## Supplementary File 2. BED files and Orthogroup tables for the Eurotiomycetes dataset generated using OrthoFinder and orthoSynAssign for "orthoSynAssign: refine orthogroups using synteny information": GCF_000150115.1.bed

```
NW_025544801.1	46390	46909	XP_045291026.1
NW_025544801.1	151763	155597	XP_045291027.1
NW_025544801.1	155729	156631	XP_045291028.1
NW_025544801.1	158247	161034	XP_045291029.1
NW_025544801.1	162194	162689	XP_045291030.1
NW_025544801.1	163739	169542	XP_045291031.1
NW_025544801.1	170804	175673	XP_045291032.1
NW_025544801.1	176673	178310	XP_045291033.1
NW_025544801.1	178441	180189	XP_045291034.1
NW_025544801.1	181476	182356	XP_045291035.1
NW_025544801.1	183400	184563	XP_045291036.1
NW_025544801.1	184523	189492	XP_045291037.1
NW_025544801.1	190116	191067	XP_045291038.1
NW_025544801.1	191314	192637	XP_045291039.1
NW_025544801.1	193304	194561	XP_045291040.1
NW_025544801.1	194881	196012	XP_045291041.1
NW_025544801.1	196739	197984	XP_045291042.1
NW_025544801.1	199542	201752	XP_045291043.1
NW_025544801.1	202610	205470	XP_045291044.1
NW_025544801.1	206470	208534	XP_045291045.1
NW_025544801.1	208815	209312	XP_045291046.1
NW_025544801.1	210047	210938	XP_045291047.1
NW_025544801.1	212064	212610	XP_045291048.1
NW_025544801.1	213677	215349	XP_045291049.1
NW_025544801.1	216741	217272	XP_045291050.1
NW_025544801.1	217400	218906	XP_045291051.1
NW_025544801.1	219949	221926	XP_045291052.1
NW_025544801.1	223054	224218	XP_045291053.1
NW_025544801.1	225043	226822	XP_045291054.1
NW_025544801.1	228746	229989	XP_045291055.1
NW_025544801.1	230410	232971	XP_045291056.1
NW_025544801.1	234317	235028	XP_045291057.1
NW_025544801.1	237823	240038	XP_045291058.1
NW_025544801.1	241018	241959	XP_045291059.1
NW_025544801.1	243153	244505	XP_045291060.1
NW_025544801.1	245032	247471	XP_045291061.1
NW_025544801.1	248760	251996	XP_045291062.1
NW_025544801.1	254666	256764	XP_045291063.1
NW_025544801.1	257021	257934	XP_045291064.1
NW_025544801.1	258326	259286	XP_045291065.1
NW_025544801.1	259993	261005	XP_045291066.1
NW_025544801.1	262229	264566	XP_045291067.1
NW_025544801.1	265950	266893	XP_045291068.1
NW_025544801.1	267653	268291	XP_045291069.1
NW_025544801.1	268794	270206	XP_045291070.1
NW_025544801.1	270737	272346	XP_045291071.1
NW_025544801.1	274271	278420	XP_045291072.1
NW_025544801.1	279111	281051	XP_045291073.1
NW_025544801.1	282587	283283	XP_045291074.1
NW_025544801.1	284997	288451	XP_045291075.1
NW_025544801.1	288847	290197	XP_045291076.1
NW_025544801.1	291017	292659	XP_045291077.1
NW_025544801.1	293034	295855	XP_045291078.1
NW_025544801.1	297874	299025	XP_045291079.1
NW_025544801.1	299394	300620	XP_045291080.1
NW_025544801.1	301936	304337	XP_045291081.1
NW_025544801.1	305047	306468	XP_045291082.1
NW_025544801.1	307202	310205	XP_045291083.1
NW_025544801.1	311431	312804	XP_045291084.1
NW_025544801.1	314415	317403	XP_045291085.1
NW_025544801.1	317955	318652	XP_045291086.1
NW_025544801.1	318967	320802	XP_045291087.1
NW_025544801.1	322484	323796	XP_045291088.1
NW_025544801.1	324304	326132	XP_045291089.1
NW_025544801.1	326575	327542	XP_045291090.1
NW_025544801.1	334439	335762	XP_045291091.1
NW_025544801.1	337317	338997	XP_045291092.1
NW_025544801.1	339876	340587	XP_045291093.1
NW_025544801.1	341575	345222	XP_045291094.1
NW_025544801.1	345572	347926	XP_045291095.1
NW_025544801.1	348482	351748	XP_045291096.1
NW_025544801.1	352553	353360	XP_045291097.1
NW_025544801.1	353664	354614	XP_045291098.1
NW_025544801.1	355323	355810	XP_045291099.1
NW_025544801.1	357715	359931	XP_045291100.1
NW_025544801.1	361488	363188	XP_045291101.1
NW_025544801.1	364446	366731	XP_045291102.1
NW_025544801.1	367032	370250	XP_045291103.1
NW_025544801.1	370503	373637	XP_045291104.1
NW_025544801.1	374027	377023	XP_045291105.1
NW_025544801.1	377282	379001	XP_045291106.1
NW_025544801.1	380216	385145	XP_045291107.1
NW_025544801.1	385722	387397	XP_045291108.1
NW_025544801.1	387925	390095	XP_045291109.1
NW_025544801.1	390780	391601	XP_045291110.1
NW_025544801.1	392140	392779	XP_045291111.1
NW_025544801.1	392983	394848	XP_045291112.1
NW_025544801.1	395225	398538	XP_045291113.1
NW_025544801.1	399610	402400	XP_045291114.1
NW_025544801.1	402599	404269	XP_045291115.1
NW_025544801.1	404343	405237	XP_045291116.1
NW_025544801.1	405429	406963	XP_045291117.1
NW_025544801.1	407429	409207	XP_045291118.1
NW_025544801.1	412039	412546	XP_045291119.1
NW_025544801.1	412622	413006	XP_045291120.1
NW_025544801.1	413233	413827	XP_045291121.1
NW_025544801.1	415233	415574	XP_045291122.1
NW_025544801.1	416258	418596	XP_045291123.1
NW_025544801.1	420508	421935	XP_045291124.1
NW_025544801.1	423858	426088	XP_045291125.1
NW_025544801.1	430177	434040	XP_045291126.1
NW_025544801.1	435121	437324	XP_045291127.1
NW_025544801.1	438657	438969	XP_045291128.1
NW_025544801.1	439228	441632	XP_045291129.1
NW_025544801.1	443096	448644	XP_045291130.1
NW_025544801.1	451167	451709	XP_045291131.1
NW_025544801.1	451928	456271	XP_045291132.1
NW_025544801.1	461485	462713	XP_045291133.1
NW_025544801.1	464381	466037	XP_045291134.1
NW_025544801.1	466525	468287	XP_045291135.1
NW_025544801.1	469796	471416	XP_045291136.1
NW_025544801.1	471750	473270	XP_045291137.1
NW_025544801.1	473563	474951	XP_045291138.1
NW_025544801.1	475801	478196	XP_045291139.1
NW_025544801.1	479416	483501	XP_045291140.1
NW_025544801.1	485225	487236	XP_045291141.1
NW_025544801.1	488418	489112	XP_045291142.1
NW_025544801.1	491313	491637	XP_045291143.1
NW_025544801.1	495078	496679	XP_045291144.1
NW_025544801.1	498769	500930	XP_045291145.1
NW_025544801.1	503240	504726	XP_045291146.1
NW_025544801.1	505179	506625	XP_045291147.1
NW_025544801.1	508384	508887	XP_045291148.1
NW_025544801.1	510853	511614	XP_045291149.1
NW_025544801.1	511888	513365	XP_045291150.1
NW_025544801.1	513703	515123	XP_045291151.1
NW_025544801.1	515581	516360	XP_045291152.1
NW_025544801.1	516860	517320	XP_045291153.1
NW_025544801.1	518514	521091	XP_045291154.1
NW_025544801.1	521773	522205	XP_045291155.1
NW_025544801.1	523415	524904	XP_045291156.1
NW_025544801.1	526047	527206	XP_045291157.1
NW_025544801.1	527781	529988	XP_045291158.1
NW_025544801.1	530495	533755	XP_045291159.1
NW_025544801.1	535095	536119	XP_045291160.1
NW_025544801.1	536380	537871	XP_045291161.1
NW_025544801.1	538272	538708	XP_045291162.1
NW_025544801.1	541198	543037	XP_045291163.1
NW_025544801.1	544231	545041	XP_045291164.1
NW_025544801.1	545937	547996	XP_045291165.1
NW_025544801.1	549210	550074	XP_045291166.1
NW_025544801.1	551568	553415	XP_045291167.1
NW_025544801.1	555238	555871	XP_045291168.1
NW_025544801.1	558938	559259	XP_045291169.1
NW_025544801.1	559702	561478	XP_045291170.1
NW_025544801.1	561675	563150	XP_045291171.1
NW_025544801.1	563682	565030	XP_045291172.1
NW_025544801.1	565269	566742	XP_045291173.1
NW_025544801.1	566937	567954	XP_045291174.1
NW_025544801.1	568338	569402	XP_045291175.1
NW_025544801.1	569747	572260	XP_045291176.1
NW_025544801.1	573008	574819	XP_045291177.1
NW_025544801.1	576025	578308	XP_045291178.1
NW_025544801.1	581076	583843	XP_045291179.1
NW_025544801.1	584198	585367	XP_045291180.1
NW_025544801.1	585886	586774	XP_045291181.1
NW_025544801.1	589360	590199	XP_045291182.1
NW_025544801.1	591336	595826	XP_045291183.1
NW_025544801.1	597606	599143	XP_045291184.1
NW_025544801.1	600124	601762	XP_045291185.1
NW_025544801.1	602367	604009	XP_045291186.1
NW_025544801.1	604691	606463	XP_045291187.1
NW_025544801.1	607510	608776	XP_045291188.1
NW_025544801.1	609482	611321	XP_045291189.1
NW_025544801.1	612490	613918	XP_045291190.1
NW_025544801.1	614195	616476	XP_045291191.1
NW_025544801.1	616738	618412	XP_045291192.1
NW_025544801.1	619768	621649	XP_045291193.1
NW_025544801.1	622415	623636	XP_045291194.1
NW_025544801.1	624261	626121	XP_045291195.1
NW_025544801.1	626755	627428	XP_045291196.1
NW_025544801.1	627828	629102	XP_045291197.1
NW_025544801.1	629415	632272	XP_045291198.1
NW_025544801.1	633420	637434	XP_045291199.1
NW_025544801.1	637994	639162	XP_045291200.1
NW_025544801.1	639540	640855	XP_045291201.1
NW_025544801.1	640918	642920	XP_045291202.1
NW_025544801.1	643405	646123	XP_045291203.1
NW_025544801.1	647449	648952	XP_045291204.1
NW_025544801.1	649088	650251	XP_045291205.1
NW_025544801.1	650370	651165	XP_045291206.1
NW_025544801.1	652620	654735	XP_045291207.1
NW_025544801.1	655728	656837	XP_045291208.1
NW_025544801.1	658358	660351	XP_045291209.1
NW_025544801.1	661567	664139	XP_045291210.1
NW_025544801.1	664812	665571	XP_045291211.1
NW_025544801.1	665880	668924	XP_045291212.1
NW_025544801.1	667692	670108	XP_045291213.1
NW_025544801.1	671969	674620	XP_045291214.1
NW_025544801.1	675919	676909	XP_045291215.1
NW_025544801.1	678524	679300	XP_045291216.1
NW_025544801.1	680190	682462	XP_045291217.1
NW_025544801.1	685051	687612	XP_045291218.1
NW_025544801.1	688771	690947	XP_045291219.1
NW_025544801.1	691610	692180	XP_045291220.1
NW_025544801.1	692446	693040	XP_045291221.1
NW_025544801.1	694260	697806	XP_045291222.1
NW_025544801.1	698703	699744	XP_045291223.1
NW_025544801.1	701527	703313	XP_045291224.1
NW_025544801.1	703700	704265	XP_045291225.1
NW_025544801.1	704763	705245	XP_045291226.1
NW_025544801.1	705697	707293	XP_045291227.1
NW_025544801.1	708124	709908	XP_045291228.1
NW_025544801.1	713264	715384	XP_045291229.1
NW_025544801.1	715751	716134	XP_045291230.1
NW_025544801.1	716607	717692	XP_045291231.1
NW_025544801.1	721088	722603	XP_045291232.1
NW_025544801.1	723690	727947	XP_045291233.1
NW_025544801.1	731635	733297	XP_045291234.1
NW_025544801.1	733620	737082	XP_045291235.1
NW_025544801.1	738545	739409	XP_045291236.1
NW_025544801.1	739915	741915	XP_045291237.1
NW_025544801.1	742740	743399	XP_045291238.1
NW_025544801.1	743580	746173	XP_045291239.1
NW_025544801.1	747453	752345	XP_045291240.1
NW_025544801.1	752863	754105	XP_045291241.1
NW_025544801.1	756586	758864	XP_045291242.1
NW_025544801.1	763538	765824	XP_045291243.1
NW_025544801.1	766420	768360	XP_045291244.1
NW_025544801.1	769110	770932	XP_045291245.1
NW_025544801.1	771522	771858	XP_045291246.1
NW_025544801.1	772361	773254	XP_045291247.1
NW_025544801.1	774744	775654	XP_045291248.1
NW_025544801.1	776540	779733	XP_045291249.1
NW_025544801.1	782553	784373	XP_045291250.1
NW_025544801.1	786136	786802	XP_045291251.1
NW_025544801.1	791305	792170	XP_045291252.1
NW_025544801.1	792863	793408	XP_045291253.1
NW_025544801.1	793789	795621	XP_045291254.1
NW_025544801.1	796510	796882	XP_045291255.1
NW_025544801.1	796967	797497	XP_045291256.1
NW_025544801.1	798877	800389	XP_045291257.1
NW_025544801.1	802212	803210	XP_045291258.1
NW_025544801.1	806475	807879	XP_045291259.1
NW_025544801.1	809219	810731	XP_045291260.1
NW_025544801.1	809787	811955	XP_045291261.1
NW_025544801.1	814115	815002	XP_045291262.1
NW_025544801.1	815425	819724	XP_045291263.1
NW_025544801.1	822041	823267	XP_045291264.1
NW_025544801.1	823690	826883	XP_045291265.1
NW_025544801.1	827308	831796	XP_045291266.1
NW_025544801.1	831867	832653	XP_045291267.1
NW_025544801.1	833786	835047	XP_045291268.1
NW_025544801.1	835613	836127	XP_045291269.1
NW_025544801.1	836807	838343	XP_045291270.1
NW_025544801.1	838560	839591	XP_045291271.1
NW_025544801.1	840138	842077	XP_045291272.1
NW_025544801.1	843081	843454	XP_045291273.1
NW_025544801.1	843316	845185	XP_045291274.1
NW_025544801.1	846154	847872	XP_045291275.1
NW_025544801.1	848294	850774	XP_045291276.1
NW_025544801.1	851301	852675	XP_045291277.1
NW_025544801.1	853979	855499	XP_045291278.1
NW_025544801.1	857246	858695	XP_045291279.1
NW_025544801.1	859810	860902	XP_045291280.1
NW_025544801.1	861294	862080	XP_045291281.1
NW_025544801.1	862265	865370	XP_045291282.1
NW_025544801.1	867243	869000	XP_045291283.1
NW_025544801.1	869259	873013	XP_045291284.1
NW_025544801.1	874894	877520	XP_045291285.1
NW_025544801.1	878662	879689	XP_045291286.1
NW_025544801.1	879863	881283	XP_045291287.1
NW_025544801.1	881473	884474	XP_045291288.1
NW_025544801.1	886718	887954	XP_045291289.1
NW_025544801.1	888441	891279	XP_045291290.1
NW_025544801.1	892245	893564	XP_045291291.1
NW_025544801.1	893991	894960	XP_045291292.1
NW_025544801.1	895584	899882	XP_045291293.1
NW_025544801.1	900465	903044	XP_045291294.1
NW_025544801.1	904039	905716	XP_045291295.1
NW_025544801.1	907296	907871	XP_045291296.1
NW_025544801.1	908243	910182	XP_045291297.1
NW_025544801.1	910780	912917	XP_045291298.1
NW_025544801.1	914149	917755	XP_045291299.1
NW_025544801.1	918181	920665	XP_045291300.1
NW_025544801.1	921093	921390	XP_045291301.1
NW_025544801.1	921703	923067	XP_045291302.1
NW_025544801.1	923595	925962	XP_045291303.1
NW_025544801.1	926726	929508	XP_045291304.1
NW_025544801.1	929982	931285	XP_045291305.1
NW_025544801.1	931510	933541	XP_045291306.1
NW_025544801.1	934219	936091	XP_045291307.1
NW_025544801.1	938651	941797	XP_045291308.1
NW_025544801.1	944061	946863	XP_045291309.1
NW_025544801.1	947734	949508	XP_045291310.1
NW_025544801.1	950678	951882	XP_045291311.1
NW_025544801.1	956446	956794	XP_045291312.1
NW_025544801.1	956836	957622	XP_045291313.1
NW_025544801.1	957713	958553	XP_045291314.1
NW_025544801.1	962600	963710	XP_045291315.1
NW_025544801.1	965537	967124	XP_045291316.1
NW_025544801.1	967814	972339	XP_045291317.1
NW_025544801.1	972446	974373	XP_045291318.1
NW_025544801.1	974608	976412	XP_045291319.1
NW_025544801.1	976496	977567	XP_045291320.1
NW_025544801.1	978008	979147	XP_045291321.1
NW_025544801.1	979613	981659	XP_045291322.1
NW_025544801.1	984314	985578	XP_045291323.1
NW_025544801.1	986926	988166	XP_045291324.1
NW_025544801.1	988249	989119	XP_045291325.1
NW_025544801.1	989502	990332	XP_045291326.1
NW_025544801.1	990875	995900	XP_045291327.1
NW_025544801.1	996353	996943	XP_045291328.1
NW_025544801.1	998657	1003428	XP_045291329.1
NW_025544801.1	1003769	1004795	XP_045291330.1
NW_025544801.1	1005511	1006546	XP_045291331.1
NW_025544801.1	1008497	1010362	XP_045291332.1
NW_025544801.1	1012140	1016024	XP_045291333.1
NW_025544801.1	1017493	1019742	XP_045291334.1
NW_025544801.1	1019928	1020402	XP_045291335.1
NW_025544801.1	1020471	1022495	XP_045291336.1
NW_025544801.1	1022758	1024059	XP_045291337.1
NW_025544801.1	1024945	1026606	XP_045291338.1
NW_025544801.1	1026902	1030177	XP_045291339.1
NW_025544801.1	1031357	1033263	XP_045291340.1
NW_025544801.1	1033987	1036480	XP_045291341.1
NW_025544801.1	1037352	1039121	XP_045291342.1
NW_025544801.1	1041883	1045836	XP_045291343.1
NW_025544801.1	1047717	1049047	XP_045291344.1
NW_025544801.1	1049982	1050712	XP_045291345.1
NW_025544801.1	1052802	1053504	XP_045291346.1
NW_025544801.1	1053953	1054954	XP_045291347.1
NW_025544801.1	1056003	1057058	XP_045291348.1
NW_025544801.1	1057330	1059084	XP_045291349.1
NW_025544801.1	1059504	1061639	XP_045291350.1
NW_025544801.1	1062871	1064635	XP_045291351.1
NW_025544801.1	1065051	1066945	XP_045291352.1
NW_025544801.1	1069538	1071117	XP_045291353.1
NW_025544801.1	1071872	1072816	XP_045291354.1
NW_025544801.1	1073004	1074344	XP_045291355.1
NW_025544801.1	1076765	1079374	XP_045291356.1
NW_025544801.1	1080630	1080991	XP_045291357.1
NW_025544801.1	1081261	1082406	XP_045291358.1
NW_025544801.1	1082704	1084374	XP_045291359.1
NW_025544801.1	1085397	1087905	XP_045291360.1
NW_025544801.1	1088535	1091315	XP_045291361.1
NW_025544801.1	1091439	1095499	XP_045291362.1
NW_025544801.1	1095885	1097397	XP_045291363.1
NW_025544801.1	1097794	1099534	XP_045291364.1
NW_025544801.1	1100263	1102586	XP_045291365.1
NW_025544801.1	1103721	1104663	XP_045291366.1
NW_025544801.1	1105447	1107676	XP_045291367.1
NW_025544801.1	1109000	1111252	XP_045291368.1
NW_025544801.1	1112592	1113722	XP_045291369.1
NW_025544801.1	1114397	1115054	XP_045291370.1
NW_025544801.1	1115250	1117502	XP_045291371.1
NW_025544801.1	1118004	1120077	XP_045291372.1
NW_025544801.1	1120383	1123183	XP_045291373.1
NW_025544801.1	1125029	1128808	XP_045291374.1
NW_025544801.1	1129894	1131260	XP_045291375.1
NW_025544801.1	1131775	1132584	XP_045291376.1
NW_025544801.1	1132727	1133022	XP_045291377.1
NW_025544801.1	1134538	1135046	XP_045291378.1
NW_025544801.1	1137617	1138089	XP_045291379.1
NW_025544801.1	1138415	1141024	XP_045291380.1
NW_025544801.1	1144624	1145500	XP_045291381.1
NW_025544801.1	1148234	1152158	XP_045291382.1
NW_025544801.1	1152217	1154757	XP_045291383.1
NW_025544801.1	1155017	1155969	XP_045291384.1
NW_025544801.1	1156213	1157202	XP_045291385.1
NW_025544801.1	1157733	1161367	XP_045291386.1
NW_025544801.1	1164207	1164959	XP_045291387.1
NW_025544801.1	1165585	1166582	XP_045291388.1
NW_025544801.1	1166857	1167526	XP_045291389.1
NW_025544801.1	1170741	1176661	XP_045291390.1
NW_025544801.1	1178026	1179631	XP_045291391.1
NW_025544801.1	1180562	1183860	XP_045291392.1
NW_025544801.1	1184698	1186453	XP_045291393.1
NW_025544801.1	1190171	1190834	XP_045291394.1
NW_025544801.1	1191390	1191726	XP_045291395.1
NW_025544801.1	1192599	1193940	XP_045291396.1
NW_025544801.1	1194733	1199384	XP_045291397.1
NW_025544801.1	1200157	1200983	XP_045291398.1
NW_025544801.1	1203902	1204229	XP_045291399.1
NW_025544801.1	1204786	1205146	XP_045291400.1
NW_025544801.1	1205661	1209538	XP_045291401.1
NW_025544801.1	1211639	1213880	XP_045291402.1
NW_025544801.1	1214570	1218233	XP_045291403.1
NW_025544801.1	1218823	1219828	XP_045291404.1
NW_025544801.1	1220599	1222369	XP_045291405.1
NW_025544801.1	1223785	1224727	XP_045291406.1
NW_025544801.1	1225395	1226563	XP_045291407.1
NW_025544801.1	1227950	1230216	XP_045291408.1
NW_025544801.1	1230781	1232771	XP_045291409.1
NW_025544801.1	1233893	1235557	XP_045291410.1
NW_025544801.1	1236217	1237271	XP_045291411.1
NW_025544801.1	1238444	1240160	XP_045291412.1
NW_025544801.1	1241000	1242485	XP_045291413.1
NW_025544801.1	1244983	1247569	XP_045291414.1
NW_025544801.1	1249663	1251170	XP_045291415.1
NW_025544801.1	1252394	1257385	XP_045291416.1
NW_025544801.1	1258304	1259356	XP_045291417.1
NW_025544801.1	1260465	1260842	XP_045291418.1
NW_025544801.1	1261296	1263926	XP_045291419.1
NW_025544801.1	1264425	1266910	XP_045291420.1
NW_025544801.1	1267181	1269634	XP_045291421.1
NW_025544801.1	1269059	1270672	XP_045291422.1
NW_025544801.1	1271087	1272551	XP_045291423.1
NW_025544801.1	1274195	1276591	XP_045291424.1
NW_025544801.1	1276883	1277339	XP_045291425.1
NW_025544801.1	1278053	1279307	XP_045291426.1
NW_025544801.1	1279723	1280759	XP_045291427.1
NW_025544801.1	1280949	1282882	XP_045291428.1
NW_025544801.1	1284932	1285911	XP_045291429.1
NW_025544801.1	1288130	1289758	XP_045291430.1
NW_025544801.1	1290864	1291743	XP_045291431.1
NW_025544801.1	1292365	1295521	XP_045291432.1
NW_025544801.1	1296071	1297036	XP_045291433.1
NW_025544801.1	1297834	1299546	XP_045291434.1
NW_025544801.1	1301895	1305104	XP_045291435.1
NW_025544801.1	1305401	1306622	XP_045291436.1
NW_025544801.1	1307389	1308046	XP_045291437.1
NW_025544801.1	1308675	1309229	XP_045291438.1
NW_025544801.1	1310266	1314069	XP_045291439.1
NW_025544801.1	1314393	1315525	XP_045291440.1
NW_025544801.1	1317024	1317927	XP_045291441.1
NW_025544801.1	1319113	1321604	XP_045291442.1
NW_025544801.1	1323254	1325625	XP_045291443.1
NW_025544801.1	1328269	1329481	XP_045291444.1
NW_025544801.1	1331347	1333946	XP_045291445.1
NW_025544801.1	1334278	1336141	XP_045291446.1
NW_025544801.1	1337439	1342546	XP_045291447.1
NW_025544801.1	1343138	1345481	XP_045291448.1
NW_025544801.1	1345709	1347205	XP_045291449.1
NW_025544801.1	1348379	1349810	XP_045291450.1
NW_025544801.1	1350094	1350896	XP_045291451.1
NW_025544801.1	1351713	1353687	XP_045291452.1
NW_025544801.1	1356116	1357113	XP_045291453.1
NW_025544801.1	1361885	1366535	XP_045291454.1
NW_025544801.1	1368001	1369202	XP_045291455.1
NW_025544801.1	1369670	1371510	XP_045291456.1
NW_025544801.1	1372444	1372903	XP_045291457.1
NW_025544801.1	1373962	1375666	XP_045291458.1
NW_025544801.1	1376400	1377077	XP_045291459.1
NW_025544801.1	1380678	1381302	XP_045291460.1
NW_025544801.1	1381948	1384544	XP_045291461.1
NW_025544801.1	1385659	1388900	XP_045291462.1
NW_025544801.1	1390113	1391641	XP_045291463.1
NW_025544801.1	1392435	1395318	XP_045291464.1
NW_025544801.1	1396054	1396968	XP_045291465.1
NW_025544801.1	1397687	1398280	XP_045291466.1
NW_025544801.1	1398637	1401376	XP_045291467.1
NW_025544801.1	1402676	1406421	XP_045291468.1
NW_025544801.1	1407403	1410903	XP_045291469.1
NW_025544801.1	1411818	1414139	XP_045291470.1
NW_025544801.1	1414643	1416385	XP_045291471.1
NW_025544801.1	1417254	1419072	XP_045291472.1
NW_025544801.1	1419791	1421597	XP_045291473.1
NW_025544801.1	1422605	1425052	XP_045291474.1
NW_025544801.1	1425539	1426831	XP_045291475.1
NW_025544801.1	1427437	1429607	XP_045291476.1
NW_025544801.1	1431851	1435480	XP_045291477.1
NW_025544801.1	1438513	1441912	XP_045291478.1
NW_025544801.1	1443161	1445395	XP_045291479.1
NW_025544801.1	1445715	1447889	XP_045291480.1
NW_025544801.1	1449138	1449917	XP_045291481.1
NW_025544801.1	1451250	1453553	XP_045291482.1
NW_025544801.1	1455452	1456461	XP_045291483.1
NW_025544801.1	1457239	1457933	XP_045291484.1
NW_025544801.1	1458206	1459158	XP_045291485.1
NW_025544801.1	1459826	1460547	XP_045291486.1
NW_025544801.1	1463698	1464114	XP_045291487.1
NW_025544801.1	1466880	1469053	XP_045291488.1
NW_025544801.1	1470309	1470996	XP_045291489.1
NW_025544801.1	1471770	1473470	XP_045291490.1
NW_025544801.1	1475117	1476122	XP_045291491.1
NW_025544801.1	1477044	1478002	XP_045291492.1
NW_025544801.1	1478376	1479993	XP_045291493.1
NW_025544801.1	1480938	1482614	XP_045291494.1
NW_025544801.1	1482788	1483801	XP_045291495.1
NW_025544801.1	1484161	1486950	XP_045291496.1
NW_025544801.1	1488047	1490027	XP_045291497.1
NW_025544801.1	1491826	1494727	XP_045291498.1
NW_025544801.1	1495841	1496979	XP_045291499.1
NW_025544801.1	1499301	1500018	XP_045291500.1
NW_025544801.1	1500118	1500843	XP_045291501.1
NW_025544801.1	1501694	1504817	XP_045291502.1
NW_025544801.1	1504992	1505389	XP_045291503.1
NW_025544801.1	1506328	1507025	XP_045291504.1
NW_025544801.1	1507766	1508539	XP_045291505.1
NW_025544801.1	1508952	1510557	XP_045291506.1
NW_025544801.1	1512099	1515333	XP_045291507.1
NW_025544801.1	1518248	1520747	XP_045291508.1
NW_025544801.1	1521037	1522474	XP_045291509.1
NW_025544801.1	1522661	1526142	XP_045291510.1
NW_025544801.1	1527230	1527658	XP_045291511.1
NW_025544801.1	1533555	1537865	XP_045291512.1
NW_025544801.1	1538942	1541083	XP_045291513.1
NW_025544801.1	1541338	1543297	XP_045291514.1
NW_025544801.1	1544619	1546093	XP_045291515.1
NW_025544801.1	1546390	1547180	XP_045291516.1
NW_025544801.1	1548232	1548844	XP_045291517.1
NW_025544801.1	1550352	1551607	XP_045291518.1
NW_025544801.1	1552000	1560986	XP_045291519.1
NW_025544801.1	1563918	1565283	XP_045291520.1
NW_025544801.1	1566569	1568235	XP_045291521.1
NW_025544801.1	1570035	1571541	XP_045291522.1
NW_025544801.1	1573807	1575656	XP_045291523.1
NW_025544801.1	1576599	1579007	XP_045291524.1
NW_025544801.1	1582760	1583246	XP_045291525.1
NW_025544801.1	1585336	1586395	XP_045291526.1
NW_025544801.1	1591136	1591541	XP_045291527.1
NW_025544801.1	1591752	1593071	XP_045291528.1
NW_025544801.1	1594932	1595235	XP_045291529.1
NW_025544801.1	1595608	1597353	XP_045291530.1
NW_025544801.1	1597500	1599387	XP_045291531.1
NW_025544801.1	1599687	1600912	XP_045291532.1
NW_025544801.1	1601669	1603520	XP_045291533.1
NW_025544801.1	1604070	1606388	XP_045291534.1
NW_025544801.1	1607510	1609586	XP_045291535.1
NW_025544801.1	1610912	1612555	XP_045291536.1
NW_025544801.1	1612914	1613721	XP_045291537.1
NW_025544801.1	1614126	1614780	XP_045291538.1
NW_025544801.1	1615324	1615744	XP_045291539.1
NW_025544801.1	1616041	1617940	XP_045291540.1
NW_025544801.1	1618826	1619656	XP_045291541.1
NW_025544801.1	1619795	1621244	XP_045291542.1
NW_025544801.1	1621927	1625442	XP_045291543.1
NW_025544801.1	1625877	1627269	XP_045291544.1
NW_025544801.1	1631927	1633415	XP_045291545.1
NW_025544801.1	1636839	1639720	XP_045291546.1
NW_025544801.1	1640520	1642467	XP_045291547.1
NW_025544801.1	1643253	1643930	XP_045291548.1
NW_025544801.1	1646147	1648031	XP_045291549.1
NW_025544801.1	1648972	1651228	XP_045291550.1
NW_025544801.1	1652192	1654991	XP_045291551.1
NW_025544801.1	1655609	1657789	XP_045291552.1
NW_025544801.1	1660883	1662562	XP_045291553.1
NW_025544801.1	1663116	1666043	XP_045291554.1
NW_025544801.1	1667865	1669762	XP_045291555.1
NW_025544801.1	1671937	1675422	XP_045291556.1
NW_025544801.1	1676050	1677811	XP_045291557.1
NW_025544801.1	1678220	1678725	XP_045291558.1
NW_025544801.1	1679273	1679858	XP_045291559.1
NW_025544801.1	1680397	1683738	XP_045291560.1
NW_025544801.1	1684110	1686558	XP_045291561.1
NW_025544801.1	1688576	1689643	XP_045291562.1
NW_025544801.1	1690052	1693784	XP_045291563.1
NW_025544801.1	1693952	1694309	XP_045291564.1
NW_025544801.1	1696118	1698546	XP_045291565.1
NW_025544801.1	1700971	1705643	XP_045291566.1
NW_025544801.1	1707681	1709327	XP_045291567.1
NW_025544801.1	1710160	1712319	XP_045291568.1
NW_025544801.1	1714262	1714897	XP_045291569.1
NW_025544801.1	1715276	1717539	XP_045291570.1
NW_025544801.1	1717803	1719233	XP_045291571.1
NW_025544801.1	1719350	1720945	XP_045291572.1
NW_025544801.1	1721656	1722215	XP_045291573.1
NW_025544801.1	1723363	1726675	XP_045291574.1
NW_025544801.1	1726978	1729411	XP_045291575.1
NW_025544801.1	1729607	1731400	XP_045291576.1
NW_025544801.1	1731660	1732632	XP_045291577.1
NW_025544801.1	1732656	1734063	XP_045291578.1
NW_025544801.1	1736183	1737552	XP_045291579.1
NW_025544801.1	1739808	1740843	XP_045291580.1
NW_025544801.1	1745672	1746584	XP_045291581.1
NW_025544801.1	1747916	1748753	XP_045291582.1
NW_025544801.1	1749384	1753130	XP_045291583.1
NW_025544801.1	1754624	1759328	XP_045291584.1
NW_025544801.1	1763075	1764403	XP_045291585.1
NW_025544801.1	1766478	1768694	XP_045291586.1
NW_025544801.1	1769730	1771081	XP_045291587.1
NW_025544801.1	1771765	1772514	XP_045291588.1
NW_025544801.1	1773225	1774032	XP_045291589.1
NW_025544801.1	1774623	1775643	XP_045291590.1
NW_025544801.1	1776574	1780757	XP_045291591.1
NW_025544801.1	1781294	1782107	XP_045291592.1
NW_025544801.1	1782828	1784309	XP_045291593.1
NW_025544801.1	1784647	1787261	XP_045291594.1
NW_025544801.1	1789871	1791731	XP_045291595.1
NW_025544801.1	1792338	1792817	XP_045291596.1
NW_025544801.1	1794423	1795083	XP_045291597.1
NW_025544801.1	1796518	1797265	XP_045291598.1
NW_025544801.1	1797858	1798534	XP_045291599.1
NW_025544801.1	1798981	1800208	XP_045291600.1
NW_025544801.1	1800360	1802444	XP_045291601.1
NW_025544801.1	1802888	1804150	XP_045291602.1
NW_025544801.1	1804370	1807008	XP_045291603.1
NW_025544801.1	1807544	1808350	XP_045291604.1
NW_025544801.1	1809793	1811711	XP_045291605.1
NW_025544801.1	1812208	1815728	XP_045291606.1
NW_025544801.1	1816162	1816907	XP_045291607.1
NW_025544801.1	1817839	1818266	XP_045291608.1
NW_025544801.1	1821590	1822397	XP_045291609.1
NW_025544801.1	1822551	1824714	XP_045291610.1
NW_025544801.1	1826225	1826669	XP_045291611.1
NW_025544801.1	1830091	1833246	XP_045291612.1
NW_025544801.1	1834789	1836195	XP_045291613.1
NW_025544801.1	1836562	1837136	XP_045291614.1
NW_025544801.1	1837562	1838914	XP_045291615.1
NW_025544801.1	1839142	1845890	XP_045291616.1
NW_025544801.1	1846312	1847558	XP_045291617.1
NW_025544801.1	1848727	1852080	XP_045291618.1
NW_025544801.1	1854412	1856299	XP_045291619.1
NW_025544801.1	1857133	1858581	XP_045291620.1
NW_025544801.1	1859176	1860752	XP_045291621.1
NW_025544801.1	1861039	1862926	XP_045291622.1
NW_025544801.1	1863168	1864106	XP_045291623.1
NW_025544801.1	1864162	1866093	XP_045291624.1
NW_025544801.1	1867692	1868327	XP_045291625.1
NW_025544801.1	1868576	1869295	XP_045291626.1
NW_025544801.1	1869953	1870454	XP_045291627.1
NW_025544801.1	1872470	1874588	XP_045291628.1
NW_025544801.1	1876571	1882497	XP_045291629.1
NW_025544801.1	1895803	1896147	XP_045291630.1
NW_025544801.1	1898845	1901922	XP_045291631.1
NW_025544801.1	1903133	1904670	XP_045291632.1
NW_025544801.1	1905320	1905995	XP_045291633.1
NW_025544801.1	1907058	1908551	XP_045291634.1
NW_025544801.1	1908822	1910016	XP_045291635.1
NW_025544801.1	1928478	1929654	XP_045291636.1
NW_025544801.1	1930217	1930745	XP_045291637.1
NW_025544801.1	1932060	1933746	XP_045291638.1
NW_025544801.1	1934895	1936116	XP_045291639.1
NW_025544801.1	1936133	1936969	XP_045291640.1
NW_025544801.1	1937335	1939221	XP_045291641.1
NW_025544801.1	1942695	1943546	XP_045291642.1
NW_025544801.1	1944646	1945693	XP_045291643.1
NW_025544801.1	1948108	1950422	XP_045291644.1
NW_025544801.1	1951477	1952749	XP_045291645.1
NW_025544801.1	1955646	1958562	XP_045291646.1
NW_025544801.1	1959014	1960653	XP_045291647.1
NW_025544801.1	1960841	1963857	XP_045291648.1
NW_025544801.1	1965102	1966573	XP_045291649.1
NW_025544801.1	1967045	1968913	XP_045291650.1
NW_025544801.1	1969360	1970649	XP_045291651.1
NW_025544801.1	1970599	1973085	XP_045291652.1
NW_025544801.1	1973369	1973985	XP_045291653.1
NW_025544801.1	1974508	1975751	XP_045291654.1
NW_025544801.1	1977411	1979831	XP_045291655.1
NW_025544801.1	1981612	1982302	XP_045291656.1
NW_025544801.1	1983447	1984986	XP_045291657.1
NW_025544801.1	1985759	1987330	XP_045291658.1
NW_025544801.1	1989254	1990562	XP_045291659.1
NW_025544801.1	1990788	1992043	XP_045291660.1
NW_025544801.1	1994308	1995243	XP_045291661.1
NW_025544801.1	1995857	1998138	XP_045291662.1
NW_025544801.1	1998746	2000445	XP_045291663.1
NW_025544801.1	2002794	2003796	XP_045291664.1
NW_025544801.1	2004293	2006036	XP_045291665.1
NW_025544801.1	2006730	2009202	XP_045291666.1
NW_025544801.1	2010220	2011444	XP_045291667.1
NW_025544801.1	2011767	2012980	XP_045291668.1
NW_025544801.1	2013359	2016788	XP_045291669.1
NW_025544801.1	2017161	2017788	XP_045291670.1
NW_025544801.1	2017853	2019051	XP_045291671.1
NW_025544801.1	2019555	2020133	XP_045291672.1
NW_025544801.1	2021586	2025566	XP_045291673.1
NW_025544801.1	2026910	2027287	XP_045291674.1
NW_025544801.1	2027740	2030539	XP_045291675.1
NW_025544801.1	2032216	2033967	XP_045291676.1
NW_025544801.1	2034675	2035796	XP_045291677.1
NW_025544801.1	2038488	2039430	XP_045291678.1
NW_025544801.1	2040833	2041277	XP_045291679.1
NW_025544801.1	2042933	2044166	XP_045291680.1
NW_025544801.1	2045065	2045386	XP_045291681.1
NW_025544801.1	2047770	2048568	XP_045291682.1
NW_025544801.1	2049313	2051584	XP_045291683.1
NW_025544801.1	2053172	2056985	XP_045291684.1
NW_025544801.1	2057708	2059637	XP_045291685.1
NW_025544801.1	2059818	2062017	XP_045291686.1
NW_025544801.1	2062361	2063558	XP_045291687.1
NW_025544801.1	2064114	2066830	XP_045291688.1
NW_025544801.1	2068056	2069235	XP_045291689.1
NW_025544801.1	2069518	2070004	XP_045291690.1
NW_025544801.1	2070929	2071262	XP_045291691.1
NW_025544801.1	2072622	2073423	XP_045291692.1
NW_025544801.1	2073702	2075941	XP_045291693.1
NW_025544801.1	2076754	2077652	XP_045291694.1
NW_025544801.1	2078726	2080136	XP_045291695.1
NW_025544801.1	2082687	2083082	XP_045291696.1
NW_025544801.1	2083720	2086409	XP_045291697.1
NW_025544801.1	2087856	2089183	XP_045291698.1
NW_025544801.1	2089882	2090329	XP_045291699.1
NW_025544801.1	2090426	2092864	XP_045291700.1
NW_025544801.1	2093387	2094742	XP_045291701.1
NW_025544801.1	2095328	2096695	XP_045291702.1
NW_025544801.1	2096464	2098215	XP_045291703.1
NW_025544801.1	2098546	2100441	XP_045291704.1
NW_025544801.1	2101839	2102493	XP_045291705.1
NW_025544801.1	2103628	2104070	XP_045291706.1
NW_025544801.1	2108343	2110432	XP_045291707.1
NW_025544801.1	2110584	2111210	XP_045291708.1
NW_025544801.1	2112545	2113031	XP_045291709.1
NW_025544801.1	2115079	2116269	XP_045291710.1
NW_025544801.1	2122227	2128121	XP_045291711.1
NW_025544801.1	2129052	2129692	XP_045291712.1
NW_025544801.1	2131454	2131832	XP_045291713.1
NW_025544801.1	2134557	2136255	XP_045291714.1
NW_025544801.1	2136567	2139535	XP_045291715.1
NW_025544801.1	2140140	2141876	XP_045291716.1
NW_025544801.1	2142804	2143607	XP_045291717.1
NW_025544801.1	2144259	2145828	XP_045291718.1
NW_025544801.1	2146115	2147678	XP_045291719.1
NW_025544801.1	2148927	2151814	XP_045291720.1
NW_025544801.1	2152173	2154302	XP_045291721.1
NW_025544801.1	2155008	2156019	XP_045291722.1
NW_025544801.1	2158157	2159570	XP_045291723.1
NW_025544801.1	2165400	2168853	XP_045291724.1
NW_025544801.1	2169297	2171088	XP_045291725.1
NW_025544801.1	2171826	2172945	XP_045291726.1
NW_025544801.1	2173795	2175623	XP_045291727.1
NW_025544801.1	2176054	2179434	XP_045291728.1
NW_025544801.1	2181613	2185682	XP_045291729.1
NW_025544801.1	2186219	2187919	XP_045291730.1
NW_025544801.1	2188610	2189223	XP_045291731.1
NW_025544801.1	2190198	2195119	XP_045291732.1
NW_025544801.1	2199739	2200715	XP_045291733.1
NW_025544801.1	2201684	2203369	XP_045291734.1
NW_025544801.1	2205885	2206989	XP_045291735.1
NW_025544801.1	2207145	2207745	XP_045291736.1
NW_025544801.1	2209893	2215365	XP_045291737.1
NW_025544801.1	2215636	2215978	XP_045291738.1
NW_025544801.1	2217550	2217865	XP_045291739.1
NW_025544801.1	2218119	2218873	XP_045291740.1
NW_025544801.1	2220114	2221118	XP_045291741.1
NW_025544801.1	2222137	2225609	XP_045291742.1
NW_025544801.1	2226882	2227230	XP_045291743.1
NW_025544801.1	2228154	2229124	XP_045291744.1
NW_025544801.1	2230351	2231148	XP_045291745.1
NW_025544801.1	2232195	2235531	XP_045291746.1
NW_025544801.1	2236970	2237893	XP_045291747.1
NW_025544801.1	2239374	2241486	XP_045291748.1
NW_025544801.1	2244481	2248122	XP_045291749.1
NW_025544801.1	2250032	2251401	XP_045291750.1
NW_025544801.1	2252250	2253060	XP_045291751.1
NW_025544801.1	2255478	2256220	XP_045291752.1
NW_025544801.1	2256548	2258366	XP_045291753.1
NW_025544801.1	2259665	2261906	XP_045291754.1
NW_025544801.1	2262932	2263527	XP_045291755.1
NW_025544801.1	2265509	2270801	XP_045291756.1
NW_025544801.1	2271384	2273373	XP_045291757.1
NW_025544801.1	2273562	2276520	XP_045291758.1
NW_025544801.1	2276766	2279523	XP_045291759.1
NW_025544801.1	2280185	2281209	XP_045291760.1
NW_025544801.1	2281546	2281962	XP_045291761.1
NW_025544801.1	2282258	2284274	XP_045291762.1
NW_025544801.1	2284509	2285097	XP_045291763.1
NW_025544801.1	2288617	2290522	XP_045291764.1
NW_025544801.1	2293157	2294634	XP_045291765.1
NW_025544801.1	2296181	2299407	XP_045291766.1
NW_025544801.1	2300075	2300952	XP_045291767.1
NW_025544801.1	2301495	2304261	XP_045291768.1
NW_025544801.1	2304591	2305104	XP_045291769.1
NW_025544801.1	2306024	2308236	XP_045291770.1
NW_025544801.1	2309493	2311314	XP_045291771.1
NW_025544801.1	2317478	2321010	XP_045291772.1
NW_025544801.1	2321235	2323434	XP_045291773.1
NW_025544801.1	2325593	2326349	XP_045291774.1
NW_025544801.1	2330349	2331189	XP_045291775.1
NW_025544801.1	2333132	2335836	XP_045291776.1
NW_025544801.1	2339181	2341147	XP_045291777.1
NW_025544801.1	2342569	2344953	XP_045291778.1
NW_025544801.1	2345761	2348023	XP_045291779.1
NW_025544801.1	2348316	2350468	XP_045291780.1
NW_025544801.1	2351121	2352405	XP_045291781.1
NW_025544801.1	2353268	2353912	XP_045291782.1
NW_025544801.1	2354968	2358374	XP_045291783.1
NW_025544801.1	2360929	2365097	XP_045291784.1
NW_025544801.1	2366105	2368009	XP_045291785.1
NW_025544801.1	2370848	2371616	XP_045291786.1
NW_025544801.1	2371928	2373257	XP_045291787.1
NW_025544801.1	2374615	2376854	XP_045291788.1
NW_025544801.1	2379809	2381384	XP_045291789.1
NW_025544801.1	2381998	2384356	XP_045291790.1
NW_025544801.1	2385176	2386474	XP_045291791.1
NW_025544801.1	2387161	2388880	XP_045291792.1
NW_025544801.1	2389493	2392126	XP_045291793.1
NW_025544801.1	2393168	2394515	XP_045291794.1
NW_025544801.1	2395059	2396367	XP_045291795.1
NW_025544801.1	2396561	2399465	XP_045291796.1
NW_025544801.1	2399717	2401042	XP_045291797.1
NW_025544801.1	2401635	2403792	XP_045291798.1
NW_025544801.1	2404232	2406176	XP_045291799.1
NW_025544801.1	2407331	2410762	XP_045291801.1
NW_025544801.1	2410686	2411237	XP_045291800.1
NW_025544801.1	2413158	2415839	XP_045291802.1
NW_025544801.1	2416534	2418498	XP_045291803.1
NW_025544801.1	2419617	2422409	XP_045291804.1
NW_025544801.1	2423088	2424425	XP_045291805.1
NW_025544801.1	2425240	2426761	XP_045291806.1
NW_025544801.1	2427580	2429637	XP_045291807.1
NW_025544801.1	2431632	2434203	XP_045291808.1
NW_025544801.1	2435095	2435601	XP_045291809.1
NW_025544801.1	2435903	2438445	XP_045291810.1
NW_025544801.1	2439966	2440353	XP_045291811.1
NW_025544801.1	2440568	2441685	XP_045291812.1
NW_025544801.1	2443664	2446491	XP_045291813.1
NW_025544801.1	2446917	2448086	XP_045291814.1
NW_025544801.1	2448844	2450853	XP_045291815.1
NW_025544801.1	2451805	2453065	XP_045291816.1
NW_025544801.1	2455346	2456637	XP_045291817.1
NW_025544801.1	2459835	2464059	XP_045291818.1
NW_025544801.1	2464648	2467533	XP_045291819.1
NW_025544801.1	2468229	2469190	XP_045291820.1
NW_025544801.1	2474190	2474965	XP_045291821.1
NW_025544801.1	2475374	2477047	XP_045291822.1
NW_025544801.1	2477342	2479363	XP_045291823.1
NW_025544801.1	2479778	2482136	XP_045291824.1
NW_025544801.1	2484411	2486364	XP_045291825.1
NW_025544801.1	2487618	2488583	XP_045291826.1
NW_025544801.1	2489917	2491842	XP_045291827.1
NW_025544801.1	2494616	2498524	XP_045291828.1
NW_025544801.1	2501211	2501940	XP_045291829.1
NW_025544801.1	2504654	2507102	XP_045291830.1
NW_025544801.1	2513249	2514005	XP_045291831.1
NW_025544801.1	2514264	2516223	XP_045291832.1
NW_025544801.1	2516532	2517920	XP_045291833.1
NW_025544801.1	2520530	2524533	XP_045291834.1
NW_025544801.1	2524932	2525700	XP_045291835.1
NW_025544801.1	2526154	2526845	XP_045291836.1
NW_025544801.1	2530328	2530929	XP_045291837.1
NW_025544801.1	2531122	2532883	XP_045291838.1
NW_025544801.1	2533184	2538293	XP_045291839.1
NW_025544801.1	2538653	2539672	XP_045291840.1
NW_025544801.1	2540421	2541187	XP_045291841.1
NW_025544801.1	2541496	2542383	XP_045291842.1
NW_025544801.1	2543525	2544713	XP_045291843.1
NW_025544801.1	2548956	2550404	XP_045291844.1
NW_025544801.1	2552364	2554913	XP_045291845.1
NW_025544801.1	2555298	2556048	XP_045291846.1
NW_025544801.1	2556232	2558178	XP_045291847.1
NW_025544801.1	2558482	2561132	XP_045291848.1
NW_025544801.1	2561141	2565063	XP_045291849.1
NW_025544801.1	2566046	2569310	XP_045291850.1
NW_025544801.1	2567500	2572789	XP_045291851.1
NW_025544801.1	2572998	2574482	XP_045291852.1
NW_025544801.1	2574791	2575127	XP_045291853.1
NW_025544801.1	2575830	2578780	XP_045291854.1
NW_025544801.1	2579152	2580824	XP_045291855.1
NW_025544801.1	2580844	2583494	XP_045291856.1
NW_025544801.1	2584016	2587457	XP_045291857.1
NW_025544801.1	2586217	2587929	XP_045291858.1
NW_025544801.1	2588139	2591192	XP_045291859.1
NW_025544801.1	2591506	2593897	XP_045291860.1
NW_025544801.1	2594139	2597630	XP_045291861.1
NW_025544801.1	2598068	2600063	XP_045291862.1
NW_025544801.1	2600407	2601183	XP_045291863.1
NW_025544801.1	2601396	2604206	XP_045291864.1
NW_025544801.1	2605288	2605670	XP_045291865.1
NW_025544801.1	2607766	2608952	XP_045291866.1
NW_025544801.1	2609901	2613566	XP_045291867.1
NW_025544801.1	2615132	2615850	XP_045291868.1
NW_025544801.1	2618341	2618674	XP_045291869.1
NW_025544801.1	2622517	2622844	XP_045291870.1
NW_025544801.1	2624058	2625320	XP_045291871.1
NW_025544801.1	2626957	2629512	XP_045291872.1
NW_025544801.1	2630014	2635502	XP_045291873.1
NW_025544801.1	2635556	2635955	XP_045291874.1
NW_025544801.1	2636400	2639118	XP_045291875.1
NW_025544801.1	2640487	2641694	XP_045291876.1
NW_025544801.1	2642524	2644203	XP_045291877.1
NW_025544801.1	2645226	2647467	XP_045291878.1
NW_025544801.1	2647831	2649098	XP_045291879.1
NW_025544801.1	2650018	2651044	XP_045291880.1
NW_025544801.1	2651505	2653649	XP_045291881.1
NW_025544801.1	2654148	2655974	XP_045291882.1
NW_025544801.1	2656164	2659160	XP_045291883.1
NW_025544801.1	2660705	2662777	XP_045291884.1
NW_025544801.1	2663376	2666928	XP_045291885.1
NW_025544801.1	2667728	2669593	XP_045291886.1
NW_025544801.1	2672919	2675615	XP_045291887.1
NW_025544801.1	2676594	2679192	XP_045291888.1
NW_025544801.1	2682211	2683935	XP_045291889.1
NW_025544801.1	2685394	2687436	XP_045291890.1
NW_025544801.1	2688530	2689056	XP_045291891.1
NW_025544801.1	2690046	2692901	XP_045291892.1
NW_025544801.1	2693642	2694971	XP_045291893.1
NW_025544801.1	2695594	2696736	XP_045291894.1
NW_025544801.1	2697172	2698471	XP_045291895.1
NW_025544801.1	2699602	2703463	XP_045291896.1
NW_025544801.1	2705418	2706012	XP_045291897.1
NW_025544801.1	2706882	2710804	XP_045291898.1
NW_025544801.1	2710944	2714005	XP_045291899.1
NW_025544801.1	2714344	2716434	XP_045291900.1
NW_025544801.1	2717108	2719991	XP_045291901.1
NW_025544801.1	2721280	2722684	XP_045291902.1
NW_025544801.1	2724251	2725258	XP_045291903.1
NW_025544801.1	2725921	2727814	XP_045291904.1
NW_025544801.1	2727970	2729309	XP_045291905.1
NW_025544801.1	2730216	2737606	XP_045291906.1
NW_025544801.1	2738310	2739263	XP_045291907.1
NW_025544801.1	2739708	2740053	XP_045291908.1
NW_025544801.1	2740678	2741129	XP_045291909.1
NW_025544801.1	2742064	2743537	XP_045291910.1
NW_025544801.1	2743893	2747756	XP_045291911.1
NW_025544801.1	2748194	2748918	XP_045291912.1
NW_025544801.1	2749797	2751852	XP_045291913.1
NW_025544801.1	2753843	2754294	XP_045291914.1
NW_025544801.1	2755898	2756913	XP_045291915.1
NW_025544801.1	2757733	2760466	XP_045291916.1
NW_025544801.1	2763236	2765851	XP_045291917.1
NW_025544801.1	2766613	2767051	XP_045291918.1
NW_025544801.1	2767932	2768907	XP_045291919.1
NW_025544801.1	2770678	2771580	XP_045291920.1
NW_025544801.1	2771882	2772701	XP_045291921.1
NW_025544801.1	2773141	2773819	XP_045291922.1
NW_025544801.1	2774948	2776217	XP_045291923.1
NW_025544801.1	2777739	2780502	XP_045291924.1
NW_025544801.1	2783723	2784735	XP_045291925.1
NW_025544801.1	2785032	2785434	XP_045291926.1
NW_025544801.1	2788508	2789772	XP_045291927.1
NW_025544801.1	2790216	2791691	XP_045291928.1
NW_025544801.1	2791948	2794843	XP_045291929.1
NW_025544801.1	2795377	2797578	XP_045291930.1
NW_025544801.1	2797884	2799389	XP_045291931.1
NW_025544801.1	2802149	2802678	XP_045291932.1
NW_025544801.1	2804453	2806515	XP_045291933.1
NW_025544801.1	2808938	2809715	XP_045291934.1
NW_025544801.1	2811316	2812271	XP_045291935.1
NW_025544801.1	2814270	2817522	XP_045291936.1
NW_025544801.1	2818905	2822127	XP_045291937.1
NW_025544801.1	2823142	2824741	XP_045291938.1
NW_025544801.1	2825623	2826560	XP_045291939.1
NW_025544801.1	2827676	2828070	XP_045291940.1
NW_025544801.1	2828308	2830348	XP_045291941.1
NW_025544801.1	2830582	2831634	XP_045291942.1
NW_025544801.1	2832669	2833059	XP_045291943.1
NW_025544801.1	2834507	2837005	XP_045291944.1
NW_025544801.1	2836391	2839020	XP_045291945.1
NW_025544801.1	2840336	2841010	XP_045291946.1
NW_025544801.1	2842209	2848273	XP_045291947.1
NW_025544801.1	2848477	2851409	XP_045291948.1
NW_025544801.1	2851684	2856607	XP_045291949.1
NW_025544801.1	2856773	2859271	XP_045291950.1
NW_025544801.1	2858624	2861223	XP_045291951.1
NW_025544801.1	2861385	2863448	XP_045291952.1
NW_025544801.1	2863598	2865512	XP_045291953.1
NW_025544801.1	2865853	2868784	XP_045291954.1
NW_025544801.1	2867634	2869597	XP_045291955.1
NW_025544801.1	2869849	2871720	XP_045291956.1
NW_025544801.1	2872007	2875134	XP_045291957.1
NW_025544801.1	2876870	2881776	XP_045291958.1
NW_025544801.1	2882209	2883382	XP_045291959.1
NW_025544801.1	2883486	2886365	XP_045291960.1
NW_025544801.1	2888925	2891325	XP_045291961.1
NW_025544801.1	2891726	2892461	XP_045291962.1
NW_025544801.1	2892778	2893960	XP_045291963.1
NW_025544801.1	2894259	2895232	XP_045291964.1
NW_025544801.1	2895406	2899131	XP_045291965.1
NW_025544801.1	2900481	2904031	XP_045291966.1
NW_025544801.1	2905085	2907156	XP_045291967.1
NW_025544801.1	2907661	2911216	XP_045291968.1
NW_025544801.1	2912535	2913028	XP_045291969.1
NW_025544801.1	2913430	2914348	XP_045291970.1
NW_025544801.1	2915671	2917588	XP_045291971.1
NW_025544801.1	2918291	2919006	XP_045291972.1
NW_025544801.1	2929026	2931731	XP_045291973.1
NW_025544801.1	2933099	2940244	XP_045291974.1
NW_025544801.1	2942224	2943244	XP_045291975.1
NW_025544801.1	2945317	2946910	XP_045291976.1
NW_025544801.1	2947906	2948795	XP_045291977.1
NW_025544801.1	2953053	2954679	XP_045291978.1
NW_025544801.1	2954941	2957249	XP_045291979.1
NW_025544801.1	2957493	2958453	XP_045291980.1
NW_025544801.1	2958487	2960959	XP_045291981.1
NW_025544801.1	2961175	2962856	XP_045291982.1
NW_025544801.1	2963319	2964368	XP_045291983.1
NW_025544801.1	2964666	2965371	XP_045291984.1
NW_025544801.1	2965784	2966313	XP_045291985.1
NW_025544801.1	2966807	2971521	XP_045291986.1
NW_025544801.1	2972296	2973860	XP_045291987.1
NW_025544801.1	2974140	2975007	XP_045291988.1
NW_025544801.1	2975126	2976822	XP_045291989.1
NW_025544801.1	2978118	2984928	XP_045291990.1
NW_025544801.1	2985386	2987283	XP_045291991.1
NW_025544801.1	2988344	2991470	XP_045291992.1
NW_025544801.1	2992705	2993905	XP_045291993.1
NW_025544801.1	2995915	2998559	XP_045291994.1
NW_025544801.1	3000214	3001224	XP_045291995.1
NW_025544801.1	3001593	3003423	XP_045291996.1
NW_025544801.1	3003779	3006658	XP_045291997.1
NW_025544801.1	3006975	3010095	XP_045291998.1
NW_025544801.1	3010378	3012101	XP_045291999.1
NW_025544801.1	3012423	3014900	XP_045292000.1
NW_025544801.1	3016114	3017244	XP_045292001.1
NW_025544801.1	3017752	3020038	XP_045292002.1
NW_025544801.1	3020355	3022146	XP_045292003.1
NW_025544801.1	3022535	3024353	XP_045292004.1
NW_025544801.1	3024719	3026491	XP_045292005.1
NW_025544801.1	3027300	3029967	XP_045292006.1
NW_025544801.1	3030988	3031288	XP_045292007.1
NW_025544801.1	3033165	3033658	XP_045292008.1
NW_025544801.1	3034274	3035191	XP_045292009.1
NW_025544801.1	3036045	3038137	XP_045292010.1
NW_025544801.1	3038742	3041085	XP_045292011.1
NW_025544801.1	3041906	3045274	XP_045292012.1
NW_025544801.1	3045852	3046287	XP_045292013.1
NW_025544801.1	3046719	3048550	XP_045292014.1
NW_025544801.1	3051089	3052870	XP_045292015.1
NW_025544801.1	3053841	3056766	XP_045292016.1
NW_025544801.1	3057360	3062091	XP_045292017.1
NW_025544801.1	3063256	3064755	XP_045292018.1
NW_025544801.1	3065293	3066755	XP_045292019.1
NW_025544801.1	3067089	3069801	XP_045292020.1
NW_025544801.1	3070253	3071794	XP_045292021.1
NW_025544801.1	3073186	3075061	XP_045292022.1
NW_025544801.1	3075531	3079242	XP_045292023.1
NW_025544801.1	3079867	3080294	XP_045292024.1
NW_025544801.1	3080757	3081654	XP_045292025.1
NW_025544801.1	3082251	3085042	XP_045292026.1
NW_025544801.1	3086563	3090063	XP_045292027.1
NW_025544801.1	3090908	3092011	XP_045292028.1
NW_025544801.1	3092507	3093684	XP_045292029.1
NW_025544801.1	3094516	3095456	XP_045292030.1
NW_025544801.1	3096146	3096787	XP_045292031.1
NW_025544801.1	3096845	3098420	XP_045292032.1
NW_025544801.1	3098798	3099889	XP_045292033.1
NW_025544801.1	3099940	3104459	XP_045292034.1
NW_025544801.1	3105088	3106864	XP_045292035.1
NW_025544801.1	3106966	3107844	XP_045292036.1
NW_025544801.1	3107980	3109426	XP_045292037.1
NW_025544801.1	3110635	3111985	XP_045292038.1
NW_025544801.1	3112249	3114359	XP_045292039.1
NW_025544801.1	3115153	3117512	XP_045292040.1
NW_025544801.1	3117687	3119758	XP_045292041.1
NW_025544801.1	3120006	3123283	XP_045292042.1
NW_025544801.1	3123432	3124282	XP_045292043.1
NW_025544801.1	3124732	3126528	XP_045292044.1
NW_025544801.1	3127814	3129684	XP_045292045.1
NW_025544801.1	3131272	3133466	XP_045292046.1
NW_025544801.1	3134236	3134611	XP_045292047.1
NW_025544801.1	3135227	3137675	XP_045292048.1
NW_025544801.1	3138611	3142143	XP_045292049.1
NW_025544801.1	3142519	3144788	XP_045292050.1
NW_025544801.1	3146245	3147391	XP_045292051.1
NW_025544801.1	3148106	3150232	XP_045292052.1
NW_025544801.1	3150955	3152646	XP_045292053.1
NW_025544801.1	3154307	3155683	XP_045292054.1
NW_025544801.1	3156606	3157116	XP_045292055.1
NW_025544801.1	3159163	3161535	XP_045292056.1
NW_025544801.1	3162823	3163949	XP_045292057.1
NW_025544801.1	3165418	3169645	XP_045292058.1
NW_025544801.1	3170498	3170834	XP_045292059.1
NW_025544801.1	3171788	3173718	XP_045292060.1
NW_025544801.1	3175149	3177191	XP_045292061.1
NW_025544801.1	3178322	3180640	XP_045292062.1
NW_025544801.1	3181919	3183134	XP_045292063.1
NW_025544801.1	3184234	3186967	XP_045292064.1
NW_025544801.1	3187088	3187493	XP_045292065.1
NW_025544801.1	3189810	3191194	XP_045292066.1
NW_025544801.1	3191603	3193884	XP_045292067.1
NW_025544801.1	3194659	3196178	XP_045292068.1
NW_025544801.1	3196336	3197661	XP_045292069.1
NW_025544801.1	3201948	3202350	XP_045292070.1
NW_025544801.1	3203323	3204350	XP_045292071.1
NW_025544801.1	3205030	3207984	XP_045292072.1
NW_025544801.1	3208774	3211143	XP_045292073.1
NW_025544801.1	3212238	3214043	XP_045292074.1
NW_025544801.1	3214204	3216306	XP_045292075.1
NW_025544801.1	3216631	3220504	XP_045292076.1
NW_025544801.1	3221561	3222582	XP_045292077.1
NW_025544801.1	3223931	3227322	XP_045292078.1
NW_025544801.1	3228242	3230281	XP_045292079.1
NW_025544801.1	3231086	3231602	XP_045292080.1
NW_025544801.1	3234226	3235355	XP_045292081.1
NW_025544801.1	3237898	3240539	XP_045292082.1
NW_025544801.1	3241661	3243478	XP_045292083.1
NW_025544801.1	3244629	3246518	XP_045292084.1
NW_025544801.1	3246891	3250778	XP_045292085.1
NW_025544801.1	3251531	3252260	XP_045292086.1
NW_025544801.1	3253243	3257425	XP_045292087.1
NW_025544801.1	3258098	3258843	XP_045292088.1
NW_025544801.1	3262779	3264765	XP_045292089.1
NW_025544801.1	3266978	3268666	XP_045292090.1
NW_025544801.1	3270643	3271615	XP_045292091.1
NW_025544801.1	3272375	3273569	XP_045292092.1
NW_025544801.1	3274142	3276160	XP_045292093.1
NW_025544801.1	3277731	3278234	XP_045292094.1
NW_025544801.1	3279183	3280306	XP_045292095.1
NW_025544801.1	3281453	3283496	XP_045292096.1
NW_025544801.1	3283790	3285401	XP_045292097.1
NW_025544801.1	3285615	3287247	XP_045292098.1
NW_025544801.1	3287461	3288144	XP_045292099.1
NW_025544801.1	3288548	3291415	XP_045292100.1
NW_025544801.1	3302258	3304630	XP_045292101.1
NW_025544801.1	3307975	3309490	XP_045292102.1
NW_025544801.1	3310040	3310505	XP_045292103.1
NW_025544801.1	3310822	3311614	XP_045292104.1
NW_025544801.1	3312824	3313901	XP_045292105.1
NW_025544801.1	3316537	3316971	XP_045292106.1
NW_025544801.1	3317076	3317562	XP_045292107.1
NW_025544801.1	3317832	3318006	XP_045292108.1
NW_025544801.1	3318367	3320406	XP_045292109.1
NW_025544801.1	3320850	3324379	XP_045292110.1
NW_025544801.1	3333093	3333453	XP_045292111.1
NW_025544801.1	3333767	3334609	XP_045292112.1
NW_025544801.1	3338618	3339655	XP_045292113.1
NW_025544801.1	3340903	3342632	XP_045292114.1
NW_025544801.1	3343329	3344225	XP_045292115.1
NW_025544801.1	3344737	3347526	XP_045292116.1
NW_025544801.1	3349313	3351035	XP_045292117.1
NW_025544801.1	3352383	3353384	XP_045292118.1
NW_025544801.1	3353991	3355798	XP_045292119.1
NW_025544801.1	3356855	3357937	XP_045292120.1
NW_025544801.1	3358955	3360881	XP_045292121.1
NW_025544801.1	3361686	3363024	XP_045292122.1
NW_025544801.1	3363661	3378577	XP_045292123.1
NW_025544801.1	3378921	3381908	XP_045292124.1
NW_025544801.1	3382268	3383427	XP_045292125.1
NW_025544801.1	3383687	3388732	XP_045292126.1
NW_025544801.1	3389933	3391257	XP_045292127.1
NW_025544801.1	3392582	3395698	XP_045292128.1
NW_025544801.1	3397045	3398254	XP_045292129.1
NW_025544801.1	3400951	3402666	XP_045292130.1
NW_025544801.1	3404340	3406405	XP_045292131.1
NW_025544801.1	3406799	3407481	XP_045292132.1
NW_025544801.1	3408140	3410076	XP_045292133.1
NW_025544801.1	3410261	3412200	XP_045292134.1
NW_025544801.1	3412695	3415427	XP_045292135.1
NW_025544801.1	3415687	3418265	XP_045292136.1
NW_025544801.1	3419462	3420849	XP_045292137.1
NW_025544801.1	3425985	3427701	XP_045292138.1
NW_025544801.1	3429699	3431262	XP_045292139.1
NW_025544801.1	3431913	3433579	XP_045292140.1
NW_025544801.1	3435039	3436433	XP_045292141.1
NW_025544801.1	3436997	3440148	XP_045292142.1
NW_025544801.1	3440413	3441502	XP_045292143.1
NW_025544801.1	3441787	3443306	XP_045292144.1
NW_025544801.1	3443827	3444848	XP_045292145.1
NW_025544801.1	3445260	3446364	XP_045292146.1
NW_025544801.1	3446688	3450468	XP_045292147.1
NW_025544801.1	3451740	3452861	XP_045292148.1
NW_025544801.1	3453371	3454198	XP_045292149.1
NW_025544801.1	3456865	3458460	XP_045292150.1
NW_025544801.1	3459095	3462658	XP_045292151.1
NW_025544801.1	3463576	3465529	XP_045292152.1
NW_025544801.1	3465870	3466569	XP_045292153.1
NW_025544801.1	3468401	3472576	XP_045292154.1
NW_025544801.1	3473494	3473880	XP_045292155.1
NW_025544801.1	3474242	3474824	XP_045292156.1
NW_025544801.1	3475477	3477250	XP_045292157.1
NW_025544801.1	3477896	3479519	XP_045292158.1
NW_025544801.1	3479927	3482208	XP_045292159.1
NW_025544801.1	3483386	3486354	XP_045292160.1
NW_025544801.1	3486707	3491734	XP_045292161.1
NW_025544801.1	3492124	3494143	XP_045292162.1
NW_025544801.1	3494478	3495033	XP_045292163.1
NW_025544801.1	3495365	3497686	XP_045292164.1
NW_025544801.1	3498483	3499137	XP_045292165.1
NW_025544801.1	3499491	3500087	XP_045292166.1
NW_025544801.1	3500398	3503344	XP_045292167.1
NW_025544801.1	3509879	3511340	XP_045292168.1
NW_025544801.1	3511658	3511997	XP_045292169.1
NW_025544801.1	3512376	3515145	XP_045292170.1
NW_025544801.1	3516299	3516692	XP_045292171.1
NW_025544801.1	3517839	3520285	XP_045292172.1
NW_025544801.1	3521109	3522045	XP_045292173.1
NW_025544801.1	3523554	3524424	XP_045292174.1
NW_025544801.1	3546073	3546942	XP_045292175.1
NW_025544801.1	3547525	3548526	XP_045292176.1
NW_025544801.1	3548800	3549963	XP_045292177.1
NW_025544801.1	3551349	3552373	XP_045292178.1
NW_025544801.1	3553709	3554580	XP_045292179.1
NW_025544801.1	3555064	3555427	XP_045292180.1
NW_025544801.1	3555967	3559473	XP_045292181.1
NW_025544801.1	3560576	3561990	XP_045292182.1
NW_025544801.1	3562816	3563618	XP_045292183.1
NW_025544801.1	3565866	3568386	XP_045292184.1
NW_025544801.1	3568815	3569452	XP_045292185.1
NW_025544801.1	3569734	3570248	XP_045292186.1
NW_025544801.1	3570846	3571846	XP_045292187.1
NW_025544801.1	3574319	3577518	XP_045292188.1
NW_025544801.1	3579136	3580860	XP_045292189.1
NW_025544801.1	3582612	3583083	XP_045292190.1
NW_025544801.1	3583896	3584388	XP_045292191.1
NW_025544801.1	3585237	3587012	XP_045292192.1
NW_025544801.1	3587794	3591558	XP_045292193.1
NW_025544801.1	3591818	3593919	XP_045292194.1
NW_025544801.1	3594466	3600853	XP_045292195.1
NW_025544801.1	3601278	3602371	XP_045292196.1
NW_025544801.1	3602568	3604990	XP_045292197.1
NW_025544801.1	3609184	3610651	XP_045292198.1
NW_025544801.1	3614878	3616922	XP_045292199.1
NW_025544801.1	3617416	3619852	XP_045292200.1
NW_025544801.1	3620307	3621309	XP_045292201.1
NW_025544801.1	3621953	3624770	XP_045292202.1
NW_025544801.1	3625774	3626523	XP_045292203.1
NW_025544801.1	3627363	3628357	XP_045292204.1
NW_025544801.1	3628577	3629804	XP_045292205.1
NW_025544801.1	3629997	3631011	XP_045292206.1
NW_025544801.1	3631354	3633092	XP_045292207.1
NW_025544801.1	3634392	3638062	XP_045292208.1
NW_025544801.1	3640056	3640996	XP_045292209.1
NW_025544801.1	3641576	3642754	XP_045292210.1
NW_025544801.1	3643508	3646675	XP_045292211.1
NW_025544801.1	3647048	3647771	XP_045292212.1
NW_025544801.1	3648353	3649919	XP_045292213.1
NW_025544801.1	3652126	3654323	XP_045292214.1
NW_025544801.1	3654872	3657416	XP_045292215.1
NW_025544801.1	3658624	3660591	XP_045292216.1
NW_025544801.1	3662273	3665167	XP_045292217.1
NW_025544801.1	3665856	3667065	XP_045292218.1
NW_025544801.1	3667542	3668963	XP_045292219.1
NW_025544801.1	3669240	3674802	XP_045292220.1
NW_025544801.1	3675408	3675831	XP_045292221.1
NW_025544801.1	3676702	3678841	XP_045292222.1
NW_025544801.1	3679419	3682249	XP_045292223.1
NW_025544801.1	3682303	3688315	XP_045292224.1
NW_025544801.1	3689283	3691444	XP_045292225.1
NW_025544801.1	3693388	3694289	XP_045292226.1
NW_025544801.1	3694418	3697901	XP_045292227.1
NW_025544801.1	3698333	3701084	XP_045292228.1
NW_025544801.1	3700968	3702599	XP_045292229.1
NW_025544801.1	3703285	3706877	XP_045292230.1
NW_025544801.1	3707935	3709119	XP_045292231.1
NW_025544801.1	3710558	3713006	XP_045292232.1
NW_025544801.1	3713390	3714619	XP_045292233.1
NW_025544801.1	3714991	3717942	XP_045292234.1
NW_025544801.1	3720013	3721487	XP_045292235.1
NW_025544801.1	3722423	3724557	XP_045292236.1
NW_025544801.1	3725049	3725696	XP_045292237.1
NW_025544801.1	3752337	3752835	XP_045292238.1
NW_025544802.1	5585	6313	XP_045290050.1
NW_025544802.1	6569	8557	XP_045290051.1
NW_025544802.1	10187	11649	XP_045290052.1
NW_025544802.1	12365	13655	XP_045290053.1
NW_025544802.1	13835	14588	XP_045290054.1
NW_025544802.1	15423	17443	XP_045290055.1
NW_025544802.1	18464	19695	XP_045290056.1
NW_025544802.1	20314	22215	XP_045290057.1
NW_025544802.1	23224	25104	XP_045290058.1
NW_025544802.1	27423	30178	XP_045290059.1
NW_025544802.1	30572	32317	XP_045290060.1
NW_025544802.1	32590	33137	XP_045290061.1
NW_025544802.1	33623	34510	XP_045290062.1
NW_025544802.1	34858	36136	XP_045290063.1
NW_025544802.1	36147	37937	XP_045290064.1
NW_025544802.1	39008	39877	XP_045290065.1
NW_025544802.1	40007	42098	XP_045290066.1
NW_025544802.1	42395	45062	XP_045290067.1
NW_025544802.1	46613	48548	XP_045290068.1
NW_025544802.1	52161	54943	XP_045290069.1
NW_025544802.1	59986	62564	XP_045290070.1
NW_025544802.1	63724	65365	XP_045290071.1
NW_025544802.1	66609	68095	XP_045290072.1
NW_025544802.1	68214	69124	XP_045290073.1
NW_025544802.1	69749	71188	XP_045290074.1
NW_025544802.1	71755	75965	XP_045290075.1
NW_025544802.1	76744	77608	XP_045290076.1
NW_025544802.1	79627	81583	XP_045290077.1
NW_025544802.1	81834	83916	XP_045290078.1
NW_025544802.1	86249	89249	XP_045290079.1
NW_025544802.1	90311	90983	XP_045290080.1
NW_025544802.1	92294	94375	XP_045290081.1
NW_025544802.1	94786	98416	XP_045290082.1
NW_025544802.1	99666	102144	XP_045290083.1
NW_025544802.1	106684	108074	XP_045290084.1
NW_025544802.1	108311	109291	XP_045290085.1
NW_025544802.1	109766	111685	XP_045290086.1
NW_025544802.1	113161	114062	XP_045290087.1
NW_025544802.1	115192	116547	XP_045290088.1
NW_025544802.1	117248	119679	XP_045290089.1
NW_025544802.1	120597	121710	XP_045290090.1
NW_025544802.1	122168	126131	XP_045290091.1
NW_025544802.1	126783	128008	XP_045290092.1
NW_025544802.1	134507	137109	XP_045290093.1
NW_025544802.1	138482	139787	XP_045290094.1
NW_025544802.1	140776	141653	XP_045290095.1
NW_025544802.1	142083	144469	XP_045290096.1
NW_025544802.1	146222	147425	XP_045290097.1
NW_025544802.1	148757	149620	XP_045290098.1
NW_025544802.1	149864	152281	XP_045290099.1
NW_025544802.1	152495	155115	XP_045290100.1
NW_025544802.1	155620	158521	XP_045290101.1
NW_025544802.1	159429	162332	XP_045290102.1
NW_025544802.1	163685	165460	XP_045290103.1
NW_025544802.1	166897	170083	XP_045290104.1
NW_025544802.1	170515	171592	XP_045290105.1
NW_025544802.1	172888	174859	XP_045290106.1
NW_025544802.1	176932	179185	XP_045290107.1
NW_025544802.1	179465	180855	XP_045290108.1
NW_025544802.1	182796	184086	XP_045290109.1
NW_025544802.1	184544	185426	XP_045290110.1
NW_025544802.1	185941	189337	XP_045290111.1
NW_025544802.1	190013	192762	XP_045290112.1
NW_025544802.1	193130	193728	XP_045290113.1
NW_025544802.1	195444	197332	XP_045290114.1
NW_025544802.1	198602	199752	XP_045290115.1
NW_025544802.1	200789	201802	XP_045290116.1
NW_025544802.1	202176	204052	XP_045290117.1
NW_025544802.1	204557	205540	XP_045290118.1
NW_025544802.1	206221	207371	XP_045290119.1
NW_025544802.1	208191	208708	XP_045290120.1
NW_025544802.1	209257	210131	XP_045290121.1
NW_025544802.1	210814	212234	XP_045290122.1
NW_025544802.1	213694	217366	XP_045290123.1
NW_025544802.1	218634	221742	XP_045290124.1
NW_025544802.1	222310	224109	XP_045290125.1
NW_025544802.1	224729	226971	XP_045290126.1
NW_025544802.1	227836	229054	XP_045290127.1
NW_025544802.1	230367	230891	XP_045290128.1
NW_025544802.1	232443	234182	XP_045290129.1
NW_025544802.1	235122	237750	XP_045290130.1
NW_025544802.1	240142	242209	XP_045290131.1
NW_025544802.1	243975	245744	XP_045290132.1
NW_025544802.1	246989	247782	XP_045290133.1
NW_025544802.1	248986	249346	XP_045290134.1
NW_025544802.1	251899	252306	XP_045290135.1
NW_025544802.1	254165	256528	XP_045290136.1
NW_025544802.1	257653	260850	XP_045290137.1
NW_025544802.1	265467	266385	XP_045290138.1
NW_025544802.1	266543	268695	XP_045290139.1
NW_025544802.1	270453	272228	XP_045290140.1
NW_025544802.1	274681	275020	XP_045290141.1
NW_025544802.1	276113	277592	XP_045290142.1
NW_025544802.1	278037	281524	XP_045290143.1
NW_025544802.1	283549	283888	XP_045290144.1
NW_025544802.1	284028	285959	XP_045290145.1
NW_025544802.1	286408	288196	XP_045290146.1
NW_025544802.1	288859	291715	XP_045290147.1
NW_025544802.1	292672	293832	XP_045290148.1
NW_025544802.1	293990	296097	XP_045290149.1
NW_025544802.1	297160	299781	XP_045290150.1
NW_025544802.1	303330	305818	XP_045290151.1
NW_025544802.1	308985	309447	XP_045290152.1
NW_025544802.1	310119	312481	XP_045290153.1
NW_025544802.1	313262	314577	XP_045290154.1
NW_025544802.1	315352	318664	XP_045290155.1
NW_025544802.1	319720	320497	XP_045290156.1
NW_025544802.1	321784	322172	XP_045290157.1
NW_025544802.1	322499	325561	XP_045290158.1
NW_025544802.1	326089	327740	XP_045290159.1
NW_025544802.1	332029	334002	XP_045290160.1
NW_025544802.1	335011	335961	XP_045290161.1
NW_025544802.1	338800	339672	XP_045290162.1
NW_025544802.1	340967	342026	XP_045290163.1
NW_025544802.1	343385	344241	XP_045290164.1
NW_025544802.1	345701	348780	XP_045290165.1
NW_025544802.1	349223	350258	XP_045290166.1
NW_025544802.1	350517	353725	XP_045290167.1
NW_025544802.1	355267	357401	XP_045290168.1
NW_025544802.1	357657	358233	XP_045290169.1
NW_025544802.1	358826	360918	XP_045290170.1
NW_025544802.1	361399	364264	XP_045290171.1
NW_025544802.1	365956	367771	XP_045290172.1
NW_025544802.1	369127	370576	XP_045290173.1
NW_025544802.1	371611	371977	XP_045290174.1
NW_025544802.1	372448	373138	XP_045290175.1
NW_025544802.1	373654	375733	XP_045290176.1
NW_025544802.1	376253	378584	XP_045290177.1
NW_025544802.1	378890	381644	XP_045290178.1
NW_025544802.1	382033	384626	XP_045290179.1
NW_025544802.1	384988	386661	XP_045290180.1
NW_025544802.1	386778	388521	XP_045290181.1
NW_025544802.1	389584	390814	XP_045290182.1
NW_025544802.1	393451	394780	XP_045290183.1
NW_025544802.1	396245	399942	XP_045290184.1
NW_025544802.1	404031	405183	XP_045290185.1
NW_025544802.1	405582	406434	XP_045290186.1
NW_025544802.1	406887	408652	XP_045290187.1
NW_025544802.1	409270	411468	XP_045290188.1
NW_025544802.1	411961	413943	XP_045290189.1
NW_025544802.1	415756	416740	XP_045290190.1
NW_025544802.1	416778	418397	XP_045290191.1
NW_025544802.1	420253	421134	XP_045290192.1
NW_025544802.1	422499	424269	XP_045290193.1
NW_025544802.1	424449	426157	XP_045290194.1
NW_025544802.1	426320	427186	XP_045290195.1
NW_025544802.1	427870	429460	XP_045290196.1
NW_025544802.1	429809	434119	XP_045290197.1
NW_025544802.1	435078	438099	XP_045290198.1
NW_025544802.1	439089	440945	XP_045290199.1
NW_025544802.1	448248	450027	XP_045290200.1
NW_025544802.1	450561	451244	XP_045290201.1
NW_025544802.1	452979	453802	XP_045290202.1
NW_025544802.1	454024	456292	XP_045290203.1
NW_025544802.1	457513	458418	XP_045290204.1
NW_025544802.1	458934	459951	XP_045290205.1
NW_025544802.1	461098	463754	XP_045290206.1
NW_025544802.1	464741	465965	XP_045290207.1
NW_025544802.1	466849	470398	XP_045290208.1
NW_025544802.1	471387	472570	XP_045290209.1
NW_025544802.1	473037	475584	XP_045290210.1
NW_025544802.1	476233	478143	XP_045290211.1
NW_025544802.1	478815	479211	XP_045290212.1
NW_025544802.1	480305	482576	XP_045290213.1
NW_025544802.1	484143	485311	XP_045290214.1
NW_025544802.1	488185	490514	XP_045290215.1
NW_025544802.1	491644	493738	XP_045290216.1
NW_025544802.1	494187	495858	XP_045290217.1
NW_025544802.1	496518	497666	XP_045290218.1
NW_025544802.1	497807	499157	XP_045290219.1
NW_025544802.1	501547	505251	XP_045290220.1
NW_025544802.1	508139	509792	XP_045290221.1
NW_025544802.1	510561	511809	XP_045290222.1
NW_025544802.1	513621	514461	XP_045290223.1
NW_025544802.1	515518	518373	XP_045290224.1
NW_025544802.1	520683	521967	XP_045290225.1
NW_025544802.1	522391	524883	XP_045290226.1
NW_025544802.1	525645	529562	XP_045290227.1
NW_025544802.1	529796	532009	XP_045290228.1
NW_025544802.1	532417	534056	XP_045290229.1
NW_025544802.1	534632	535649	XP_045290230.1
NW_025544802.1	536172	537178	XP_045290231.1
NW_025544802.1	537928	539940	XP_045290232.1
NW_025544802.1	541995	544000	XP_045290233.1
NW_025544802.1	544285	545091	XP_045290234.1
NW_025544802.1	545165	545765	XP_045290235.1
NW_025544802.1	546306	547793	XP_045290236.1
NW_025544802.1	548199	548585	XP_045290237.1
NW_025544802.1	551415	551894	XP_045290238.1
NW_025544802.1	554305	554900	XP_045290239.1
NW_025544802.1	558315	561061	XP_045290240.1
NW_025544802.1	561105	562443	XP_045290241.1
NW_025544802.1	562548	563889	XP_045290242.1
NW_025544802.1	565563	569753	XP_045290243.1
NW_025544802.1	569748	570239	XP_045290244.1
NW_025544802.1	572715	574959	XP_045290245.1
NW_025544802.1	576303	577350	XP_045290246.1
NW_025544802.1	577672	579627	XP_045290247.1
NW_025544802.1	579971	582974	XP_045290248.1
NW_025544802.1	583944	585084	XP_045290249.1
NW_025544802.1	585969	588366	XP_045290250.1
NW_025544802.1	588832	589183	XP_045290251.1
NW_025544802.1	592074	594194	XP_045290252.1
NW_025544802.1	595495	596769	XP_045290253.1
NW_025544802.1	597026	600928	XP_045290254.1
NW_025544802.1	601255	603765	XP_045290255.1
NW_025544802.1	605094	606216	XP_045290256.1
NW_025544802.1	610620	611656	XP_045290257.1
NW_025544802.1	613092	614598	XP_045290258.1
NW_025544802.1	615146	615503	XP_045290259.1
NW_025544802.1	615567	617218	XP_045290260.1
NW_025544802.1	617579	619686	XP_045290261.1
NW_025544802.1	619965	620955	XP_045290262.1
NW_025544802.1	622948	625016	XP_045290263.1
NW_025544802.1	625916	626975	XP_045290264.1
NW_025544802.1	627730	629009	XP_045290265.1
NW_025544802.1	629290	630115	XP_045290266.1
NW_025544802.1	631409	631910	XP_045290267.1
NW_025544802.1	632320	633877	XP_045290268.1
NW_025544802.1	634659	638217	XP_045290269.1
NW_025544802.1	643262	644395	XP_045290270.1
NW_025544802.1	649388	649787	XP_045290271.1
NW_025544802.1	650615	651686	XP_045290272.1
NW_025544802.1	652517	654606	XP_045290273.1
NW_025544802.1	656824	658238	XP_045290274.1
NW_025544802.1	659172	662679	XP_045290275.1
NW_025544802.1	663119	664061	XP_045290276.1
NW_025544802.1	664345	665292	XP_045290277.1
NW_025544802.1	665740	666444	XP_045290278.1
NW_025544802.1	666685	667896	XP_045290279.1
NW_025544802.1	668547	671420	XP_045290280.1
NW_025544802.1	672565	676009	XP_045290281.1
NW_025544802.1	677345	678171	XP_045290282.1
NW_025544802.1	678555	679422	XP_045290283.1
NW_025544802.1	679740	684184	XP_045290284.1
NW_025544802.1	685452	686018	XP_045290285.1
NW_025544802.1	686693	687358	XP_045290286.1
NW_025544802.1	689823	691064	XP_045290287.1
NW_025544802.1	691592	693320	XP_045290288.1
NW_025544802.1	695050	697126	XP_045290289.1
NW_025544802.1	698774	700672	XP_045290290.1
NW_025544802.1	704676	708046	XP_045290291.1
NW_025544802.1	708589	711595	XP_045290292.1
NW_025544802.1	712274	713997	XP_045290293.1
NW_025544802.1	714752	715672	XP_045290294.1
NW_025544802.1	716494	717928	XP_045290295.1
NW_025544802.1	718828	721291	XP_045290296.1
NW_025544802.1	721662	724189	XP_045290297.1
NW_025544802.1	724931	726700	XP_045290298.1
NW_025544802.1	739386	741738	XP_045290299.1
NW_025544802.1	743839	746417	XP_045290300.1
NW_025544802.1	746982	747733	XP_045290301.1
NW_025544802.1	748322	749615	XP_045290302.1
NW_025544802.1	750885	751629	XP_045290303.1
NW_025544802.1	752859	753597	XP_045290304.1
NW_025544802.1	755208	755741	XP_045290305.1
NW_025544802.1	757483	758383	XP_045290306.1
NW_025544802.1	758778	759663	XP_045290307.1
NW_025544802.1	763044	766975	XP_045290308.1
NW_025544802.1	770823	776810	XP_045290309.1
NW_025544802.1	778094	778742	XP_045290310.1
NW_025544802.1	779200	780989	XP_045290311.1
NW_025544802.1	781991	784083	XP_045290312.1
NW_025544802.1	786000	787692	XP_045290313.1
NW_025544802.1	788789	789308	XP_045290314.1
NW_025544802.1	790114	791715	XP_045290315.1
NW_025544802.1	792431	794667	XP_045290316.1
NW_025544802.1	795457	797505	XP_045290317.1
NW_025544802.1	797966	798733	XP_045290318.1
NW_025544802.1	799419	801902	XP_045290319.1
NW_025544802.1	803549	805687	XP_045290320.1
NW_025544802.1	806508	807997	XP_045290321.1
NW_025544802.1	808436	811224	XP_045290322.1
NW_025544802.1	812800	815727	XP_045290323.1
NW_025544802.1	819438	822169	XP_045290324.1
NW_025544802.1	824202	824952	XP_045290325.1
NW_025544802.1	825045	827055	XP_045290326.1
NW_025544802.1	828236	829004	XP_045290327.1
NW_025544802.1	830008	830538	XP_045290328.1
NW_025544802.1	832080	833267	XP_045290329.1
NW_025544802.1	834329	835677	XP_045290330.1
NW_025544802.1	837181	839342	XP_045290331.1
NW_025544802.1	839702	845314	XP_045290332.1
NW_025544802.1	846170	847084	XP_045290333.1
NW_025544802.1	847851	850278	XP_045290334.1
NW_025544802.1	851115	852281	XP_045290335.1
NW_025544802.1	853408	854154	XP_045290336.1
NW_025544802.1	854574	857133	XP_045290337.1
NW_025544802.1	857477	859672	XP_045290338.1
NW_025544802.1	863063	863728	XP_045290339.1
NW_025544802.1	864304	869198	XP_045290340.1
NW_025544802.1	870419	871293	XP_045290341.1
NW_025544802.1	872003	873619	XP_045290342.1
NW_025544802.1	874192	876907	XP_045290343.1
NW_025544802.1	877266	878172	XP_045290344.1
NW_025544802.1	880339	881059	XP_045290345.1
NW_025544802.1	881928	883599	XP_045290346.1
NW_025544802.1	884428	885847	XP_045290347.1
NW_025544802.1	886402	888821	XP_045290348.1
NW_025544802.1	888919	890414	XP_045290349.1
NW_025544802.1	891143	892978	XP_045290350.1
NW_025544802.1	897584	899001	XP_045290351.1
NW_025544802.1	899555	899954	XP_045290352.1
NW_025544802.1	901021	904767	XP_045290353.1
NW_025544802.1	905620	907086	XP_045290354.1
NW_025544802.1	907307	908783	XP_045290355.1
NW_025544802.1	908981	910538	XP_045290356.1
NW_025544802.1	910916	912631	XP_045290357.1
NW_025544802.1	918188	919433	XP_045290358.1
NW_025544802.1	920030	921305	XP_045290359.1
NW_025544802.1	921869	923624	XP_045290360.1
NW_025544802.1	924211	925438	XP_045290361.1
NW_025544802.1	926810	927975	XP_045290362.1
NW_025544802.1	929138	932349	XP_045290363.1
NW_025544802.1	934190	935002	XP_045290364.1
NW_025544802.1	936625	937585	XP_045290365.1
NW_025544802.1	937912	939373	XP_045290366.1
NW_025544802.1	940219	942884	XP_045290367.1
NW_025544802.1	943962	947256	XP_045290368.1
NW_025544802.1	949055	952093	XP_045290369.1
NW_025544802.1	952993	956878	XP_045290370.1
NW_025544802.1	957272	960463	XP_045290371.1
NW_025544802.1	962491	966175	XP_045290372.1
NW_025544802.1	966603	967445	XP_045290373.1
NW_025544802.1	967734	968124	XP_045290374.1
NW_025544802.1	968781	970050	XP_045290375.1
NW_025544802.1	973528	974478	XP_045290376.1
NW_025544802.1	974517	975061	XP_045290377.1
NW_025544802.1	976492	977530	XP_045290378.1
NW_025544802.1	978156	979936	XP_045290379.1
NW_025544802.1	980549	981909	XP_045290380.1
NW_025544802.1	983011	983584	XP_045290381.1
NW_025544802.1	983848	986489	XP_045290382.1
NW_025544802.1	986788	988625	XP_045290383.1
NW_025544802.1	992007	993851	XP_045290384.1
NW_025544802.1	995080	995877	XP_045290385.1
NW_025544802.1	997532	998624	XP_045290386.1
NW_025544802.1	999807	1001295	XP_045290387.1
NW_025544802.1	1002800	1004881	XP_045290388.1
NW_025544802.1	1005792	1007809	XP_045290389.1
NW_025544802.1	1008925	1009901	XP_045290390.1
NW_025544802.1	1010496	1015348	XP_045290391.1
NW_025544802.1	1015462	1016193	XP_045290392.1
NW_025544802.1	1016505	1017914	XP_045290393.1
NW_025544802.1	1019594	1020620	XP_045290394.1
NW_025544802.1	1024478	1025695	XP_045290395.1
NW_025544802.1	1027550	1030700	XP_045290396.1
NW_025544802.1	1030919	1034275	XP_045290397.1
NW_025544802.1	1035127	1039421	XP_045290398.1
NW_025544802.1	1041130	1043622	XP_045290399.1
NW_025544802.1	1043992	1045963	XP_045290400.1
NW_025544802.1	1047083	1049057	XP_045290401.1
NW_025544802.1	1050050	1050673	XP_045290402.1
NW_025544802.1	1051346	1052487	XP_045290403.1
NW_025544802.1	1052851	1055962	XP_045290404.1
NW_025544802.1	1056660	1060079	XP_045290405.1
NW_025544802.1	1060495	1063340	XP_045290406.1
NW_025544802.1	1063348	1063929	XP_045290407.1
NW_025544802.1	1064206	1065939	XP_045290408.1
NW_025544802.1	1065980	1066430	XP_045290409.1
NW_025544802.1	1068201	1070614	XP_045290410.1
NW_025544802.1	1071115	1073136	XP_045290411.1
NW_025544802.1	1073990	1076151	XP_045290412.1
NW_025544802.1	1076374	1077129	XP_045290413.1
NW_025544802.1	1077643	1080060	XP_045290414.1
NW_025544802.1	1080468	1081147	XP_045290415.1
NW_025544802.1	1081140	1084158	XP_045290416.1
NW_025544802.1	1084265	1086864	XP_045290417.1
NW_025544802.1	1087018	1088421	XP_045290418.1
NW_025544802.1	1088812	1090503	XP_045290419.1
NW_025544802.1	1091779	1094408	XP_045290420.1
NW_025544802.1	1096343	1096833	XP_045290421.1
NW_025544802.1	1098648	1099758	XP_045290422.1
NW_025544802.1	1100291	1102089	XP_045290423.1
NW_025544802.1	1102580	1103427	XP_045290424.1
NW_025544802.1	1103088	1106202	XP_045290425.1
NW_025544802.1	1106395	1107098	XP_045290426.1
NW_025544802.1	1107452	1108980	XP_045290427.1
NW_025544802.1	1109245	1111040	XP_045290428.1
NW_025544802.1	1111237	1112092	XP_045290429.1
NW_025544802.1	1113272	1116883	XP_045290430.1
NW_025544802.1	1117119	1117992	XP_045290431.1
NW_025544802.1	1118316	1121471	XP_045290432.1
NW_025544802.1	1122019	1122699	XP_045290433.1
NW_025544802.1	1122233	1124469	XP_045290434.1
NW_025544802.1	1124968	1126734	XP_045290435.1
NW_025544802.1	1127530	1128113	XP_045290436.1
NW_025544802.1	1133298	1136189	XP_045290437.1
NW_025544802.1	1137019	1139181	XP_045290438.1
NW_025544802.1	1139965	1142527	XP_045290439.1
NW_025544802.1	1143957	1144584	XP_045290440.1
NW_025544802.1	1144528	1147261	XP_045290441.1
NW_025544802.1	1147482	1149037	XP_045290442.1
NW_025544802.1	1149316	1152218	XP_045290443.1
NW_025544802.1	1152315	1154475	XP_045290444.1
NW_025544802.1	1155186	1157252	XP_045290445.1
NW_025544802.1	1158967	1160865	XP_045290446.1
NW_025544802.1	1161241	1162155	XP_045290447.1
NW_025544802.1	1162458	1163897	XP_045290448.1
NW_025544802.1	1163985	1164630	XP_045290449.1
NW_025544802.1	1166507	1170401	XP_045290450.1
NW_025544802.1	1170692	1172522	XP_045290451.1
NW_025544802.1	1175436	1176698	XP_045290452.1
NW_025544802.1	1177153	1178360	XP_045290453.1
NW_025544802.1	1180655	1182140	XP_045290454.1
NW_025544802.1	1182677	1184412	XP_045290455.1
NW_025544802.1	1185000	1185859	XP_045290456.1
NW_025544802.1	1186959	1188453	XP_045290457.1
NW_025544802.1	1190554	1191999	XP_045290458.1
NW_025544802.1	1192392	1193240	XP_045290459.1
NW_025544802.1	1193699	1195193	XP_045290460.1
NW_025544802.1	1196433	1198188	XP_045290461.1
NW_025544802.1	1199215	1200797	XP_045290462.1
NW_025544802.1	1201099	1202775	XP_045290463.1
NW_025544802.1	1204507	1205166	XP_045290464.1
NW_025544802.1	1206069	1207670	XP_045290465.1
NW_025544802.1	1211412	1212375	XP_045290466.1
NW_025544802.1	1213074	1214002	XP_045290467.1
NW_025544802.1	1214501	1218573	XP_045290468.1
NW_025544802.1	1219336	1220562	XP_045290469.1
NW_025544802.1	1221088	1223599	XP_045290470.1
NW_025544802.1	1226221	1234966	XP_045290471.1
NW_025544802.1	1235318	1244664	XP_045290472.1
NW_025544802.1	1245011	1246687	XP_045290473.1
NW_025544802.1	1246675	1248381	XP_045290474.1
NW_025544802.1	1248678	1252179	XP_045290475.1
NW_025544802.1	1253213	1255470	XP_045290476.1
NW_025544802.1	1255654	1257337	XP_045290477.1
NW_025544802.1	1257505	1261096	XP_045290478.1
NW_025544802.1	1262181	1264843	XP_045290479.1
NW_025544802.1	1265033	1265976	XP_045290480.1
NW_025544802.1	1266125	1270502	XP_045290482.1
NW_025544802.1	1266186	1268589	XP_045290481.1
NW_025544802.1	1272239	1273483	XP_045290483.1
NW_025544802.1	1274721	1276383	XP_045290484.1
NW_025544802.1	1278454	1279333	XP_045290485.1
NW_025544802.1	1280173	1282642	XP_045290486.1
NW_025544802.1	1283371	1285724	XP_045290487.1
NW_025544802.1	1286224	1287340	XP_045290488.1
NW_025544802.1	1289471	1291711	XP_045290489.1
NW_025544802.1	1294248	1302214	XP_045290490.1
NW_025544802.1	1302927	1303242	XP_045290491.1
NW_025544802.1	1304138	1304817	XP_045290492.1
NW_025544802.1	1305617	1306848	XP_045290493.1
NW_025544802.1	1307356	1308893	XP_045290494.1
NW_025544802.1	1309283	1311277	XP_045290495.1
NW_025544802.1	1311907	1313540	XP_045290496.1
NW_025544802.1	1313599	1314838	XP_045290497.1
NW_025544802.1	1315094	1316376	XP_045290498.1
NW_025544802.1	1318581	1319379	XP_045290499.1
NW_025544802.1	1319669	1320585	XP_045290500.1
NW_025544802.1	1321239	1322442	XP_045290501.1
NW_025544802.1	1322672	1325119	XP_045290502.1
NW_025544802.1	1325823	1327542	XP_045290503.1
NW_025544802.1	1326696	1329058	XP_045290504.1
NW_025544802.1	1329486	1330789	XP_045290505.1
NW_025544802.1	1331274	1331731	XP_045290506.1
NW_025544802.1	1332052	1332674	XP_045290507.1
NW_025544802.1	1333666	1335438	XP_045290508.1
NW_025544802.1	1335876	1337953	XP_045290509.1
NW_025544802.1	1338232	1338904	XP_045290510.1
NW_025544802.1	1340354	1343922	XP_045290511.1
NW_025544802.1	1345080	1346762	XP_045290512.1
NW_025544802.1	1348247	1350534	XP_045290513.1
NW_025544802.1	1351172	1351574	XP_045290514.1
NW_025544802.1	1351820	1353037	XP_045290515.1
NW_025544802.1	1356285	1357517	XP_045290516.1
NW_025544802.1	1358465	1359393	XP_045290517.1
NW_025544802.1	1363552	1367462	XP_045290518.1
NW_025544802.1	1369131	1370639	XP_045290519.1
NW_025544802.1	1371312	1373336	XP_045290520.1
NW_025544802.1	1374138	1375376	XP_045290521.1
NW_025544802.1	1378837	1380937	XP_045290522.1
NW_025544802.1	1383641	1384885	XP_045290523.1
NW_025544802.1	1385127	1388383	XP_045290524.1
NW_025544802.1	1388867	1390568	XP_045290525.1
NW_025544802.1	1391164	1393972	XP_045290526.1
NW_025544802.1	1394427	1395016	XP_045290527.1
NW_025544802.1	1395967	1397450	XP_045290528.1
NW_025544802.1	1398493	1399099	XP_045290529.1
NW_025544802.1	1400091	1402539	XP_045290530.1
NW_025544802.1	1404699	1406179	XP_045290531.1
NW_025544802.1	1407243	1408653	XP_045290532.1
NW_025544802.1	1409295	1410321	XP_045290533.1
NW_025544802.1	1410512	1412690	XP_045290534.1
NW_025544802.1	1414920	1416685	XP_045290535.1
NW_025544802.1	1417945	1419587	XP_045290536.1
NW_025544802.1	1420762	1423458	XP_045290537.1
NW_025544802.1	1425261	1427567	XP_045290538.1
NW_025544802.1	1427930	1428499	XP_045290539.1
NW_025544802.1	1429254	1431485	XP_045290540.1
NW_025544802.1	1431689	1433540	XP_045290541.1
NW_025544802.1	1434141	1435117	XP_045290542.1
NW_025544802.1	1436042	1437483	XP_045290543.1
NW_025544802.1	1438132	1440125	XP_045290544.1
NW_025544802.1	1441089	1442451	XP_045290545.1
NW_025544802.1	1444007	1444250	XP_045290546.1
NW_025544802.1	1444692	1446565	XP_045290547.1
NW_025544802.1	1447055	1449752	XP_045290548.1
NW_025544802.1	1450129	1453382	XP_045290549.1
NW_025544802.1	1453915	1456935	XP_045290550.1
NW_025544802.1	1457709	1459344	XP_045290551.1
NW_025544802.1	1461290	1464849	XP_045290552.1
NW_025544802.1	1466074	1466383	XP_045290553.1
NW_025544802.1	1467597	1469419	XP_045290554.1
NW_025544802.1	1472164	1473923	XP_045290555.1
NW_025544802.1	1475807	1479140	XP_045290556.1
NW_025544802.1	1481296	1483175	XP_045290557.1
NW_025544802.1	1488088	1488595	XP_045290558.1
NW_025544802.1	1490133	1491159	XP_045290559.1
NW_025544802.1	1492376	1493789	XP_045290560.1
NW_025544802.1	1494003	1494468	XP_045290561.1
NW_025544802.1	1495220	1496381	XP_045290562.1
NW_025544802.1	1497257	1498021	XP_045290563.1
NW_025544802.1	1498383	1502979	XP_045290564.1
NW_025544802.1	1503527	1505980	XP_045290565.1
NW_025544802.1	1506258	1510417	XP_045290566.1
NW_025544802.1	1510945	1512018	XP_045290567.1
NW_025544802.1	1512260	1513696	XP_045290568.1
NW_025544802.1	1514036	1517591	XP_045290569.1
NW_025544802.1	1518410	1519366	XP_045290570.1
NW_025544802.1	1521014	1526210	XP_045290571.1
NW_025544802.1	1527590	1532353	XP_045290572.1
NW_025544802.1	1533029	1533509	XP_045290573.1
NW_025544802.1	1533918	1534785	XP_045290574.1
NW_025544802.1	1535038	1537481	XP_045290575.1
NW_025544802.1	1537865	1539244	XP_045290576.1
NW_025544802.1	1539535	1540340	XP_045290577.1
NW_025544802.1	1541584	1545684	XP_045290578.1
NW_025544802.1	1545893	1547478	XP_045290579.1
NW_025544802.1	1548835	1551763	XP_045290580.1
NW_025544802.1	1552934	1553470	XP_045290581.1
NW_025544802.1	1553956	1555831	XP_045290582.1
NW_025544802.1	1559195	1560353	XP_045290583.1
NW_025544802.1	1570962	1572334	XP_045290584.1
NW_025544802.1	1573624	1587058	XP_045290585.1
NW_025544802.1	1587435	1592856	XP_045290586.1
NW_025544802.1	1593498	1594739	XP_045290587.1
NW_025544802.1	1595096	1596212	XP_045290588.1
NW_025544802.1	1596511	1598029	XP_045290589.1
NW_025544802.1	1598805	1602053	XP_045290590.1
NW_025544802.1	1602619	1603573	XP_045290591.1
NW_025544802.1	1603983	1605523	XP_045290592.1
NW_025544802.1	1606222	1609450	XP_045290593.1
NW_025544802.1	1609776	1612409	XP_045290594.1
NW_025544802.1	1613362	1615019	XP_045290595.1
NW_025544802.1	1615874	1616433	XP_045290596.1
NW_025544802.1	1616902	1619709	XP_045290597.1
NW_025544802.1	1622136	1624649	XP_045290598.1
NW_025544802.1	1625286	1626391	XP_045290599.1
NW_025544802.1	1628224	1628713	XP_045290600.1
NW_025544802.1	1629081	1630417	XP_045290601.1
NW_025544802.1	1632183	1634659	XP_045290603.1
NW_025544802.1	1634013	1634593	XP_045290602.1
NW_025544802.1	1635783	1637606	XP_045290604.1
NW_025544802.1	1638062	1642343	XP_045290605.1
NW_025544802.1	1643282	1645234	XP_045290606.1
NW_025544802.1	1645508	1646633	XP_045290607.1
NW_025544802.1	1646985	1647975	XP_045290608.1
NW_025544802.1	1648264	1649579	XP_045290609.1
NW_025544802.1	1650194	1652212	XP_045290610.1
NW_025544802.1	1652948	1656088	XP_045290611.1
NW_025544802.1	1657669	1658597	XP_045290612.1
NW_025544802.1	1659205	1663273	XP_045290613.1
NW_025544802.1	1666178	1670948	XP_045290614.1
NW_025544802.1	1673947	1674943	XP_045290615.1
NW_025544802.1	1675227	1677501	XP_045290616.1
NW_025544802.1	1678490	1680794	XP_045290617.1
NW_025544802.1	1681741	1682745	XP_045290618.1
NW_025544802.1	1683180	1684379	XP_045290619.1
NW_025544802.1	1685002	1685732	XP_045290620.1
NW_025544802.1	1686004	1687142	XP_045290621.1
NW_025544802.1	1687608	1690001	XP_045290622.1
NW_025544802.1	1692114	1692817	XP_045290623.1
NW_025544802.1	1694781	1695393	XP_045290624.1
NW_025544802.1	1695549	1695888	XP_045290625.1
NW_025544802.1	1698779	1699230	XP_045290626.1
NW_025544802.1	1699755	1700980	XP_045290627.1
NW_025544802.1	1702111	1704377	XP_045290628.1
NW_025544802.1	1706351	1708985	XP_045290629.1
NW_025544802.1	1710655	1711149	XP_045290630.1
NW_025544802.1	1713612	1715039	XP_045290631.1
NW_025544802.1	1717408	1718307	XP_045290632.1
NW_025544802.1	1718715	1719583	XP_045290633.1
NW_025544802.1	1720337	1723612	XP_045290634.1
NW_025544802.1	1724129	1725273	XP_045290635.1
NW_025544802.1	1726188	1728890	XP_045290636.1
NW_025544802.1	1729237	1730016	XP_045290637.1
NW_025544802.1	1730363	1731399	XP_045290638.1
NW_025544802.1	1731554	1733991	XP_045290639.1
NW_025544802.1	1734945	1736590	XP_045290640.1
NW_025544802.1	1737461	1738780	XP_045290641.1
NW_025544802.1	1739195	1742339	XP_045290642.1
NW_025544802.1	1742826	1744057	XP_045290643.1
NW_025544802.1	1744244	1746388	XP_045290644.1
NW_025544802.1	1747283	1751042	XP_045290645.1
NW_025544802.1	1752562	1754176	XP_045290646.1
NW_025544802.1	1755571	1756632	XP_045290647.1
NW_025544802.1	1757354	1757852	XP_045290648.1
NW_025544802.1	1758281	1759764	XP_045290649.1
NW_025544802.1	1762615	1763146	XP_045290650.1
NW_025544802.1	1763458	1764757	XP_045290651.1
NW_025544802.1	1766342	1768616	XP_045290652.1
NW_025544802.1	1769464	1771658	XP_045290653.1
NW_025544802.1	1772728	1774126	XP_045290654.1
NW_025544802.1	1774748	1775964	XP_045290655.1
NW_025544802.1	1776210	1778197	XP_045290656.1
NW_025544802.1	1778332	1778840	XP_045290657.1
NW_025544802.1	1780494	1782210	XP_045290658.1
NW_025544802.1	1790382	1791481	XP_045290659.1
NW_025544802.1	1791852	1793954	XP_045290660.1
NW_025544802.1	1795883	1796430	XP_045290661.1
NW_025544802.1	1797245	1799081	XP_045290662.1
NW_025544802.1	1801105	1803441	XP_045290663.1
NW_025544802.1	1806779	1808080	XP_045290664.1
NW_025544802.1	1808500	1809257	XP_045290665.1
NW_025544802.1	1810650	1812747	XP_045290666.1
NW_025544802.1	1813711	1815264	XP_045290667.1
NW_025544802.1	1815753	1825678	XP_045290668.1
NW_025544802.1	1826050	1829172	XP_045290669.1
NW_025544802.1	1829451	1830232	XP_045290670.1
NW_025544802.1	1830691	1832545	XP_045290671.1
NW_025544802.1	1833510	1834062	XP_045290672.1
NW_025544802.1	1834662	1835781	XP_045290673.1
NW_025544802.1	1835812	1837280	XP_045290674.1
NW_025544802.1	1838668	1840107	XP_045290675.1
NW_025544802.1	1840443	1841615	XP_045290676.1
NW_025544802.1	1842240	1844097	XP_045290677.1
NW_025544802.1	1844560	1848127	XP_045290678.1
NW_025544802.1	1848716	1849175	XP_045290679.1
NW_025544802.1	1850295	1850780	XP_045290680.1
NW_025544802.1	1851926	1853459	XP_045290681.1
NW_025544802.1	1855168	1857628	XP_045290682.1
NW_025544802.1	1859194	1860508	XP_045290683.1
NW_025544802.1	1863426	1866342	XP_045290684.1
NW_025544802.1	1867082	1869627	XP_045290685.1
NW_025544802.1	1873342	1875359	XP_045290686.1
NW_025544802.1	1875428	1876561	XP_045290687.1
NW_025544802.1	1877028	1877925	XP_045290688.1
NW_025544802.1	1880275	1881077	XP_045290689.1
NW_025544802.1	1882023	1882532	XP_045290690.1
NW_025544802.1	1893812	1894561	XP_045290691.1
NW_025544802.1	1895874	1898833	XP_045290692.1
NW_025544802.1	1900997	1902776	XP_045290693.1
NW_025544802.1	1903156	1904150	XP_045290694.1
NW_025544802.1	1904650	1906058	XP_045290695.1
NW_025544802.1	1906416	1908538	XP_045290696.1
NW_025544802.1	1908793	1910087	XP_045290697.1
NW_025544802.1	1910305	1911139	XP_045290698.1
NW_025544802.1	1911626	1915562	XP_045290699.1
NW_025544802.1	1916171	1918424	XP_045290700.1
NW_025544802.1	1919858	1922984	XP_045290701.1
NW_025544802.1	1924766	1925733	XP_045290702.1
NW_025544802.1	1927280	1928815	XP_045290703.1
NW_025544802.1	1929523	1932015	XP_045290704.1
NW_025544802.1	1935372	1936869	XP_045290705.1
NW_025544802.1	1936892	1937904	XP_045290706.1
NW_025544802.1	1938831	1940230	XP_045290707.1
NW_025544802.1	1940509	1942158	XP_045290708.1
NW_025544802.1	1942634	1944108	XP_045290709.1
NW_025544802.1	1945624	1946283	XP_045290710.1
NW_025544802.1	1948591	1950319	XP_045290711.1
NW_025544802.1	1950544	1952267	XP_045290712.1
NW_025544802.1	1952552	1954240	XP_045290713.1
NW_025544802.1	1954782	1957188	XP_045290714.1
NW_025544802.1	1957231	1958000	XP_045290715.1
NW_025544802.1	1958379	1959964	XP_045290716.1
NW_025544802.1	1961310	1963623	XP_045290717.1
NW_025544802.1	1964424	1967396	XP_045290718.1
NW_025544802.1	1968044	1970435	XP_045290719.1
NW_025544802.1	1970738	1972547	XP_045290720.1
NW_025544802.1	1973152	1973602	XP_045290721.1
NW_025544802.1	1974770	1977990	XP_045290722.1
NW_025544802.1	1980559	1983140	XP_045290723.1
NW_025544802.1	1984538	1986380	XP_045290724.1
NW_025544802.1	1987180	1988733	XP_045290725.1
NW_025544802.1	1989226	1992481	XP_045290726.1
NW_025544802.1	1992613	1994492	XP_045290727.1
NW_025544802.1	1995179	1996034	XP_045290728.1
NW_025544802.1	1997462	1998665	XP_045290729.1
NW_025544802.1	1998989	1999759	XP_045290730.1
NW_025544802.1	2000510	2004106	XP_045290731.1
NW_025544802.1	2004860	2007278	XP_045290732.1
NW_025544802.1	2011148	2012362	XP_045290733.1
NW_025544802.1	2013288	2014042	XP_045290734.1
NW_025544802.1	2014299	2015258	XP_045290735.1
NW_025544802.1	2016662	2017109	XP_045290736.1
NW_025544802.1	2018387	2019402	XP_045290737.1
NW_025544802.1	2021807	2022853	XP_045290738.1
NW_025544802.1	2025625	2026756	XP_045290739.1
NW_025544802.1	2027390	2031221	XP_045290740.1
NW_025544802.1	2033344	2034337	XP_045290741.1
NW_025544802.1	2034824	2036639	XP_045290742.1
NW_025544802.1	2036888	2037968	XP_045290743.1
NW_025544802.1	2038119	2039034	XP_045290744.1
NW_025544802.1	2039981	2041565	XP_045290745.1
NW_025544802.1	2044400	2046728	XP_045290746.1
NW_025544802.1	2047870	2048512	XP_045290747.1
NW_025544802.1	2049794	2052104	XP_045290748.1
NW_025544802.1	2055040	2057470	XP_045290749.1
NW_025544802.1	2057813	2059264	XP_045290750.1
NW_025544802.1	2059983	2061546	XP_045290751.1
NW_025544802.1	2062748	2065342	XP_045290752.1
NW_025544802.1	2065537	2065837	XP_045290753.1
NW_025544802.1	2066688	2067957	XP_045290754.1
NW_025544802.1	2068511	2070843	XP_045290755.1
NW_025544802.1	2072940	2074220	XP_045290756.1
NW_025544802.1	2074968	2081176	XP_045290757.1
NW_025544802.1	2081670	2083095	XP_045290758.1
NW_025544802.1	2083443	2085305	XP_045290759.1
NW_025544802.1	2085954	2086508	XP_045290760.1
NW_025544802.1	2087008	2088171	XP_045290761.1
NW_025544802.1	2088861	2090809	XP_045290762.1
NW_025544802.1	2090309	2091896	XP_045290763.1
NW_025544802.1	2092079	2092872	XP_045290764.1
NW_025544802.1	2093695	2095827	XP_045290765.1
NW_025544802.1	2097345	2099728	XP_045290766.1
NW_025544802.1	2100981	2101423	XP_045290767.1
NW_025544802.1	2104810	2108573	XP_045290768.1
NW_025544802.1	2109952	2112201	XP_045290769.1
NW_025544802.1	2113383	2114962	XP_045290770.1
NW_025544802.1	2115208	2116576	XP_045290771.1
NW_025544802.1	2117514	2120860	XP_045290772.1
NW_025544802.1	2122555	2125181	XP_045290773.1
NW_025544802.1	2126095	2128207	XP_045290774.1
NW_025544802.1	2129155	2129910	XP_045290775.1
NW_025544802.1	2131613	2132217	XP_045290776.1
NW_025544802.1	2132711	2133995	XP_045290777.1
NW_025544802.1	2136462	2136952	XP_045290778.1
NW_025544802.1	2138259	2138898	XP_045290779.1
NW_025544802.1	2140631	2141623	XP_045290780.1
NW_025544802.1	2145196	2146218	XP_045290781.1
NW_025544802.1	2147475	2148020	XP_045290782.1
NW_025544802.1	2148393	2149602	XP_045290783.1
NW_025544802.1	2150426	2151104	XP_045290784.1
NW_025544802.1	2152893	2154807	XP_045290785.1
NW_025544802.1	2155603	2158179	XP_045290786.1
NW_025544802.1	2159022	2161224	XP_045290787.1
NW_025544802.1	2162091	2166486	XP_045290788.1
NW_025544802.1	2168018	2169517	XP_045290789.1
NW_025544802.1	2171631	2173145	XP_045290790.1
NW_025544802.1	2173391	2175740	XP_045290791.1
NW_025544802.1	2175916	2176855	XP_045290792.1
NW_025544802.1	2176922	2178780	XP_045290793.1
NW_025544802.1	2179070	2182136	XP_045290794.1
NW_025544802.1	2186535	2187775	XP_045290795.1
NW_025544802.1	2188791	2194474	XP_045290796.1
NW_025544802.1	2196294	2200053	XP_045290797.1
NW_025544802.1	2200646	2201602	XP_045290798.1
NW_025544802.1	2202519	2204089	XP_045290799.1
NW_025544802.1	2205480	2208513	XP_045290800.1
NW_025544802.1	2210433	2210838	XP_045290801.1
NW_025544802.1	2212007	2213880	XP_045290802.1
NW_025544802.1	2214050	2214492	XP_045290803.1
NW_025544802.1	2215915	2216959	XP_045290804.1
NW_025544802.1	2218669	2219739	XP_045290805.1
NW_025544802.1	2220320	2222136	XP_045290806.1
NW_025544802.1	2223372	2225825	XP_045290807.1
NW_025544802.1	2228569	2231509	XP_045290808.1
NW_025544802.1	2231556	2233405	XP_045290809.1
NW_025544802.1	2234070	2235795	XP_045290810.1
NW_025544802.1	2236690	2239025	XP_045290811.1
NW_025544802.1	2239708	2240475	XP_045290812.1
NW_025544802.1	2240844	2241762	XP_045290813.1
NW_025544802.1	2242342	2243358	XP_045290814.1
NW_025544802.1	2244031	2244958	XP_045290815.1
NW_025544802.1	2246269	2250505	XP_045290816.1
NW_025544802.1	2273351	2275468	XP_045290817.1
NW_025544802.1	2275553	2276287	XP_045290818.1
NW_025544802.1	2277070	2278828	XP_045290819.1
NW_025544802.1	2310233	2311182	XP_045290820.1
NW_025544802.1	2311526	2313002	XP_045290821.1
NW_025544802.1	2313273	2314056	XP_045290822.1
NW_025544802.1	2314436	2317709	XP_045290823.1
NW_025544802.1	2318871	2320733	XP_045290824.1
NW_025544802.1	2321318	2322484	XP_045290825.1
NW_025544802.1	2323168	2325429	XP_045290826.1
NW_025544802.1	2326951	2329108	XP_045290827.1
NW_025544802.1	2330699	2332422	XP_045290828.1
NW_025544802.1	2333492	2336219	XP_045290829.1
NW_025544802.1	2336750	2338884	XP_045290830.1
NW_025544802.1	2338923	2340671	XP_045290831.1
NW_025544802.1	2341891	2342473	XP_045290832.1
NW_025544802.1	2344582	2345769	XP_045290833.1
NW_025544802.1	2348094	2355856	XP_045290834.1
NW_025544802.1	2356519	2358390	XP_045290835.1
NW_025544802.1	2360029	2361054	XP_045290836.1
NW_025544802.1	2363492	2364307	XP_045290837.1
NW_025544802.1	2364634	2367277	XP_045290838.1
NW_025544802.1	2367455	2368795	XP_045290839.1
NW_025544802.1	2369074	2371045	XP_045290840.1
NW_025544802.1	2371721	2372795	XP_045290841.1
NW_025544802.1	2374276	2376453	XP_045290842.1
NW_025544802.1	2376838	2378025	XP_045290843.1
NW_025544802.1	2379725	2380475	XP_045290844.1
NW_025544802.1	2382019	2383727	XP_045290845.1
NW_025544802.1	2383913	2385212	XP_045290846.1
NW_025544802.1	2393860	2394774	XP_045290847.1
NW_025544802.1	2399168	2401984	XP_045290848.1
NW_025544802.1	2403273	2404278	XP_045290849.1
NW_025544802.1	2405576	2407905	XP_045290850.1
NW_025544802.1	2409527	2411876	XP_045290851.1
NW_025544802.1	2411898	2412887	XP_045290852.1
NW_025544802.1	2415722	2417247	XP_045290853.1
NW_025544802.1	2420643	2423132	XP_045290854.1
NW_025544802.1	2424890	2429888	XP_045290855.1
NW_025544802.1	2431280	2431925	XP_045290856.1
NW_025544802.1	2433303	2434512	XP_045290857.1
NW_025544802.1	2435173	2437667	XP_045290858.1
NW_025544802.1	2441093	2443904	XP_045290859.1
NW_025544802.1	2446107	2446712	XP_045290860.1
NW_025544802.1	2447596	2448623	XP_045290861.1
NW_025544802.1	2450561	2452334	XP_045290862.1
NW_025544802.1	2453481	2454080	XP_045290863.1
NW_025544802.1	2463978	2465197	XP_045290864.1
NW_025544802.1	2467458	2469842	XP_045290865.1
NW_025544802.1	2472263	2475605	XP_045290866.1
NW_025544802.1	2476799	2478807	XP_045290867.1
NW_025544802.1	2479853	2481494	XP_045290868.1
NW_025544802.1	2482711	2483552	XP_045290869.1
NW_025544802.1	2485961	2486471	XP_045290870.1
NW_025544802.1	2487935	2489227	XP_045290871.1
NW_025544802.1	2493395	2496363	XP_045290872.1
NW_025544802.1	2497416	2497737	XP_045290873.1
NW_025544802.1	2498998	2501474	XP_045290874.1
NW_025544802.1	2501723	2503525	XP_045290875.1
NW_025544802.1	2503769	2505050	XP_045290876.1
NW_025544802.1	2505703	2508128	XP_045290877.1
NW_025544802.1	2508832	2511836	XP_045290878.1
NW_025544802.1	2512500	2514071	XP_045290879.1
NW_025544802.1	2516462	2520165	XP_045290880.1
NW_025544802.1	2520904	2521662	XP_045290881.1
NW_025544802.1	2521964	2523544	XP_045290882.1
NW_025544802.1	2528919	2530620	XP_045290883.1
NW_025544802.1	2531074	2532028	XP_045290884.1
NW_025544802.1	2534420	2537042	XP_045290885.1
NW_025544802.1	2539468	2542828	XP_045290886.1
NW_025544802.1	2543327	2544389	XP_045290887.1
NW_025544802.1	2544491	2546721	XP_045290888.1
NW_025544802.1	2549035	2549751	XP_045290889.1
NW_025544802.1	2550084	2550648	XP_045290890.1
NW_025544802.1	2551232	2553226	XP_045290891.1
NW_025544802.1	2558083	2561934	XP_045290892.1
NW_025544802.1	2565489	2566858	XP_045290893.1
NW_025544802.1	2567470	2569391	XP_045290895.1
NW_025544802.1	2568816	2570065	XP_045290894.1
NW_025544802.1	2571197	2572644	XP_045290896.1
NW_025544802.1	2573167	2574489	XP_045290897.1
NW_025544802.1	2574911	2575686	XP_045290898.1
NW_025544802.1	2577228	2578018	XP_045290899.1
NW_025544802.1	2579081	2582768	XP_045290900.1
NW_025544802.1	2584402	2584789	XP_045290901.1
NW_025544802.1	2587076	2587886	XP_045290902.1
NW_025544802.1	2588785	2590707	XP_045290903.1
NW_025544802.1	2592306	2593017	XP_045290904.1
NW_025544802.1	2594979	2595929	XP_045290905.1
NW_025544802.1	2599465	2600492	XP_045290906.1
NW_025544802.1	2601300	2602665	XP_045290907.1
NW_025544802.1	2604316	2606492	XP_045290908.1
NW_025544802.1	2607333	2608599	XP_045290909.1
NW_025544802.1	2609195	2610311	XP_045290910.1
NW_025544802.1	2614740	2617992	XP_045290911.1
NW_025544802.1	2619262	2621465	XP_045290912.1
NW_025544802.1	2622422	2628284	XP_045290913.1
NW_025544802.1	2633167	2633635	XP_045290914.1
NW_025544802.1	2633935	2634624	XP_045290915.1
NW_025544802.1	2635881	2637671	XP_045290916.1
NW_025544802.1	2639098	2641167	XP_045290917.1
NW_025544802.1	2644403	2646612	XP_045290918.1
NW_025544802.1	2648179	2652664	XP_045290919.1
NW_025544802.1	2653371	2655263	XP_045290920.1
NW_025544802.1	2656326	2656780	XP_045290921.1
NW_025544802.1	2657099	2657560	XP_045290923.1
NW_025544802.1	2657417	2659616	XP_045290922.1
NW_025544802.1	2660957	2665512	XP_045290924.1
NW_025544802.1	2665994	2668550	XP_045290925.1
NW_025544802.1	2669442	2672882	XP_045290926.1
NW_025544802.1	2673195	2674646	XP_045290927.1
NW_025544802.1	2677594	2678210	XP_045290928.1
NW_025544802.1	2678457	2680164	XP_045290929.1
NW_025544802.1	2680692	2682194	XP_045290930.1
NW_025544802.1	2682426	2684998	XP_045290931.1
NW_025544802.1	2686096	2687491	XP_045290932.1
NW_025544802.1	2688534	2689167	XP_045290933.1
NW_025544802.1	2689694	2690159	XP_045290934.1
NW_025544802.1	2691262	2691887	XP_045290935.1
NW_025544802.1	2692240	2693836	XP_045290936.1
NW_025544802.1	2694145	2694981	XP_045290937.1
NW_025544802.1	2696687	2701228	XP_045290938.1
NW_025544802.1	2702394	2702772	XP_045290939.1
NW_025544802.1	2705558	2708046	XP_045290940.1
NW_025544802.1	2708669	2709690	XP_045290941.1
NW_025544802.1	2710556	2711584	XP_045290942.1
NW_025544802.1	2713512	2714214	XP_045290943.1
NW_025544802.1	2716255	2717413	XP_045290944.1
NW_025544802.1	2718367	2720644	XP_045290945.1
NW_025544802.1	2721215	2722927	XP_045290946.1
NW_025544802.1	2723120	2724917	XP_045290947.1
NW_025544802.1	2727325	2730403	XP_045290948.1
NW_025544802.1	2731096	2732305	XP_045290949.1
NW_025544802.1	2732643	2733495	XP_045290950.1
NW_025544802.1	2734272	2735809	XP_045290951.1
NW_025544802.1	2737114	2737604	XP_045290953.1
NW_025544802.1	2737423	2739460	XP_045290952.1
NW_025544802.1	2739594	2740798	XP_045290954.1
NW_025544802.1	2742220	2743565	XP_045290955.1
NW_025544802.1	2743940	2746135	XP_045290956.1
NW_025544802.1	2746426	2748593	XP_045290957.1
NW_025544802.1	2750436	2753413	XP_045290958.1
NW_025544802.1	2755730	2757317	XP_045290959.1
NW_025544802.1	2757851	2758930	XP_045290960.1
NW_025544802.1	2760054	2760603	XP_045290961.1
NW_025544802.1	2760878	2761841	XP_045290962.1
NW_025544802.1	2762007	2763033	XP_045290963.1
NW_025544802.1	2764691	2766576	XP_045290964.1
NW_025544802.1	2766953	2771213	XP_045290965.1
NW_025544802.1	2771726	2772848	XP_045290966.1
NW_025544802.1	2773580	2775101	XP_045290967.1
NW_025544802.1	2777670	2778638	XP_045290968.1
NW_025544802.1	2780973	2783799	XP_045290969.1
NW_025544802.1	2786543	2786921	XP_045290970.1
NW_025544802.1	2794372	2797046	XP_045290971.1
NW_025544802.1	2798163	2800023	XP_045290972.1
NW_025544802.1	2800576	2802575	XP_045290973.1
NW_025544802.1	2803007	2804165	XP_045290974.1
NW_025544802.1	2804527	2807055	XP_045290975.1
NW_025544802.1	2807346	2807953	XP_045290976.1
NW_025544802.1	2808790	2809424	XP_045290977.1
NW_025544802.1	2811421	2812575	XP_045290978.1
NW_025544802.1	2813723	2814636	XP_045290979.1
NW_025544802.1	2814787	2815151	XP_045290980.1
NW_025544802.1	2815592	2817410	XP_045290981.1
NW_025544802.1	2820048	2820719	XP_045290982.1
NW_025544802.1	2820961	2821827	XP_045290984.1
NW_025544802.1	2821821	2823849	XP_045290983.1
NW_025544802.1	2826394	2826748	XP_045290985.1
NW_025544802.1	2827190	2829021	XP_045290986.1
NW_025544802.1	2830064	2831462	XP_045290987.1
NW_025544802.1	2833355	2834494	XP_045290989.1
NW_025544802.1	2834427	2837175	XP_045290988.1
NW_025544802.1	2838789	2839542	XP_045290990.1
NW_025544802.1	2840665	2841297	XP_045290991.1
NW_025544802.1	2841918	2844242	XP_045290992.1
NW_025544802.1	2844744	2846658	XP_045290993.1
NW_025544802.1	2846823	2848555	XP_045290994.1
NW_025544802.1	2849190	2851083	XP_045290995.1
NW_025544802.1	2851504	2853059	XP_045290996.1
NW_025544802.1	2855022	2856346	XP_045290997.1
NW_025544802.1	2856449	2857989	XP_045290998.1
NW_025544802.1	2858401	2860806	XP_045290999.1
NW_025544802.1	2861686	2862070	XP_045291000.1
NW_025544802.1	2863160	2865550	XP_045291001.1
NW_025544802.1	2865967	2867126	XP_045291002.1
NW_025544802.1	2867285	2868346	XP_045291003.1
NW_025544802.1	2868452	2869362	XP_045291004.1
NW_025544802.1	2869492	2870480	XP_045291005.1
NW_025544802.1	2872574	2874959	XP_045291006.1
NW_025544802.1	2876355	2876804	XP_045291007.1
NW_025544802.1	2877838	2878343	XP_045291008.1
NW_025544802.1	2879118	2880864	XP_045291009.1
NW_025544802.1	2882527	2883419	XP_045291010.1
NW_025544802.1	2884560	2888526	XP_045291011.1
NW_025544802.1	2887780	2888996	XP_045291012.1
NW_025544802.1	2889526	2895384	XP_045291013.1
NW_025544802.1	2896897	2898430	XP_045291014.1
NW_025544802.1	2899181	2904363	XP_045291015.1
NW_025544802.1	2904742	2904981	XP_045291016.1
NW_025544802.1	2905715	2908190	XP_045291017.1
NW_025544802.1	2907083	2910637	XP_045291018.1
NW_025544802.1	2910772	2913165	XP_045291019.1
NW_025544802.1	2914355	2915131	XP_045291020.1
NW_025544802.1	2916208	2919145	XP_045291021.1
NW_025544802.1	2919806	2920193	XP_045291022.1
NW_025544802.1	2920324	2920927	XP_045291023.1
NW_025544802.1	2921119	2923038	XP_045291025.1
NW_025544802.1	2922651	2924241	XP_045291024.1
NW_025544803.1	46329	48503	XP_045289135.1
NW_025544803.1	56751	57718	XP_045289136.1
NW_025544803.1	59136	59953	XP_045289137.1
NW_025544803.1	60712	64051	XP_045289138.1
NW_025544803.1	64299	65794	XP_045289139.1
NW_025544803.1	66111	66604	XP_045289140.1
NW_025544803.1	67167	68603	XP_045289141.1
NW_025544803.1	68886	70566	XP_045289142.1
NW_025544803.1	72178	73893	XP_045289143.1
NW_025544803.1	74076	75520	XP_045289144.1
NW_025544803.1	75830	77989	XP_045289145.1
NW_025544803.1	78033	78908	XP_045289146.1
NW_025544803.1	79525	81374	XP_045289147.1
NW_025544803.1	80265	82161	XP_045289148.1
NW_025544803.1	82586	84595	XP_045289149.1
NW_025544803.1	85453	87120	XP_045289150.1
NW_025544803.1	87875	90224	XP_045289151.1
NW_025544803.1	89563	92699	XP_045289152.1
NW_025544803.1	92954	94433	XP_045289153.1
NW_025544803.1	94919	96047	XP_045289154.1
NW_025544803.1	96300	100400	XP_045289155.1
NW_025544803.1	103659	104573	XP_045289156.1
NW_025544803.1	104640	107247	XP_045289157.1
NW_025544803.1	109157	110481	XP_045289158.1
NW_025544803.1	111212	112559	XP_045289159.1
NW_025544803.1	112860	115018	XP_045289160.1
NW_025544803.1	115264	118165	XP_045289161.1
NW_025544803.1	120264	121829	XP_045289162.1
NW_025544803.1	124426	124747	XP_045289163.1
NW_025544803.1	125015	128624	XP_045289164.1
NW_025544803.1	131173	132841	XP_045289165.1
NW_025544803.1	133039	134896	XP_045289166.1
NW_025544803.1	135217	136531	XP_045289167.1
NW_025544803.1	138084	139681	XP_045289168.1
NW_025544803.1	139940	142353	XP_045289169.1
NW_025544803.1	143922	144682	XP_045289170.1
NW_025544803.1	146365	149370	XP_045289171.1
NW_025544803.1	149743	150468	XP_045289172.1
NW_025544803.1	151118	154252	XP_045289173.1
NW_025544803.1	155103	157607	XP_045289174.1
NW_025544803.1	160814	162106	XP_045289175.1
NW_025544803.1	165676	166780	XP_045289176.1
NW_025544803.1	171985	172462	XP_045289177.1
NW_025544803.1	172949	175691	XP_045289178.1
NW_025544803.1	175939	177060	XP_045289179.1
NW_025544803.1	177313	180386	XP_045289180.1
NW_025544803.1	182621	183254	XP_045289181.1
NW_025544803.1	183685	185908	XP_045289182.1
NW_025544803.1	186094	187126	XP_045289183.1
NW_025544803.1	188065	190484	XP_045289184.1
NW_025544803.1	192488	197002	XP_045289185.1
NW_025544803.1	198445	201749	XP_045289186.1
NW_025544803.1	203089	205607	XP_045289187.1
NW_025544803.1	207380	208643	XP_045289188.1
NW_025544803.1	209046	210201	XP_045289189.1
NW_025544803.1	210571	211376	XP_045289190.1
NW_025544803.1	211565	214574	XP_045289191.1
NW_025544803.1	213172	214624	XP_045289192.1
NW_025544803.1	214923	215859	XP_045289193.1
NW_025544803.1	217170	219057	XP_045289194.1
NW_025544803.1	221362	221989	XP_045289195.1
NW_025544803.1	223343	224630	XP_045289196.1
NW_025544803.1	225425	226531	XP_045289197.1
NW_025544803.1	230774	232866	XP_045289198.1
NW_025544803.1	233689	235360	XP_045289199.1
NW_025544803.1	238619	239529	XP_045289200.1
NW_025544803.1	240403	241115	XP_045289201.1
NW_025544803.1	241476	242585	XP_045289202.1
NW_025544803.1	242869	244745	XP_045289203.1
NW_025544803.1	246319	249756	XP_045289204.1
NW_025544803.1	250089	250472	XP_045289205.1
NW_025544803.1	250898	252626	XP_045289206.1
NW_025544803.1	253866	254553	XP_045289207.1
NW_025544803.1	255677	257443	XP_045289208.1
NW_025544803.1	257711	259448	XP_045289209.1
NW_025544803.1	263496	267394	XP_045289210.1
NW_025544803.1	268285	269325	XP_045289211.1
NW_025544803.1	270568	272654	XP_045289212.1
NW_025544803.1	273353	276452	XP_045289213.1
NW_025544803.1	277424	278177	XP_045289214.1
NW_025544803.1	279332	282933	XP_045289215.1
NW_025544803.1	283879	285145	XP_045289216.1
NW_025544803.1	286642	287072	XP_045289217.1
NW_025544803.1	288809	289950	XP_045289218.1
NW_025544803.1	292963	294527	XP_045289219.1
NW_025544803.1	294889	298446	XP_045289220.1
NW_025544803.1	299466	300074	XP_045289221.1
NW_025544803.1	301930	302329	XP_045289222.1
NW_025544803.1	306187	306865	XP_045289223.1
NW_025544803.1	309899	310503	XP_045289224.1
NW_025544803.1	311722	314296	XP_045289225.1
NW_025544803.1	316401	318451	XP_045289226.1
NW_025544803.1	319459	321936	XP_045289227.1
NW_025544803.1	325895	326939	XP_045289228.1
NW_025544803.1	326953	327984	XP_045289229.1
NW_025544803.1	329931	332957	XP_045289230.1
NW_025544803.1	333728	334533	XP_045289231.1
NW_025544803.1	335194	336014	XP_045289232.1
NW_025544803.1	336283	337227	XP_045289233.1
NW_025544803.1	337744	338946	XP_045289234.1
NW_025544803.1	340867	343330	XP_045289235.1
NW_025544803.1	356649	361930	XP_045289236.1
NW_025544803.1	363241	365394	XP_045289237.1
NW_025544803.1	365540	366231	XP_045289238.1
NW_025544803.1	367257	369343	XP_045289239.1
NW_025544803.1	373111	374498	XP_045289240.1
NW_025544803.1	375171	376069	XP_045289241.1
NW_025544803.1	376419	378191	XP_045289242.1
NW_025544803.1	380591	381050	XP_045289244.1
NW_025544803.1	380955	383223	XP_045289243.1
NW_025544803.1	385124	386692	XP_045289245.1
NW_025544803.1	388381	389549	XP_045289246.1
NW_025544803.1	391028	393100	XP_045289247.1
NW_025544803.1	393278	395649	XP_045289248.1
NW_025544803.1	396238	397116	XP_045289249.1
NW_025544803.1	398345	399169	XP_045289250.1
NW_025544803.1	400176	403207	XP_045289251.1
NW_025544803.1	403515	405607	XP_045289252.1
NW_025544803.1	406496	407917	XP_045289253.1
NW_025544803.1	408380	409668	XP_045289254.1
NW_025544803.1	409936	411974	XP_045289255.1
NW_025544803.1	412113	413831	XP_045289256.1
NW_025544803.1	414366	417068	XP_045289257.1
NW_025544803.1	417747	419732	XP_045289258.1
NW_025544803.1	420101	421370	XP_045289259.1
NW_025544803.1	421479	422250	XP_045289260.1
NW_025544803.1	422927	424077	XP_045289261.1
NW_025544803.1	425509	427519	XP_045289262.1
NW_025544803.1	427755	431421	XP_045289263.1
NW_025544803.1	432606	435837	XP_045289264.1
NW_025544803.1	437089	439382	XP_045289265.1
NW_025544803.1	440063	442422	XP_045289266.1
NW_025544803.1	444129	446597	XP_045289267.1
NW_025544803.1	447454	448209	XP_045289268.1
NW_025544803.1	451197	451751	XP_045289269.1
NW_025544803.1	451931	452237	XP_045289270.1
NW_025544803.1	453928	455673	XP_045289271.1
NW_025544803.1	457425	457980	XP_045289272.1
NW_025544803.1	460374	461532	XP_045289273.1
NW_025544803.1	462275	464628	XP_045289274.1
NW_025544803.1	466099	467910	XP_045289275.1
NW_025544803.1	468369	468844	XP_045289276.1
NW_025544803.1	470070	470721	XP_045289277.1
NW_025544803.1	472030	473300	XP_045289278.1
NW_025544803.1	474248	476723	XP_045289279.1
NW_025544803.1	477339	478538	XP_045289280.1
NW_025544803.1	480162	481261	XP_045289281.1
NW_025544803.1	483118	485271	XP_045289282.1
NW_025544803.1	485814	486740	XP_045289283.1
NW_025544803.1	486917	488161	XP_045289284.1
NW_025544803.1	488345	489701	XP_045289285.1
NW_025544803.1	489986	494428	XP_045289286.1
NW_025544803.1	494755	495355	XP_045289287.1
NW_025544803.1	495557	499168	XP_045289288.1
NW_025544803.1	499811	501925	XP_045289289.1
NW_025544803.1	503271	505060	XP_045289290.1
NW_025544803.1	505436	507385	XP_045289291.1
NW_025544803.1	508812	510206	XP_045289292.1
NW_025544803.1	510662	512103	XP_045289293.1
NW_025544803.1	512440	515828	XP_045289294.1
NW_025544803.1	519975	521549	XP_045289295.1
NW_025544803.1	521830	524477	XP_045289296.1
NW_025544803.1	524972	527163	XP_045289297.1
NW_025544803.1	527531	529903	XP_045289298.1
NW_025544803.1	530282	531236	XP_045289299.1
NW_025544803.1	532151	535292	XP_045289300.1
NW_025544803.1	535828	537695	XP_045289301.1
NW_025544803.1	538103	538656	XP_045289302.1
NW_025544803.1	541964	543923	XP_045289303.1
NW_025544803.1	545956	548453	XP_045289304.1
NW_025544803.1	549340	550639	XP_045289305.1
NW_025544803.1	550547	553876	XP_045289306.1
NW_025544803.1	555248	556499	XP_045289307.1
NW_025544803.1	557429	558735	XP_045289308.1
NW_025544803.1	561266	561586	XP_045289309.1
NW_025544803.1	563371	564262	XP_045289310.1
NW_025544803.1	564715	565495	XP_045289311.1
NW_025544803.1	565749	567532	XP_045289312.1
NW_025544803.1	567917	571512	XP_045289313.1
NW_025544803.1	572317	573695	XP_045289314.1
NW_025544803.1	573956	576997	XP_045289315.1
NW_025544803.1	578014	580363	XP_045289316.1
NW_025544803.1	580877	582971	XP_045289317.1
NW_025544803.1	583246	584571	XP_045289318.1
NW_025544803.1	585334	587495	XP_045289319.1
NW_025544803.1	587840	588163	XP_045289320.1
NW_025544803.1	588478	590033	XP_045289321.1
NW_025544803.1	590239	592969	XP_045289322.1
NW_025544803.1	594584	596739	XP_045289323.1
NW_025544803.1	599821	601213	XP_045289324.1
NW_025544803.1	601610	603492	XP_045289325.1
NW_025544803.1	606185	608094	XP_045289326.1
NW_025544803.1	611185	612625	XP_045289327.1
NW_025544803.1	625128	627209	XP_045289328.1
NW_025544803.1	629026	630604	XP_045289329.1
NW_025544803.1	631136	631781	XP_045289330.1
NW_025544803.1	632110	633251	XP_045289331.1
NW_025544803.1	633821	634391	XP_045289332.1
NW_025544803.1	634948	635854	XP_045289333.1
NW_025544803.1	636177	638274	XP_045289334.1
NW_025544803.1	639144	641131	XP_045289335.1
NW_025544803.1	643237	645720	XP_045289336.1
NW_025544803.1	652510	654025	XP_045289337.1
NW_025544803.1	654600	657449	XP_045289338.1
NW_025544803.1	659474	661023	XP_045289339.1
NW_025544803.1	661222	662786	XP_045289340.1
NW_025544803.1	663553	666562	XP_045289341.1
NW_025544803.1	668651	669864	XP_045289342.1
NW_025544803.1	670524	672134	XP_045289343.1
NW_025544803.1	673868	674515	XP_045289344.1
NW_025544803.1	674883	678843	XP_045289345.1
NW_025544803.1	680454	681837	XP_045289346.1
NW_025544803.1	682829	683566	XP_045289347.1
NW_025544803.1	684684	685785	XP_045289348.1
NW_025544803.1	686012	688074	XP_045289349.1
NW_025544803.1	688889	691259	XP_045289350.1
NW_025544803.1	694188	694876	XP_045289351.1
NW_025544803.1	696166	698131	XP_045289352.1
NW_025544803.1	698369	700900	XP_045289353.1
NW_025544803.1	702055	703416	XP_045289354.1
NW_025544803.1	703430	704604	XP_045289355.1
NW_025544803.1	704897	709673	XP_045289356.1
NW_025544803.1	710485	714263	XP_045289357.1
NW_025544803.1	715046	717783	XP_045289358.1
NW_025544803.1	718020	719208	XP_045289359.1
NW_025544803.1	719689	722410	XP_045289360.1
NW_025544803.1	723001	725766	XP_045289361.1
NW_025544803.1	729116	731594	XP_045289362.1
NW_025544803.1	732155	734021	XP_045289363.1
NW_025544803.1	734690	736158	XP_045289364.1
NW_025544803.1	736940	737303	XP_045289365.1
NW_025544803.1	738031	740952	XP_045289366.1
NW_025544803.1	741541	743448	XP_045289367.1
NW_025544803.1	745477	747933	XP_045289368.1
NW_025544803.1	750848	752797	XP_045289369.1
NW_025544803.1	753843	754644	XP_045289370.1
NW_025544803.1	755566	758100	XP_045289371.1
NW_025544803.1	758344	759651	XP_045289372.1
NW_025544803.1	761004	762174	XP_045289373.1
NW_025544803.1	764581	765829	XP_045289374.1
NW_025544803.1	767085	768372	XP_045289375.1
NW_025544803.1	769091	770880	XP_045289376.1
NW_025544803.1	771907	773117	XP_045289377.1
NW_025544803.1	773300	774348	XP_045289378.1
NW_025544803.1	775410	777288	XP_045289379.1
NW_025544803.1	778140	779787	XP_045289380.1
NW_025544803.1	780123	780531	XP_045289381.1
NW_025544803.1	781051	781533	XP_045289382.1
NW_025544803.1	781916	783247	XP_045289383.1
NW_025544803.1	783464	785161	XP_045289384.1
NW_025544803.1	785413	785918	XP_045289385.1
NW_025544803.1	786050	786689	XP_045289386.1
NW_025544803.1	786919	789841	XP_045289388.1
NW_025544803.1	787034	787391	XP_045289387.1
NW_025544803.1	790041	793856	XP_045289389.1
NW_025544803.1	794265	795397	XP_045289390.1
NW_025544803.1	796340	797257	XP_045289391.1
NW_025544803.1	797450	798252	XP_045289392.1
NW_025544803.1	798833	800220	XP_045289393.1
NW_025544803.1	800641	802528	XP_045289394.1
NW_025544803.1	802766	803311	XP_045289395.1
NW_025544803.1	803988	806637	XP_045289396.1
NW_025544803.1	807504	808235	XP_045289397.1
NW_025544803.1	809401	809611	XP_045289398.1
NW_025544803.1	810783	811175	XP_045289399.1
NW_025544803.1	811473	813728	XP_045289400.1
NW_025544803.1	814573	815620	XP_045289401.1
NW_025544803.1	817167	819162	XP_045289402.1
NW_025544803.1	819916	820617	XP_045289403.1
NW_025544803.1	821085	822707	XP_045289404.1
NW_025544803.1	823948	827477	XP_045289405.1
NW_025544803.1	828857	829978	XP_045289406.1
NW_025544803.1	831187	832543	XP_045289407.1
NW_025544803.1	835110	838953	XP_045289408.1
NW_025544803.1	845019	846869	XP_045289409.1
NW_025544803.1	848582	849492	XP_045289410.1
NW_025544803.1	850822	852006	XP_045289411.1
NW_025544803.1	852231	855218	XP_045289412.1
NW_025544803.1	855605	856767	XP_045289413.1
NW_025544803.1	857234	857659	XP_045289414.1
NW_025544803.1	858307	858816	XP_045289415.1
NW_025544803.1	859771	860899	XP_045289416.1
NW_025544803.1	861876	863160	XP_045289417.1
NW_025544803.1	863198	863867	XP_045289418.1
NW_025544803.1	914323	914632	XP_045289419.1
NW_025544803.1	926675	927401	XP_045289420.1
NW_025544803.1	961030	961716	XP_045289421.1
NW_025544803.1	962801	963149	XP_045289422.1
NW_025544803.1	963960	966003	XP_045289423.1
NW_025544803.1	966999	968427	XP_045289424.1
NW_025544803.1	970646	973234	XP_045289425.1
NW_025544803.1	973486	974323	XP_045289426.1
NW_025544803.1	975258	977865	XP_045289427.1
NW_025544803.1	979160	980640	XP_045289428.1
NW_025544803.1	981097	982204	XP_045289429.1
NW_025544803.1	982881	984544	XP_045289430.1
NW_025544803.1	987272	989257	XP_045289431.1
NW_025544803.1	992149	993151	XP_045289432.1
NW_025544803.1	994802	997296	XP_045289433.1
NW_025544803.1	997694	999069	XP_045289434.1
NW_025544803.1	998410	999240	XP_045289435.1
NW_025544803.1	1000063	1002855	XP_045289436.1
NW_025544803.1	1003198	1006307	XP_045289437.1
NW_025544803.1	1007238	1008440	XP_045289438.1
NW_025544803.1	1009098	1010609	XP_045289439.1
NW_025544803.1	1022405	1024198	XP_045289440.1
NW_025544803.1	1025075	1025844	XP_045289441.1
NW_025544803.1	1026418	1029927	XP_045289442.1
NW_025544803.1	1030271	1031674	XP_045289443.1
NW_025544803.1	1031741	1033014	XP_045289444.1
NW_025544803.1	1033093	1036080	XP_045289445.1
NW_025544803.1	1036730	1037220	XP_045289446.1
NW_025544803.1	1037722	1038494	XP_045289447.1
NW_025544803.1	1039644	1041611	XP_045289448.1
NW_025544803.1	1045283	1045855	XP_045289449.1
NW_025544803.1	1046286	1047355	XP_045289450.1
NW_025544803.1	1048998	1051252	XP_045289451.1
NW_025544803.1	1051906	1052218	XP_045289452.1
NW_025544803.1	1054240	1054888	XP_045289453.1
NW_025544803.1	1056355	1059921	XP_045289454.1
NW_025544803.1	1060593	1061406	XP_045289455.1
NW_025544803.1	1061525	1065313	XP_045289456.1
NW_025544803.1	1066087	1066402	XP_045289457.1
NW_025544803.1	1068739	1070951	XP_045289458.1
NW_025544803.1	1071928	1072990	XP_045289459.1
NW_025544803.1	1074839	1075322	XP_045289460.1
NW_025544803.1	1076248	1077181	XP_045289461.1
NW_025544803.1	1077589	1078059	XP_045289462.1
NW_025544803.1	1078378	1082536	XP_045289463.1
NW_025544803.1	1082862	1084047	XP_045289464.1
NW_025544803.1	1084447	1086512	XP_045289465.1
NW_025544803.1	1086887	1087681	XP_045289466.1
NW_025544803.1	1088343	1089772	XP_045289467.1
NW_025544803.1	1090651	1091274	XP_045289468.1
NW_025544803.1	1095254	1097266	XP_045289469.1
NW_025544803.1	1097838	1100140	XP_045289470.1
NW_025544803.1	1102245	1103610	XP_045289471.1
NW_025544803.1	1113034	1115269	XP_045289472.1
NW_025544803.1	1115306	1118994	XP_045289473.1
NW_025544803.1	1119582	1123273	XP_045289475.1
NW_025544803.1	1119695	1120829	XP_045289474.1
NW_025544803.1	1123431	1125400	XP_045289476.1
NW_025544803.1	1125711	1126509	XP_045289477.1
NW_025544803.1	1126760	1127432	XP_045289478.1
NW_025544803.1	1127866	1134827	XP_045289479.1
NW_025544803.1	1135292	1136774	XP_045289480.1
NW_025544803.1	1137390	1139109	XP_045289481.1
NW_025544803.1	1139260	1140031	XP_045289482.1
NW_025544803.1	1140973	1142520	XP_045289483.1
NW_025544803.1	1143525	1143843	XP_045289484.1
NW_025544803.1	1144247	1146242	XP_045289485.1
NW_025544803.1	1146537	1150564	XP_045289486.1
NW_025544803.1	1151180	1153024	XP_045289487.1
NW_025544803.1	1153434	1154157	XP_045289488.1
NW_025544803.1	1154436	1156709	XP_045289489.1
NW_025544803.1	1157030	1157645	XP_045289490.1
NW_025544803.1	1157900	1160058	XP_045289491.1
NW_025544803.1	1160407	1161608	XP_045289492.1
NW_025544803.1	1161947	1164904	XP_045289493.1
NW_025544803.1	1165511	1165829	XP_045289494.1
NW_025544803.1	1168951	1170194	XP_045289495.1
NW_025544803.1	1172009	1173793	XP_045289496.1
NW_025544803.1	1173997	1175884	XP_045289497.1
NW_025544803.1	1176314	1177878	XP_045289498.1
NW_025544803.1	1178163	1179255	XP_045289499.1
NW_025544803.1	1180616	1181312	XP_045289500.1
NW_025544803.1	1181605	1182031	XP_045289501.1
NW_025544803.1	1183545	1184116	XP_045289502.1
NW_025544803.1	1184451	1184893	XP_045289503.1
NW_025544803.1	1186343	1191008	XP_045289504.1
NW_025544803.1	1191869	1192919	XP_045289505.1
NW_025544803.1	1193231	1194327	XP_045289506.1
NW_025544803.1	1194636	1196651	XP_045289507.1
NW_025544803.1	1198814	1200646	XP_045289508.1
NW_025544803.1	1201759	1206637	XP_045289509.1
NW_025544803.1	1207471	1209484	XP_045289510.1
NW_025544803.1	1211707	1213442	XP_045289511.1
NW_025544803.1	1214418	1215878	XP_045289512.1
NW_025544803.1	1216924	1217361	XP_045289513.1
NW_025544803.1	1219963	1220593	XP_045289514.1
NW_025544803.1	1230092	1231309	XP_045289515.1
NW_025544803.1	1233719	1234034	XP_045289516.1
NW_025544803.1	1234802	1236536	XP_045289517.1
NW_025544803.1	1237432	1238272	XP_045289518.1
NW_025544803.1	1238845	1239589	XP_045289519.1
NW_025544803.1	1240304	1241100	XP_045289520.1
NW_025544803.1	1241445	1243861	XP_045289521.1
NW_025544803.1	1244334	1245699	XP_045289522.1
NW_025544803.1	1246075	1247769	XP_045289523.1
NW_025544803.1	1247825	1250474	XP_045289524.1
NW_025544803.1	1250853	1252210	XP_045289525.1
NW_025544803.1	1252308	1253064	XP_045289526.1
NW_025544803.1	1253506	1254045	XP_045289527.1
NW_025544803.1	1254434	1256266	XP_045289528.1
NW_025544803.1	1256671	1258825	XP_045289529.1
NW_025544803.1	1260643	1261743	XP_045289530.1
NW_025544803.1	1265928	1266993	XP_045289531.1
NW_025544803.1	1267479	1269921	XP_045289532.1
NW_025544803.1	1271056	1272012	XP_045289533.1
NW_025544803.1	1273845	1275900	XP_045289534.1
NW_025544803.1	1277091	1278098	XP_045289535.1
NW_025544803.1	1278556	1281733	XP_045289536.1
NW_025544803.1	1282864	1284200	XP_045289537.1
NW_025544803.1	1285762	1288242	XP_045289538.1
NW_025544803.1	1289950	1291072	XP_045289539.1
NW_025544803.1	1293164	1293572	XP_045289540.1
NW_025544803.1	1299576	1304442	XP_045289541.1
NW_025544803.1	1305578	1309737	XP_045289542.1
NW_025544803.1	1312752	1315451	XP_045289543.1
NW_025544803.1	1316627	1319431	XP_045289544.1
NW_025544803.1	1321683	1322460	XP_045289545.1
NW_025544803.1	1324637	1326416	XP_045289546.1
NW_025544803.1	1328524	1330973	XP_045289547.1
NW_025544803.1	1331339	1331940	XP_045289548.1
NW_025544803.1	1334589	1335669	XP_045289549.1
NW_025544803.1	1336656	1337613	XP_045289550.1
NW_025544803.1	1338009	1341109	XP_045289551.1
NW_025544803.1	1341534	1343112	XP_045289552.1
NW_025544803.1	1343240	1347081	XP_045289553.1
NW_025544803.1	1347306	1348939	XP_045289554.1
NW_025544803.1	1349410	1351372	XP_045289555.1
NW_025544803.1	1351973	1353486	XP_045289556.1
NW_025544803.1	1353598	1356371	XP_045289557.1
NW_025544803.1	1356625	1357517	XP_045289558.1
NW_025544803.1	1358557	1360319	XP_045289559.1
NW_025544803.1	1362019	1364929	XP_045289560.1
NW_025544803.1	1365593	1367953	XP_045289561.1
NW_025544803.1	1368285	1370589	XP_045289562.1
NW_025544803.1	1370288	1373094	XP_045289563.1
NW_025544803.1	1373796	1376893	XP_045289564.1
NW_025544803.1	1381181	1383718	XP_045289565.1
NW_025544803.1	1384026	1384999	XP_045289566.1
NW_025544803.1	1385569	1386692	XP_045289567.1
NW_025544803.1	1387297	1389787	XP_045289568.1
NW_025544803.1	1390851	1391166	XP_045289569.1
NW_025544803.1	1394414	1396382	XP_045289570.1
NW_025544803.1	1398283	1400381	XP_045289571.1
NW_025544803.1	1400981	1401746	XP_045289572.1
NW_025544803.1	1403112	1404409	XP_045289573.1
NW_025544803.1	1404913	1405468	XP_045289574.1
NW_025544803.1	1405713	1407717	XP_045289575.1
NW_025544803.1	1409201	1414065	XP_045289576.1
NW_025544803.1	1414680	1415611	XP_045289577.1
NW_025544803.1	1416837	1419560	XP_045289578.1
NW_025544803.1	1423552	1427386	XP_045289579.1
NW_025544803.1	1427829	1430602	XP_045289580.1
NW_025544803.1	1433121	1434193	XP_045289581.1
NW_025544803.1	1436369	1436914	XP_045289582.1
NW_025544803.1	1441713	1442709	XP_045289583.1
NW_025544803.1	1443478	1445743	XP_045289584.1
NW_025544803.1	1446223	1446905	XP_045289585.1
NW_025544803.1	1448660	1449968	XP_045289586.1
NW_025544803.1	1450359	1452015	XP_045289587.1
NW_025544803.1	1452087	1454153	XP_045289588.1
NW_025544803.1	1454431	1456468	XP_045289589.1
NW_025544803.1	1456603	1460433	XP_045289590.1
NW_025544803.1	1461330	1465822	XP_045289591.1
NW_025544803.1	1466715	1467075	XP_045289592.1
NW_025544803.1	1470748	1473844	XP_045289593.1
NW_025544803.1	1474973	1478174	XP_045289594.1
NW_025544803.1	1479595	1481921	XP_045289595.1
NW_025544803.1	1482806	1484825	XP_045289596.1
NW_025544803.1	1485302	1486467	XP_045289597.1
NW_025544803.1	1487393	1488699	XP_045289598.1
NW_025544803.1	1490092	1490392	XP_045289599.1
NW_025544803.1	1491923	1494011	XP_045289600.1
NW_025544803.1	1494496	1501099	XP_045289601.1
NW_025544803.1	1501675	1502246	XP_045289602.1
NW_025544803.1	1506047	1506510	XP_045289603.1
NW_025544803.1	1509599	1510268	XP_045289604.1
NW_025544803.1	1513824	1516137	XP_045289605.1
NW_025544803.1	1516950	1519965	XP_045289606.1
NW_025544803.1	1520209	1522772	XP_045289607.1
NW_025544803.1	1525211	1528463	XP_045289608.1
NW_025544803.1	1535065	1535850	XP_045289609.1
NW_025544803.1	1536400	1537416	XP_045289610.1
NW_025544803.1	1537527	1538471	XP_045289611.1
NW_025544803.1	1538711	1539959	XP_045289612.1
NW_025544803.1	1540524	1542807	XP_045289613.1
NW_025544803.1	1543062	1543932	XP_045289614.1
NW_025544803.1	1543978	1544847	XP_045289615.1
NW_025544803.1	1545120	1547389	XP_045289616.1
NW_025544803.1	1548470	1549129	XP_045289617.1
NW_025544803.1	1549888	1552620	XP_045289618.1
NW_025544803.1	1553138	1554206	XP_045289619.1
NW_025544803.1	1558818	1560665	XP_045289620.1
NW_025544803.1	1562566	1565357	XP_045289621.1
NW_025544803.1	1565915	1566880	XP_045289622.1
NW_025544803.1	1567255	1569598	XP_045289623.1
NW_025544803.1	1569919	1570324	XP_045289624.1
NW_025544803.1	1570569	1571861	XP_045289625.1
NW_025544803.1	1573098	1577121	XP_045289626.1
NW_025544803.1	1577454	1577963	XP_045289627.1
NW_025544803.1	1578304	1578915	XP_045289628.1
NW_025544803.1	1579399	1580576	XP_045289629.1
NW_025544803.1	1580656	1587565	XP_045289630.1
NW_025544803.1	1588861	1590337	XP_045289631.1
NW_025544803.1	1591163	1594024	XP_045289632.1
NW_025544803.1	1594481	1596240	XP_045289633.1
NW_025544803.1	1596443	1597049	XP_045289634.1
NW_025544803.1	1598115	1600029	XP_045289635.1
NW_025544803.1	1600349	1602142	XP_045289636.1
NW_025544803.1	1603283	1605972	XP_045289637.1
NW_025544803.1	1606685	1607584	XP_045289638.1
NW_025544803.1	1608022	1608658	XP_045289639.1
NW_025544803.1	1609946	1613632	XP_045289640.1
NW_025544803.1	1615693	1616077	XP_045289641.1
NW_025544803.1	1617474	1619127	XP_045289642.1
NW_025544803.1	1619710	1620748	XP_045289643.1
NW_025544803.1	1621107	1622387	XP_045289644.1
NW_025544803.1	1622585	1624656	XP_045289645.1
NW_025544803.1	1625952	1628499	XP_045289646.1
NW_025544803.1	1627925	1631845	XP_045289647.1
NW_025544803.1	1632936	1634068	XP_045289648.1
NW_025544803.1	1636411	1638786	XP_045289649.1
NW_025544803.1	1639349	1640653	XP_045289650.1
NW_025544803.1	1641615	1642397	XP_045289651.1
NW_025544803.1	1644029	1644362	XP_045289652.1
NW_025544803.1	1645369	1646273	XP_045289653.1
NW_025544803.1	1648583	1649740	XP_045289654.1
NW_025544803.1	1650100	1652144	XP_045289655.1
NW_025544803.1	1652958	1654671	XP_045289656.1
NW_025544803.1	1655258	1657442	XP_045289657.1
NW_025544803.1	1657558	1658921	XP_045289658.1
NW_025544803.1	1659000	1660079	XP_045289659.1
NW_025544803.1	1660330	1662383	XP_045289660.1
NW_025544803.1	1662690	1666485	XP_045289661.1
NW_025544803.1	1667141	1667771	XP_045289662.1
NW_025544803.1	1668756	1670717	XP_045289663.1
NW_025544803.1	1672649	1674939	XP_045289664.1
NW_025544803.1	1676174	1677252	XP_045289665.1
NW_025544803.1	1678118	1680112	XP_045289666.1
NW_025544803.1	1680912	1683017	XP_045289667.1
NW_025544803.1	1685382	1686957	XP_045289668.1
NW_025544803.1	1689975	1693596	XP_045289669.1
NW_025544803.1	1694116	1697058	XP_045289670.1
NW_025544803.1	1697258	1698628	XP_045289671.1
NW_025544803.1	1699837	1703228	XP_045289672.1
NW_025544803.1	1703536	1704477	XP_045289673.1
NW_025544803.1	1706051	1709647	XP_045289674.1
NW_025544803.1	1713907	1714258	XP_045289675.1
NW_025544803.1	1714681	1718122	XP_045289676.1
NW_025544803.1	1719530	1720667	XP_045289678.1
NW_025544803.1	1720406	1722382	XP_045289677.1
NW_025544803.1	1724216	1729414	XP_045289679.1
NW_025544803.1	1729671	1732568	XP_045289680.1
NW_025544803.1	1732942	1733755	XP_045289681.1
NW_025544803.1	1734004	1734877	XP_045289682.1
NW_025544803.1	1735372	1741528	XP_045289683.1
NW_025544803.1	1741986	1743374	XP_045289684.1
NW_025544803.1	1743659	1744738	XP_045289685.1
NW_025544803.1	1745329	1745822	XP_045289686.1
NW_025544803.1	1746550	1747724	XP_045289687.1
NW_025544803.1	1748122	1750512	XP_045289688.1
NW_025544803.1	1750917	1752958	XP_045289689.1
NW_025544803.1	1753496	1754359	XP_045289690.1
NW_025544803.1	1756469	1758535	XP_045289691.1
NW_025544803.1	1760707	1762487	XP_045289692.1
NW_025544803.1	1763578	1770302	XP_045289693.1
NW_025544803.1	1772839	1773211	XP_045289694.1
NW_025544803.1	1775440	1779033	XP_045289695.1
NW_025544803.1	1780302	1781424	XP_045289696.1
NW_025544803.1	1783610	1784654	XP_045289697.1
NW_025544803.1	1785513	1787377	XP_045289698.1
NW_025544803.1	1788225	1788924	XP_045289699.1
NW_025544803.1	1790192	1793037	XP_045289700.1
NW_025544803.1	1793594	1795462	XP_045289701.1
NW_025544803.1	1796017	1797717	XP_045289702.1
NW_025544803.1	1798625	1799521	XP_045289703.1
NW_025544803.1	1800437	1801666	XP_045289704.1
NW_025544803.1	1802362	1803407	XP_045289705.1
NW_025544803.1	1803725	1805005	XP_045289706.1
NW_025544803.1	1806152	1810524	XP_045289707.1
NW_025544803.1	1812574	1813157	XP_045289708.1
NW_025544803.1	1814423	1816118	XP_045289709.1
NW_025544803.1	1816497	1816981	XP_045289710.1
NW_025544803.1	1818698	1822682	XP_045289711.1
NW_025544803.1	1824382	1826343	XP_045289712.1
NW_025544803.1	1826711	1828265	XP_045289713.1
NW_025544803.1	1829197	1831995	XP_045289714.1
NW_025544803.1	1832372	1833614	XP_045289715.1
NW_025544803.1	1834112	1835611	XP_045289716.1
NW_025544803.1	1838566	1840401	XP_045289717.1
NW_025544803.1	1841260	1842193	XP_045289718.1
NW_025544803.1	1843512	1843833	XP_045289719.1
NW_025544803.1	1844974	1845581	XP_045289720.1
NW_025544803.1	1850994	1852017	XP_045289721.1
NW_025544803.1	1852314	1855763	XP_045289722.1
NW_025544803.1	1856056	1861905	XP_045289723.1
NW_025544803.1	1861898	1863925	XP_045289724.1
NW_025544803.1	1864464	1865773	XP_045289725.1
NW_025544803.1	1866799	1871667	XP_045289726.1
NW_025544803.1	1871856	1873539	XP_045289727.1
NW_025544803.1	1880502	1883641	XP_045289728.1
NW_025544803.1	1884063	1885436	XP_045289729.1
NW_025544803.1	1885751	1887125	XP_045289730.1
NW_025544803.1	1887290	1890750	XP_045289731.1
NW_025544803.1	1891065	1895552	XP_045289732.1
NW_025544803.1	1896679	1897267	XP_045289733.1
NW_025544803.1	1898214	1898995	XP_045289734.1
NW_025544803.1	1899019	1902837	XP_045289735.1
NW_025544803.1	1903152	1903875	XP_045289736.1
NW_025544803.1	1904584	1908356	XP_045289737.1
NW_025544803.1	1910157	1910784	XP_045289738.1
NW_025544803.1	1913808	1914313	XP_045289739.1
NW_025544803.1	1927253	1929013	XP_045289740.1
NW_025544803.1	1930951	1933030	XP_045289741.1
NW_025544803.1	1937309	1937900	XP_045289742.1
NW_025544803.1	1939461	1942764	XP_045289743.1
NW_025544803.1	1944873	1949643	XP_045289744.1
NW_025544803.1	1950410	1954440	XP_045289745.1
NW_025544803.1	1954484	1957314	XP_045289746.1
NW_025544803.1	1957681	1958346	XP_045289747.1
NW_025544803.1	1959230	1959654	XP_045289748.1
NW_025544803.1	1961229	1962290	XP_045289749.1
NW_025544803.1	1962777	1964317	XP_045289750.1
NW_025544803.1	1964726	1967239	XP_045289751.1
NW_025544803.1	1967500	1969040	XP_045289752.1
NW_025544803.1	1969377	1975898	XP_045289753.1
NW_025544803.1	1976132	1977039	XP_045289754.1
NW_025544803.1	1977106	1979856	XP_045289755.1
NW_025544803.1	1980108	1982324	XP_045289756.1
NW_025544803.1	1982537	1984448	XP_045289757.1
NW_025544803.1	1985140	1987131	XP_045289758.1
NW_025544803.1	1987333	1988496	XP_045289759.1
NW_025544803.1	1988513	1990346	XP_045289760.1
NW_025544803.1	1990658	1991579	XP_045289761.1
NW_025544803.1	1993675	1994519	XP_045289762.1
NW_025544803.1	1994946	1998163	XP_045289763.1
NW_025544803.1	1998197	1999293	XP_045289764.1
NW_025544803.1	1999966	2002878	XP_045289765.1
NW_025544803.1	2003852	2006182	XP_045289766.1
NW_025544803.1	2006739	2007800	XP_045289767.1
NW_025544803.1	2008039	2012332	XP_045289768.1
NW_025544803.1	2012462	2013539	XP_045289769.1
NW_025544803.1	2014231	2016649	XP_045289770.1
NW_025544803.1	2017235	2018139	XP_045289771.1
NW_025544803.1	2018901	2019971	XP_045289772.1
NW_025544803.1	2020623	2024062	XP_045289773.1
NW_025544803.1	2022076	2026014	XP_045289774.1
NW_025544803.1	2026852	2032279	XP_045289775.1
NW_025544803.1	2033697	2035283	XP_045289776.1
NW_025544803.1	2036373	2038202	XP_045289777.1
NW_025544803.1	2039979	2043927	XP_045289778.1
NW_025544803.1	2045762	2048597	XP_045289779.1
NW_025544803.1	2049590	2050843	XP_045289780.1
NW_025544803.1	2051418	2053330	XP_045289781.1
NW_025544803.1	2054409	2057391	XP_045289782.1
NW_025544803.1	2059195	2060046	XP_045289783.1
NW_025544803.1	2060571	2064830	XP_045289784.1
NW_025544803.1	2065746	2068155	XP_045289785.1
NW_025544803.1	2069659	2071056	XP_045289786.1
NW_025544803.1	2071346	2071667	XP_045289787.1
NW_025544803.1	2072309	2073543	XP_045289788.1
NW_025544803.1	2074219	2075311	XP_045289789.1
NW_025544803.1	2075830	2077267	XP_045289790.1
NW_025544803.1	2078402	2078964	XP_045289791.1
NW_025544803.1	2079108	2079978	XP_045289792.1
NW_025544803.1	2080752	2082217	XP_045289793.1
NW_025544803.1	2082679	2086199	XP_045289794.1
NW_025544803.1	2086708	2087271	XP_045289795.1
NW_025544803.1	2089298	2091924	XP_045289796.1
NW_025544803.1	2092104	2092673	XP_045289797.1
NW_025544803.1	2092946	2094982	XP_045289798.1
NW_025544803.1	2096636	2097155	XP_045289799.1
NW_025544803.1	2098247	2100505	XP_045289800.1
NW_025544803.1	2101403	2102275	XP_045289801.1
NW_025544803.1	2102519	2103938	XP_045289802.1
NW_025544803.1	2105346	2107825	XP_045289803.1
NW_025544803.1	2109419	2111462	XP_045289804.1
NW_025544803.1	2112044	2113478	XP_045289805.1
NW_025544803.1	2114490	2116685	XP_045289806.1
NW_025544803.1	2116979	2117909	XP_045289807.1
NW_025544803.1	2118772	2119992	XP_045289808.1
NW_025544803.1	2122381	2124241	XP_045289809.1
NW_025544803.1	2125036	2126340	XP_045289810.1
NW_025544803.1	2127402	2127741	XP_045289811.1
NW_025544803.1	2128205	2130351	XP_045289812.1
NW_025544803.1	2130837	2133418	XP_045289813.1
NW_025544803.1	2133871	2137375	XP_045289814.1
NW_025544803.1	2139094	2139520	XP_045289815.1
NW_025544803.1	2140113	2142034	XP_045289816.1
NW_025544803.1	2142648	2146168	XP_045289817.1
NW_025544803.1	2146767	2149812	XP_045289818.1
NW_025544803.1	2150165	2151302	XP_045289819.1
NW_025544803.1	2152255	2154178	XP_045289820.1
NW_025544803.1	2155300	2155702	XP_045289821.1
NW_025544803.1	2156224	2156527	XP_045289822.1
NW_025544803.1	2156777	2158023	XP_045289823.1
NW_025544803.1	2158662	2159212	XP_045289824.1
NW_025544803.1	2159506	2161252	XP_045289825.1
NW_025544803.1	2162282	2165156	XP_045289826.1
NW_025544803.1	2168009	2168811	XP_045289827.1
NW_025544803.1	2169790	2172434	XP_045289828.1
NW_025544803.1	2173087	2174133	XP_045289829.1
NW_025544803.1	2174613	2176466	XP_045289830.1
NW_025544803.1	2178837	2179668	XP_045289831.1
NW_025544803.1	2180035	2180357	XP_045289832.1
NW_025544803.1	2181164	2184104	XP_045289833.1
NW_025544803.1	2185798	2188556	XP_045289834.1
NW_025544803.1	2189602	2191318	XP_045289835.1
NW_025544803.1	2191546	2193570	XP_045289836.1
NW_025544803.1	2195245	2196580	XP_045289837.1
NW_025544803.1	2198210	2200144	XP_045289838.1
NW_025544803.1	2200563	2204579	XP_045289839.1
NW_025544803.1	2205062	2205712	XP_045289840.1
NW_025544803.1	2207755	2209545	XP_045289841.1
NW_025544803.1	2211376	2211994	XP_045289842.1
NW_025544803.1	2212073	2215682	XP_045289843.1
NW_025544803.1	2217486	2217863	XP_045289844.1
NW_025544803.1	2218396	2219478	XP_045289845.1
NW_025544803.1	2219751	2220219	XP_045289846.1
NW_025544803.1	2221990	2224722	XP_045289847.1
NW_025544803.1	2228428	2229129	XP_045289848.1
NW_025544803.1	2230688	2231329	XP_045289849.1
NW_025544803.1	2232042	2234888	XP_045289850.1
NW_025544803.1	2235316	2236105	XP_045289851.1
NW_025544803.1	2237968	2238827	XP_045289852.1
NW_025544803.1	2239798	2240272	XP_045289853.1
NW_025544803.1	2240664	2241624	XP_045289854.1
NW_025544803.1	2243724	2246352	XP_045289855.1
NW_025544803.1	2246938	2249138	XP_045289856.1
NW_025544803.1	2251017	2252110	XP_045289857.1
NW_025544803.1	2252821	2253374	XP_045289858.1
NW_025544803.1	2262144	2262882	XP_045289859.1
NW_025544803.1	2264850	2266076	XP_045289860.1
NW_025544803.1	2268001	2268407	XP_045289861.1
NW_025544803.1	2270410	2272381	XP_045289862.1
NW_025544803.1	2273242	2274078	XP_045289863.1
NW_025544803.1	2275894	2277316	XP_045289864.1
NW_025544803.1	2277467	2278884	XP_045289865.1
NW_025544803.1	2279639	2281719	XP_045289866.1
NW_025544803.1	2282370	2284817	XP_045289867.1
NW_025544803.1	2286581	2287341	XP_045289868.1
NW_025544803.1	2288857	2290245	XP_045289869.1
NW_025544803.1	2290316	2291590	XP_045289870.1
NW_025544803.1	2292128	2292829	XP_045289871.1
NW_025544803.1	2294764	2296929	XP_045289872.1
NW_025544803.1	2299357	2301986	XP_045289873.1
NW_025544803.1	2303469	2305768	XP_045289874.1
NW_025544803.1	2306808	2307420	XP_045289875.1
NW_025544803.1	2313321	2313837	XP_045289876.1
NW_025544803.1	2314531	2315173	XP_045289877.1
NW_025544803.1	2316145	2317385	XP_045289878.1
NW_025544803.1	2318125	2318664	XP_045289879.1
NW_025544803.1	2319593	2320112	XP_045289880.1
NW_025544803.1	2319772	2322003	XP_045289881.1
NW_025544803.1	2329693	2330271	XP_045289882.1
NW_025544803.1	2330654	2331334	XP_045289883.1
NW_025544803.1	2333419	2334602	XP_045289884.1
NW_025544803.1	2338754	2339342	XP_045289885.1
NW_025544803.1	2340888	2342549	XP_045289886.1
NW_025544803.1	2346028	2349351	XP_045289887.1
NW_025544803.1	2351326	2352251	XP_045289888.1
NW_025544803.1	2352621	2355649	XP_045289889.1
NW_025544803.1	2355815	2359244	XP_045289890.1
NW_025544803.1	2361105	2361690	XP_045289891.1
NW_025544803.1	2362139	2362361	XP_045289892.1
NW_025544803.1	2363069	2364604	XP_045289893.1
NW_025544803.1	2364822	2366326	XP_045289894.1
NW_025544803.1	2367544	2368650	XP_045289895.1
NW_025544803.1	2369572	2372979	XP_045289896.1
NW_025544803.1	2373324	2373672	XP_045289897.1
NW_025544803.1	2376257	2376530	XP_045289898.1
NW_025544803.1	2378628	2380329	XP_045289899.1
NW_025544803.1	2382169	2385507	XP_045289900.1
NW_025544803.1	2386401	2387475	XP_045289901.1
NW_025544803.1	2389522	2390609	XP_045289902.1
NW_025544803.1	2391260	2392763	XP_045289903.1
NW_025544803.1	2394745	2396033	XP_045289904.1
NW_025544803.1	2396389	2397834	XP_045289905.1
NW_025544803.1	2398592	2398898	XP_045289906.1
NW_025544803.1	2399441	2401785	XP_045289907.1
NW_025544803.1	2402520	2403449	XP_045289908.1
NW_025544803.1	2403646	2404577	XP_045289909.1
NW_025544803.1	2405169	2406068	XP_045289910.1
NW_025544803.1	2407821	2410137	XP_045289911.1
NW_025544803.1	2411289	2412623	XP_045289912.1
NW_025544803.1	2414053	2415841	XP_045289913.1
NW_025544803.1	2419201	2422160	XP_045289914.1
NW_025544803.1	2423207	2423522	XP_045289915.1
NW_025544803.1	2425008	2426259	XP_045289916.1
NW_025544803.1	2426661	2427693	XP_045289918.1
NW_025544803.1	2427648	2431217	XP_045289917.1
NW_025544803.1	2431944	2433598	XP_045289919.1
NW_025544803.1	2435833	2437010	XP_045289920.1
NW_025544803.1	2438356	2439155	XP_045289921.1
NW_025544803.1	2441259	2441807	XP_045289922.1
NW_025544803.1	2444080	2445010	XP_045289923.1
NW_025544803.1	2445878	2446178	XP_045289924.1
NW_025544803.1	2447046	2449020	XP_045289925.1
NW_025544803.1	2450393	2451035	XP_045289926.1
NW_025544803.1	2451631	2453302	XP_045289927.1
NW_025544803.1	2455030	2456399	XP_045289928.1
NW_025544803.1	2458200	2462752	XP_045289929.1
NW_025544803.1	2463157	2463687	XP_045289930.1
NW_025544803.1	2463989	2465042	XP_045289931.1
NW_025544803.1	2465101	2466738	XP_045289932.1
NW_025544803.1	2467335	2469696	XP_045289933.1
NW_025544803.1	2470337	2470916	XP_045289934.1
NW_025544803.1	2471853	2473286	XP_045289935.1
NW_025544803.1	2475418	2478273	XP_045289936.1
NW_025544803.1	2479527	2481546	XP_045289937.1
NW_025544803.1	2482008	2483352	XP_045289938.1
NW_025544803.1	2484697	2486131	XP_045289939.1
NW_025544803.1	2486427	2487945	XP_045289940.1
NW_025544803.1	2488638	2489460	XP_045289941.1
NW_025544803.1	2490207	2490691	XP_045289942.1
NW_025544803.1	2491451	2493541	XP_045289943.1
NW_025544803.1	2494919	2495805	XP_045289944.1
NW_025544803.1	2497138	2498931	XP_045289945.1
NW_025544803.1	2499671	2501442	XP_045289946.1
NW_025544803.1	2501952	2503050	XP_045289947.1
NW_025544803.1	2504789	2506945	XP_045289948.1
NW_025544803.1	2508172	2510020	XP_045289949.1
NW_025544803.1	2510960	2512223	XP_045289950.1
NW_025544803.1	2514740	2517683	XP_045289951.1
NW_025544803.1	2519260	2521894	XP_045289952.1
NW_025544803.1	2522998	2524849	XP_045289953.1
NW_025544803.1	2527900	2531171	XP_045289954.1
NW_025544803.1	2532012	2533158	XP_045289955.1
NW_025544803.1	2533510	2535976	XP_045289956.1
NW_025544803.1	2536264	2537937	XP_045289957.1
NW_025544803.1	2539163	2540290	XP_045289958.1
NW_025544803.1	2540409	2541311	XP_045289959.1
NW_025544803.1	2541490	2544218	XP_045289960.1
NW_025544803.1	2546461	2548108	XP_045289961.1
NW_025544803.1	2548362	2551272	XP_045289962.1
NW_025544803.1	2551285	2553059	XP_045289963.1
NW_025544803.1	2553930	2554160	XP_045289964.1
NW_025544803.1	2554894	2555410	XP_045289965.1
NW_025544803.1	2555768	2557365	XP_045289966.1
NW_025544803.1	2558400	2560068	XP_045289967.1
NW_025544803.1	2562283	2562822	XP_045289968.1
NW_025544803.1	2563608	2566124	XP_045289969.1
NW_025544803.1	2565656	2566819	XP_045289970.1
NW_025544803.1	2567338	2569115	XP_045289971.1
NW_025544803.1	2570459	2571568	XP_045289972.1
NW_025544803.1	2572158	2573538	XP_045289973.1
NW_025544803.1	2574633	2577723	XP_045289974.1
NW_025544803.1	2579380	2580940	XP_045289975.1
NW_025544803.1	2582412	2583876	XP_045289976.1
NW_025544803.1	2585637	2586064	XP_045289977.1
NW_025544803.1	2587118	2589579	XP_045289978.1
NW_025544803.1	2590233	2593036	XP_045289979.1
NW_025544803.1	2593778	2595904	XP_045289980.1
NW_025544803.1	2596339	2597471	XP_045289981.1
NW_025544803.1	2600357	2600825	XP_045289982.1
NW_025544803.1	2602002	2602481	XP_045289983.1
NW_025544803.1	2603106	2603963	XP_045289984.1
NW_025544803.1	2605089	2605632	XP_045289985.1
NW_025544803.1	2606040	2608102	XP_045289986.1
NW_025544803.1	2608618	2609629	XP_045289987.1
NW_025544803.1	2610165	2614792	XP_045289988.1
NW_025544803.1	2615099	2617321	XP_045289989.1
NW_025544803.1	2617472	2618978	XP_045289990.1
NW_025544803.1	2619318	2622071	XP_045289991.1
NW_025544803.1	2625892	2626627	XP_045289992.1
NW_025544803.1	2628117	2628627	XP_045289993.1
NW_025544803.1	2628754	2631127	XP_045289994.1
NW_025544803.1	2633388	2634850	XP_045289995.1
NW_025544803.1	2643288	2645723	XP_045289996.1
NW_025544803.1	2645935	2646425	XP_045289997.1
NW_025544803.1	2647887	2649315	XP_045289998.1
NW_025544803.1	2652923	2653917	XP_045289999.1
NW_025544803.1	2655969	2658669	XP_045290000.1
NW_025544803.1	2658988	2662442	XP_045290001.1
NW_025544803.1	2662835	2664055	XP_045290002.1
NW_025544803.1	2664965	2666645	XP_045290003.1
NW_025544803.1	2666855	2669467	XP_045290004.1
NW_025544803.1	2669950	2671787	XP_045290005.1
NW_025544803.1	2672965	2673461	XP_045290006.1
NW_025544803.1	2674110	2675387	XP_045290007.1
NW_025544803.1	2676392	2677730	XP_045290008.1
NW_025544803.1	2678854	2681014	XP_045290009.1
NW_025544803.1	2681879	2682388	XP_045290010.1
NW_025544803.1	2684240	2685402	XP_045290011.1
NW_025544803.1	2688351	2688690	XP_045290012.1
NW_025544803.1	2688997	2689637	XP_045290013.1
NW_025544803.1	2690208	2691985	XP_045290014.1
NW_025544803.1	2692865	2696177	XP_045290016.1
NW_025544803.1	2696169	2696627	XP_045290015.1
NW_025544803.1	2699470	2701448	XP_045290017.1
NW_025544803.1	2702408	2704010	XP_045290018.1
NW_025544803.1	2705382	2707519	XP_045290019.1
NW_025544803.1	2708461	2709861	XP_045290020.1
NW_025544803.1	2710882	2712460	XP_045290021.1
NW_025544803.1	2713778	2714215	XP_045290022.1
NW_025544803.1	2716599	2717593	XP_045290023.1
NW_025544803.1	2717737	2718040	XP_045290024.1
NW_025544803.1	2724982	2728720	XP_045290025.1
NW_025544803.1	2729483	2731253	XP_045290026.1
NW_025544803.1	2732045	2735805	XP_045290027.1
NW_025544803.1	2736337	2737273	XP_045290028.1
NW_025544803.1	2742213	2744695	XP_045290029.1
NW_025544803.1	2745687	2749290	XP_045290030.1
NW_025544803.1	2751648	2755465	XP_045290031.1
NW_025544803.1	2756932	2760764	XP_045290032.1
NW_025544803.1	2761835	2763906	XP_045290033.1
NW_025544803.1	2766027	2767842	XP_045290034.1
NW_025544803.1	2768508	2770349	XP_045290035.1
NW_025544803.1	2771060	2772304	XP_045290036.1
NW_025544803.1	2772750	2775222	XP_045290037.1
NW_025544803.1	2776383	2778555	XP_045290038.1
NW_025544803.1	2780724	2781108	XP_045290039.1
NW_025544803.1	2781272	2782751	XP_045290040.1
NW_025544803.1	2783386	2785627	XP_045290041.1
NW_025544803.1	2790374	2792568	XP_045290042.1
NW_025544803.1	2792860	2795203	XP_045290043.1
NW_025544803.1	2797699	2800840	XP_045290044.1
NW_025544803.1	2803155	2804024	XP_045290045.1
NW_025544803.1	2804565	2806619	XP_045290046.1
NW_025544803.1	2807073	2807837	XP_045290047.1
NW_025544803.1	2808522	2809284	XP_045290048.1
NW_025544803.1	2809577	2810280	XP_045290049.1
NW_025544804.1	24116	24713	XP_045288298.1
NW_025544804.1	24924	27486	XP_045288299.1
NW_025544804.1	28395	30051	XP_045288300.1
NW_025544804.1	30021	31813	XP_045288301.1
NW_025544804.1	32001	35039	XP_045288302.1
NW_025544804.1	33200	35687	XP_045288303.1
NW_025544804.1	35878	37883	XP_045288304.1
NW_025544804.1	38534	42410	XP_045288305.1
NW_025544804.1	42848	43745	XP_045288306.1
NW_025544804.1	44630	46290	XP_045288307.1
NW_025544804.1	46538	50171	XP_045288308.1
NW_025544804.1	50945	53563	XP_045288309.1
NW_025544804.1	54193	54766	XP_045288310.1
NW_025544804.1	57044	59721	XP_045288311.1
NW_025544804.1	64078	67617	XP_045288312.1
NW_025544804.1	66110	68283	XP_045288313.1
NW_025544804.1	68682	74278	XP_045288314.1
NW_025544804.1	77533	79905	XP_045288315.1
NW_025544804.1	81269	82985	XP_045288316.1
NW_025544804.1	83299	86834	XP_045288317.1
NW_025544804.1	88025	90508	XP_045288318.1
NW_025544804.1	91000	93023	XP_045288319.1
NW_025544804.1	94034	94763	XP_045288320.1
NW_025544804.1	97956	99496	XP_045288321.1
NW_025544804.1	101608	102960	XP_045288322.1
NW_025544804.1	105073	106215	XP_045288323.1
NW_025544804.1	107971	109735	XP_045288324.1
NW_025544804.1	110611	116509	XP_045288325.1
NW_025544804.1	118266	123374	XP_045288326.1
NW_025544804.1	124271	125144	XP_045288327.1
NW_025544804.1	126730	128153	XP_045288328.1
NW_025544804.1	128706	129523	XP_045288329.1
NW_025544804.1	130207	130838	XP_045288330.1
NW_025544804.1	131080	132859	XP_045288331.1
NW_025544804.1	133341	135182	XP_045288332.1
NW_025544804.1	137388	139848	XP_045288333.1
NW_025544804.1	140492	141173	XP_045288334.1
NW_025544804.1	141997	144915	XP_045288335.1
NW_025544804.1	145982	148049	XP_045288336.1
NW_025544804.1	148209	149657	XP_045288337.1
NW_025544804.1	149835	153412	XP_045288338.1
NW_025544804.1	153870	154524	XP_045288339.1
NW_025544804.1	155291	155882	XP_045288340.1
NW_025544804.1	156454	158772	XP_045288341.1
NW_025544804.1	159165	160614	XP_045288342.1
NW_025544804.1	160900	162169	XP_045288343.1
NW_025544804.1	162927	165429	XP_045288344.1
NW_025544804.1	167614	168999	XP_045288345.1
NW_025544804.1	169104	172296	XP_045288346.1
NW_025544804.1	173689	174488	XP_045288347.1
NW_025544804.1	176424	178563	XP_045288348.1
NW_025544804.1	179192	184494	XP_045288349.1
NW_025544804.1	184788	185320	XP_045288350.1
NW_025544804.1	185890	187864	XP_045288351.1
NW_025544804.1	189678	191300	XP_045288352.1
NW_025544804.1	193723	196427	XP_045288353.1
NW_025544804.1	199274	199669	XP_045288354.1
NW_025544804.1	201069	202403	XP_045288355.1
NW_025544804.1	203141	204226	XP_045288356.1
NW_025544804.1	205075	207335	XP_045288357.1
NW_025544804.1	208120	209590	XP_045288358.1
NW_025544804.1	210879	213821	XP_045288359.1
NW_025544804.1	214586	215479	XP_045288360.1
NW_025544804.1	216396	218506	XP_045288361.1
NW_025544804.1	218774	221420	XP_045288362.1
NW_025544804.1	223923	225014	XP_045288363.1
NW_025544804.1	225343	227812	XP_045288364.1
NW_025544804.1	228269	229779	XP_045288365.1
NW_025544804.1	230825	231251	XP_045288366.1
NW_025544804.1	231666	233951	XP_045288367.1
NW_025544804.1	234542	235390	XP_045288368.1
NW_025544804.1	236986	237976	XP_045288369.1
NW_025544804.1	238593	239959	XP_045288370.1
NW_025544804.1	240863	241704	XP_045288371.1
NW_025544804.1	242001	242867	XP_045288372.1
NW_025544804.1	243515	245761	XP_045288373.1
NW_025544804.1	247589	249562	XP_045288374.1
NW_025544804.1	249923	250709	XP_045288375.1
NW_025544804.1	251116	253233	XP_045288376.1
NW_025544804.1	253377	253533	XP_045288377.1
NW_025544804.1	253616	255925	XP_045288378.1
NW_025544804.1	256882	259778	XP_045288379.1
NW_025544804.1	260127	260639	XP_045288380.1
NW_025544804.1	260980	261418	XP_045288381.1
NW_025544804.1	262047	263736	XP_045288382.1
NW_025544804.1	264225	266962	XP_045288383.1
NW_025544804.1	267380	268457	XP_045288384.1
NW_025544804.1	268811	270537	XP_045288385.1
NW_025544804.1	270584	273224	XP_045288386.1
NW_025544804.1	273441	275478	XP_045288387.1
NW_025544804.1	276991	278890	XP_045288388.1
NW_025544804.1	279477	280368	XP_045288389.1
NW_025544804.1	282613	284309	XP_045288390.1
NW_025544804.1	284516	286277	XP_045288391.1
NW_025544804.1	286704	289901	XP_045288392.1
NW_025544804.1	292551	295722	XP_045288393.1
NW_025544804.1	296628	297126	XP_045288394.1
NW_025544804.1	297242	298803	XP_045288395.1
NW_025544804.1	299092	301146	XP_045288396.1
NW_025544804.1	301494	305326	XP_045288397.1
NW_025544804.1	306029	306960	XP_045288398.1
NW_025544804.1	309175	310279	XP_045288399.1
NW_025544804.1	312750	313566	XP_045288400.1
NW_025544804.1	314477	314816	XP_045288401.1
NW_025544804.1	316759	317116	XP_045288402.1
NW_025544804.1	317445	320527	XP_045288403.1
NW_025544804.1	322448	324977	XP_045288404.1
NW_025544804.1	325270	326004	XP_045288405.1
NW_025544804.1	326606	328745	XP_045288406.1
NW_025544804.1	332747	333799	XP_045288407.1
NW_025544804.1	334178	336011	XP_045288408.1
NW_025544804.1	336853	338372	XP_045288409.1
NW_025544804.1	339043	341398	XP_045288410.1
NW_025544804.1	342644	346339	XP_045288411.1
NW_025544804.1	347136	348183	XP_045288412.1
NW_025544804.1	348482	349356	XP_045288413.1
NW_025544804.1	349598	350760	XP_045288414.1
NW_025544804.1	351363	353458	XP_045288415.1
NW_025544804.1	353993	356726	XP_045288416.1
NW_025544804.1	358853	362070	XP_045288417.1
NW_025544804.1	362739	365589	XP_045288418.1
NW_025544804.1	366661	368127	XP_045288419.1
NW_025544804.1	369049	369917	XP_045288420.1
NW_025544804.1	371614	372800	XP_045288421.1
NW_025544804.1	374268	375866	XP_045288423.1
NW_025544804.1	374479	375001	XP_045288422.1
NW_025544804.1	376443	380906	XP_045288424.1
NW_025544804.1	381200	382825	XP_045288425.1
NW_025544804.1	383698	385685	XP_045288426.1
NW_025544804.1	385998	388918	XP_045288427.1
NW_025544804.1	389681	390111	XP_045288428.1
NW_025544804.1	391138	392905	XP_045288429.1
NW_025544804.1	394086	395908	XP_045288430.1
NW_025544804.1	396907	398253	XP_045288431.1
NW_025544804.1	399091	400112	XP_045288432.1
NW_025544804.1	400611	402700	XP_045288433.1
NW_025544804.1	403062	405137	XP_045288434.1
NW_025544804.1	405463	407699	XP_045288435.1
NW_025544804.1	408035	410781	XP_045288436.1
NW_025544804.1	412380	414948	XP_045288437.1
NW_025544804.1	415749	420983	XP_045288438.1
NW_025544804.1	422736	424017	XP_045288439.1
NW_025544804.1	424640	425733	XP_045288440.1
NW_025544804.1	427293	428085	XP_045288441.1
NW_025544804.1	428691	429581	XP_045288442.1
NW_025544804.1	430124	431095	XP_045288443.1
NW_025544804.1	431747	433025	XP_045288444.1
NW_025544804.1	433314	435818	XP_045288445.1
NW_025544804.1	437484	439502	XP_045288446.1
NW_025544804.1	440767	442121	XP_045288447.1
NW_025544804.1	442345	443016	XP_045288448.1
NW_025544804.1	443584	445413	XP_045288449.1
NW_025544804.1	445730	446298	XP_045288450.1
NW_025544804.1	448260	448812	XP_045288451.1
NW_025544804.1	450259	450649	XP_045288452.1
NW_025544804.1	452171	454707	XP_045288453.1
NW_025544804.1	456571	457395	XP_045288454.1
NW_025544804.1	458802	460571	XP_045288455.1
NW_025544804.1	460951	463403	XP_045288456.1
NW_025544804.1	466126	467335	XP_045288457.1
NW_025544804.1	467617	470366	XP_045288458.1
NW_025544804.1	477593	478472	XP_045288459.1
NW_025544804.1	480420	482278	XP_045288460.1
NW_025544804.1	482477	483461	XP_045288461.1
NW_025544804.1	483951	485421	XP_045288462.1
NW_025544804.1	487385	489439	XP_045288463.1
NW_025544804.1	490686	491177	XP_045288464.1
NW_025544804.1	491930	493460	XP_045288465.1
NW_025544804.1	495752	496809	XP_045288466.1
NW_025544804.1	497043	499784	XP_045288467.1
NW_025544804.1	500742	501586	XP_045288468.1
NW_025544804.1	502373	506691	XP_045288469.1
NW_025544804.1	507247	508452	XP_045288470.1
NW_025544804.1	509547	510680	XP_045288471.1
NW_025544804.1	511328	511925	XP_045288472.1
NW_025544804.1	512643	519617	XP_045288473.1
NW_025544804.1	520721	522507	XP_045288474.1
NW_025544804.1	522709	523737	XP_045288475.1
NW_025544804.1	524751	526872	XP_045288476.1
NW_025544804.1	526945	530160	XP_045288477.1
NW_025544804.1	530694	531213	XP_045288478.1
NW_025544804.1	532102	533981	XP_045288479.1
NW_025544804.1	535447	536036	XP_045288480.1
NW_025544804.1	536489	538141	XP_045288481.1
NW_025544804.1	538270	540499	XP_045288482.1
NW_025544804.1	540666	542243	XP_045288483.1
NW_025544804.1	542460	543608	XP_045288484.1
NW_025544804.1	544372	546133	XP_045288485.1
NW_025544804.1	547502	549038	XP_045288486.1
NW_025544804.1	549693	553433	XP_045288487.1
NW_025544804.1	554827	555334	XP_045288488.1
NW_025544804.1	556021	557703	XP_045288489.1
NW_025544804.1	558460	559802	XP_045288490.1
NW_025544804.1	560128	563974	XP_045288491.1
NW_025544804.1	564371	565258	XP_045288492.1
NW_025544804.1	564942	567705	XP_045288493.1
NW_025544804.1	570676	572113	XP_045288494.1
NW_025544804.1	576561	577478	XP_045288495.1
NW_025544804.1	578172	582665	XP_045288496.1
NW_025544804.1	583861	584209	XP_045288497.1
NW_025544804.1	586650	590464	XP_045288498.1
NW_025544804.1	591494	593138	XP_045288499.1
NW_025544804.1	594224	598428	XP_045288500.1
NW_025544804.1	607824	608207	XP_045288501.1
NW_025544804.1	609401	610314	XP_045288502.1
NW_025544804.1	610625	613499	XP_045288503.1
NW_025544804.1	614033	616538	XP_045288504.1
NW_025544804.1	617440	618115	XP_045288505.1
NW_025544804.1	619579	620448	XP_045288506.1
NW_025544804.1	623349	623959	XP_045288507.1
NW_025544804.1	624924	625741	XP_045288508.1
NW_025544804.1	626755	628030	XP_045288509.1
NW_025544804.1	628312	628831	XP_045288510.1
NW_025544804.1	629490	631278	XP_045288511.1
NW_025544804.1	631436	632565	XP_045288512.1
NW_025544804.1	632713	633679	XP_045288513.1
NW_025544804.1	633891	636339	XP_045288514.1
NW_025544804.1	636890	639894	XP_045288515.1
NW_025544804.1	641001	641478	XP_045288516.1
NW_025544804.1	643807	644107	XP_045288517.1
NW_025544804.1	645353	647103	XP_045288518.1
NW_025544804.1	649130	649576	XP_045288519.1
NW_025544804.1	650395	651955	XP_045288520.1
NW_025544804.1	652340	657586	XP_045288521.1
NW_025544804.1	658059	659593	XP_045288522.1
NW_025544804.1	660172	662037	XP_045288523.1
NW_025544804.1	662831	665835	XP_045288524.1
NW_025544804.1	666507	667048	XP_045288525.1
NW_025544804.1	668198	670659	XP_045288526.1
NW_025544804.1	671691	673231	XP_045288527.1
NW_025544804.1	673722	676862	XP_045288528.1
NW_025544804.1	678308	679465	XP_045288529.1
NW_025544804.1	679656	681533	XP_045288530.1
NW_025544804.1	682524	685146	XP_045288531.1
NW_025544804.1	691516	692321	XP_045288532.1
NW_025544804.1	692662	693437	XP_045288533.1
NW_025544804.1	694929	696989	XP_045288534.1
NW_025544804.1	697735	699565	XP_045288535.1
NW_025544804.1	699791	701294	XP_045288536.1
NW_025544804.1	701660	702427	XP_045288537.1
NW_025544804.1	702417	704095	XP_045288538.1
NW_025544804.1	704568	705172	XP_045288539.1
NW_025544804.1	705600	711119	XP_045288540.1
NW_025544804.1	711333	713566	XP_045288541.1
NW_025544804.1	717906	718520	XP_045288542.1
NW_025544804.1	719404	720086	XP_045288543.1
NW_025544804.1	721559	723611	XP_045288544.1
NW_025544804.1	724474	725236	XP_045288545.1
NW_025544804.1	725795	727349	XP_045288546.1
NW_025544804.1	727476	728607	XP_045288547.1
NW_025544804.1	729082	731364	XP_045288548.1
NW_025544804.1	732226	734983	XP_045288549.1
NW_025544804.1	735294	736052	XP_045288550.1
NW_025544804.1	736069	737527	XP_045288551.1
NW_025544804.1	737712	739091	XP_045288552.1
NW_025544804.1	739094	740519	XP_045288553.1
NW_025544804.1	741508	744714	XP_045288554.1
NW_025544804.1	744801	746551	XP_045288555.1
NW_025544804.1	746872	749716	XP_045288556.1
NW_025544804.1	749874	750891	XP_045288557.1
NW_025544804.1	751813	753973	XP_045288558.1
NW_025544804.1	754156	755473	XP_045288559.1
NW_025544804.1	756060	756768	XP_045288560.1
NW_025544804.1	756934	759444	XP_045288561.1
NW_025544804.1	760137	762289	XP_045288562.1
NW_025544804.1	763118	765429	XP_045288563.1
NW_025544804.1	765731	767030	XP_045288564.1
NW_025544804.1	767673	768543	XP_045288565.1
NW_025544804.1	769088	772089	XP_045288566.1
NW_025544804.1	772530	773850	XP_045288567.1
NW_025544804.1	774239	774855	XP_045288568.1
NW_025544804.1	775708	778160	XP_045288569.1
NW_025544804.1	781173	782549	XP_045288570.1
NW_025544804.1	785221	787702	XP_045288571.1
NW_025544804.1	789145	791158	XP_045288572.1
NW_025544804.1	792596	794630	XP_045288573.1
NW_025544804.1	795554	796720	XP_045288574.1
NW_025544804.1	797284	800233	XP_045288575.1
NW_025544804.1	800773	804960	XP_045288576.1
NW_025544804.1	807324	811053	XP_045288577.1
NW_025544804.1	811486	811951	XP_045288578.1
NW_025544804.1	812654	816459	XP_045288579.1
NW_025544804.1	816716	817454	XP_045288580.1
NW_025544804.1	818775	819906	XP_045288581.1
NW_025544804.1	822274	825479	XP_045288582.1
NW_025544804.1	826398	827883	XP_045288583.1
NW_025544804.1	829243	831604	XP_045288584.1
NW_025544804.1	832379	842050	XP_045288585.1
NW_025544804.1	843111	844690	XP_045288586.1
NW_025544804.1	847176	849088	XP_045288587.1
NW_025544804.1	853755	856945	XP_045288588.1
NW_025544804.1	857509	858736	XP_045288589.1
NW_025544804.1	860020	861561	XP_045288590.1
NW_025544804.1	862289	864332	XP_045288591.1
NW_025544804.1	866447	867699	XP_045288592.1
NW_025544804.1	872274	873751	XP_045288593.1
NW_025544804.1	874093	874559	XP_045288594.1
NW_025544804.1	876102	877220	XP_045288595.1
NW_025544804.1	879445	880844	XP_045288596.1
NW_025544804.1	881148	882305	XP_045288597.1
NW_025544804.1	882344	884173	XP_045288598.1
NW_025544804.1	884531	886489	XP_045288599.1
NW_025544804.1	887249	887642	XP_045288600.1
NW_025544804.1	888012	891886	XP_045288601.1
NW_025544804.1	892453	892883	XP_045288602.1
NW_025544804.1	893214	895940	XP_045288603.1
NW_025544804.1	896760	897430	XP_045288604.1
NW_025544804.1	897847	898640	XP_045288605.1
NW_025544804.1	901063	902923	XP_045288606.1
NW_025544804.1	903057	906117	XP_045288607.1
NW_025544804.1	906788	907232	XP_045288608.1
NW_025544804.1	907600	909524	XP_045288609.1
NW_025544804.1	909799	912043	XP_045288610.1
NW_025544804.1	912878	914176	XP_045288611.1
NW_025544804.1	915001	915935	XP_045288612.1
NW_025544804.1	916348	917161	XP_045288613.1
NW_025544804.1	919919	921320	XP_045288614.1
NW_025544804.1	922071	925091	XP_045288615.1
NW_025544804.1	926851	928714	XP_045288616.1
NW_025544804.1	928866	931160	XP_045288617.1
NW_025544804.1	931557	932130	XP_045288618.1
NW_025544804.1	933127	935434	XP_045288619.1
NW_025544804.1	935699	936692	XP_045288620.1
NW_025544804.1	937652	939634	XP_045288621.1
NW_025544804.1	940556	942824	XP_045288622.1
NW_025544804.1	944061	946303	XP_045288623.1
NW_025544804.1	946437	948829	XP_045288624.1
NW_025544804.1	949270	952943	XP_045288625.1
NW_025544804.1	953864	954353	XP_045288626.1
NW_025544804.1	958950	959747	XP_045288627.1
NW_025544804.1	960180	961097	XP_045288628.1
NW_025544804.1	962345	965582	XP_045288629.1
NW_025544804.1	965866	974578	XP_045288630.1
NW_025544804.1	980360	980991	XP_045288631.1
NW_025544804.1	981810	983888	XP_045288632.1
NW_025544804.1	984155	986859	XP_045288633.1
NW_025544804.1	988271	989160	XP_045288634.1
NW_025544804.1	995263	999927	XP_045288635.1
NW_025544804.1	1004777	1008276	XP_045288636.1
NW_025544804.1	1008914	1009728	XP_045288637.1
NW_025544804.1	1011492	1013101	XP_045288638.1
NW_025544804.1	1013134	1014711	XP_045288639.1
NW_025544804.1	1026360	1027776	XP_045288640.1
NW_025544804.1	1029146	1033857	XP_045288641.1
NW_025544804.1	1034230	1036410	XP_045288642.1
NW_025544804.1	1036696	1044287	XP_045288643.1
NW_025544804.1	1045154	1047969	XP_045288644.1
NW_025544804.1	1052299	1053365	XP_045288645.1
NW_025544804.1	1054459	1058433	XP_045288646.1
NW_025544804.1	1066082	1066527	XP_045288647.1
NW_025544804.1	1074085	1076746	XP_045288648.1
NW_025544804.1	1081526	1083170	XP_045288649.1
NW_025544804.1	1083396	1085610	XP_045288650.1
NW_025544804.1	1085767	1088011	XP_045288651.1
NW_025544804.1	1092793	1094624	XP_045288652.1
NW_025544804.1	1095172	1099762	XP_045288653.1
NW_025544804.1	1100926	1103365	XP_045288654.1
NW_025544804.1	1107399	1111471	XP_045288655.1
NW_025544804.1	1112672	1114912	XP_045288656.1
NW_025544804.1	1118931	1120593	XP_045288657.1
NW_025544804.1	1121193	1122790	XP_045288658.1
NW_025544804.1	1123395	1136471	XP_045288659.1
NW_025544804.1	1137497	1141183	XP_045288660.1
NW_025544804.1	1143471	1145148	XP_045288661.1
NW_025544804.1	1145283	1146955	XP_045288662.1
NW_025544804.1	1147732	1148296	XP_045288663.1
NW_025544804.1	1148676	1150273	XP_045288664.1
NW_025544804.1	1150613	1152873	XP_045288665.1
NW_025544804.1	1153219	1154356	XP_045288666.1
NW_025544804.1	1154533	1156947	XP_045288667.1
NW_025544804.1	1157776	1160501	XP_045288668.1
NW_025544804.1	1161560	1162927	XP_045288669.1
NW_025544804.1	1168252	1170319	XP_045288670.1
NW_025544804.1	1171316	1174277	XP_045288671.1
NW_025544804.1	1175527	1176860	XP_045288672.1
NW_025544804.1	1177218	1180367	XP_045288673.1
NW_025544804.1	1180751	1183841	XP_045288674.1
NW_025544804.1	1188303	1189883	XP_045288675.1
NW_025544804.1	1190433	1192148	XP_045288676.1
NW_025544804.1	1193300	1197281	XP_045288677.1
NW_025544804.1	1199157	1200234	XP_045288678.1
NW_025544804.1	1201479	1203077	XP_045288679.1
NW_025544804.1	1203572	1205058	XP_045288680.1
NW_025544804.1	1226710	1228460	XP_045288681.1
NW_025544804.1	1241937	1244162	XP_045288682.1
NW_025544804.1	1244661	1247246	XP_045288683.1
NW_025544804.1	1252670	1257334	XP_045288684.1
NW_025544804.1	1262184	1265683	XP_045288685.1
NW_025544804.1	1266321	1267135	XP_045288686.1
NW_025544804.1	1268899	1270508	XP_045288687.1
NW_025544804.1	1270541	1272118	XP_045288688.1
NW_025544804.1	1283767	1285183	XP_045288689.1
NW_025544804.1	1286553	1289665	XP_045288690.1
NW_025544804.1	1290251	1291264	XP_045288691.1
NW_025544804.1	1291637	1293817	XP_045288692.1
NW_025544804.1	1294103	1301694	XP_045288693.1
NW_025544804.1	1302561	1305376	XP_045288694.1
NW_025544804.1	1309706	1310772	XP_045288695.1
NW_025544804.1	1311866	1315840	XP_045288696.1
NW_025544804.1	1323506	1323951	XP_045288697.1
NW_025544804.1	1331510	1334170	XP_045288698.1
NW_025544804.1	1338985	1340629	XP_045288699.1
NW_025544804.1	1340855	1343069	XP_045288700.1
NW_025544804.1	1343226	1345470	XP_045288701.1
NW_025544804.1	1350252	1352083	XP_045288702.1
NW_025544804.1	1352631	1357221	XP_045288703.1
NW_025544804.1	1358385	1360824	XP_045288704.1
NW_025544804.1	1364858	1368930	XP_045288705.1
NW_025544804.1	1370131	1372371	XP_045288706.1
NW_025544804.1	1376390	1378052	XP_045288707.1
NW_025544804.1	1378652	1380249	XP_045288708.1
NW_025544804.1	1380854	1393930	XP_045288709.1
NW_025544804.1	1394956	1398642	XP_045288710.1
NW_025544804.1	1400930	1402607	XP_045288711.1
NW_025544804.1	1402768	1404414	XP_045288712.1
NW_025544804.1	1405191	1405755	XP_045288713.1
NW_025544804.1	1406135	1407732	XP_045288714.1
NW_025544804.1	1408072	1410332	XP_045288715.1
NW_025544804.1	1410678	1411476	XP_045288716.1
NW_025544804.1	1411990	1413179	XP_045288717.1
NW_025544804.1	1413731	1414402	XP_045288718.1
NW_025544804.1	1415231	1417961	XP_045288719.1
NW_025544804.1	1419020	1420387	XP_045288720.1
NW_025544804.1	1425711	1427574	XP_045288721.1
NW_025544804.1	1428775	1431736	XP_045288722.1
NW_025544804.1	1432986	1434319	XP_045288723.1
NW_025544804.1	1434677	1437826	XP_045288724.1
NW_025544804.1	1438210	1441300	XP_045288725.1
NW_025544804.1	1445762	1447147	XP_045288726.1
NW_025544804.1	1448447	1449476	XP_045288727.1
NW_025544804.1	1450628	1454609	XP_045288728.1
NW_025544804.1	1456485	1457562	XP_045288729.1
NW_025544804.1	1458807	1460405	XP_045288730.1
NW_025544804.1	1483975	1485725	XP_045288731.1
NW_025544804.1	1499202	1501427	XP_045288732.1
NW_025544804.1	1501926	1504511	XP_045288733.1
NW_025544804.1	1504680	1507111	XP_045288734.1
NW_025544804.1	1508093	1509720	XP_045288735.1
NW_025544804.1	1510289	1511914	XP_045288736.1
NW_025544804.1	1514556	1516062	XP_045288737.1
NW_025544804.1	1517242	1519263	XP_045288738.1
NW_025544804.1	1522538	1525200	XP_045288739.1
NW_025544804.1	1526275	1527953	XP_045288740.1
NW_025544804.1	1529345	1531554	XP_045288742.1
NW_025544804.1	1531334	1531726	XP_045288741.1
NW_025544804.1	1533186	1534182	XP_045288743.1
NW_025544804.1	1535386	1536163	XP_045288744.1
NW_025544804.1	1536521	1538181	XP_045288745.1
NW_025544804.1	1539231	1540194	XP_045288746.1
NW_025544804.1	1540899	1541440	XP_045288747.1
NW_025544804.1	1541445	1546692	XP_045288748.1
NW_025544804.1	1547382	1549382	XP_045288749.1
NW_025544804.1	1551313	1556656	XP_045288750.1
NW_025544804.1	1556966	1557737	XP_045288751.1
NW_025544804.1	1558183	1561370	XP_045288752.1
NW_025544804.1	1564696	1565432	XP_045288753.1
NW_025544804.1	1566313	1568273	XP_045288754.1
NW_025544804.1	1571699	1573150	XP_045288755.1
NW_025544804.1	1574320	1574999	XP_045288756.1
NW_025544804.1	1575168	1576527	XP_045288757.1
NW_025544804.1	1578211	1581562	XP_045288758.1
NW_025544804.1	1584046	1586506	XP_045288759.1
NW_025544804.1	1586773	1588411	XP_045288760.1
NW_025544804.1	1588652	1591530	XP_045288761.1
NW_025544804.1	1592926	1594776	XP_045288762.1
NW_025544804.1	1596085	1597286	XP_045288763.1
NW_025544804.1	1597497	1600693	XP_045288764.1
NW_025544804.1	1600895	1602168	XP_045288765.1
NW_025544804.1	1602396	1604787	XP_045288766.1
NW_025544804.1	1605016	1608739	XP_045288767.1
NW_025544804.1	1608903	1610629	XP_045288768.1
NW_025544804.1	1611127	1612040	XP_045288769.1
NW_025544804.1	1612717	1619230	XP_045288770.1
NW_025544804.1	1619867	1622324	XP_045288771.1
NW_025544804.1	1623806	1624522	XP_045288772.1
NW_025544804.1	1624976	1627029	XP_045288773.1
NW_025544804.1	1627252	1628307	XP_045288774.1
NW_025544804.1	1629895	1632948	XP_045288775.1
NW_025544804.1	1634746	1635777	XP_045288776.1
NW_025544804.1	1636342	1637149	XP_045288777.1
NW_025544804.1	1638522	1642071	XP_045288778.1
NW_025544804.1	1642475	1643633	XP_045288779.1
NW_025544804.1	1643775	1644883	XP_045288780.1
NW_025544804.1	1648326	1652879	XP_045288781.1
NW_025544804.1	1652766	1653393	XP_045288782.1
NW_025544804.1	1655758	1657506	XP_045288783.1
NW_025544804.1	1657946	1660112	XP_045288784.1
NW_025544804.1	1661938	1664614	XP_045288785.1
NW_025544804.1	1665093	1667261	XP_045288786.1
NW_025544804.1	1668697	1672916	XP_045288787.1
NW_025544804.1	1673644	1675124	XP_045288788.1
NW_025544804.1	1675383	1677915	XP_045288789.1
NW_025544804.1	1678307	1682258	XP_045288790.1
NW_025544804.1	1682642	1684747	XP_045288791.1
NW_025544804.1	1685336	1687004	XP_045288792.1
NW_025544804.1	1688675	1689837	XP_045288793.1
NW_025544804.1	1691025	1692169	XP_045288794.1
NW_025544804.1	1692497	1693932	XP_045288795.1
NW_025544804.1	1694117	1695780	XP_045288796.1
NW_025544804.1	1696634	1703436	XP_045288797.1
NW_025544804.1	1705622	1706852	XP_045288798.1
NW_025544804.1	1706918	1707221	XP_045288799.1
NW_025544804.1	1707893	1710330	XP_045288800.1
NW_025544804.1	1710661	1712381	XP_045288801.1
NW_025544804.1	1713847	1715282	XP_045288802.1
NW_025544804.1	1716186	1718856	XP_045288803.1
NW_025544804.1	1720132	1723496	XP_045288804.1
NW_025544804.1	1726355	1728700	XP_045288805.1
NW_025544804.1	1729466	1729979	XP_045288806.1
NW_025544804.1	1730956	1734423	XP_045288807.1
NW_025544804.1	1734802	1735897	XP_045288808.1
NW_025544804.1	1736262	1737512	XP_045288809.1
NW_025544804.1	1738974	1739575	XP_045288810.1
NW_025544804.1	1740594	1741722	XP_045288811.1
NW_025544804.1	1742987	1744830	XP_045288812.1
NW_025544804.1	1745017	1745569	XP_045288813.1
NW_025544804.1	1750156	1751304	XP_045288814.1
NW_025544804.1	1751912	1753683	XP_045288815.1
NW_025544804.1	1755518	1760069	XP_045288816.1
NW_025544804.1	1761520	1761958	XP_045288817.1
NW_025544804.1	1764303	1766155	XP_045288818.1
NW_025544804.1	1767989	1768661	XP_045288819.1
NW_025544804.1	1771696	1780261	XP_045288820.1
NW_025544804.1	1780475	1782426	XP_045288821.1
NW_025544804.1	1783287	1784753	XP_045288822.1
NW_025544804.1	1785589	1786838	XP_045288823.1
NW_025544804.1	1787689	1788526	XP_045288824.1
NW_025544804.1	1788947	1790347	XP_045288825.1
NW_025544804.1	1791223	1793342	XP_045288826.1
NW_025544804.1	1794242	1794914	XP_045288827.1
NW_025544804.1	1796138	1796646	XP_045288828.1
NW_025544804.1	1796991	1798009	XP_045288829.1
NW_025544804.1	1799233	1800451	XP_045288830.1
NW_025544804.1	1801827	1802528	XP_045288831.1
NW_025544804.1	1803373	1805036	XP_045288832.1
NW_025544804.1	1805353	1808736	XP_045288833.1
NW_025544804.1	1809540	1814115	XP_045288834.1
NW_025544804.1	1814328	1815523	XP_045288835.1
NW_025544804.1	1815578	1816038	XP_045288836.1
NW_025544804.1	1816285	1817534	XP_045288837.1
NW_025544804.1	1819210	1821428	XP_045288838.1
NW_025544804.1	1821308	1821842	XP_045288839.1
NW_025544804.1	1822284	1823416	XP_045288840.1
NW_025544804.1	1825720	1826259	XP_045288841.1
NW_025544804.1	1827323	1828776	XP_045288842.1
NW_025544804.1	1832063	1834578	XP_045288843.1
NW_025544804.1	1835499	1836590	XP_045288844.1
NW_025544804.1	1836986	1838948	XP_045288845.1
NW_025544804.1	1840524	1842159	XP_045288846.1
NW_025544804.1	1844039	1851610	XP_045288847.1
NW_025544804.1	1851966	1854775	XP_045288848.1
NW_025544804.1	1856406	1858324	XP_045288849.1
NW_025544804.1	1859076	1860036	XP_045288850.1
NW_025544804.1	1861937	1866789	XP_045288851.1
NW_025544804.1	1867904	1868606	XP_045288852.1
NW_025544804.1	1869557	1871142	XP_045288853.1
NW_025544804.1	1871416	1872422	XP_045288854.1
NW_025544804.1	1872733	1874192	XP_045288855.1
NW_025544804.1	1874408	1875952	XP_045288856.1
NW_025544804.1	1875827	1877945	XP_045288857.1
NW_025544804.1	1878357	1878869	XP_045288858.1
NW_025544804.1	1879347	1879973	XP_045288859.1
NW_025544804.1	1881298	1881733	XP_045288860.1
NW_025544804.1	1882015	1884314	XP_045288861.1
NW_025544804.1	1885070	1886722	XP_045288862.1
NW_025544804.1	1886945	1889274	XP_045288863.1
NW_025544804.1	1890977	1893785	XP_045288864.1
NW_025544804.1	1893943	1895073	XP_045288865.1
NW_025544804.1	1895495	1896581	XP_045288866.1
NW_025544804.1	1898781	1901182	XP_045288867.1
NW_025544804.1	1902859	1903220	XP_045288868.1
NW_025544804.1	1903606	1905238	XP_045288869.1
NW_025544804.1	1906734	1907796	XP_045288870.1
NW_025544804.1	1908099	1908565	XP_045288871.1
NW_025544804.1	1908886	1911300	XP_045288872.1
NW_025544804.1	1911374	1913496	XP_045288873.1
NW_025544804.1	1914661	1915687	XP_045288874.1
NW_025544804.1	1916503	1917129	XP_045288875.1
NW_025544804.1	1918435	1920603	XP_045288876.1
NW_025544804.1	1921585	1922013	XP_045288877.1
NW_025544804.1	1922751	1924657	XP_045288878.1
NW_025544804.1	1924909	1925680	XP_045288879.1
NW_025544804.1	1926031	1928337	XP_045288880.1
NW_025544804.1	1928926	1931092	XP_045288881.1
NW_025544804.1	1932634	1933436	XP_045288882.1
NW_025544804.1	1933511	1936340	XP_045288883.1
NW_025544804.1	1936548	1937389	XP_045288884.1
NW_025544804.1	1937717	1938473	XP_045288885.1
NW_025544804.1	1939006	1943691	XP_045288886.1
NW_025544804.1	1944063	1948920	XP_045288887.1
NW_025544804.1	1949642	1951944	XP_045288888.1
NW_025544804.1	1952675	1953913	XP_045288889.1
NW_025544804.1	1954572	1958157	XP_045288890.1
NW_025544804.1	1958290	1959180	XP_045288891.1
NW_025544804.1	1960068	1960619	XP_045288892.1
NW_025544804.1	1961351	1962220	XP_045288893.1
NW_025544804.1	1963834	1966296	XP_045288894.1
NW_025544804.1	1969468	1972381	XP_045288895.1
NW_025544804.1	1976481	1977198	XP_045288896.1
NW_025544804.1	1979141	1979834	XP_045288897.1
NW_025544804.1	1986260	1988501	XP_045288898.1
NW_025544804.1	1989894	1990701	XP_045288899.1
NW_025544804.1	1990939	1993959	XP_045288900.1
NW_025544804.1	1995350	2000725	XP_045288901.1
NW_025544804.1	2002283	2005312	XP_045288902.1
NW_025544804.1	2005637	2006536	XP_045288903.1
NW_025544804.1	2007261	2010040	XP_045288904.1
NW_025544804.1	2011763	2013657	XP_045288905.1
NW_025544804.1	2013912	2015727	XP_045288906.1
NW_025544804.1	2016187	2019423	XP_045288907.1
NW_025544804.1	2019752	2023004	XP_045288908.1
NW_025544804.1	2023559	2026244	XP_045288909.1
NW_025544804.1	2033731	2034483	XP_045288910.1
NW_025544804.1	2035083	2035497	XP_045288911.1
NW_025544804.1	2036980	2039626	XP_045288912.1
NW_025544804.1	2041198	2041909	XP_045288913.1
NW_025544804.1	2043848	2044944	XP_045288914.1
NW_025544804.1	2045370	2046872	XP_045288915.1
NW_025544804.1	2047178	2047927	XP_045288916.1
NW_025544804.1	2048692	2049974	XP_045288917.1
NW_025544804.1	2051313	2052210	XP_045288918.1
NW_025544804.1	2052989	2055271	XP_045288919.1
NW_025544804.1	2054248	2059314	XP_045288920.1
NW_025544804.1	2060789	2062786	XP_045288921.1
NW_025544804.1	2064247	2064397	XP_045288922.1
NW_025544804.1	2068129	2068805	XP_045288923.1
NW_025544804.1	2069130	2070089	XP_045288924.1
NW_025544804.1	2072139	2073617	XP_045288925.1
NW_025544804.1	2077014	2078310	XP_045288926.1
NW_025544804.1	2078897	2081690	XP_045288927.1
NW_025544804.1	2083185	2084254	XP_045288928.1
NW_025544804.1	2084925	2086557	XP_045288929.1
NW_025544804.1	2087237	2090160	XP_045288930.1
NW_025544804.1	2092636	2093239	XP_045288931.1
NW_025544804.1	2093823	2095198	XP_045288932.1
NW_025544804.1	2096402	2097866	XP_045288933.1
NW_025544804.1	2098235	2098712	XP_045288934.1
NW_025544804.1	2099367	2101539	XP_045288935.1
NW_025544804.1	2102279	2104792	XP_045288936.1
NW_025544804.1	2105134	2107085	XP_045288937.1
NW_025544804.1	2110845	2111601	XP_045288938.1
NW_025544804.1	2113390	2114784	XP_045288939.1
NW_025544804.1	2115263	2116633	XP_045288940.1
NW_025544804.1	2117343	2118337	XP_045288941.1
NW_025544804.1	2118744	2120364	XP_045288942.1
NW_025544804.1	2120617	2122109	XP_045288943.1
NW_025544804.1	2124219	2126042	XP_045288944.1
NW_025544804.1	2127094	2129431	XP_045288945.1
NW_025544804.1	2130975	2133871	XP_045288946.1
NW_025544804.1	2135784	2137992	XP_045288947.1
NW_025544804.1	2139522	2140492	XP_045288948.1
NW_025544804.1	2141039	2142475	XP_045288949.1
NW_025544804.1	2143599	2144962	XP_045288950.1
NW_025544804.1	2145229	2146979	XP_045288951.1
NW_025544804.1	2147678	2150230	XP_045288952.1
NW_025544804.1	2150602	2153718	XP_045288953.1
NW_025544804.1	2154158	2156856	XP_045288954.1
NW_025544804.1	2157815	2158597	XP_045288955.1
NW_025544804.1	2158990	2160062	XP_045288956.1
NW_025544804.1	2161854	2164146	XP_045288957.1
NW_025544804.1	2166115	2168052	XP_045288958.1
NW_025544804.1	2168732	2169911	XP_045288959.1
NW_025544804.1	2171714	2172387	XP_045288960.1
NW_025544804.1	2172902	2174463	XP_045288961.1
NW_025544804.1	2174547	2176703	XP_045288962.1
NW_025544804.1	2178703	2180218	XP_045288963.1
NW_025544804.1	2182776	2184890	XP_045288964.1
NW_025544804.1	2186240	2186994	XP_045288965.1
NW_025544804.1	2187404	2188437	XP_045288966.1
NW_025544804.1	2189539	2191282	XP_045288967.1
NW_025544804.1	2191747	2193345	XP_045288968.1
NW_025544804.1	2196426	2199243	XP_045288969.1
NW_025544804.1	2200407	2201286	XP_045288970.1
NW_025544804.1	2202713	2204779	XP_045288971.1
NW_025544804.1	2206396	2208395	XP_045288972.1
NW_025544804.1	2209565	2210611	XP_045288973.1
NW_025544804.1	2210629	2211948	XP_045288974.1
NW_025544804.1	2213242	2213635	XP_045288975.1
NW_025544804.1	2214908	2215384	XP_045288976.1
NW_025544804.1	2216660	2217150	XP_045288977.1
NW_025544804.1	2217591	2219104	XP_045288978.1
NW_025544804.1	2219755	2220546	XP_045288979.1
NW_025544804.1	2221572	2225507	XP_045288980.1
NW_025544804.1	2226701	2227934	XP_045288981.1
NW_025544804.1	2228784	2229461	XP_045288982.1
NW_025544804.1	2229972	2231911	XP_045288983.1
NW_025544804.1	2232107	2234948	XP_045288984.1
NW_025544804.1	2235027	2237006	XP_045288985.1
NW_025544804.1	2237390	2239599	XP_045288986.1
NW_025544804.1	2239531	2242552	XP_045288987.1
NW_025544804.1	2243665	2244726	XP_045288988.1
NW_025544804.1	2245000	2246756	XP_045288989.1
NW_025544804.1	2247403	2248315	XP_045288990.1
NW_025544804.1	2249596	2251474	XP_045288991.1
NW_025544804.1	2250025	2252465	XP_045288992.1
NW_025544804.1	2252649	2254237	XP_045288993.1
NW_025544804.1	2255009	2256991	XP_045288994.1
NW_025544804.1	2258059	2261385	XP_045288995.1
NW_025544804.1	2262055	2262538	XP_045288996.1
NW_025544804.1	2263845	2265743	XP_045288997.1
NW_025544804.1	2266294	2268226	XP_045288998.1
NW_025544804.1	2269046	2271448	XP_045288999.1
NW_025544804.1	2271702	2272596	XP_045289000.1
NW_025544804.1	2273494	2279048	XP_045289001.1
NW_025544804.1	2279492	2282535	XP_045289002.1
NW_025544804.1	2282908	2285985	XP_045289003.1
NW_025544804.1	2286810	2287940	XP_045289004.1
NW_025544804.1	2289295	2289619	XP_045289005.1
NW_025544804.1	2289947	2291629	XP_045289006.1
NW_025544804.1	2293097	2294594	XP_045289007.1
NW_025544804.1	2296081	2296982	XP_045289008.1
NW_025544804.1	2297917	2300555	XP_045289009.1
NW_025544804.1	2301601	2302064	XP_045289010.1
NW_025544804.1	2304051	2304669	XP_045289011.1
NW_025544804.1	2306115	2307065	XP_045289012.1
NW_025544804.1	2307407	2308935	XP_045289013.1
NW_025544804.1	2310906	2311531	XP_045289014.1
NW_025544804.1	2312238	2312588	XP_045289015.1
NW_025544804.1	2312873	2316175	XP_045289016.1
NW_025544804.1	2320796	2322534	XP_045289017.1
NW_025544804.1	2322897	2324128	XP_045289018.1
NW_025544804.1	2328771	2329709	XP_045289019.1
NW_025544804.1	2329901	2330627	XP_045289020.1
NW_025544804.1	2332803	2334653	XP_045289021.1
NW_025544804.1	2335946	2337614	XP_045289022.1
NW_025544804.1	2337870	2338881	XP_045289023.1
NW_025544804.1	2339911	2340987	XP_045289024.1
NW_025544804.1	2345935	2347982	XP_045289025.1
NW_025544804.1	2349083	2351133	XP_045289026.1
NW_025544804.1	2351996	2353463	XP_045289027.1
NW_025544804.1	2353850	2355143	XP_045289028.1
NW_025544804.1	2355318	2355810	XP_045289029.1
NW_025544804.1	2356173	2356482	XP_045289030.1
NW_025544804.1	2356538	2358281	XP_045289031.1
NW_025544804.1	2360948	2363585	XP_045289032.1
NW_025544804.1	2364711	2366508	XP_045289033.1
NW_025544804.1	2366692	2368684	XP_045289034.1
NW_025544804.1	2370891	2371762	XP_045289035.1
NW_025544804.1	2376060	2378031	XP_045289036.1
NW_025544804.1	2382042	2382771	XP_045289037.1
NW_025544804.1	2383522	2384736	XP_045289038.1
NW_025544804.1	2386989	2390620	XP_045289039.1
NW_025544804.1	2391170	2393454	XP_045289040.1
NW_025544804.1	2393671	2398507	XP_045289041.1
NW_025544804.1	2399400	2402187	XP_045289042.1
NW_025544804.1	2402834	2403937	XP_045289043.1
NW_025544804.1	2404559	2405475	XP_045289044.1
NW_025544804.1	2407714	2410515	XP_045289045.1
NW_025544804.1	2412492	2412891	XP_045289046.1
NW_025544804.1	2414149	2414833	XP_045289047.1
NW_025544804.1	2415453	2416784	XP_045289048.1
NW_025544804.1	2418491	2420833	XP_045289049.1
NW_025544804.1	2420997	2422000	XP_045289050.1
NW_025544804.1	2424763	2426005	XP_045289051.1
NW_025544804.1	2426941	2427854	XP_045289052.1
NW_025544804.1	2428267	2428903	XP_045289053.1
NW_025544804.1	2429953	2430604	XP_045289054.1
NW_025544804.1	2430883	2433584	XP_045289055.1
NW_025544804.1	2433861	2435626	XP_045289056.1
NW_025544804.1	2435992	2437475	XP_045289057.1
NW_025544804.1	2437823	2439227	XP_045289058.1
NW_025544804.1	2439828	2440843	XP_045289059.1
NW_025544804.1	2441365	2443539	XP_045289060.1
NW_025544804.1	2444716	2445223	XP_045289061.1
NW_025544804.1	2445831	2446650	XP_045289062.1
NW_025544804.1	2447149	2447551	XP_045289063.1
NW_025544804.1	2448122	2448611	XP_045289064.1
NW_025544804.1	2450209	2452112	XP_045289065.1
NW_025544804.1	2452785	2454533	XP_045289066.1
NW_025544804.1	2455347	2456677	XP_045289067.1
NW_025544804.1	2456966	2458557	XP_045289068.1
NW_025544804.1	2459604	2466674	XP_045289069.1
NW_025544804.1	2467145	2470031	XP_045289070.1
NW_025544804.1	2470131	2475410	XP_045289071.1
NW_025544804.1	2475595	2477641	XP_045289072.1
NW_025544804.1	2478140	2480249	XP_045289073.1
NW_025544804.1	2480475	2482468	XP_045289074.1
NW_025544804.1	2484451	2487352	XP_045289075.1
NW_025544804.1	2497207	2497621	XP_045289076.1
NW_025544804.1	2497945	2498864	XP_045289077.1
NW_025544804.1	2500504	2501470	XP_045289078.1
NW_025544804.1	2502567	2504175	XP_045289079.1
NW_025544804.1	2508798	2509600	XP_045289081.1
NW_025544804.1	2509101	2509591	XP_045289080.1
NW_025544804.1	2510415	2511474	XP_045289082.1
NW_025544804.1	2513093	2514600	XP_045289083.1
NW_025544804.1	2515099	2517713	XP_045289084.1
NW_025544804.1	2517881	2523287	XP_045289085.1
NW_025544804.1	2524348	2527976	XP_045289086.1
NW_025544804.1	2528561	2531652	XP_045289087.1
NW_025544804.1	2532037	2535382	XP_045289088.1
NW_025544804.1	2535656	2535967	XP_045289089.1
NW_025544804.1	2536359	2539743	XP_045289090.1
NW_025544804.1	2540062	2545106	XP_045289091.1
NW_025544804.1	2545450	2546428	XP_045289092.1
NW_025544804.1	2546729	2547992	XP_045289093.1
NW_025544804.1	2549230	2551568	XP_045289094.1
NW_025544804.1	2553973	2555978	XP_045289095.1
NW_025544804.1	2556563	2560557	XP_045289096.1
NW_025544804.1	2560867	2563599	XP_045289097.1
NW_025544804.1	2563812	2568007	XP_045289098.1
NW_025544804.1	2566817	2569839	XP_045289099.1
NW_025544804.1	2570413	2571381	XP_045289100.1
NW_025544804.1	2574851	2580641	XP_045289101.1
NW_025544804.1	2581139	2584412	XP_045289102.1
NW_025544804.1	2585143	2586845	XP_045289103.1
NW_025544804.1	2587175	2588178	XP_045289104.1
NW_025544804.1	2588844	2590836	XP_045289105.1
NW_025544804.1	2592863	2593967	XP_045289106.1
NW_025544804.1	2595253	2597855	XP_045289107.1
NW_025544804.1	2598618	2600853	XP_045289108.1
NW_025544804.1	2602431	2604510	XP_045289109.1
NW_025544804.1	2604720	2605916	XP_045289110.1
NW_025544804.1	2606434	2609324	XP_045289111.1
NW_025544804.1	2610214	2610616	XP_045289112.1
NW_025544804.1	2614806	2615659	XP_045289113.1
NW_025544804.1	2617913	2618864	XP_045289114.1
NW_025544804.1	2619905	2623892	XP_045289115.1
NW_025544804.1	2624321	2626396	XP_045289116.1
NW_025544804.1	2626698	2628373	XP_045289117.1
NW_025544804.1	2630265	2636338	XP_045289118.1
NW_025544804.1	2636464	2636944	XP_045289119.1
NW_025544804.1	2646732	2654313	XP_045289120.1
NW_025544804.1	2655057	2656342	XP_045289121.1
NW_025544804.1	2657281	2658303	XP_045289122.1
NW_025544804.1	2659176	2660610	XP_045289123.1
NW_025544804.1	2661219	2663500	XP_045289124.1
NW_025544804.1	2664084	2666119	XP_045289125.1
NW_025544804.1	2668013	2671229	XP_045289126.1
NW_025544804.1	2671540	2674597	XP_045289127.1
NW_025544804.1	2675715	2678352	XP_045289128.1
NW_025544804.1	2681255	2682450	XP_045289129.1
NW_025544804.1	2683402	2684273	XP_045289130.1
NW_025544804.1	2684522	2685833	XP_045289131.1
NW_025544804.1	2687971	2690673	XP_045289132.1
NW_025544804.1	2692216	2695984	XP_045289133.1
NW_025544804.1	2696983	2699116	XP_045289134.1
NW_025544805.1	17896	19690	XP_045287545.1
NW_025544805.1	21238	24824	XP_045287546.1
NW_025544805.1	25090	25904	XP_045287547.1
NW_025544805.1	26104	27372	XP_045287548.1
NW_025544805.1	28272	31793	XP_045287549.1
NW_025544805.1	33275	34736	XP_045287550.1
NW_025544805.1	35913	37567	XP_045287551.1
NW_025544805.1	37879	38989	XP_045287552.1
NW_025544805.1	40527	43404	XP_045287553.1
NW_025544805.1	43865	45344	XP_045287554.1
NW_025544805.1	46191	46730	XP_045287555.1
NW_025544805.1	48081	48681	XP_045287556.1
NW_025544805.1	50012	51304	XP_045287557.1
NW_025544805.1	54710	56931	XP_045287558.1
NW_025544805.1	57299	57989	XP_045287559.1
NW_025544805.1	58251	59788	XP_045287560.1
NW_025544805.1	61404	64019	XP_045287561.1
NW_025544805.1	64793	66403	XP_045287562.1
NW_025544805.1	67477	70924	XP_045287563.1
NW_025544805.1	72180	74999	XP_045287564.1
NW_025544805.1	77649	78412	XP_045287565.1
NW_025544805.1	79783	81460	XP_045287566.1
NW_025544805.1	82019	84824	XP_045287567.1
NW_025544805.1	85215	86472	XP_045287568.1
NW_025544805.1	89346	91668	XP_045287569.1
NW_025544805.1	92164	94132	XP_045287570.1
NW_025544805.1	94308	96174	XP_045287571.1
NW_025544805.1	96344	97743	XP_045287572.1
NW_025544805.1	97946	98796	XP_045287573.1
NW_025544805.1	100057	101271	XP_045287574.1
NW_025544805.1	104199	105855	XP_045287575.1
NW_025544805.1	107476	108032	XP_045287576.1
NW_025544805.1	108629	109987	XP_045287577.1
NW_025544805.1	110998	111738	XP_045287578.1
NW_025544805.1	115421	116825	XP_045287579.1
NW_025544805.1	116923	117328	XP_045287580.1
NW_025544805.1	119340	122588	XP_045287581.1
NW_025544805.1	123093	124508	XP_045287582.1
NW_025544805.1	125054	126452	XP_045287583.1
NW_025544805.1	127124	131140	XP_045287584.1
NW_025544805.1	132169	134161	XP_045287585.1
NW_025544805.1	135000	138559	XP_045287586.1
NW_025544805.1	139378	140200	XP_045287587.1
NW_025544805.1	140855	142653	XP_045287588.1
NW_025544805.1	143389	145460	XP_045287589.1
NW_025544805.1	146554	147346	XP_045287590.1
NW_025544805.1	147730	149390	XP_045287591.1
NW_025544805.1	150664	151492	XP_045287592.1
NW_025544805.1	160022	162783	XP_045287593.1
NW_025544805.1	163659	165491	XP_045287594.1
NW_025544805.1	166854	167322	XP_045287595.1
NW_025544805.1	179110	179696	XP_045287596.1
NW_025544805.1	183949	186702	XP_045287597.1
NW_025544805.1	188545	191375	XP_045287598.1
NW_025544805.1	191726	193647	XP_045287599.1
NW_025544805.1	196856	197192	XP_045287600.1
NW_025544805.1	198043	201252	XP_045287601.1
NW_025544805.1	204912	207275	XP_045287602.1
NW_025544805.1	207475	208330	XP_045287603.1
NW_025544805.1	209393	211925	XP_045287604.1
NW_025544805.1	212535	213711	XP_045287605.1
NW_025544805.1	213859	215022	XP_045287606.1
NW_025544805.1	215127	216131	XP_045287607.1
NW_025544805.1	216846	218184	XP_045287608.1
NW_025544805.1	220022	220547	XP_045287609.1
NW_025544805.1	221444	221920	XP_045287610.1
NW_025544805.1	222940	226068	XP_045287611.1
NW_025544805.1	226416	228627	XP_045287612.1
NW_025544805.1	229514	230021	XP_045287613.1
NW_025544805.1	230296	231151	XP_045287614.1
NW_025544805.1	231856	233621	XP_045287615.1
NW_025544805.1	236274	238523	XP_045287616.1
NW_025544805.1	239296	240306	XP_045287617.1
NW_025544805.1	241339	242965	XP_045287618.1
NW_025544805.1	243473	243785	XP_045287619.1
NW_025544805.1	244202	245000	XP_045287620.1
NW_025544805.1	245287	246531	XP_045287621.1
NW_025544805.1	246854	248597	XP_045287622.1
NW_025544805.1	249244	253176	XP_045287623.1
NW_025544805.1	253361	254764	XP_045287624.1
NW_025544805.1	256559	261016	XP_045287625.1
NW_025544805.1	261343	263196	XP_045287626.1
NW_025544805.1	264176	265475	XP_045287627.1
NW_025544805.1	265746	266806	XP_045287628.1
NW_025544805.1	267156	268042	XP_045287629.1
NW_025544805.1	269215	269521	XP_045287630.1
NW_025544805.1	269804	273009	XP_045287631.1
NW_025544805.1	274890	275711	XP_045287632.1
NW_025544805.1	276360	277524	XP_045287633.1
NW_025544805.1	278853	281736	XP_045287634.1
NW_025544805.1	282005	282678	XP_045287635.1
NW_025544805.1	284949	285506	XP_045287636.1
NW_025544805.1	286303	287110	XP_045287637.1
NW_025544805.1	287971	289450	XP_045287638.1
NW_025544805.1	289730	292211	XP_045287639.1
NW_025544805.1	292682	293548	XP_045287640.1
NW_025544805.1	294101	295150	XP_045287641.1
NW_025544805.1	296297	297218	XP_045287642.1
NW_025544805.1	297923	299871	XP_045287643.1
NW_025544805.1	300111	301178	XP_045287644.1
NW_025544805.1	302333	305487	XP_045287645.1
NW_025544805.1	308067	309177	XP_045287646.1
NW_025544805.1	310749	312296	XP_045287647.1
NW_025544805.1	313739	314198	XP_045287648.1
NW_025544805.1	314710	315091	XP_045287649.1
NW_025544805.1	318346	321917	XP_045287650.1
NW_025544805.1	323416	324106	XP_045287651.1
NW_025544805.1	324641	325115	XP_045287652.1
NW_025544805.1	325560	327944	XP_045287653.1
NW_025544805.1	329468	330435	XP_045287654.1
NW_025544805.1	330338	330812	XP_045287655.1
NW_025544805.1	330819	331955	XP_045287656.1
NW_025544805.1	332595	336020	XP_045287657.1
NW_025544805.1	336471	338189	XP_045287658.1
NW_025544805.1	339313	342413	XP_045287659.1
NW_025544805.1	342889	344476	XP_045287660.1
NW_025544805.1	344739	345796	XP_045287661.1
NW_025544805.1	345956	348731	XP_045287662.1
NW_025544805.1	350977	351627	XP_045287663.1
NW_025544805.1	352116	353726	XP_045287664.1
NW_025544805.1	353856	355406	XP_045287665.1
NW_025544805.1	356032	356965	XP_045287666.1
NW_025544805.1	358329	360303	XP_045287667.1
NW_025544805.1	360675	363019	XP_045287668.1
NW_025544805.1	363502	364760	XP_045287669.1
NW_025544805.1	365415	365916	XP_045287670.1
NW_025544805.1	366246	369362	XP_045287671.1
NW_025544805.1	369569	370188	XP_045287672.1
NW_025544805.1	370960	372503	XP_045287673.1
NW_025544805.1	373824	374204	XP_045287674.1
NW_025544805.1	376280	378159	XP_045287675.1
NW_025544805.1	378762	380309	XP_045287676.1
NW_025544805.1	382904	384608	XP_045287677.1
NW_025544805.1	385733	387025	XP_045287678.1
NW_025544805.1	387907	389940	XP_045287679.1
NW_025544805.1	390207	392488	XP_045287681.1
NW_025544805.1	392202	392955	XP_045287680.1
NW_025544805.1	393383	394624	XP_045287682.1
NW_025544805.1	396253	401331	XP_045287683.1
NW_025544805.1	402235	403407	XP_045287684.1
NW_025544805.1	407326	407482	XP_045287685.1
NW_025544805.1	408302	408902	XP_045287686.1
NW_025544805.1	409537	412414	XP_045287687.1
NW_025544805.1	415046	416384	XP_045287688.1
NW_025544805.1	418695	421078	XP_045287689.1
NW_025544805.1	421770	422878	XP_045287690.1
NW_025544805.1	423126	424931	XP_045287691.1
NW_025544805.1	425344	428365	XP_045287692.1
NW_025544805.1	428461	429827	XP_045287693.1
NW_025544805.1	430370	432289	XP_045287694.1
NW_025544805.1	432761	434990	XP_045287695.1
NW_025544805.1	435814	438080	XP_045287696.1
NW_025544805.1	439117	439994	XP_045287697.1
NW_025544805.1	440377	441929	XP_045287698.1
NW_025544805.1	443075	444331	XP_045287699.1
NW_025544805.1	445709	447081	XP_045287700.1
NW_025544805.1	454168	456350	XP_045287701.1
NW_025544805.1	457332	458507	XP_045287702.1
NW_025544805.1	461601	462522	XP_045287703.1
NW_025544805.1	464971	465567	XP_045287704.1
NW_025544805.1	466444	467428	XP_045287705.1
NW_025544805.1	469001	469900	XP_045287706.1
NW_025544805.1	470973	471400	XP_045287707.1
NW_025544805.1	472469	474919	XP_045287708.1
NW_025544805.1	478662	479064	XP_045287709.1
NW_025544805.1	479887	480456	XP_045287710.1
NW_025544805.1	482039	484619	XP_045287711.1
NW_025544805.1	486799	488322	XP_045287712.1
NW_025544805.1	488716	491706	XP_045287713.1
NW_025544805.1	493510	494404	XP_045287714.1
NW_025544805.1	494667	495574	XP_045287715.1
NW_025544805.1	495853	500142	XP_045287716.1
NW_025544805.1	501098	502286	XP_045287717.1
NW_025544805.1	502642	504767	XP_045287718.1
NW_025544805.1	505460	507720	XP_045287719.1
NW_025544805.1	510113	510921	XP_045287720.1
NW_025544805.1	512108	514318	XP_045287721.1
NW_025544805.1	515201	517545	XP_045287722.1
NW_025544805.1	519703	522264	XP_045287723.1
NW_025544805.1	522554	523826	XP_045287724.1
NW_025544805.1	525609	527181	XP_045287725.1
NW_025544805.1	527836	529632	XP_045287726.1
NW_025544805.1	530002	532041	XP_045287727.1
NW_025544805.1	531551	534099	XP_045287728.1
NW_025544805.1	534379	539239	XP_045287729.1
NW_025544805.1	539414	540746	XP_045287730.1
NW_025544805.1	540908	541325	XP_045287731.1
NW_025544805.1	541468	543366	XP_045287732.1
NW_025544805.1	543661	546004	XP_045287733.1
NW_025544805.1	546290	547658	XP_045287734.1
NW_025544805.1	548800	552454	XP_045287735.1
NW_025544805.1	553647	554832	XP_045287736.1
NW_025544805.1	555267	555756	XP_045287737.1
NW_025544805.1	556311	557801	XP_045287738.1
NW_025544805.1	558220	560266	XP_045287739.1
NW_025544805.1	560646	563190	XP_045287740.1
NW_025544805.1	561676	563821	XP_045287741.1
NW_025544805.1	565757	566771	XP_045287742.1
NW_025544805.1	567713	568254	XP_045287743.1
NW_025544805.1	568887	571652	XP_045287744.1
NW_025544805.1	575375	575843	XP_045287745.1
NW_025544805.1	576161	577382	XP_045287746.1
NW_025544805.1	577770	578775	XP_045287747.1
NW_025544805.1	579398	580825	XP_045287748.1
NW_025544805.1	581362	582404	XP_045287749.1
NW_025544805.1	584338	588063	XP_045287750.1
NW_025544805.1	588532	589764	XP_045287751.1
NW_025544805.1	590046	590601	XP_045287752.1
NW_025544805.1	591014	593321	XP_045287753.1
NW_025544805.1	593513	594766	XP_045287754.1
NW_025544805.1	596328	599637	XP_045287755.1
NW_025544805.1	600232	602277	XP_045287756.1
NW_025544805.1	603529	604543	XP_045287757.1
NW_025544805.1	605754	607128	XP_045287758.1
NW_025544805.1	607477	609144	XP_045287759.1
NW_025544805.1	609560	611613	XP_045287760.1
NW_025544805.1	611858	612482	XP_045287761.1
NW_025544805.1	613242	616550	XP_045287762.1
NW_025544805.1	617001	617537	XP_045287763.1
NW_025544805.1	620755	622586	XP_045287764.1
NW_025544805.1	622601	624657	XP_045287765.1
NW_025544805.1	626129	626984	XP_045287766.1
NW_025544805.1	627000	629153	XP_045287767.1
NW_025544805.1	629859	630198	XP_045287768.1
NW_025544805.1	630643	631216	XP_045287769.1
NW_025544805.1	632066	635002	XP_045287770.1
NW_025544805.1	637117	642030	XP_045287771.1
NW_025544805.1	643856	645874	XP_045287772.1
NW_025544805.1	646285	649654	XP_045287773.1
NW_025544805.1	649864	653652	XP_045287774.1
NW_025544805.1	655971	658035	XP_045287775.1
NW_025544805.1	659042	661415	XP_045287776.1
NW_025544805.1	662693	663588	XP_045287777.1
NW_025544805.1	663712	665408	XP_045287778.1
NW_025544805.1	665902	666965	XP_045287779.1
NW_025544805.1	668302	669751	XP_045287780.1
NW_025544805.1	670971	673284	XP_045287781.1
NW_025544805.1	675050	677037	XP_045287782.1
NW_025544805.1	677521	679573	XP_045287783.1
NW_025544805.1	680447	681285	XP_045287784.1
NW_025544805.1	682408	684851	XP_045287785.1
NW_025544805.1	686308	686775	XP_045287786.1
NW_025544805.1	694758	698001	XP_045287787.1
NW_025544805.1	698439	699712	XP_045287788.1
NW_025544805.1	700405	701902	XP_045287789.1
NW_025544805.1	702233	703679	XP_045287790.1
NW_025544805.1	704636	709784	XP_045287791.1
NW_025544805.1	710809	715146	XP_045287792.1
NW_025544805.1	717633	719062	XP_045287793.1
NW_025544805.1	719116	719494	XP_045287794.1
NW_025544805.1	722176	723510	XP_045287795.1
NW_025544805.1	725621	726058	XP_045287796.1
NW_025544805.1	727748	729700	XP_045287797.1
NW_025544805.1	731144	731879	XP_045287798.1
NW_025544805.1	732329	734360	XP_045287799.1
NW_025544805.1	737243	737882	XP_045287800.1
NW_025544805.1	738269	739751	XP_045287801.1
NW_025544805.1	741011	741314	XP_045287802.1
NW_025544805.1	742998	744331	XP_045287803.1
NW_025544805.1	744472	746216	XP_045287804.1
NW_025544805.1	746489	748606	XP_045287805.1
NW_025544805.1	748038	750163	XP_045287806.1
NW_025544805.1	751040	752062	XP_045287807.1
NW_025544805.1	753292	758372	XP_045287808.1
NW_025544805.1	759231	760771	XP_045287809.1
NW_025544805.1	763003	764141	XP_045287810.1
NW_025544805.1	764405	767073	XP_045287811.1
NW_025544805.1	768564	769526	XP_045287812.1
NW_025544805.1	770008	772830	XP_045287813.1
NW_025544805.1	773939	775184	XP_045287814.1
NW_025544805.1	777783	779243	XP_045287815.1
NW_025544805.1	779753	781986	XP_045287816.1
NW_025544805.1	782861	783624	XP_045287817.1
NW_025544805.1	783831	785519	XP_045287818.1
NW_025544805.1	785845	787718	XP_045287819.1
NW_025544805.1	788299	789530	XP_045287820.1
NW_025544805.1	789843	790059	XP_045287821.1
NW_025544805.1	790446	790788	XP_045287822.1
NW_025544805.1	792424	797168	XP_045287823.1
NW_025544805.1	797520	799278	XP_045287824.1
NW_025544805.1	800083	803838	XP_045287825.1
NW_025544805.1	804288	805726	XP_045287826.1
NW_025544805.1	806645	808587	XP_045287827.1
NW_025544805.1	808987	812007	XP_045287828.1
NW_025544805.1	815066	815703	XP_045287829.1
NW_025544805.1	818085	818841	XP_045287830.1
NW_025544805.1	819456	824651	XP_045287831.1
NW_025544805.1	826937	827828	XP_045287832.1
NW_025544805.1	829016	830965	XP_045287833.1
NW_025544805.1	832871	837774	XP_045287834.1
NW_025544805.1	839352	840594	XP_045287835.1
NW_025544805.1	841669	843004	XP_045287836.1
NW_025544805.1	843372	844331	XP_045287837.1
NW_025544805.1	845001	845559	XP_045287838.1
NW_025544805.1	845839	849003	XP_045287839.1
NW_025544805.1	849799	851653	XP_045287840.1
NW_025544805.1	851818	853809	XP_045287841.1
NW_025544805.1	854479	856944	XP_045287842.1
NW_025544805.1	857956	860095	XP_045287843.1
NW_025544805.1	860453	861341	XP_045287844.1
NW_025544805.1	861775	863427	XP_045287845.1
NW_025544805.1	864627	865320	XP_045287846.1
NW_025544805.1	866538	868866	XP_045287847.1
NW_025544805.1	871122	871832	XP_045287848.1
NW_025544805.1	874142	875325	XP_045287849.1
NW_025544805.1	875510	877394	XP_045287850.1
NW_025544805.1	878207	882400	XP_045287851.1
NW_025544805.1	882369	885358	XP_045287852.1
NW_025544805.1	885570	888623	XP_045287853.1
NW_025544805.1	888911	889662	XP_045287854.1
NW_025544805.1	889996	892877	XP_045287855.1
NW_025544805.1	895241	898543	XP_045287856.1
NW_025544805.1	899835	900352	XP_045287857.1
NW_025544805.1	901428	905877	XP_045287858.1
NW_025544805.1	906436	909076	XP_045287859.1
NW_025544805.1	913856	914585	XP_045287860.1
NW_025544805.1	915732	916144	XP_045287861.1
NW_025544805.1	920976	921279	XP_045287862.1
NW_025544805.1	924777	926165	XP_045287863.1
NW_025544805.1	927444	928859	XP_045287864.1
NW_025544805.1	929190	930478	XP_045287865.1
NW_025544805.1	930645	932535	XP_045287866.1
NW_025544805.1	936227	937473	XP_045287867.1
NW_025544805.1	937990	940813	XP_045287868.1
NW_025544805.1	941607	943857	XP_045287869.1
NW_025544805.1	945138	946748	XP_045287870.1
NW_025544805.1	946955	949872	XP_045287871.1
NW_025544805.1	950322	951291	XP_045287872.1
NW_025544805.1	952537	952882	XP_045287873.1
NW_025544805.1	953896	962047	XP_045287874.1
NW_025544805.1	962428	964249	XP_045287875.1
NW_025544805.1	965248	966298	XP_045287876.1
NW_025544805.1	968225	970903	XP_045287877.1
NW_025544805.1	971812	974599	XP_045287878.1
NW_025544805.1	974964	976956	XP_045287879.1
NW_025544805.1	977229	977891	XP_045287880.1
NW_025544805.1	978767	980322	XP_045287881.1
NW_025544805.1	981429	984210	XP_045287882.1
NW_025544805.1	984509	987098	XP_045287883.1
NW_025544805.1	988907	991279	XP_045287884.1
NW_025544805.1	992727	993348	XP_045287885.1
NW_025544805.1	993642	997069	XP_045287886.1
NW_025544805.1	997500	998128	XP_045287887.1
NW_025544805.1	1000472	1001230	XP_045287888.1
NW_025544805.1	1002478	1004493	XP_045287889.1
NW_025544805.1	1005833	1006958	XP_045287890.1
NW_025544805.1	1009035	1010402	XP_045287891.1
NW_025544805.1	1011336	1012691	XP_045287892.1
NW_025544805.1	1012991	1014924	XP_045287893.1
NW_025544805.1	1015420	1017030	XP_045287894.1
NW_025544805.1	1017117	1018193	XP_045287895.1
NW_025544805.1	1018531	1021499	XP_045287896.1
NW_025544805.1	1022228	1024166	XP_045287897.1
NW_025544805.1	1024918	1027383	XP_045287898.1
NW_025544805.1	1027446	1028918	XP_045287899.1
NW_025544805.1	1031518	1033348	XP_045287900.1
NW_025544805.1	1033795	1034814	XP_045287901.1
NW_025544805.1	1037306	1038943	XP_045287902.1
NW_025544805.1	1039196	1039747	XP_045287903.1
NW_025544805.1	1040101	1041440	XP_045287904.1
NW_025544805.1	1043258	1044274	XP_045287905.1
NW_025544805.1	1047741	1049664	XP_045287906.1
NW_025544805.1	1049849	1051907	XP_045287907.1
NW_025544805.1	1052274	1053410	XP_045287908.1
NW_025544805.1	1054426	1054990	XP_045287909.1
NW_025544805.1	1057313	1058723	XP_045287910.1
NW_025544805.1	1059141	1061544	XP_045287911.1
NW_025544805.1	1063063	1064384	XP_045287912.1
NW_025544805.1	1065185	1066789	XP_045287913.1
NW_025544805.1	1067695	1072258	XP_045287914.1
NW_025544805.1	1072646	1073251	XP_045287915.1
NW_025544805.1	1073742	1075185	XP_045287916.1
NW_025544805.1	1075867	1076629	XP_045287917.1
NW_025544805.1	1077014	1077472	XP_045287918.1
NW_025544805.1	1077812	1081655	XP_045287919.1
NW_025544805.1	1081841	1083429	XP_045287920.1
NW_025544805.1	1088836	1092267	XP_045287921.1
NW_025544805.1	1093295	1094046	XP_045287922.1
NW_025544805.1	1095182	1096662	XP_045287923.1
NW_025544805.1	1096793	1097675	XP_045287924.1
NW_025544805.1	1098094	1100922	XP_045287925.1
NW_025544805.1	1102898	1104951	XP_045287926.1
NW_025544805.1	1106864	1108799	XP_045287927.1
NW_025544805.1	1110531	1112731	XP_045287928.1
NW_025544805.1	1115730	1117449	XP_045287929.1
NW_025544805.1	1119341	1121149	XP_045287930.1
NW_025544805.1	1121865	1122905	XP_045287931.1
NW_025544805.1	1125358	1125967	XP_045287932.1
NW_025544805.1	1130043	1131042	XP_045287933.1
NW_025544805.1	1138888	1139243	XP_045287934.1
NW_025544805.1	1139543	1140776	XP_045287935.1
NW_025544805.1	1142136	1145260	XP_045287936.1
NW_025544805.1	1146468	1148274	XP_045287937.1
NW_025544805.1	1148699	1152605	XP_045287938.1
NW_025544805.1	1156590	1159656	XP_045287939.1
NW_025544805.1	1161376	1161987	XP_045287940.1
NW_025544805.1	1162226	1164412	XP_045287941.1
NW_025544805.1	1169968	1171175	XP_045287942.1
NW_025544805.1	1174652	1176181	XP_045287943.1
NW_025544805.1	1176844	1178993	XP_045287944.1
NW_025544805.1	1179338	1180088	XP_045287945.1
NW_025544805.1	1180492	1181110	XP_045287946.1
NW_025544805.1	1181316	1184178	XP_045287947.1
NW_025544805.1	1185485	1186050	XP_045287948.1
NW_025544805.1	1186627	1188100	XP_045287949.1
NW_025544805.1	1189114	1192337	XP_045287950.1
NW_025544805.1	1193184	1198600	XP_045287951.1
NW_025544805.1	1198967	1200827	XP_045287952.1
NW_025544805.1	1201267	1201816	XP_045287953.1
NW_025544805.1	1202405	1203125	XP_045287954.1
NW_025544805.1	1204473	1206482	XP_045287955.1
NW_025544805.1	1207272	1209907	XP_045287956.1
NW_025544805.1	1210502	1210811	XP_045287957.1
NW_025544805.1	1211813	1213689	XP_045287958.1
NW_025544805.1	1216501	1217564	XP_045287959.1
NW_025544805.1	1219140	1219812	XP_045287960.1
NW_025544805.1	1220277	1220941	XP_045287961.1
NW_025544805.1	1220998	1223613	XP_045287962.1
NW_025544805.1	1224709	1226284	XP_045287963.1
NW_025544805.1	1227614	1232741	XP_045287964.1
NW_025544805.1	1234209	1236525	XP_045287965.1
NW_025544805.1	1239351	1240099	XP_045287967.1
NW_025544805.1	1239864	1241028	XP_045287966.1
NW_025544805.1	1242251	1242884	XP_045287968.1
NW_025544805.1	1243149	1244757	XP_045287969.1
NW_025544805.1	1245319	1248010	XP_045287970.1
NW_025544805.1	1248900	1250236	XP_045287971.1
NW_025544805.1	1253552	1253963	XP_045287972.1
NW_025544805.1	1254802	1256549	XP_045287973.1
NW_025544805.1	1257653	1258922	XP_045287974.1
NW_025544805.1	1260249	1262532	XP_045287975.1
NW_025544805.1	1262626	1266321	XP_045287976.1
NW_025544805.1	1266864	1267701	XP_045287977.1
NW_025544805.1	1268128	1268551	XP_045287978.1
NW_025544805.1	1269709	1270262	XP_045287979.1
NW_025544805.1	1271220	1274123	XP_045287980.1
NW_025544805.1	1276671	1278841	XP_045287981.1
NW_025544805.1	1279383	1279913	XP_045287982.1
NW_025544805.1	1281357	1281954	XP_045287983.1
NW_025544805.1	1283181	1284741	XP_045287984.1
NW_025544805.1	1286480	1288160	XP_045287985.1
NW_025544805.1	1289801	1292442	XP_045287986.1
NW_025544805.1	1292636	1293077	XP_045287987.1
NW_025544805.1	1295000	1295664	XP_045287988.1
NW_025544805.1	1299591	1300917	XP_045287989.1
NW_025544805.1	1301412	1303720	XP_045287990.1
NW_025544805.1	1307730	1309618	XP_045287991.1
NW_025544805.1	1310468	1313014	XP_045287992.1
NW_025544805.1	1313428	1316513	XP_045287993.1
NW_025544805.1	1316877	1319757	XP_045287994.1
NW_025544805.1	1321667	1323486	XP_045287995.1
NW_025544805.1	1324200	1326067	XP_045287996.1
NW_025544805.1	1326443	1327596	XP_045287997.1
NW_025544805.1	1329127	1331615	XP_045287998.1
NW_025544805.1	1333083	1334032	XP_045287999.1
NW_025544805.1	1336466	1336799	XP_045288000.1
NW_025544805.1	1338428	1339308	XP_045288001.1
NW_025544805.1	1339689	1340139	XP_045288002.1
NW_025544805.1	1341152	1344761	XP_045288003.1
NW_025544805.1	1345716	1349218	XP_045288004.1
NW_025544805.1	1349928	1350768	XP_045288005.1
NW_025544805.1	1351041	1352377	XP_045288006.1
NW_025544805.1	1352669	1356426	XP_045288007.1
NW_025544805.1	1357595	1359690	XP_045288008.1
NW_025544805.1	1359958	1365463	XP_045288009.1
NW_025544805.1	1367683	1368457	XP_045288010.1
NW_025544805.1	1370265	1370715	XP_045288011.1
NW_025544805.1	1372545	1373458	XP_045288012.1
NW_025544805.1	1377880	1379312	XP_045288013.1
NW_025544805.1	1379777	1381682	XP_045288014.1
NW_025544805.1	1382225	1383867	XP_045288015.1
NW_025544805.1	1385505	1386249	XP_045288016.1
NW_025544805.1	1386662	1387720	XP_045288017.1
NW_025544805.1	1388682	1389489	XP_045288018.1
NW_025544805.1	1389856	1390899	XP_045288019.1
NW_025544805.1	1390987	1392431	XP_045288020.1
NW_025544805.1	1393111	1393702	XP_045288021.1
NW_025544805.1	1398087	1399036	XP_045288022.1
NW_025544805.1	1399569	1401646	XP_045288023.1
NW_025544805.1	1402115	1405182	XP_045288024.1
NW_025544805.1	1405640	1407363	XP_045288025.1
NW_025544805.1	1408547	1408984	XP_045288026.1
NW_025544805.1	1410662	1412259	XP_045288027.1
NW_025544805.1	1413423	1414233	XP_045288028.1
NW_025544805.1	1415499	1416578	XP_045288029.1
NW_025544805.1	1416979	1417833	XP_045288030.1
NW_025544805.1	1419757	1421997	XP_045288031.1
NW_025544805.1	1422642	1423503	XP_045288032.1
NW_025544805.1	1424305	1425533	XP_045288033.1
NW_025544805.1	1426199	1428826	XP_045288034.1
NW_025544805.1	1429695	1430081	XP_045288035.1
NW_025544805.1	1431303	1433384	XP_045288036.1
NW_025544805.1	1434285	1435607	XP_045288037.1
NW_025544805.1	1436820	1439452	XP_045288038.1
NW_025544805.1	1440025	1441023	XP_045288039.1
NW_025544805.1	1441349	1442498	XP_045288040.1
NW_025544805.1	1442769	1444328	XP_045288041.1
NW_025544805.1	1446690	1447682	XP_045288042.1
NW_025544805.1	1449327	1449653	XP_045288043.1
NW_025544805.1	1450027	1451833	XP_045288044.1
NW_025544805.1	1452963	1455021	XP_045288045.1
NW_025544805.1	1455377	1456581	XP_045288046.1
NW_025544805.1	1456767	1458470	XP_045288047.1
NW_025544805.1	1457924	1459123	XP_045288048.1
NW_025544805.1	1459485	1461092	XP_045288049.1
NW_025544805.1	1463279	1465496	XP_045288050.1
NW_025544805.1	1467169	1468677	XP_045288051.1
NW_025544805.1	1469131	1469946	XP_045288052.1
NW_025544805.1	1470743	1472379	XP_045288053.1
NW_025544805.1	1473886	1475027	XP_045288054.1
NW_025544805.1	1476275	1476575	XP_045288056.1
NW_025544805.1	1476469	1478857	XP_045288055.1
NW_025544805.1	1480448	1481816	XP_045288057.1
NW_025544805.1	1482128	1482716	XP_045288058.1
NW_025544805.1	1483267	1484491	XP_045288059.1
NW_025544805.1	1485194	1486046	XP_045288060.1
NW_025544805.1	1486560	1489604	XP_045288061.1
NW_025544805.1	1490843	1494240	XP_045288062.1
NW_025544805.1	1495211	1496920	XP_045288063.1
NW_025544805.1	1498261	1500085	XP_045288064.1
NW_025544805.1	1500690	1501893	XP_045288065.1
NW_025544805.1	1502892	1503462	XP_045288066.1
NW_025544805.1	1504234	1506979	XP_045288067.1
NW_025544805.1	1508098	1510922	XP_045288068.1
NW_025544805.1	1512682	1514982	XP_045288069.1
NW_025544805.1	1515791	1516724	XP_045288070.1
NW_025544805.1	1517556	1518977	XP_045288071.1
NW_025544805.1	1519101	1521406	XP_045288072.1
NW_025544805.1	1523528	1523962	XP_045288073.1
NW_025544805.1	1524288	1526096	XP_045288074.1
NW_025544805.1	1527647	1528684	XP_045288075.1
NW_025544805.1	1530443	1533126	XP_045288076.1
NW_025544805.1	1536872	1537241	XP_045288077.1
NW_025544805.1	1539370	1541407	XP_045288078.1
NW_025544805.1	1541601	1544397	XP_045288079.1
NW_025544805.1	1544658	1545690	XP_045288080.1
NW_025544805.1	1547580	1550933	XP_045288081.1
NW_025544805.1	1552380	1554595	XP_045288082.1
NW_025544805.1	1555537	1556912	XP_045288083.1
NW_025544805.1	1557401	1559229	XP_045288084.1
NW_025544805.1	1559343	1561109	XP_045288085.1
NW_025544805.1	1562240	1563827	XP_045288086.1
NW_025544805.1	1565804	1567452	XP_045288087.1
NW_025544805.1	1568317	1569578	XP_045288088.1
NW_025544805.1	1570357	1571073	XP_045288089.1
NW_025544805.1	1571765	1575852	XP_045288090.1
NW_025544805.1	1577405	1580123	XP_045288091.1
NW_025544805.1	1583593	1585014	XP_045288092.1
NW_025544805.1	1585750	1587398	XP_045288093.1
NW_025544805.1	1588616	1589057	XP_045288094.1
NW_025544805.1	1589680	1591176	XP_045288095.1
NW_025544805.1	1591215	1596802	XP_045288096.1
NW_025544805.1	1597275	1599755	XP_045288097.1
NW_025544805.1	1599811	1602270	XP_045288098.1
NW_025544805.1	1602444	1604870	XP_045288099.1
NW_025544805.1	1606227	1608486	XP_045288100.1
NW_025544805.1	1609304	1609748	XP_045288101.1
NW_025544805.1	1611051	1612095	XP_045288102.1
NW_025544805.1	1612653	1614113	XP_045288103.1
NW_025544805.1	1616354	1619717	XP_045288104.1
NW_025544805.1	1620973	1623355	XP_045288105.1
NW_025544805.1	1624076	1624997	XP_045288106.1
NW_025544805.1	1625058	1627952	XP_045288107.1
NW_025544805.1	1630233	1630920	XP_045288108.1
NW_025544805.1	1632027	1634112	XP_045288109.1
NW_025544805.1	1634600	1635269	XP_045288110.1
NW_025544805.1	1635700	1636742	XP_045288111.1
NW_025544805.1	1636803	1638838	XP_045288112.1
NW_025544805.1	1639867	1640233	XP_045288113.1
NW_025544805.1	1640710	1642461	XP_045288114.1
NW_025544805.1	1643232	1643745	XP_045288115.1
NW_025544805.1	1644316	1646202	XP_045288116.1
NW_025544805.1	1646493	1648239	XP_045288117.1
NW_025544805.1	1648893	1650264	XP_045288118.1
NW_025544805.1	1650598	1654065	XP_045288119.1
NW_025544805.1	1655249	1656667	XP_045288120.1
NW_025544805.1	1658266	1659030	XP_045288121.1
NW_025544805.1	1660046	1662392	XP_045288122.1
NW_025544805.1	1663235	1666972	XP_045288123.1
NW_025544805.1	1666827	1669329	XP_045288124.1
NW_025544805.1	1670574	1672832	XP_045288125.1
NW_025544805.1	1674249	1675266	XP_045288126.1
NW_025544805.1	1675848	1679360	XP_045288127.1
NW_025544805.1	1679768	1680561	XP_045288128.1
NW_025544805.1	1681255	1682728	XP_045288129.1
NW_025544805.1	1684934	1685240	XP_045288130.1
NW_025544805.1	1686709	1689437	XP_045288131.1
NW_025544805.1	1689620	1690727	XP_045288132.1
NW_025544805.1	1691219	1691710	XP_045288133.1
NW_025544805.1	1692026	1693630	XP_045288134.1
NW_025544805.1	1693886	1695177	XP_045288135.1
NW_025544805.1	1696039	1700249	XP_045288136.1
NW_025544805.1	1701349	1703434	XP_045288137.1
NW_025544805.1	1703864	1706324	XP_045288138.1
NW_025544805.1	1707383	1708866	XP_045288139.1
NW_025544805.1	1712915	1715253	XP_045288140.1
NW_025544805.1	1715491	1718735	XP_045288141.1
NW_025544805.1	1720537	1725331	XP_045288142.1
NW_025544805.1	1728969	1731390	XP_045288143.1
NW_025544805.1	1732073	1734378	XP_045288144.1
NW_025544805.1	1735310	1736201	XP_045288145.1
NW_025544805.1	1736711	1738412	XP_045288146.1
NW_025544805.1	1740517	1742412	XP_045288147.1
NW_025544805.1	1743791	1745134	XP_045288148.1
NW_025544805.1	1745481	1746462	XP_045288149.1
NW_025544805.1	1748558	1749412	XP_045288150.1
NW_025544805.1	1750163	1752134	XP_045288151.1
NW_025544805.1	1752220	1753688	XP_045288152.1
NW_025544805.1	1753898	1754615	XP_045288153.1
NW_025544805.1	1754924	1757036	XP_045288154.1
NW_025544805.1	1757414	1759754	XP_045288155.1
NW_025544805.1	1763037	1770354	XP_045288156.1
NW_025544805.1	1770900	1775357	XP_045288157.1
NW_025544805.1	1775654	1780946	XP_045288158.1
NW_025544805.1	1781554	1785038	XP_045288159.1
NW_025544805.1	1785548	1786314	XP_045288160.1
NW_025544805.1	1787283	1789991	XP_045288161.1
NW_025544805.1	1791455	1793604	XP_045288162.1
NW_025544805.1	1794179	1796101	XP_045288163.1
NW_025544805.1	1797887	1798994	XP_045288164.1
NW_025544805.1	1798406	1799794	XP_045288165.1
NW_025544805.1	1799982	1803530	XP_045288166.1
NW_025544805.1	1804104	1804856	XP_045288167.1
NW_025544805.1	1805904	1807236	XP_045288168.1
NW_025544805.1	1807679	1809204	XP_045288169.1
NW_025544805.1	1809742	1810598	XP_045288170.1
NW_025544805.1	1810868	1811605	XP_045288171.1
NW_025544805.1	1812125	1814407	XP_045288172.1
NW_025544805.1	1814987	1815437	XP_045288173.1
NW_025544805.1	1817310	1819278	XP_045288174.1
NW_025544805.1	1820058	1825472	XP_045288175.1
NW_025544805.1	1825529	1827873	XP_045288176.1
NW_025544805.1	1828323	1829843	XP_045288177.1
NW_025544805.1	1830590	1831974	XP_045288178.1
NW_025544805.1	1832323	1840925	XP_045288179.1
NW_025544805.1	1842169	1843804	XP_045288180.1
NW_025544805.1	1844135	1845192	XP_045288181.1
NW_025544805.1	1845664	1847185	XP_045288182.1
NW_025544805.1	1847720	1848209	XP_045288183.1
NW_025544805.1	1848689	1850980	XP_045288184.1
NW_025544805.1	1851561	1852565	XP_045288185.1
NW_025544805.1	1852647	1855031	XP_045288186.1
NW_025544805.1	1855818	1857655	XP_045288187.1
NW_025544805.1	1858287	1860157	XP_045288189.1
NW_025544805.1	1858626	1859377	XP_045288188.1
NW_025544805.1	1861500	1864579	XP_045288190.1
NW_025544805.1	1867031	1867384	XP_045288191.1
NW_025544805.1	1868253	1869789	XP_045288192.1
NW_025544805.1	1871821	1873473	XP_045288193.1
NW_025544805.1	1872462	1873911	XP_045288194.1
NW_025544805.1	1874316	1875362	XP_045288195.1
NW_025544805.1	1876317	1877275	XP_045288196.1
NW_025544805.1	1878295	1879094	XP_045288197.1
NW_025544805.1	1880268	1880784	XP_045288198.1
NW_025544805.1	1885663	1886844	XP_045288199.1
NW_025544805.1	1889780	1891934	XP_045288200.1
NW_025544805.1	1892641	1894682	XP_045288201.1
NW_025544805.1	1895892	1898686	XP_045288202.1
NW_025544805.1	1898820	1899713	XP_045288203.1
NW_025544805.1	1902412	1904717	XP_045288204.1
NW_025544805.1	1907688	1909037	XP_045288205.1
NW_025544805.1	1909292	1910455	XP_045288206.1
NW_025544805.1	1910593	1912268	XP_045288207.1
NW_025544805.1	1912988	1914111	XP_045288208.1
NW_025544805.1	1914845	1915244	XP_045288209.1
NW_025544805.1	1915546	1917591	XP_045288210.1
NW_025544805.1	1917713	1919312	XP_045288211.1
NW_025544805.1	1919443	1920307	XP_045288212.1
NW_025544805.1	1920576	1922408	XP_045288213.1
NW_025544805.1	1924477	1925127	XP_045288214.1
NW_025544805.1	1926288	1926777	XP_045288215.1
NW_025544805.1	1927108	1929073	XP_045288216.1
NW_025544805.1	1930469	1931973	XP_045288217.1
NW_025544805.1	1933299	1934136	XP_045288218.1
NW_025544805.1	1935030	1936252	XP_045288219.1
NW_025544805.1	1938193	1940950	XP_045288220.1
NW_025544805.1	1943655	1944697	XP_045288221.1
NW_025544805.1	1947459	1950469	XP_045288222.1
NW_025544805.1	1951404	1953657	XP_045288223.1
NW_025544805.1	1954088	1971944	XP_045288224.1
NW_025544805.1	1972840	1973256	XP_045288225.1
NW_025544805.1	1974410	1976066	XP_045288226.1
NW_025544805.1	1976854	1980636	XP_045288227.1
NW_025544805.1	1983852	1985479	XP_045288228.1
NW_025544805.1	1986752	1988278	XP_045288229.1
NW_025544805.1	1989727	1990169	XP_045288230.1
NW_025544805.1	1990739	1992162	XP_045288231.1
NW_025544805.1	1994228	1994655	XP_045288232.1
NW_025544805.1	1996498	1997229	XP_045288233.1
NW_025544805.1	1998240	2008694	XP_045288234.1
NW_025544805.1	2009143	2014317	XP_045288235.1
NW_025544805.1	2014574	2015742	XP_045288236.1
NW_025544805.1	2020671	2021118	XP_045288237.1
NW_025544805.1	2025364	2028022	XP_045288238.1
NW_025544805.1	2029046	2030648	XP_045288239.1
NW_025544805.1	2035165	2037147	XP_045288240.1
NW_025544805.1	2040345	2043335	XP_045288241.1
NW_025544805.1	2044804	2047305	XP_045288242.1
NW_025544805.1	2048275	2048824	XP_045288243.1
NW_025544805.1	2050292	2050796	XP_045288244.1
NW_025544805.1	2053096	2054659	XP_045288245.1
NW_025544805.1	2055324	2057519	XP_045288246.1
NW_025544805.1	2059036	2061566	XP_045288247.1
NW_025544805.1	2063188	2065080	XP_045288248.1
NW_025544805.1	2064703	2066145	XP_045288249.1
NW_025544805.1	2067979	2069148	XP_045288250.1
NW_025544805.1	2069920	2070766	XP_045288251.1
NW_025544805.1	2071151	2072354	XP_045288252.1
NW_025544805.1	2074218	2075578	XP_045288253.1
NW_025544805.1	2077642	2078333	XP_045288254.1
NW_025544805.1	2079828	2084036	XP_045288255.1
NW_025544805.1	2084720	2085610	XP_045288256.1
NW_025544805.1	2086177	2086834	XP_045288257.1
NW_025544805.1	2087893	2088843	XP_045288258.1
NW_025544805.1	2089149	2092542	XP_045288259.1
NW_025544805.1	2094633	2097759	XP_045288260.1
NW_025544805.1	2098595	2099950	XP_045288261.1
NW_025544805.1	2100962	2117043	XP_045288262.1
NW_025544805.1	2118253	2121278	XP_045288263.1
NW_025544805.1	2121526	2122614	XP_045288264.1
NW_025544805.1	2123813	2125590	XP_045288265.1
NW_025544805.1	2125792	2127561	XP_045288266.1
NW_025544805.1	2129387	2130476	XP_045288267.1
NW_025544805.1	2131004	2133152	XP_045288268.1
NW_025544805.1	2134229	2135623	XP_045288269.1
NW_025544805.1	2136030	2137216	XP_045288270.1
NW_025544805.1	2137410	2139670	XP_045288271.1
NW_025544805.1	2140048	2141061	XP_045288272.1
NW_025544805.1	2141145	2142687	XP_045288273.1
NW_025544805.1	2142921	2144444	XP_045288274.1
NW_025544805.1	2144746	2146167	XP_045288275.1
NW_025544805.1	2145472	2149377	XP_045288276.1
NW_025544805.1	2150369	2151762	XP_045288277.1
NW_025544805.1	2152769	2154718	XP_045288278.1
NW_025544805.1	2155539	2157624	XP_045288279.1
NW_025544805.1	2158163	2159030	XP_045288280.1
NW_025544805.1	2159524	2161478	XP_045288281.1
NW_025544805.1	2161941	2162632	XP_045288282.1
NW_025544805.1	2163179	2166054	XP_045288283.1
NW_025544805.1	2166527	2169385	XP_045288284.1
NW_025544805.1	2169534	2171411	XP_045288285.1
NW_025544805.1	2171528	2172062	XP_045288286.1
NW_025544805.1	2172465	2174317	XP_045288287.1
NW_025544805.1	2174540	2176598	XP_045288288.1
NW_025544805.1	2174760	2177473	XP_045288289.1
NW_025544805.1	2178363	2179996	XP_045288290.1
NW_025544805.1	2181250	2183507	XP_045288291.1
NW_025544805.1	2184267	2186193	XP_045288292.1
NW_025544805.1	2186389	2187531	XP_045288293.1
NW_025544805.1	2188216	2191465	XP_045288294.1
NW_025544805.1	2192755	2193888	XP_045288295.1
NW_025544805.1	2194183	2195068	XP_045288296.1
NW_025544805.1	2220234	2220684	XP_045288297.1
NW_025544806.1	1462	2032	XP_045286957.1
NW_025544806.1	2738	4364	XP_045286958.1
NW_025544806.1	6937	7585	XP_045286959.1
NW_025544806.1	8087	9893	XP_045286960.1
NW_025544806.1	11578	14859	XP_045286961.1
NW_025544806.1	16231	17865	XP_045286962.1
NW_025544806.1	19753	21529	XP_045286963.1
NW_025544806.1	22314	22806	XP_045286964.1
NW_025544806.1	26320	27156	XP_045286965.1
NW_025544806.1	27897	30561	XP_045286966.1
NW_025544806.1	30517	32314	XP_045286967.1
NW_025544806.1	32937	34191	XP_045286968.1
NW_025544806.1	34367	36871	XP_045286969.1
NW_025544806.1	38230	40097	XP_045286970.1
NW_025544806.1	40742	42629	XP_045286971.1
NW_025544806.1	43193	45800	XP_045286972.1
NW_025544806.1	49373	49900	XP_045286973.1
NW_025544806.1	53690	54539	XP_045286974.1
NW_025544806.1	56334	57033	XP_045286975.1
NW_025544806.1	59076	60135	XP_045286976.1
NW_025544806.1	60923	61298	XP_045286977.1
NW_025544806.1	61335	62441	XP_045286978.1
NW_025544806.1	62509	63314	XP_045286979.1
NW_025544806.1	64119	69816	XP_045286980.1
NW_025544806.1	70536	72938	XP_045286981.1
NW_025544806.1	73430	74714	XP_045286982.1
NW_025544806.1	74929	76345	XP_045286983.1
NW_025544806.1	76720	81207	XP_045286984.1
NW_025544806.1	83344	84239	XP_045286985.1
NW_025544806.1	88841	90652	XP_045286986.1
NW_025544806.1	92071	95536	XP_045286987.1
NW_025544806.1	97630	99337	XP_045286988.1
NW_025544806.1	99635	100887	XP_045286989.1
NW_025544806.1	105671	106706	XP_045286990.1
NW_025544806.1	107444	108461	XP_045286991.1
NW_025544806.1	110810	111203	XP_045286992.1
NW_025544806.1	111261	114585	XP_045286993.1
NW_025544806.1	114980	118150	XP_045286994.1
NW_025544806.1	118489	120377	XP_045286995.1
NW_025544806.1	120598	121705	XP_045286996.1
NW_025544806.1	121906	125048	XP_045286997.1
NW_025544806.1	125432	126166	XP_045286998.1
NW_025544806.1	126740	129387	XP_045286999.1
NW_025544806.1	130409	132214	XP_045287000.1
NW_025544806.1	132650	133974	XP_045287001.1
NW_025544806.1	133973	134578	XP_045287002.1
NW_025544806.1	134771	136071	XP_045287003.1
NW_025544806.1	136814	137882	XP_045287004.1
NW_025544806.1	139050	143132	XP_045287005.1
NW_025544806.1	148117	152153	XP_045287006.1
NW_025544806.1	152723	154798	XP_045287007.1
NW_025544806.1	155039	156685	XP_045287008.1
NW_025544806.1	158330	159505	XP_045287009.1
NW_025544806.1	160437	161472	XP_045287010.1
NW_025544806.1	161706	163247	XP_045287011.1
NW_025544806.1	164156	167679	XP_045287012.1
NW_025544806.1	168367	169273	XP_045287013.1
NW_025544806.1	169360	171789	XP_045287014.1
NW_025544806.1	172263	173611	XP_045287015.1
NW_025544806.1	175185	178648	XP_045287016.1
NW_025544806.1	179462	182101	XP_045287017.1
NW_025544806.1	182713	183262	XP_045287018.1
NW_025544806.1	183504	185319	XP_045287019.1
NW_025544806.1	185856	188023	XP_045287020.1
NW_025544806.1	188259	189402	XP_045287021.1
NW_025544806.1	191704	192269	XP_045287022.1
NW_025544806.1	193134	195421	XP_045287023.1
NW_025544806.1	196144	199416	XP_045287024.1
NW_025544806.1	199930	202517	XP_045287025.1
NW_025544806.1	203224	204061	XP_045287026.1
NW_025544806.1	205904	207924	XP_045287027.1
NW_025544806.1	208358	208943	XP_045287028.1
NW_025544806.1	208922	210113	XP_045287029.1
NW_025544806.1	213673	214574	XP_045287030.1
NW_025544806.1	215286	217732	XP_045287031.1
NW_025544806.1	218277	220948	XP_045287032.1
NW_025544806.1	221016	223165	XP_045287033.1
NW_025544806.1	225812	226534	XP_045287034.1
NW_025544806.1	226820	228666	XP_045287035.1
NW_025544806.1	229845	231775	XP_045287036.1
NW_025544806.1	235495	236125	XP_045287037.1
NW_025544806.1	237111	239015	XP_045287038.1
NW_025544806.1	239544	241030	XP_045287039.1
NW_025544806.1	240698	241858	XP_045287040.1
NW_025544806.1	242841	245577	XP_045287041.1
NW_025544806.1	246374	249081	XP_045287042.1
NW_025544806.1	249919	250365	XP_045287043.1
NW_025544806.1	250639	251103	XP_045287044.1
NW_025544806.1	251760	252711	XP_045287045.1
NW_025544806.1	253066	254080	XP_045287046.1
NW_025544806.1	254365	255653	XP_045287047.1
NW_025544806.1	256005	257277	XP_045287048.1
NW_025544806.1	258593	262183	XP_045287049.1
NW_025544806.1	265651	266613	XP_045287050.1
NW_025544806.1	268290	268653	XP_045287051.1
NW_025544806.1	269858	270657	XP_045287052.1
NW_025544806.1	271248	271964	XP_045287053.1
NW_025544806.1	272216	275695	XP_045287054.1
NW_025544806.1	276405	278264	XP_045287055.1
NW_025544806.1	279209	280850	XP_045287056.1
NW_025544806.1	281000	281303	XP_045287057.1
NW_025544806.1	283488	285534	XP_045287058.1
NW_025544806.1	287313	289280	XP_045287059.1
NW_025544806.1	289606	289915	XP_045287060.1
NW_025544806.1	290439	291593	XP_045287061.1
NW_025544806.1	291757	294311	XP_045287062.1
NW_025544806.1	294852	299758	XP_045287063.1
NW_025544806.1	300094	300804	XP_045287064.1
NW_025544806.1	302939	308118	XP_045287065.1
NW_025544806.1	308813	310900	XP_045287066.1
NW_025544806.1	311195	313826	XP_045287067.1
NW_025544806.1	314084	316668	XP_045287068.1
NW_025544806.1	316849	318272	XP_045287069.1
NW_025544806.1	318503	321278	XP_045287070.1
NW_025544806.1	321542	323881	XP_045287071.1
NW_025544806.1	326324	329763	XP_045287072.1
NW_025544806.1	330322	332493	XP_045287073.1
NW_025544806.1	334838	336082	XP_045287074.1
NW_025544806.1	337612	339596	XP_045287075.1
NW_025544806.1	340076	344296	XP_045287076.1
NW_025544806.1	344600	345265	XP_045287077.1
NW_025544806.1	347076	350516	XP_045287078.1
NW_025544806.1	351126	353581	XP_045287079.1
NW_025544806.1	354146	357149	XP_045287080.1
NW_025544806.1	357668	362176	XP_045287081.1
NW_025544806.1	364628	368636	XP_045287082.1
NW_025544806.1	369073	370539	XP_045287083.1
NW_025544806.1	371955	373911	XP_045287084.1
NW_025544806.1	374927	377120	XP_045287085.1
NW_025544806.1	377926	379615	XP_045287086.1
NW_025544806.1	380062	381609	XP_045287087.1
NW_025544806.1	382032	382722	XP_045287088.1
NW_025544806.1	383254	383763	XP_045287089.1
NW_025544806.1	384129	386985	XP_045287090.1
NW_025544806.1	388364	391303	XP_045287091.1
NW_025544806.1	393228	395067	XP_045287092.1
NW_025544806.1	396149	399338	XP_045287093.1
NW_025544806.1	399597	400853	XP_045287094.1
NW_025544806.1	401567	402150	XP_045287095.1
NW_025544806.1	403698	405371	XP_045287096.1
NW_025544806.1	407898	409699	XP_045287097.1
NW_025544806.1	409893	411205	XP_045287098.1
NW_025544806.1	413909	414846	XP_045287099.1
NW_025544806.1	415796	418118	XP_045287100.1
NW_025544806.1	418980	420872	XP_045287101.1
NW_025544806.1	422337	424916	XP_045287102.1
NW_025544806.1	427242	428499	XP_045287103.1
NW_025544806.1	428605	430758	XP_045287104.1
NW_025544806.1	431566	433838	XP_045287105.1
NW_025544806.1	436309	439420	XP_045287106.1
NW_025544806.1	439958	441986	XP_045287107.1
NW_025544806.1	442185	443746	XP_045287108.1
NW_025544806.1	444783	445146	XP_045287109.1
NW_025544806.1	445998	447063	XP_045287110.1
NW_025544806.1	447768	448644	XP_045287111.1
NW_025544806.1	449053	450042	XP_045287112.1
NW_025544806.1	452210	455969	XP_045287113.1
NW_025544806.1	456456	457749	XP_045287114.1
NW_025544806.1	458347	459343	XP_045287115.1
NW_025544806.1	460953	462296	XP_045287116.1
NW_025544806.1	462982	463333	XP_045287117.1
NW_025544806.1	463398	464019	XP_045287118.1
NW_025544806.1	465385	467385	XP_045287119.1
NW_025544806.1	468595	470330	XP_045287120.1
NW_025544806.1	471491	473347	XP_045287121.1
NW_025544806.1	475169	477207	XP_045287122.1
NW_025544806.1	478701	480214	XP_045287123.1
NW_025544806.1	480891	481577	XP_045287124.1
NW_025544806.1	482175	483408	XP_045287125.1
NW_025544806.1	484151	488625	XP_045287126.1
NW_025544806.1	490193	491375	XP_045287127.1
NW_025544806.1	492102	492602	XP_045287128.1
NW_025544806.1	493267	494639	XP_045287129.1
NW_025544806.1	496029	498171	XP_045287130.1
NW_025544806.1	500437	501410	XP_045287131.1
NW_025544806.1	504818	506011	XP_045287132.1
NW_025544806.1	507101	509000	XP_045287133.1
NW_025544806.1	509125	509547	XP_045287134.1
NW_025544806.1	510302	512364	XP_045287135.1
NW_025544806.1	513008	515277	XP_045287136.1
NW_025544806.1	519023	520248	XP_045287137.1
NW_025544806.1	522505	523054	XP_045287138.1
NW_025544806.1	525461	525770	XP_045287139.1
NW_025544806.1	526052	526385	XP_045287140.1
NW_025544806.1	529719	530463	XP_045287141.1
NW_025544806.1	530773	532673	XP_045287142.1
NW_025544806.1	533862	535285	XP_045287143.1
NW_025544806.1	536471	537903	XP_045287144.1
NW_025544806.1	539087	540376	XP_045287145.1
NW_025544806.1	540747	541092	XP_045287146.1
NW_025544806.1	541685	542733	XP_045287147.1
NW_025544806.1	543597	543933	XP_045287148.1
NW_025544806.1	544758	547254	XP_045287149.1
NW_025544806.1	548577	549470	XP_045287150.1
NW_025544806.1	549854	551009	XP_045287151.1
NW_025544806.1	552067	554628	XP_045287152.1
NW_025544806.1	556040	558971	XP_045287153.1
NW_025544806.1	560386	560968	XP_045287154.1
NW_025544806.1	561619	562546	XP_045287155.1
NW_025544806.1	563830	565329	XP_045287156.1
NW_025544806.1	565519	567880	XP_045287157.1
NW_025544806.1	566908	569604	XP_045287158.1
NW_025544806.1	570433	571685	XP_045287159.1
NW_025544806.1	572290	573992	XP_045287160.1
NW_025544806.1	576645	577649	XP_045287161.1
NW_025544806.1	579259	580199	XP_045287162.1
NW_025544806.1	580697	581798	XP_045287163.1
NW_025544806.1	584323	584677	XP_045287164.1
NW_025544806.1	586900	589538	XP_045287165.1
NW_025544806.1	589988	591060	XP_045287166.1
NW_025544806.1	591381	592948	XP_045287167.1
NW_025544806.1	594213	594552	XP_045287168.1
NW_025544806.1	595371	595782	XP_045287169.1
NW_025544806.1	596339	597342	XP_045287170.1
NW_025544806.1	597653	598295	XP_045287171.1
NW_025544806.1	600066	601510	XP_045287172.1
NW_025544806.1	602969	606189	XP_045287173.1
NW_025544806.1	607040	608194	XP_045287174.1
NW_025544806.1	609166	609520	XP_045287175.1
NW_025544806.1	610635	612852	XP_045287176.1
NW_025544806.1	613851	617354	XP_045287177.1
NW_025544806.1	618037	622225	XP_045287178.1
NW_025544806.1	624415	628108	XP_045287179.1
NW_025544806.1	629674	635098	XP_045287180.1
NW_025544806.1	636675	639242	XP_045287181.1
NW_025544806.1	640478	641340	XP_045287182.1
NW_025544806.1	643405	643909	XP_045287183.1
NW_025544806.1	645769	646320	XP_045287184.1
NW_025544806.1	647902	649273	XP_045287185.1
NW_025544806.1	650427	651043	XP_045287186.1
NW_025544806.1	651371	654604	XP_045287187.1
NW_025544806.1	658333	658792	XP_045287188.1
NW_025544806.1	661444	664274	XP_045287189.1
NW_025544806.1	664354	665854	XP_045287190.1
NW_025544806.1	667276	668442	XP_045287191.1
NW_025544806.1	669284	671315	XP_045287192.1
NW_025544806.1	672429	673714	XP_045287193.1
NW_025544806.1	674032	675287	XP_045287194.1
NW_025544806.1	675853	679058	XP_045287195.1
NW_025544806.1	679588	680596	XP_045287196.1
NW_025544806.1	680982	682701	XP_045287197.1
NW_025544806.1	684142	688142	XP_045287198.1
NW_025544806.1	689024	689483	XP_045287199.1
NW_025544806.1	689944	692296	XP_045287200.1
NW_025544806.1	693181	695193	XP_045287201.1
NW_025544806.1	696635	697880	XP_045287202.1
NW_025544806.1	698407	699075	XP_045287203.1
NW_025544806.1	700022	700984	XP_045287204.1
NW_025544806.1	701264	702174	XP_045287205.1
NW_025544806.1	703271	704771	XP_045287206.1
NW_025544806.1	705097	705777	XP_045287207.1
NW_025544806.1	708702	711337	XP_045287208.1
NW_025544806.1	714594	716529	XP_045287209.1
NW_025544806.1	717295	718960	XP_045287210.1
NW_025544806.1	719174	719943	XP_045287211.1
NW_025544806.1	720173	723045	XP_045287212.1
NW_025544806.1	723128	725737	XP_045287213.1
NW_025544806.1	726722	730756	XP_045287214.1
NW_025544806.1	731104	734218	XP_045287215.1
NW_025544806.1	735036	738715	XP_045287216.1
NW_025544806.1	739077	741448	XP_045287217.1
NW_025544806.1	741979	743768	XP_045287218.1
NW_025544806.1	744328	745924	XP_045287219.1
NW_025544806.1	746026	749132	XP_045287220.1
NW_025544806.1	749261	755825	XP_045287221.1
NW_025544806.1	758131	763264	XP_045287222.1
NW_025544806.1	765093	766344	XP_045287223.1
NW_025544806.1	767074	767875	XP_045287224.1
NW_025544806.1	768055	768978	XP_045287225.1
NW_025544806.1	769731	773977	XP_045287226.1
NW_025544806.1	775046	777365	XP_045287227.1
NW_025544806.1	777773	780263	XP_045287228.1
NW_025544806.1	780479	781998	XP_045287229.1
NW_025544806.1	782999	785810	XP_045287230.1
NW_025544806.1	787087	789699	XP_045287231.1
NW_025544806.1	790143	791261	XP_045287232.1
NW_025544806.1	791716	792527	XP_045287233.1
NW_025544806.1	793347	794974	XP_045287234.1
NW_025544806.1	795466	797900	XP_045287235.1
NW_025544806.1	804106	805863	XP_045287236.1
NW_025544806.1	806299	806905	XP_045287237.1
NW_025544806.1	808857	810025	XP_045287238.1
NW_025544806.1	810480	812262	XP_045287239.1
NW_025544806.1	812632	813749	XP_045287240.1
NW_025544806.1	816054	818336	XP_045287241.1
NW_025544806.1	820035	823199	XP_045287242.1
NW_025544806.1	826820	827939	XP_045287243.1
NW_025544806.1	828471	829690	XP_045287244.1
NW_025544806.1	831434	834058	XP_045287245.1
NW_025544806.1	836516	840243	XP_045287246.1
NW_025544806.1	841209	841513	XP_045287247.1
NW_025544806.1	841577	842930	XP_045287248.1
NW_025544806.1	843656	844670	XP_045287249.1
NW_025544806.1	845419	847063	XP_045287250.1
NW_025544806.1	847868	848471	XP_045287251.1
NW_025544806.1	849840	851378	XP_045287252.1
NW_025544806.1	851580	852345	XP_045287253.1
NW_025544806.1	853417	854964	XP_045287254.1
NW_025544806.1	856750	857232	XP_045287255.1
NW_025544806.1	857280	858589	XP_045287256.1
NW_025544806.1	858999	860608	XP_045287257.1
NW_025544806.1	860908	862033	XP_045287258.1
NW_025544806.1	863088	864039	XP_045287259.1
NW_025544806.1	865281	865864	XP_045287260.1
NW_025544806.1	866328	868238	XP_045287261.1
NW_025544806.1	868801	869794	XP_045287262.1
NW_025544806.1	871483	873835	XP_045287263.1
NW_025544806.1	875261	876923	XP_045287264.1
NW_025544806.1	877050	878226	XP_045287265.1
NW_025544806.1	879960	882752	XP_045287266.1
NW_025544806.1	884953	886012	XP_045287267.1
NW_025544806.1	892552	895910	XP_045287268.1
NW_025544806.1	899261	900653	XP_045287269.1
NW_025544806.1	901049	905534	XP_045287270.1
NW_025544806.1	905876	907538	XP_045287271.1
NW_025544806.1	908274	910189	XP_045287272.1
NW_025544806.1	911226	913500	XP_045287273.1
NW_025544806.1	913969	915590	XP_045287274.1
NW_025544806.1	917605	918115	XP_045287275.1
NW_025544806.1	918534	919342	XP_045287276.1
NW_025544806.1	922432	923012	XP_045287277.1
NW_025544806.1	923807	925143	XP_045287278.1
NW_025544806.1	927405	928038	XP_045287279.1
NW_025544806.1	928552	929887	XP_045287280.1
NW_025544806.1	930290	930611	XP_045287281.1
NW_025544806.1	931134	933201	XP_045287282.1
NW_025544806.1	933666	936756	XP_045287283.1
NW_025544806.1	937834	940707	XP_045287284.1
NW_025544806.1	941006	943089	XP_045287285.1
NW_025544806.1	943103	945342	XP_045287286.1
NW_025544806.1	946376	948376	XP_045287287.1
NW_025544806.1	948803	949903	XP_045287288.1
NW_025544806.1	950884	951768	XP_045287289.1
NW_025544806.1	951809	952816	XP_045287290.1
NW_025544806.1	953112	953388	XP_045287291.1
NW_025544806.1	954785	955127	XP_045287292.1
NW_025544806.1	955639	958406	XP_045287293.1
NW_025544806.1	959494	959999	XP_045287294.1
NW_025544806.1	961564	962303	XP_045287295.1
NW_025544806.1	962893	964188	XP_045287296.1
NW_025544806.1	964402	964822	XP_045287297.1
NW_025544806.1	965633	967132	XP_045287298.1
NW_025544806.1	967825	969810	XP_045287299.1
NW_025544806.1	970790	971342	XP_045287300.1
NW_025544806.1	973780	976868	XP_045287301.1
NW_025544806.1	977086	978713	XP_045287302.1
NW_025544806.1	979173	980369	XP_045287303.1
NW_025544806.1	981594	982404	XP_045287304.1
NW_025544806.1	983065	987418	XP_045287305.1
NW_025544806.1	987759	989333	XP_045287306.1
NW_025544806.1	989718	994789	XP_045287307.1
NW_025544806.1	996461	998147	XP_045287308.1
NW_025544806.1	1000118	1001021	XP_045287309.1
NW_025544806.1	1001304	1002614	XP_045287310.1
NW_025544806.1	1002816	1004529	XP_045287311.1
NW_025544806.1	1004624	1006361	XP_045287312.1
NW_025544806.1	1007171	1008280	XP_045287313.1
NW_025544806.1	1009799	1011390	XP_045287314.1
NW_025544806.1	1012493	1013711	XP_045287315.1
NW_025544806.1	1014036	1015815	XP_045287316.1
NW_025544806.1	1016407	1019105	XP_045287317.1
NW_025544806.1	1019346	1022786	XP_045287318.1
NW_025544806.1	1023485	1025168	XP_045287319.1
NW_025544806.1	1026708	1027624	XP_045287320.1
NW_025544806.1	1028196	1028606	XP_045287321.1
NW_025544806.1	1030256	1031793	XP_045287322.1
NW_025544806.1	1032270	1034287	XP_045287323.1
NW_025544806.1	1035020	1036923	XP_045287324.1
NW_025544806.1	1037102	1038499	XP_045287325.1
NW_025544806.1	1038506	1039267	XP_045287326.1
NW_025544806.1	1040713	1041451	XP_045287327.1
NW_025544806.1	1042952	1043996	XP_045287328.1
NW_025544806.1	1044573	1045053	XP_045287329.1
NW_025544806.1	1046466	1047327	XP_045287330.1
NW_025544806.1	1052476	1053898	XP_045287331.1
NW_025544806.1	1055022	1055594	XP_045287332.1
NW_025544806.1	1055728	1056861	XP_045287333.1
NW_025544806.1	1058300	1059586	XP_045287334.1
NW_025544806.1	1060335	1060848	XP_045287335.1
NW_025544806.1	1060903	1062860	XP_045287336.1
NW_025544806.1	1063950	1065238	XP_045287337.1
NW_025544806.1	1065894	1066759	XP_045287338.1
NW_025544806.1	1068273	1069266	XP_045287339.1
NW_025544806.1	1070723	1072993	XP_045287340.1
NW_025544806.1	1075188	1078435	XP_045287341.1
NW_025544806.1	1079736	1083979	XP_045287342.1
NW_025544806.1	1085484	1086828	XP_045287343.1
NW_025544806.1	1087423	1088846	XP_045287344.1
NW_025544806.1	1090240	1091820	XP_045287345.1
NW_025544806.1	1094934	1097974	XP_045287346.1
NW_025544806.1	1098577	1098880	XP_045287347.1
NW_025544806.1	1102636	1104261	XP_045287348.1
NW_025544806.1	1104379	1105606	XP_045287349.1
NW_025544806.1	1107365	1110787	XP_045287350.1
NW_025544806.1	1111844	1113024	XP_045287351.1
NW_025544806.1	1113585	1114788	XP_045287352.1
NW_025544806.1	1115941	1117394	XP_045287353.1
NW_025544806.1	1118573	1123707	XP_045287354.1
NW_025544806.1	1124541	1128393	XP_045287355.1
NW_025544806.1	1129272	1130613	XP_045287356.1
NW_025544806.1	1132658	1133501	XP_045287357.1
NW_025544806.1	1134595	1136064	XP_045287358.1
NW_025544806.1	1136617	1137212	XP_045287359.1
NW_025544806.1	1137764	1140388	XP_045287360.1
NW_025544806.1	1140706	1141500	XP_045287361.1
NW_025544806.1	1141711	1144312	XP_045287362.1
NW_025544806.1	1146704	1149258	XP_045287363.1
NW_025544806.1	1151143	1151515	XP_045287364.1
NW_025544806.1	1152196	1152880	XP_045287365.1
NW_025544806.1	1155239	1155650	XP_045287366.1
NW_025544806.1	1156887	1158344	XP_045287367.1
NW_025544806.1	1158692	1160349	XP_045287368.1
NW_025544806.1	1164466	1167289	XP_045287369.1
NW_025544806.1	1167890	1169022	XP_045287370.1
NW_025544806.1	1169093	1170319	XP_045287371.1
NW_025544806.1	1171252	1172925	XP_045287372.1
NW_025544806.1	1173396	1175241	XP_045287373.1
NW_025544806.1	1175711	1176737	XP_045287374.1
NW_025544806.1	1177883	1180418	XP_045287375.1
NW_025544806.1	1182988	1185207	XP_045287376.1
NW_025544806.1	1186108	1187062	XP_045287377.1
NW_025544806.1	1188210	1189996	XP_045287378.1
NW_025544806.1	1191792	1193629	XP_045287379.1
NW_025544806.1	1194782	1204388	XP_045287380.1
NW_025544806.1	1204678	1206787	XP_045287381.1
NW_025544806.1	1208104	1209257	XP_045287382.1
NW_025544806.1	1209753	1213769	XP_045287383.1
NW_025544806.1	1214158	1214958	XP_045287384.1
NW_025544806.1	1215192	1215793	XP_045287385.1
NW_025544806.1	1216941	1218145	XP_045287386.1
NW_025544806.1	1219230	1220265	XP_045287387.1
NW_025544806.1	1223062	1225441	XP_045287388.1
NW_025544806.1	1227549	1231642	XP_045287389.1
NW_025544806.1	1232594	1233090	XP_045287390.1
NW_025544806.1	1233405	1236074	XP_045287391.1
NW_025544806.1	1236929	1240103	XP_045287392.1
NW_025544806.1	1240914	1241595	XP_045287393.1
NW_025544806.1	1242269	1243513	XP_045287394.1
NW_025544806.1	1246942	1249427	XP_045287395.1
NW_025544806.1	1249944	1252559	XP_045287396.1
NW_025544806.1	1253029	1256210	XP_045287397.1
NW_025544806.1	1256538	1258658	XP_045287398.1
NW_025544806.1	1261130	1262753	XP_045287399.1
NW_025544806.1	1264670	1265553	XP_045287400.1
NW_025544806.1	1266030	1267689	XP_045287401.1
NW_025544806.1	1268653	1270736	XP_045287402.1
NW_025544806.1	1271099	1272396	XP_045287403.1
NW_025544806.1	1273080	1275003	XP_045287404.1
NW_025544806.1	1275809	1277397	XP_045287405.1
NW_025544806.1	1278288	1280628	XP_045287406.1
NW_025544806.1	1281577	1285641	XP_045287407.1
NW_025544806.1	1286211	1286601	XP_045287408.1
NW_025544806.1	1289134	1292452	XP_045287409.1
NW_025544806.1	1292773	1293106	XP_045287410.1
NW_025544806.1	1294590	1296829	XP_045287411.1
NW_025544806.1	1308842	1309900	XP_045287412.1
NW_025544806.1	1310341	1311698	XP_045287413.1
NW_025544806.1	1312846	1313832	XP_045287414.1
NW_025544806.1	1314561	1315295	XP_045287415.1
NW_025544806.1	1316613	1318860	XP_045287416.1
NW_025544806.1	1320479	1322212	XP_045287417.1
NW_025544806.1	1323643	1324003	XP_045287418.1
NW_025544806.1	1326659	1328209	XP_045287419.1
NW_025544806.1	1329105	1329611	XP_045287420.1
NW_025544806.1	1331928	1333859	XP_045287421.1
NW_025544806.1	1334371	1336231	XP_045287422.1
NW_025544806.1	1338201	1339960	XP_045287423.1
NW_025544806.1	1342548	1343032	XP_045287424.1
NW_025544806.1	1344741	1345968	XP_045287425.1
NW_025544806.1	1346226	1346913	XP_045287426.1
NW_025544806.1	1351045	1353102	XP_045287427.1
NW_025544806.1	1353510	1354091	XP_045287428.1
NW_025544806.1	1354442	1356964	XP_045287429.1
NW_025544806.1	1359607	1360916	XP_045287430.1
NW_025544806.1	1361819	1362335	XP_045287431.1
NW_025544806.1	1363748	1364540	XP_045287432.1
NW_025544806.1	1368889	1369831	XP_045287433.1
NW_025544806.1	1370852	1371273	XP_045287434.1
NW_025544806.1	1372152	1372554	XP_045287435.1
NW_025544806.1	1373456	1374638	XP_045287436.1
NW_025544806.1	1375278	1375831	XP_045287437.1
NW_025544806.1	1377127	1379166	XP_045287438.1
NW_025544806.1	1381682	1383272	XP_045287439.1
NW_025544806.1	1384804	1386198	XP_045287440.1
NW_025544806.1	1388113	1390523	XP_045287441.1
NW_025544806.1	1390599	1391063	XP_045287442.1
NW_025544806.1	1391467	1393199	XP_045287443.1
NW_025544806.1	1393296	1394374	XP_045287444.1
NW_025544806.1	1394629	1395325	XP_045287445.1
NW_025544806.1	1396475	1397975	XP_045287446.1
NW_025544806.1	1398879	1399221	XP_045287447.1
NW_025544806.1	1401331	1401664	XP_045287448.1
NW_025544806.1	1403398	1403885	XP_045287449.1
NW_025544806.1	1404314	1405655	XP_045287450.1
NW_025544806.1	1407517	1409574	XP_045287451.1
NW_025544806.1	1409604	1410342	XP_045287452.1
NW_025544806.1	1411994	1412787	XP_045287453.1
NW_025544806.1	1413694	1414483	XP_045287454.1
NW_025544806.1	1415050	1417873	XP_045287455.1
NW_025544806.1	1429826	1431680	XP_045287456.1
NW_025544806.1	1433375	1434321	XP_045287457.1
NW_025544806.1	1434917	1437303	XP_045287458.1
NW_025544806.1	1438381	1439454	XP_045287459.1
NW_025544806.1	1440689	1443662	XP_045287460.1
NW_025544806.1	1444041	1444731	XP_045287461.1
NW_025544806.1	1445086	1445717	XP_045287462.1
NW_025544806.1	1445997	1449540	XP_045287463.1
NW_025544806.1	1450549	1454198	XP_045287464.1
NW_025544806.1	1456958	1459344	XP_045287465.1
NW_025544806.1	1460118	1460658	XP_045287466.1
NW_025544806.1	1461004	1461531	XP_045287467.1
NW_025544806.1	1462045	1462916	XP_045287468.1
NW_025544806.1	1464248	1464619	XP_045287469.1
NW_025544806.1	1466011	1467336	XP_045287470.1
NW_025544806.1	1470082	1471397	XP_045287471.1
NW_025544806.1	1471753	1473120	XP_045287472.1
NW_025544806.1	1474693	1475303	XP_045287473.1
NW_025544806.1	1475619	1477447	XP_045287474.1
NW_025544806.1	1477717	1479055	XP_045287475.1
NW_025544806.1	1479238	1482817	XP_045287476.1
NW_025544806.1	1483031	1483923	XP_045287477.1
NW_025544806.1	1484575	1489214	XP_045287478.1
NW_025544806.1	1489739	1490075	XP_045287479.1
NW_025544806.1	1490650	1491762	XP_045287480.1
NW_025544806.1	1492470	1495094	XP_045287481.1
NW_025544806.1	1496219	1498885	XP_045287482.1
NW_025544806.1	1499060	1500815	XP_045287483.1
NW_025544806.1	1501315	1504080	XP_045287484.1
NW_025544806.1	1504787	1505936	XP_045287485.1
NW_025544806.1	1506241	1507886	XP_045287486.1
NW_025544806.1	1508234	1508939	XP_045287487.1
NW_025544806.1	1509340	1510783	XP_045287488.1
NW_025544806.1	1511499	1513541	XP_045287489.1
NW_025544806.1	1514304	1515077	XP_045287490.1
NW_025544806.1	1515702	1517398	XP_045287491.1
NW_025544806.1	1517642	1518174	XP_045287492.1
NW_025544806.1	1519595	1521519	XP_045287493.1
NW_025544806.1	1522569	1524473	XP_045287494.1
NW_025544806.1	1524923	1526002	XP_045287495.1
NW_025544806.1	1526365	1527041	XP_045287496.1
NW_025544806.1	1527844	1528228	XP_045287497.1
NW_025544806.1	1530187	1531001	XP_045287498.1
NW_025544806.1	1531894	1534154	XP_045287499.1
NW_025544806.1	1534656	1536407	XP_045287500.1
NW_025544806.1	1537972	1539085	XP_045287501.1
NW_025544806.1	1539350	1543715	XP_045287502.1
NW_025544806.1	1545164	1547223	XP_045287503.1
NW_025544806.1	1548586	1549457	XP_045287504.1
NW_025544806.1	1549863	1551051	XP_045287505.1
NW_025544806.1	1551576	1554022	XP_045287506.1
NW_025544806.1	1554684	1555839	XP_045287507.1
NW_025544806.1	1557751	1558756	XP_045287508.1
NW_025544806.1	1559095	1560052	XP_045287509.1
NW_025544806.1	1560488	1561582	XP_045287510.1
NW_025544806.1	1562246	1564471	XP_045287511.1
NW_025544806.1	1564736	1567265	XP_045287512.1
NW_025544806.1	1567517	1569297	XP_045287513.1
NW_025544806.1	1570176	1575345	XP_045287514.1
NW_025544806.1	1576400	1577843	XP_045287515.1
NW_025544806.1	1578180	1583380	XP_045287516.1
NW_025544806.1	1583651	1584588	XP_045287517.1
NW_025544806.1	1585279	1586027	XP_045287518.1
NW_025544806.1	1586136	1587692	XP_045287519.1
NW_025544806.1	1588048	1590819	XP_045287520.1
NW_025544806.1	1591276	1594857	XP_045287521.1
NW_025544806.1	1595576	1599872	XP_045287522.1
NW_025544806.1	1602003	1602954	XP_045287523.1
NW_025544806.1	1603160	1604817	XP_045287524.1
NW_025544806.1	1605236	1606317	XP_045287525.1
NW_025544806.1	1607348	1608305	XP_045287526.1
NW_025544806.1	1608608	1609859	XP_045287527.1
NW_025544806.1	1610200	1612455	XP_045287528.1
NW_025544806.1	1614813	1620250	XP_045287529.1
NW_025544806.1	1621176	1621806	XP_045287530.1
NW_025544806.1	1622944	1624075	XP_045287531.1
NW_025544806.1	1624435	1627210	XP_045287532.1
NW_025544806.1	1627630	1629337	XP_045287533.1
NW_025544806.1	1629971	1631433	XP_045287534.1
NW_025544806.1	1631981	1633874	XP_045287535.1
NW_025544806.1	1634987	1636588	XP_045287536.1
NW_025544806.1	1637218	1639477	XP_045287538.1
NW_025544806.1	1639088	1640300	XP_045287537.1
NW_025544806.1	1640916	1643708	XP_045287539.1
NW_025544806.1	1646911	1647752	XP_045287540.1
NW_025544806.1	1648347	1649004	XP_045287541.1
NW_025544806.1	1653354	1654609	XP_045287542.1
NW_025544806.1	1654896	1657282	XP_045287543.1
NW_025544806.1	1658089	1660474	XP_045287544.1
NW_025544807.1	3129	4950	XP_045286449.1
NW_025544807.1	5167	7175	XP_045286450.1
NW_025544807.1	7348	10540	XP_045286451.1
NW_025544807.1	9890	11438	XP_045286452.1
NW_025544807.1	11658	13334	XP_045286453.1
NW_025544807.1	13550	14760	XP_045286454.1
NW_025544807.1	15225	16894	XP_045286455.1
NW_025544807.1	16851	18767	XP_045286456.1
NW_025544807.1	19045	20281	XP_045286457.1
NW_025544807.1	20846	23087	XP_045286458.1
NW_025544807.1	23420	26164	XP_045286459.1
NW_025544807.1	26703	30954	XP_045286460.1
NW_025544807.1	32863	33505	XP_045286461.1
NW_025544807.1	33922	34614	XP_045286462.1
NW_025544807.1	35726	36905	XP_045286463.1
NW_025544807.1	38832	41055	XP_045286464.1
NW_025544807.1	43639	44723	XP_045286465.1
NW_025544807.1	47231	48504	XP_045286466.1
NW_025544807.1	49169	51496	XP_045286467.1
NW_025544807.1	53525	57704	XP_045286468.1
NW_025544807.1	58824	60430	XP_045286469.1
NW_025544807.1	61001	64370	XP_045286470.1
NW_025544807.1	65092	65521	XP_045286471.1
NW_025544807.1	65643	67327	XP_045286472.1
NW_025544807.1	70127	70535	XP_045286473.1
NW_025544807.1	70865	71879	XP_045286474.1
NW_025544807.1	74345	75003	XP_045286475.1
NW_025544807.1	81262	82647	XP_045286476.1
NW_025544807.1	85045	88259	XP_045286477.1
NW_025544807.1	89249	90658	XP_045286478.1
NW_025544807.1	92189	92709	XP_045286479.1
NW_025544807.1	93514	94357	XP_045286480.1
NW_025544807.1	94729	95248	XP_045286481.1
NW_025544807.1	96136	96908	XP_045286482.1
NW_025544807.1	98602	102255	XP_045286483.1
NW_025544807.1	103420	104909	XP_045286484.1
NW_025544807.1	105384	105857	XP_045286485.1
NW_025544807.1	106332	108371	XP_045286486.1
NW_025544807.1	108424	109407	XP_045286487.1
NW_025544807.1	109663	113041	XP_045286488.1
NW_025544807.1	113428	116616	XP_045286489.1
NW_025544807.1	117183	118620	XP_045286490.1
NW_025544807.1	118811	122612	XP_045286491.1
NW_025544807.1	124485	125697	XP_045286492.1
NW_025544807.1	126772	130321	XP_045286493.1
NW_025544807.1	131030	132715	XP_045286494.1
NW_025544807.1	133099	134419	XP_045286495.1
NW_025544807.1	134513	135746	XP_045286496.1
NW_025544807.1	135944	137010	XP_045286497.1
NW_025544807.1	137570	137947	XP_045286498.1
NW_025544807.1	138226	138978	XP_045286499.1
NW_025544807.1	142986	145429	XP_045286500.1
NW_025544807.1	146186	147559	XP_045286501.1
NW_025544807.1	148017	148695	XP_045286502.1
NW_025544807.1	148929	151038	XP_045286503.1
NW_025544807.1	151852	153207	XP_045286504.1
NW_025544807.1	153925	154370	XP_045286505.1
NW_025544807.1	154910	156054	XP_045286506.1
NW_025544807.1	156471	160508	XP_045286507.1
NW_025544807.1	160990	162337	XP_045286508.1
NW_025544807.1	163743	165798	XP_045286509.1
NW_025544807.1	166491	168915	XP_045286510.1
NW_025544807.1	169647	171450	XP_045286511.1
NW_025544807.1	172378	173686	XP_045286513.1
NW_025544807.1	173452	174133	XP_045286512.1
NW_025544807.1	175216	177532	XP_045286514.1
NW_025544807.1	181662	182478	XP_045286515.1
NW_025544807.1	183751	185175	XP_045286516.1
NW_025544807.1	185557	185860	XP_045286517.1
NW_025544807.1	190252	190990	XP_045286518.1
NW_025544807.1	191631	193115	XP_045286519.1
NW_025544807.1	193983	195060	XP_045286520.1
NW_025544807.1	196419	199258	XP_045286521.1
NW_025544807.1	200598	205982	XP_045286522.1
NW_025544807.1	208713	212056	XP_045286523.1
NW_025544807.1	212223	214616	XP_045286524.1
NW_025544807.1	215259	215841	XP_045286525.1
NW_025544807.1	216822	218288	XP_045286526.1
NW_025544807.1	218603	220339	XP_045286527.1
NW_025544807.1	224964	225912	XP_045286528.1
NW_025544807.1	226380	227667	XP_045286529.1
NW_025544807.1	228881	231389	XP_045286530.1
NW_025544807.1	231496	233986	XP_045286531.1
NW_025544807.1	234462	235357	XP_045286532.1
NW_025544807.1	235691	236801	XP_045286533.1
NW_025544807.1	237005	239366	XP_045286534.1
NW_025544807.1	239793	241859	XP_045286535.1
NW_025544807.1	243930	244599	XP_045286536.1
NW_025544807.1	245410	246806	XP_045286537.1
NW_025544807.1	247305	249216	XP_045286538.1
NW_025544807.1	251480	252420	XP_045286539.1
NW_025544807.1	253270	255231	XP_045286540.1
NW_025544807.1	256258	258868	XP_045286541.1
NW_025544807.1	259067	260745	XP_045286542.1
NW_025544807.1	260921	261830	XP_045286543.1
NW_025544807.1	262116	262631	XP_045286544.1
NW_025544807.1	262809	265497	XP_045286545.1
NW_025544807.1	265964	266603	XP_045286546.1
NW_025544807.1	265970	268033	XP_045286547.1
NW_025544807.1	268695	271369	XP_045286548.1
NW_025544807.1	272526	273380	XP_045286549.1
NW_025544807.1	273994	274579	XP_045286550.1
NW_025544807.1	275887	277063	XP_045286551.1
NW_025544807.1	277778	278755	XP_045286552.1
NW_025544807.1	278864	280776	XP_045286553.1
NW_025544807.1	279778	282398	XP_045286554.1
NW_025544807.1	283157	285157	XP_045286555.1
NW_025544807.1	288299	290207	XP_045286556.1
NW_025544807.1	291322	293105	XP_045286557.1
NW_025544807.1	294125	295807	XP_045286558.1
NW_025544807.1	296685	301746	XP_045286559.1
NW_025544807.1	303167	305311	XP_045286560.1
NW_025544807.1	306149	307107	XP_045286561.1
NW_025544807.1	312118	312592	XP_045286562.1
NW_025544807.1	312633	314678	XP_045286563.1
NW_025544807.1	316443	318245	XP_045286564.1
NW_025544807.1	319230	321305	XP_045286565.1
NW_025544807.1	324774	330197	XP_045286566.1
NW_025544807.1	330570	331146	XP_045286567.1
NW_025544807.1	336429	337498	XP_045286568.1
NW_025544807.1	340298	340922	XP_045286569.1
NW_025544807.1	341578	342055	XP_045286570.1
NW_025544807.1	344506	345975	XP_045286571.1
NW_025544807.1	347010	349852	XP_045286572.1
NW_025544807.1	350916	352895	XP_045286573.1
NW_025544807.1	354341	356114	XP_045286574.1
NW_025544807.1	357839	358457	XP_045286575.1
NW_025544807.1	360441	363723	XP_045286576.1
NW_025544807.1	368475	369811	XP_045286577.1
NW_025544807.1	372175	372942	XP_045286578.1
NW_025544807.1	375181	376707	XP_045286579.1
NW_025544807.1	379328	380431	XP_045286580.1
NW_025544807.1	380642	381667	XP_045286581.1
NW_025544807.1	383753	385673	XP_045286582.1
NW_025544807.1	385781	387673	XP_045286583.1
NW_025544807.1	387872	388643	XP_045286584.1
NW_025544807.1	389074	393611	XP_045286585.1
NW_025544807.1	393932	394403	XP_045286586.1
NW_025544807.1	395693	397306	XP_045286587.1
NW_025544807.1	398594	400817	XP_045286588.1
NW_025544807.1	403226	404896	XP_045286589.1
NW_025544807.1	406782	407459	XP_045286590.1
NW_025544807.1	407668	409311	XP_045286591.1
NW_025544807.1	410633	410969	XP_045286592.1
NW_025544807.1	411343	414297	XP_045286593.1
NW_025544807.1	415319	416789	XP_045286594.1
NW_025544807.1	417366	417970	XP_045286595.1
NW_025544807.1	418261	419831	XP_045286596.1
NW_025544807.1	420505	422337	XP_045286597.1
NW_025544807.1	422982	424368	XP_045286598.1
NW_025544807.1	425887	428487	XP_045286599.1
NW_025544807.1	429577	430243	XP_045286600.1
NW_025544807.1	430474	432096	XP_045286601.1
NW_025544807.1	434135	437099	XP_045286602.1
NW_025544807.1	438052	440404	XP_045286603.1
NW_025544807.1	441594	442139	XP_045286604.1
NW_025544807.1	444357	447375	XP_045286605.1
NW_025544807.1	464606	465503	XP_045286606.1
NW_025544807.1	465532	466301	XP_045286607.1
NW_025544807.1	468033	469965	XP_045286608.1
NW_025544807.1	473701	474177	XP_045286609.1
NW_025544807.1	477888	478493	XP_045286610.1
NW_025544807.1	480144	481352	XP_045286611.1
NW_025544807.1	481701	484833	XP_045286612.1
NW_025544807.1	485227	487766	XP_045286613.1
NW_025544807.1	488438	489938	XP_045286614.1
NW_025544807.1	491093	494086	XP_045286615.1
NW_025544807.1	494569	495703	XP_045286616.1
NW_025544807.1	501958	502276	XP_045286617.1
NW_025544807.1	503486	503872	XP_045286618.1
NW_025544807.1	504322	504620	XP_045286619.1
NW_025544807.1	505262	510781	XP_045286620.1
NW_025544807.1	511975	513509	XP_045286622.1
NW_025544807.1	512153	512612	XP_045286621.1
NW_025544807.1	513797	515981	XP_045286623.1
NW_025544807.1	516132	516830	XP_045286624.1
NW_025544807.1	518112	520802	XP_045286625.1
NW_025544807.1	518367	521824	XP_045286626.1
NW_025544807.1	521991	523075	XP_045286627.1
NW_025544807.1	523365	527183	XP_045286628.1
NW_025544807.1	527569	529969	XP_045286629.1
NW_025544807.1	530448	532107	XP_045286630.1
NW_025544807.1	532829	535792	XP_045286631.1
NW_025544807.1	537270	542980	XP_045286632.1
NW_025544807.1	543470	545663	XP_045286633.1
NW_025544807.1	546530	548498	XP_045286634.1
NW_025544807.1	550276	551744	XP_045286635.1
NW_025544807.1	553197	553757	XP_045286636.1
NW_025544807.1	556146	557077	XP_045286637.1
NW_025544807.1	558116	559914	XP_045286638.1
NW_025544807.1	560339	561335	XP_045286639.1
NW_025544807.1	561916	563952	XP_045286640.1
NW_025544807.1	564832	567409	XP_045286641.1
NW_025544807.1	567773	570272	XP_045286642.1
NW_025544807.1	570707	575900	XP_045286643.1
NW_025544807.1	576024	577346	XP_045286644.1
NW_025544807.1	577619	579927	XP_045286645.1
NW_025544807.1	580276	582655	XP_045286646.1
NW_025544807.1	582939	584984	XP_045286647.1
NW_025544807.1	586712	589589	XP_045286648.1
NW_025544807.1	590352	591507	XP_045286649.1
NW_025544807.1	592380	593695	XP_045286650.1
NW_025544807.1	594136	594595	XP_045286651.1
NW_025544807.1	595378	597660	XP_045286652.1
NW_025544807.1	598437	598761	XP_045286653.1
NW_025544807.1	598889	601894	XP_045286654.1
NW_025544807.1	602748	605354	XP_045286655.1
NW_025544807.1	606476	609085	XP_045286656.1
NW_025544807.1	611079	612880	XP_045286657.1
NW_025544807.1	613484	615057	XP_045286658.1
NW_025544807.1	616406	618420	XP_045286659.1
NW_025544807.1	619169	620422	XP_045286660.1
NW_025544807.1	621165	623768	XP_045286661.1
NW_025544807.1	624189	625114	XP_045286662.1
NW_025544807.1	625771	627951	XP_045286663.1
NW_025544807.1	628630	629630	XP_045286664.1
NW_025544807.1	630532	632067	XP_045286665.1
NW_025544807.1	632978	634667	XP_045286666.1
NW_025544807.1	635355	637516	XP_045286667.1
NW_025544807.1	637618	638047	XP_045286668.1
NW_025544807.1	641142	643633	XP_045286669.1
NW_025544807.1	644047	644466	XP_045286670.1
NW_025544807.1	646610	647337	XP_045286671.1
NW_025544807.1	648428	649342	XP_045286672.1
NW_025544807.1	653698	656059	XP_045286673.1
NW_025544807.1	657156	657490	XP_045286674.1
NW_025544807.1	658471	661062	XP_045286675.1
NW_025544807.1	662484	662946	XP_045286676.1
NW_025544807.1	664519	665813	XP_045286677.1
NW_025544807.1	666108	667559	XP_045286678.1
NW_025544807.1	667964	673016	XP_045286679.1
NW_025544807.1	673804	674774	XP_045286680.1
NW_025544807.1	676559	677873	XP_045286681.1
NW_025544807.1	679692	681510	XP_045286682.1
NW_025544807.1	682547	683749	XP_045286683.1
NW_025544807.1	684035	686867	XP_045286684.1
NW_025544807.1	687297	688641	XP_045286685.1
NW_025544807.1	689482	690112	XP_045286686.1
NW_025544807.1	690843	692454	XP_045286687.1
NW_025544807.1	694158	698769	XP_045286688.1
NW_025544807.1	700286	702910	XP_045286689.1
NW_025544807.1	703929	705010	XP_045286690.1
NW_025544807.1	707750	709464	XP_045286691.1
NW_025544807.1	710441	712507	XP_045286692.1
NW_025544807.1	714434	715150	XP_045286693.1
NW_025544807.1	716751	718293	XP_045286694.1
NW_025544807.1	719447	720041	XP_045286695.1
NW_025544807.1	721219	721372	XP_045286696.1
NW_025544807.1	721650	724261	XP_045286697.1
NW_025544807.1	729350	729512	XP_045286698.1
NW_025544807.1	729871	731230	XP_045286699.1
NW_025544807.1	733576	734387	XP_045286700.1
NW_025544807.1	735210	736335	XP_045286701.1
NW_025544807.1	737295	738247	XP_045286702.1
NW_025544807.1	738649	740128	XP_045286703.1
NW_025544807.1	742467	742905	XP_045286704.1
NW_025544807.1	743809	744619	XP_045286705.1
NW_025544807.1	745093	745793	XP_045286706.1
NW_025544807.1	745922	746804	XP_045286707.1
NW_025544807.1	747249	749004	XP_045286708.1
NW_025544807.1	749642	752339	XP_045286709.1
NW_025544807.1	753018	753318	XP_045286710.1
NW_025544807.1	753629	756457	XP_045286711.1
NW_025544807.1	756854	758489	XP_045286712.1
NW_025544807.1	759232	760365	XP_045286713.1
NW_025544807.1	760787	762545	XP_045286714.1
NW_025544807.1	762730	763191	XP_045286715.1
NW_025544807.1	763889	766885	XP_045286716.1
NW_025544807.1	767249	768227	XP_045286717.1
NW_025544807.1	772291	773602	XP_045286718.1
NW_025544807.1	774718	775196	XP_045286719.1
NW_025544807.1	778884	780111	XP_045286720.1
NW_025544807.1	780471	782685	XP_045286721.1
NW_025544807.1	783777	784706	XP_045286722.1
NW_025544807.1	790154	792118	XP_045286723.1
NW_025544807.1	793618	796885	XP_045286724.1
NW_025544807.1	798670	800443	XP_045286725.1
NW_025544807.1	801642	802110	XP_045286726.1
NW_025544807.1	803486	806808	XP_045286727.1
NW_025544807.1	807308	807986	XP_045286728.1
NW_025544807.1	808366	810792	XP_045286729.1
NW_025544807.1	812148	815968	XP_045286730.1
NW_025544807.1	818629	821616	XP_045286731.1
NW_025544807.1	822083	823048	XP_045286732.1
NW_025544807.1	823818	825908	XP_045286733.1
NW_025544807.1	827237	829254	XP_045286734.1
NW_025544807.1	830161	831810	XP_045286735.1
NW_025544807.1	832452	832849	XP_045286736.1
NW_025544807.1	833371	834543	XP_045286737.1
NW_025544807.1	837119	838066	XP_045286738.1
NW_025544807.1	838359	839295	XP_045286739.1
NW_025544807.1	840016	841627	XP_045286740.1
NW_025544807.1	841753	843126	XP_045286741.1
NW_025544807.1	844153	845946	XP_045286742.1
NW_025544807.1	846072	848242	XP_045286743.1
NW_025544807.1	848393	850338	XP_045286744.1
NW_025544807.1	850677	851463	XP_045286745.1
NW_025544807.1	854183	855902	XP_045286746.1
NW_025544807.1	857058	859199	XP_045286747.1
NW_025544807.1	859420	860855	XP_045286748.1
NW_025544807.1	862317	863292	XP_045286749.1
NW_025544807.1	863962	865090	XP_045286750.1
NW_025544807.1	865558	871354	XP_045286751.1
NW_025544807.1	872257	872696	XP_045286752.1
NW_025544807.1	873433	874291	XP_045286753.1
NW_025544807.1	874780	876003	XP_045286754.1
NW_025544807.1	877297	878071	XP_045286755.1
NW_025544807.1	878356	879833	XP_045286756.1
NW_025544807.1	881709	884332	XP_045286757.1
NW_025544807.1	884672	885685	XP_045286758.1
NW_025544807.1	889079	889475	XP_045286759.1
NW_025544807.1	890172	892581	XP_045286760.1
NW_025544807.1	893054	894457	XP_045286761.1
NW_025544807.1	895995	897834	XP_045286762.1
NW_025544807.1	898150	899372	XP_045286763.1
NW_025544807.1	900640	902266	XP_045286764.1
NW_025544807.1	903058	904795	XP_045286765.1
NW_025544807.1	906891	909559	XP_045286766.1
NW_025544807.1	915124	915979	XP_045286767.1
NW_025544807.1	917724	922721	XP_045286768.1
NW_025544807.1	924301	925884	XP_045286769.1
NW_025544807.1	926293	927574	XP_045286770.1
NW_025544807.1	927792	929120	XP_045286771.1
NW_025544807.1	929097	929599	XP_045286772.1
NW_025544807.1	931236	932248	XP_045286773.1
NW_025544807.1	933383	934537	XP_045286774.1
NW_025544807.1	934651	936904	XP_045286775.1
NW_025544807.1	937211	938115	XP_045286776.1
NW_025544807.1	939036	941769	XP_045286777.1
NW_025544807.1	942783	943974	XP_045286778.1
NW_025544807.1	944459	947748	XP_045286779.1
NW_025544807.1	951851	952337	XP_045286780.1
NW_025544807.1	953101	954111	XP_045286781.1
NW_025544807.1	956050	957117	XP_045286782.1
NW_025544807.1	958587	959244	XP_045286783.1
NW_025544807.1	961829	964083	XP_045286784.1
NW_025544807.1	964742	965890	XP_045286785.1
NW_025544807.1	969633	970870	XP_045286786.1
NW_025544807.1	971701	976659	XP_045286787.1
NW_025544807.1	978586	980945	XP_045286788.1
NW_025544807.1	981720	983418	XP_045286789.1
NW_025544807.1	986999	988171	XP_045286790.1
NW_025544807.1	988824	989763	XP_045286791.1
NW_025544807.1	989987	991879	XP_045286792.1
NW_025544807.1	992308	993622	XP_045286793.1
NW_025544807.1	994172	995349	XP_045286794.1
NW_025544807.1	996089	998798	XP_045286795.1
NW_025544807.1	999169	1000437	XP_045286796.1
NW_025544807.1	1021307	1021662	XP_045286797.1
NW_025544807.1	1021757	1023518	XP_045286798.1
NW_025544807.1	1025038	1025432	XP_045286799.1
NW_025544807.1	1026662	1028219	XP_045286800.1
NW_025544807.1	1029046	1031266	XP_045286801.1
NW_025544807.1	1031648	1031960	XP_045286802.1
NW_025544807.1	1032869	1033339	XP_045286803.1
NW_025544807.1	1034206	1036513	XP_045286804.1
NW_025544807.1	1037160	1037825	XP_045286805.1
NW_025544807.1	1043440	1045600	XP_045286806.1
NW_025544807.1	1045823	1046702	XP_045286807.1
NW_025544807.1	1048790	1051173	XP_045286808.1
NW_025544807.1	1052937	1055222	XP_045286809.1
NW_025544807.1	1055764	1057078	XP_045286810.1
NW_025544807.1	1058537	1059523	XP_045286811.1
NW_025544807.1	1060989	1063353	XP_045286812.1
NW_025544807.1	1064681	1065740	XP_045286813.1
NW_025544807.1	1066866	1068073	XP_045286814.1
NW_025544807.1	1069353	1071658	XP_045286815.1
NW_025544807.1	1072469	1073774	XP_045286816.1
NW_025544807.1	1074535	1076052	XP_045286817.1
NW_025544807.1	1076930	1078115	XP_045286818.1
NW_025544807.1	1078842	1079856	XP_045286819.1
NW_025544807.1	1082685	1084760	XP_045286820.1
NW_025544807.1	1085072	1086666	XP_045286821.1
NW_025544807.1	1086815	1089321	XP_045286822.1
NW_025544807.1	1090471	1091506	XP_045286823.1
NW_025544807.1	1093671	1098846	XP_045286824.1
NW_025544807.1	1099800	1101292	XP_045286825.1
NW_025544807.1	1102133	1108881	XP_045286826.1
NW_025544807.1	1110085	1110684	XP_045286827.1
NW_025544807.1	1113776	1117046	XP_045286828.1
NW_025544807.1	1117391	1118892	XP_045286829.1
NW_025544807.1	1119256	1119571	XP_045286830.1
NW_025544807.1	1119828	1120768	XP_045286831.1
NW_025544807.1	1121862	1123684	XP_045286832.1
NW_025544807.1	1125089	1127264	XP_045286833.1
NW_025544807.1	1128156	1129537	XP_045286834.1
NW_025544807.1	1130472	1131627	XP_045286835.1
NW_025544807.1	1133061	1135263	XP_045286836.1
NW_025544807.1	1136129	1136742	XP_045286837.1
NW_025544807.1	1137046	1137661	XP_045286838.1
NW_025544807.1	1138007	1140171	XP_045286839.1
NW_025544807.1	1138674	1142990	XP_045286840.1
NW_025544807.1	1143355	1145919	XP_045286841.1
NW_025544807.1	1146505	1148216	XP_045286842.1
NW_025544807.1	1149086	1150052	XP_045286843.1
NW_025544807.1	1150510	1152599	XP_045286844.1
NW_025544807.1	1153896	1155233	XP_045286845.1
NW_025544807.1	1156696	1157211	XP_045286846.1
NW_025544807.1	1157575	1158740	XP_045286847.1
NW_025544807.1	1160150	1161897	XP_045286848.1
NW_025544807.1	1162707	1163518	XP_045286849.1
NW_025544807.1	1165468	1167677	XP_045286850.1
NW_025544807.1	1168101	1170159	XP_045286851.1
NW_025544807.1	1170638	1171839	XP_045286852.1
NW_025544807.1	1173319	1176714	XP_045286853.1
NW_025544807.1	1177698	1178511	XP_045286854.1
NW_025544807.1	1178863	1182047	XP_045286855.1
NW_025544807.1	1184076	1185600	XP_045286856.1
NW_025544807.1	1188267	1188684	XP_045286857.1
NW_025544807.1	1190197	1192872	XP_045286858.1
NW_025544807.1	1194986	1198351	XP_045286860.1
NW_025544807.1	1195808	1196207	XP_045286859.1
NW_025544807.1	1198644	1200004	XP_045286861.1
NW_025544807.1	1201733	1203215	XP_045286862.1
NW_025544807.1	1203772	1205279	XP_045286863.1
NW_025544807.1	1206535	1207447	XP_045286864.1
NW_025544807.1	1210436	1210997	XP_045286865.1
NW_025544807.1	1211239	1212286	XP_045286866.1
NW_025544807.1	1212608	1214108	XP_045286867.1
NW_025544807.1	1214781	1215606	XP_045286868.1
NW_025544807.1	1216570	1218370	XP_045286869.1
NW_025544807.1	1222985	1223624	XP_045286870.1
NW_025544807.1	1224485	1224923	XP_045286871.1
NW_025544807.1	1226877	1227531	XP_045286872.1
NW_025544807.1	1228622	1230384	XP_045286873.1
NW_025544807.1	1230876	1232279	XP_045286874.1
NW_025544807.1	1232878	1234817	XP_045286875.1
NW_025544807.1	1236554	1238775	XP_045286876.1
NW_025544807.1	1239492	1241584	XP_045286877.1
NW_025544807.1	1241885	1242842	XP_045286878.1
NW_025544807.1	1244360	1246072	XP_045286879.1
NW_025544807.1	1246271	1247865	XP_045286880.1
NW_025544807.1	1248946	1249735	XP_045286881.1
NW_025544807.1	1251069	1254033	XP_045286882.1
NW_025544807.1	1252713	1254731	XP_045286883.1
NW_025544807.1	1255250	1256445	XP_045286884.1
NW_025544807.1	1256832	1258971	XP_045286885.1
NW_025544807.1	1259507	1264626	XP_045286886.1
NW_025544807.1	1264819	1266109	XP_045286887.1
NW_025544807.1	1266714	1269765	XP_045286888.1
NW_025544807.1	1270097	1271934	XP_045286889.1
NW_025544807.1	1272462	1277016	XP_045286890.1
NW_025544807.1	1278608	1279784	XP_045286891.1
NW_025544807.1	1280707	1285001	XP_045286892.1
NW_025544807.1	1285875	1288984	XP_045286893.1
NW_025544807.1	1290456	1292350	XP_045286894.1
NW_025544807.1	1292677	1295694	XP_045286895.1
NW_025544807.1	1296617	1299598	XP_045286896.1
NW_025544807.1	1300200	1300674	XP_045286897.1
NW_025544807.1	1301399	1304572	XP_045286898.1
NW_025544807.1	1306614	1309113	XP_045286899.1
NW_025544807.1	1309802	1311705	XP_045286900.1
NW_025544807.1	1312765	1315808	XP_045286901.1
NW_025544807.1	1316601	1317680	XP_045286902.1
NW_025544807.1	1318425	1318976	XP_045286903.1
NW_025544807.1	1319267	1320433	XP_045286904.1
NW_025544807.1	1321776	1323363	XP_045286905.1
NW_025544807.1	1324343	1325037	XP_045286906.1
NW_025544807.1	1326537	1328357	XP_045286907.1
NW_025544807.1	1328929	1330565	XP_045286908.1
NW_025544807.1	1331131	1332695	XP_045286909.1
NW_025544807.1	1333270	1335395	XP_045286910.1
NW_025544807.1	1340802	1341904	XP_045286911.1
NW_025544807.1	1343037	1345079	XP_045286912.1
NW_025544807.1	1346461	1347481	XP_045286913.1
NW_025544807.1	1347665	1347968	XP_045286914.1
NW_025544807.1	1348199	1349758	XP_045286915.1
NW_025544807.1	1350408	1352126	XP_045286916.1
NW_025544807.1	1352608	1356361	XP_045286917.1
NW_025544807.1	1357385	1360939	XP_045286918.1
NW_025544807.1	1362507	1364463	XP_045286919.1
NW_025544807.1	1364703	1366806	XP_045286920.1
NW_025544807.1	1367019	1368177	XP_045286921.1
NW_025544807.1	1369288	1370271	XP_045286922.1
NW_025544807.1	1370766	1371392	XP_045286923.1
NW_025544807.1	1372531	1374790	XP_045286924.1
NW_025544807.1	1375985	1378864	XP_045286925.1
NW_025544807.1	1380343	1382407	XP_045286926.1
NW_025544807.1	1382533	1383136	XP_045286927.1
NW_025544807.1	1383721	1384756	XP_045286928.1
NW_025544807.1	1385523	1386333	XP_045286929.1
NW_025544807.1	1386990	1389259	XP_045286930.1
NW_025544807.1	1390645	1392457	XP_045286931.1
NW_025544807.1	1393312	1394533	XP_045286932.1
NW_025544807.1	1395823	1397139	XP_045286933.1
NW_025544807.1	1400482	1402298	XP_045286934.1
NW_025544807.1	1404033	1407640	XP_045286935.1
NW_025544807.1	1407013	1408846	XP_045286936.1
NW_025544807.1	1409308	1409764	XP_045286937.1
NW_025544807.1	1410301	1410979	XP_045286938.1
NW_025544807.1	1411397	1412524	XP_045286939.1
NW_025544807.1	1412704	1414708	XP_045286940.1
NW_025544807.1	1415406	1416948	XP_045286941.1
NW_025544807.1	1428396	1430385	XP_045286942.1
NW_025544807.1	1430952	1434703	XP_045286943.1
NW_025544807.1	1437067	1446588	XP_045286944.1
NW_025544807.1	1447343	1448821	XP_045286945.1
NW_025544807.1	1450481	1452621	XP_045286946.1
NW_025544807.1	1452984	1454361	XP_045286947.1
NW_025544807.1	1457086	1459574	XP_045286948.1
NW_025544807.1	1460430	1462276	XP_045286949.1
NW_025544807.1	1462522	1466002	XP_045286950.1
NW_025544807.1	1466331	1467388	XP_045286951.1
NW_025544807.1	1468749	1470733	XP_045286952.1
NW_025544807.1	1471477	1475073	XP_045286953.1
NW_025544807.1	1475790	1476141	XP_045286954.1
NW_025544807.1	1476852	1478969	XP_045286955.1
NW_025544807.1	1481510	1483197	XP_045286956.1
NW_025544808.1	5684	9145	XP_045286009.1
NW_025544808.1	9424	11485	XP_045286010.1
NW_025544808.1	11820	12822	XP_045286011.1
NW_025544808.1	14426	20899	XP_045286012.1
NW_025544808.1	21885	23291	XP_045286013.1
NW_025544808.1	23698	26438	XP_045286014.1
NW_025544808.1	27061	29398	XP_045286015.1
NW_025544808.1	30970	31418	XP_045286016.1
NW_025544808.1	32743	33636	XP_045286017.1
NW_025544808.1	35500	37177	XP_045286018.1
NW_025544808.1	38064	39076	XP_045286019.1
NW_025544808.1	39468	40969	XP_045286020.1
NW_025544808.1	41529	43491	XP_045286021.1
NW_025544808.1	44341	46332	XP_045286022.1
NW_025544808.1	48946	50972	XP_045286023.1
NW_025544808.1	53131	54121	XP_045286024.1
NW_025544808.1	55918	56969	XP_045286025.1
NW_025544808.1	58349	61486	XP_045286026.1
NW_025544808.1	64278	67986	XP_045286027.1
NW_025544808.1	72423	74591	XP_045286028.1
NW_025544808.1	76212	77169	XP_045286029.1
NW_025544808.1	77640	78479	XP_045286030.1
NW_025544808.1	80856	82381	XP_045286031.1
NW_025544808.1	83326	83847	XP_045286032.1
NW_025544808.1	84495	85602	XP_045286033.1
NW_025544808.1	86654	87034	XP_045286034.1
NW_025544808.1	89101	90790	XP_045286035.1
NW_025544808.1	91852	92622	XP_045286036.1
NW_025544808.1	94454	96344	XP_045286037.1
NW_025544808.1	97788	98292	XP_045286038.1
NW_025544808.1	99658	100270	XP_045286039.1
NW_025544808.1	100671	102413	XP_045286040.1
NW_025544808.1	102477	103560	XP_045286041.1
NW_025544808.1	104508	104892	XP_045286042.1
NW_025544808.1	105543	106978	XP_045286043.1
NW_025544808.1	108398	109024	XP_045286044.1
NW_025544808.1	109285	110987	XP_045286045.1
NW_025544808.1	111308	112320	XP_045286046.1
NW_025544808.1	112771	114390	XP_045286047.1
NW_025544808.1	115133	117525	XP_045286048.1
NW_025544808.1	118673	119020	XP_045286049.1
NW_025544808.1	119132	121138	XP_045286050.1
NW_025544808.1	121396	122887	XP_045286051.1
NW_025544808.1	123937	125841	XP_045286052.1
NW_025544808.1	126282	127161	XP_045286053.1
NW_025544808.1	128221	129402	XP_045286054.1
NW_025544808.1	130980	131346	XP_045286055.1
NW_025544808.1	131972	132859	XP_045286056.1
NW_025544808.1	136371	136981	XP_045286057.1
NW_025544808.1	139203	140946	XP_045286058.1
NW_025544808.1	141308	144372	XP_045286059.1
NW_025544808.1	145363	145642	XP_045286060.1
NW_025544808.1	146307	147552	XP_045286061.1
NW_025544808.1	148174	149492	XP_045286062.1
NW_025544808.1	149814	150829	XP_045286063.1
NW_025544808.1	151691	153607	XP_045286064.1
NW_025544808.1	154671	158462	XP_045286065.1
NW_025544808.1	159622	162661	XP_045286066.1
NW_025544808.1	163358	164418	XP_045286067.1
NW_025544808.1	165563	168448	XP_045286068.1
NW_025544808.1	168612	169914	XP_045286069.1
NW_025544808.1	170303	171691	XP_045286070.1
NW_025544808.1	172161	174015	XP_045286071.1
NW_025544808.1	174431	182172	XP_045286072.1
NW_025544808.1	183945	185536	XP_045286073.1
NW_025544808.1	188909	191338	XP_045286074.1
NW_025544808.1	192762	193753	XP_045286075.1
NW_025544808.1	194014	195066	XP_045286076.1
NW_025544808.1	196410	197930	XP_045286077.1
NW_025544808.1	199085	200162	XP_045286078.1
NW_025544808.1	201003	201684	XP_045286079.1
NW_025544808.1	201987	203581	XP_045286080.1
NW_025544808.1	205158	206998	XP_045286081.1
NW_025544808.1	209741	211918	XP_045286082.1
NW_025544808.1	212151	213538	XP_045286083.1
NW_025544808.1	215404	218488	XP_045286084.1
NW_025544808.1	221508	222992	XP_045286085.1
NW_025544808.1	225463	226033	XP_045286086.1
NW_025544808.1	226162	226894	XP_045286087.1
NW_025544808.1	230930	232400	XP_045286088.1
NW_025544808.1	232785	234164	XP_045286089.1
NW_025544808.1	234239	236016	XP_045286090.1
NW_025544808.1	236230	237025	XP_045286091.1
NW_025544808.1	237847	240917	XP_045286092.1
NW_025544808.1	242101	243191	XP_045286093.1
NW_025544808.1	243524	245705	XP_045286094.1
NW_025544808.1	246113	247882	XP_045286095.1
NW_025544808.1	249596	255571	XP_045286096.1
NW_025544808.1	258415	259586	XP_045286097.1
NW_025544808.1	261605	263241	XP_045286098.1
NW_025544808.1	265462	266115	XP_045286099.1
NW_025544808.1	268632	271158	XP_045286100.1
NW_025544808.1	272964	274227	XP_045286101.1
NW_025544808.1	274747	278052	XP_045286102.1
NW_025544808.1	278483	280109	XP_045286103.1
NW_025544808.1	281310	282320	XP_045286104.1
NW_025544808.1	283929	284507	XP_045286105.1
NW_025544808.1	285501	287342	XP_045286106.1
NW_025544808.1	293450	294170	XP_045286107.1
NW_025544808.1	295242	296235	XP_045286108.1
NW_025544808.1	296770	297441	XP_045286109.1
NW_025544808.1	298242	299049	XP_045286110.1
NW_025544808.1	300233	300809	XP_045286111.1
NW_025544808.1	302357	303393	XP_045286112.1
NW_025544808.1	304438	305455	XP_045286113.1
NW_025544808.1	306377	308303	XP_045286114.1
NW_025544808.1	309390	311694	XP_045286115.1
NW_025544808.1	311920	315357	XP_045286116.1
NW_025544808.1	315771	316869	XP_045286117.1
NW_025544808.1	319252	321658	XP_045286118.1
NW_025544808.1	321919	323684	XP_045286119.1
NW_025544808.1	324594	326181	XP_045286120.1
NW_025544808.1	326884	328373	XP_045286121.1
NW_025544808.1	330488	333271	XP_045286122.1
NW_025544808.1	334185	336484	XP_045286123.1
NW_025544808.1	334788	337759	XP_045286124.1
NW_025544808.1	339902	342258	XP_045286125.1
NW_025544808.1	344085	345177	XP_045286126.1
NW_025544808.1	345604	349880	XP_045286127.1
NW_025544808.1	351294	352326	XP_045286128.1
NW_025544808.1	352477	355875	XP_045286129.1
NW_025544808.1	356646	358596	XP_045286130.1
NW_025544808.1	358914	360468	XP_045286131.1
NW_025544808.1	361340	363936	XP_045286132.1
NW_025544808.1	364387	367622	XP_045286133.1
NW_025544808.1	367165	367915	XP_045286134.1
NW_025544808.1	369701	373294	XP_045286135.1
NW_025544808.1	373780	375149	XP_045286136.1
NW_025544808.1	375324	377365	XP_045286137.1
NW_025544808.1	378110	379615	XP_045286138.1
NW_025544808.1	382028	384199	XP_045286139.1
NW_025544808.1	385436	386234	XP_045286140.1
NW_025544808.1	387276	389540	XP_045286141.1
NW_025544808.1	391290	394086	XP_045286142.1
NW_025544808.1	395147	396457	XP_045286143.1
NW_025544808.1	398611	401861	XP_045286144.1
NW_025544808.1	402622	406359	XP_045286145.1
NW_025544808.1	407068	408399	XP_045286146.1
NW_025544808.1	424676	425973	XP_045286147.1
NW_025544808.1	426399	426978	XP_045286148.1
NW_025544808.1	426710	428298	XP_045286149.1
NW_025544808.1	428641	431088	XP_045286150.1
NW_025544808.1	430591	432779	XP_045286151.1
NW_025544808.1	433292	434764	XP_045286152.1
NW_025544808.1	435209	437499	XP_045286153.1
NW_025544808.1	438717	439134	XP_045286154.1
NW_025544808.1	439423	440871	XP_045286155.1
NW_025544808.1	441761	446786	XP_045286156.1
NW_025544808.1	447227	448057	XP_045286157.1
NW_025544808.1	449168	451389	XP_045286158.1
NW_025544808.1	452951	453956	XP_045286159.1
NW_025544808.1	456075	456973	XP_045286160.1
NW_025544808.1	458611	461784	XP_045286161.1
NW_025544808.1	462107	462491	XP_045286162.1
NW_025544808.1	462624	465850	XP_045286163.1
NW_025544808.1	466778	467782	XP_045286164.1
NW_025544808.1	468142	470410	XP_045286165.1
NW_025544808.1	470662	474311	XP_045286166.1
NW_025544808.1	475046	477744	XP_045286167.1
NW_025544808.1	478700	480638	XP_045286168.1
NW_025544808.1	482000	483439	XP_045286169.1
NW_025544808.1	483864	489074	XP_045286170.1
NW_025544808.1	489860	490506	XP_045286171.1
NW_025544808.1	492923	493984	XP_045286172.1
NW_025544808.1	494157	495391	XP_045286173.1
NW_025544808.1	496909	497326	XP_045286174.1
NW_025544808.1	499196	500097	XP_045286175.1
NW_025544808.1	500903	501571	XP_045286176.1
NW_025544808.1	502408	503358	XP_045286177.1
NW_025544808.1	503971	504975	XP_045286178.1
NW_025544808.1	505520	506518	XP_045286179.1
NW_025544808.1	506591	508803	XP_045286180.1
NW_025544808.1	509397	514506	XP_045286181.1
NW_025544808.1	514710	517107	XP_045286182.1
NW_025544808.1	519288	519868	XP_045286183.1
NW_025544808.1	522208	522793	XP_045286184.1
NW_025544808.1	524360	525468	XP_045286185.1
NW_025544808.1	526058	526605	XP_045286186.1
NW_025544808.1	527663	527939	XP_045286187.1
NW_025544808.1	528662	533492	XP_045286188.1
NW_025544808.1	535219	535904	XP_045286189.1
NW_025544808.1	538212	538932	XP_045286190.1
NW_025544808.1	539119	541978	XP_045286191.1
NW_025544808.1	542407	545416	XP_045286192.1
NW_025544808.1	547767	550267	XP_045286193.1
NW_025544808.1	551199	551684	XP_045286194.1
NW_025544808.1	553381	554443	XP_045286195.1
NW_025544808.1	555267	558519	XP_045286196.1
NW_025544808.1	559445	560592	XP_045286197.1
NW_025544808.1	561184	562515	XP_045286198.1
NW_025544808.1	563017	564191	XP_045286199.1
NW_025544808.1	565164	566989	XP_045286200.1
NW_025544808.1	567265	568367	XP_045286201.1
NW_025544808.1	569639	571760	XP_045286202.1
NW_025544808.1	572444	575055	XP_045286203.1
NW_025544808.1	575734	577916	XP_045286204.1
NW_025544808.1	578834	579702	XP_045286205.1
NW_025544808.1	579773	581176	XP_045286206.1
NW_025544808.1	581267	582338	XP_045286207.1
NW_025544808.1	583053	584840	XP_045286208.1
NW_025544808.1	585331	586211	XP_045286209.1
NW_025544808.1	586477	586954	XP_045286210.1
NW_025544808.1	587430	589430	XP_045286211.1
NW_025544808.1	589728	591479	XP_045286212.1
NW_025544808.1	592292	594431	XP_045286213.1
NW_025544808.1	596386	598099	XP_045286214.1
NW_025544808.1	598620	599225	XP_045286215.1
NW_025544808.1	600180	601899	XP_045286216.1
NW_025544808.1	602345	603506	XP_045286217.1
NW_025544808.1	605273	606086	XP_045286218.1
NW_025544808.1	607707	608146	XP_045286219.1
NW_025544808.1	609088	610298	XP_045286220.1
NW_025544808.1	612892	614406	XP_045286221.1
NW_025544808.1	614844	615254	XP_045286222.1
NW_025544808.1	615934	616372	XP_045286223.1
NW_025544808.1	619610	621585	XP_045286224.1
NW_025544808.1	621929	624497	XP_045286225.1
NW_025544808.1	625362	627081	XP_045286226.1
NW_025544808.1	627380	629031	XP_045286227.1
NW_025544808.1	629582	630119	XP_045286228.1
NW_025544808.1	630403	630574	XP_045286229.1
NW_025544808.1	631342	632185	XP_045286230.1
NW_025544808.1	633029	635231	XP_045286231.1
NW_025544808.1	636122	637418	XP_045286232.1
NW_025544808.1	638288	639951	XP_045286233.1
NW_025544808.1	640806	644215	XP_045286234.1
NW_025544808.1	644948	648187	XP_045286235.1
NW_025544808.1	650222	653458	XP_045286236.1
NW_025544808.1	654270	656187	XP_045286237.1
NW_025544808.1	662258	664674	XP_045286238.1
NW_025544808.1	665189	667333	XP_045286239.1
NW_025544808.1	667601	671844	XP_045286240.1
NW_025544808.1	672805	674109	XP_045286241.1
NW_025544808.1	674203	676724	XP_045286242.1
NW_025544808.1	677745	679101	XP_045286243.1
NW_025544808.1	681459	684509	XP_045286244.1
NW_025544808.1	684603	686544	XP_045286245.1
NW_025544808.1	686893	690089	XP_045286246.1
NW_025544808.1	691751	693257	XP_045286247.1
NW_025544808.1	693507	694919	XP_045286248.1
NW_025544808.1	696288	696944	XP_045286249.1
NW_025544808.1	697308	697809	XP_045286250.1
NW_025544808.1	698451	700230	XP_045286251.1
NW_025544808.1	701825	703368	XP_045286252.1
NW_025544808.1	705308	707390	XP_045286253.1
NW_025544808.1	707675	709471	XP_045286254.1
NW_025544808.1	710419	712606	XP_045286255.1
NW_025544808.1	714395	714922	XP_045286256.1
NW_025544808.1	716301	718604	XP_045286257.1
NW_025544808.1	719078	720343	XP_045286258.1
NW_025544808.1	721496	723432	XP_045286259.1
NW_025544808.1	724547	727321	XP_045286260.1
NW_025544808.1	726991	727615	XP_045286261.1
NW_025544808.1	728236	729455	XP_045286262.1
NW_025544808.1	733952	735896	XP_045286263.1
NW_025544808.1	736478	737090	XP_045286264.1
NW_025544808.1	738054	740560	XP_045286265.1
NW_025544808.1	740965	741734	XP_045286266.1
NW_025544808.1	741790	742691	XP_045286267.1
NW_025544808.1	744406	747769	XP_045286268.1
NW_025544808.1	748691	750690	XP_045286269.1
NW_025544808.1	751235	751988	XP_045286270.1
NW_025544808.1	752565	753149	XP_045286271.1
NW_025544808.1	753711	757894	XP_045286272.1
NW_025544808.1	760717	763043	XP_045286273.1
NW_025544808.1	764606	765450	XP_045286274.1
NW_025544808.1	768525	769797	XP_045286275.1
NW_025544808.1	775631	776720	XP_045286276.1
NW_025544808.1	777510	778761	XP_045286277.1
NW_025544808.1	783068	786144	XP_045286278.1
NW_025544808.1	787509	788552	XP_045286279.1
NW_025544808.1	789090	792978	XP_045286280.1
NW_025544808.1	793202	793862	XP_045286281.1
NW_025544808.1	793970	802119	XP_045286282.1
NW_025544808.1	802646	803183	XP_045286283.1
NW_025544808.1	803868	805591	XP_045286284.1
NW_025544808.1	806508	806937	XP_045286285.1
NW_025544808.1	808978	810419	XP_045286286.1
NW_025544808.1	810979	813477	XP_045286287.1
NW_025544808.1	814202	816417	XP_045286289.1
NW_025544808.1	816389	816838	XP_045286288.1
NW_025544808.1	817781	818650	XP_045286290.1
NW_025544808.1	819075	820066	XP_045286291.1
NW_025544808.1	820289	822933	XP_045286292.1
NW_025544808.1	824950	828963	XP_045286293.1
NW_025544808.1	829373	830480	XP_045286294.1
NW_025544808.1	831387	832336	XP_045286295.1
NW_025544808.1	833541	834415	XP_045286296.1
NW_025544808.1	836284	838650	XP_045286297.1
NW_025544808.1	839883	842048	XP_045286298.1
NW_025544808.1	842922	843828	XP_045286299.1
NW_025544808.1	844402	846306	XP_045286300.1
NW_025544808.1	846592	848269	XP_045286301.1
NW_025544808.1	848645	850329	XP_045286302.1
NW_025544808.1	850714	852209	XP_045286303.1
NW_025544808.1	853423	855372	XP_045286304.1
NW_025544808.1	855630	862629	XP_045286305.1
NW_025544808.1	863082	864020	XP_045286306.1
NW_025544808.1	864357	865035	XP_045286307.1
NW_025544808.1	865704	867647	XP_045286308.1
NW_025544808.1	868230	870333	XP_045286309.1
NW_025544808.1	871372	873367	XP_045286310.1
NW_025544808.1	874948	876451	XP_045286311.1
NW_025544808.1	877511	879168	XP_045286312.1
NW_025544808.1	879530	881865	XP_045286313.1
NW_025544808.1	882198	882688	XP_045286314.1
NW_025544808.1	883616	885670	XP_045286315.1
NW_025544808.1	886713	889117	XP_045286316.1
NW_025544808.1	889066	890935	XP_045286317.1
NW_025544808.1	891603	892970	XP_045286318.1
NW_025544808.1	894332	895593	XP_045286319.1
NW_025544808.1	900411	902715	XP_045286320.1
NW_025544808.1	904560	905430	XP_045286321.1
NW_025544808.1	906488	907118	XP_045286322.1
NW_025544808.1	907412	908205	XP_045286323.1
NW_025544808.1	911969	913833	XP_045286324.1
NW_025544808.1	914752	916013	XP_045286325.1
NW_025544808.1	916238	917599	XP_045286326.1
NW_025544808.1	919809	922424	XP_045286327.1
NW_025544808.1	923040	923705	XP_045286328.1
NW_025544808.1	930750	932000	XP_045286329.1
NW_025544808.1	933524	934447	XP_045286330.1
NW_025544808.1	935580	935898	XP_045286331.1
NW_025544808.1	936442	937312	XP_045286332.1
NW_025544808.1	937757	938896	XP_045286333.1
NW_025544808.1	940035	940576	XP_045286334.1
NW_025544808.1	940697	943866	XP_045286335.1
NW_025544808.1	944864	946927	XP_045286336.1
NW_025544808.1	947210	949672	XP_045286337.1
NW_025544808.1	950067	951429	XP_045286338.1
NW_025544808.1	951732	954314	XP_045286339.1
NW_025544808.1	958078	960753	XP_045286340.1
NW_025544808.1	963705	964335	XP_045286341.1
NW_025544808.1	966353	969452	XP_045286342.1
NW_025544808.1	970250	971260	XP_045286343.1
NW_025544808.1	974745	976123	XP_045286344.1
NW_025544808.1	976977	977415	XP_045286345.1
NW_025544808.1	978187	979527	XP_045286346.1
NW_025544808.1	980653	981293	XP_045286347.1
NW_025544808.1	981498	986775	XP_045286348.1
NW_025544808.1	987551	989751	XP_045286349.1
NW_025544808.1	990051	991541	XP_045286350.1
NW_025544808.1	994999	996379	XP_045286351.1
NW_025544808.1	997274	998057	XP_045286352.1
NW_025544808.1	998340	999460	XP_045286353.1
NW_025544808.1	1000303	1003108	XP_045286354.1
NW_025544808.1	1003425	1005746	XP_045286355.1
NW_025544808.1	1006272	1006494	XP_045286356.1
NW_025544808.1	1006798	1007515	XP_045286357.1
NW_025544808.1	1007856	1008502	XP_045286358.1
NW_025544808.1	1009708	1013223	XP_045286359.1
NW_025544808.1	1014237	1016922	XP_045286360.1
NW_025544808.1	1017863	1019792	XP_045286361.1
NW_025544808.1	1019929	1021167	XP_045286362.1
NW_025544808.1	1023209	1025020	XP_045286363.1
NW_025544808.1	1025566	1025833	XP_045286364.1
NW_025544808.1	1026470	1026945	XP_045286365.1
NW_025544808.1	1028269	1030423	XP_045286366.1
NW_025544808.1	1030857	1036299	XP_045286367.1
NW_025544808.1	1036396	1037058	XP_045286368.1
NW_025544808.1	1037835	1040009	XP_045286369.1
NW_025544808.1	1040796	1042681	XP_045286370.1
NW_025544808.1	1042744	1044267	XP_045286371.1
NW_025544808.1	1046626	1048172	XP_045286372.1
NW_025544808.1	1048855	1050022	XP_045286373.1
NW_025544808.1	1051024	1051387	XP_045286374.1
NW_025544808.1	1052226	1053484	XP_045286375.1
NW_025544808.1	1054170	1054911	XP_045286376.1
NW_025544808.1	1057105	1060892	XP_045286377.1
NW_025544808.1	1061844	1063710	XP_045286378.1
NW_025544808.1	1064707	1066222	XP_045286379.1
NW_025544808.1	1067495	1070363	XP_045286380.1
NW_025544808.1	1071311	1074949	XP_045286381.1
NW_025544808.1	1076039	1086043	XP_045286382.1
NW_025544808.1	1086558	1089030	XP_045286383.1
NW_025544808.1	1089623	1092120	XP_045286384.1
NW_025544808.1	1092137	1092458	XP_045286385.1
NW_025544808.1	1095118	1096633	XP_045286386.1
NW_025544808.1	1098090	1102444	XP_045286387.1
NW_025544808.1	1103789	1105423	XP_045286388.1
NW_025544808.1	1107600	1107930	XP_045286389.1
NW_025544808.1	1108303	1109313	XP_045286390.1
NW_025544808.1	1110155	1113177	XP_045286391.1
NW_025544808.1	1114807	1115458	XP_045286392.1
NW_025544808.1	1117529	1120917	XP_045286393.1
NW_025544808.1	1122424	1124469	XP_045286394.1
NW_025544808.1	1126149	1132012	XP_045286395.1
NW_025544808.1	1134805	1135496	XP_045286396.1
NW_025544808.1	1136795	1142345	XP_045286397.1
NW_025544808.1	1146192	1147773	XP_045286398.1
NW_025544808.1	1148387	1149133	XP_045286399.1
NW_025544808.1	1151402	1154079	XP_045286400.1
NW_025544808.1	1154824	1156848	XP_045286401.1
NW_025544808.1	1157754	1160359	XP_045286402.1
NW_025544808.1	1163489	1164748	XP_045286403.1
NW_025544808.1	1165064	1165954	XP_045286404.1
NW_025544808.1	1167025	1168862	XP_045286405.1
NW_025544808.1	1170214	1171812	XP_045286406.1
NW_025544808.1	1172279	1175797	XP_045286407.1
NW_025544808.1	1176122	1180880	XP_045286408.1
NW_025544808.1	1181523	1183625	XP_045286409.1
NW_025544808.1	1186205	1188884	XP_045286410.1
NW_025544808.1	1189583	1190610	XP_045286411.1
NW_025544808.1	1191697	1195129	XP_045286412.1
NW_025544808.1	1196228	1200469	XP_045286413.1
NW_025544808.1	1202303	1203704	XP_045286414.1
NW_025544808.1	1204002	1205168	XP_045286415.1
NW_025544808.1	1205802	1209168	XP_045286416.1
NW_025544808.1	1209400	1210457	XP_045286417.1
NW_025544808.1	1210947	1212714	XP_045286418.1
NW_025544808.1	1213107	1216008	XP_045286419.1
NW_025544808.1	1216338	1217754	XP_045286420.1
NW_025544808.1	1218035	1219978	XP_045286421.1
NW_025544808.1	1222731	1225314	XP_045286422.1
NW_025544808.1	1226422	1231025	XP_045286423.1
NW_025544808.1	1231645	1232335	XP_045286424.1
NW_025544808.1	1232728	1235979	XP_045286425.1
NW_025544808.1	1238644	1241769	XP_045286426.1
NW_025544808.1	1243595	1244014	XP_045286427.1
NW_025544808.1	1246057	1247426	XP_045286428.1
NW_025544808.1	1254652	1256292	XP_045286429.1
NW_025544808.1	1257627	1259615	XP_045286430.1
NW_025544808.1	1260601	1262307	XP_045286431.1
NW_025544808.1	1264571	1264939	XP_045286432.1
NW_025544808.1	1265189	1267633	XP_045286433.1
NW_025544808.1	1268414	1272283	XP_045286434.1
NW_025544808.1	1272943	1273826	XP_045286435.1
NW_025544808.1	1276280	1278329	XP_045286436.1
NW_025544808.1	1278377	1279442	XP_045286437.1
NW_025544808.1	1280203	1281151	XP_045286438.1
NW_025544808.1	1284603	1287096	XP_045286439.1
NW_025544808.1	1287802	1294411	XP_045286440.1
NW_025544808.1	1296522	1301290	XP_045286441.1
NW_025544808.1	1302001	1303420	XP_045286442.1
NW_025544808.1	1303724	1304868	XP_045286443.1
NW_025544808.1	1305796	1306892	XP_045286444.1
NW_025544808.1	1307900	1308743	XP_045286445.1
NW_025544808.1	1310673	1312101	XP_045286446.1
NW_025544808.1	1320429	1322155	XP_045286447.1
NW_025544808.1	1323536	1324856	XP_045286448.1
NW_025544809.1	3631	4555	XP_045285594.1
NW_025544809.1	14124	15774	XP_045285595.1
NW_025544809.1	17421	17928	XP_045285596.1
NW_025544809.1	18652	21576	XP_045285597.1
NW_025544809.1	23338	25754	XP_045285598.1
NW_025544809.1	26948	28801	XP_045285599.1
NW_025544809.1	29628	32116	XP_045285600.1
NW_025544809.1	33234	35255	XP_045285601.1
NW_025544809.1	37858	39217	XP_045285602.1
NW_025544809.1	40114	40623	XP_045285603.1
NW_025544809.1	41080	43493	XP_045285604.1
NW_025544809.1	44927	46878	XP_045285605.1
NW_025544809.1	47709	48438	XP_045285606.1
NW_025544809.1	49468	51920	XP_045285607.1
NW_025544809.1	52474	56203	XP_045285608.1
NW_025544809.1	56204	58723	XP_045285609.1
NW_025544809.1	59931	60856	XP_045285610.1
NW_025544809.1	61114	63639	XP_045285611.1
NW_025544809.1	63936	66458	XP_045285612.1
NW_025544809.1	67130	68333	XP_045285613.1
NW_025544809.1	69896	78598	XP_045285614.1
NW_025544809.1	80161	81246	XP_045285615.1
NW_025544809.1	81873	83409	XP_045285616.1
NW_025544809.1	84450	85691	XP_045285617.1
NW_025544809.1	86221	87367	XP_045285618.1
NW_025544809.1	87779	92555	XP_045285619.1
NW_025544809.1	92918	93581	XP_045285620.1
NW_025544809.1	93941	95296	XP_045285621.1
NW_025544809.1	95392	96345	XP_045285622.1
NW_025544809.1	96782	97633	XP_045285623.1
NW_025544809.1	98410	99872	XP_045285624.1
NW_025544809.1	100299	101146	XP_045285625.1
NW_025544809.1	101647	104802	XP_045285626.1
NW_025544809.1	104521	105756	XP_045285627.1
NW_025544809.1	105925	106565	XP_045285628.1
NW_025544809.1	107265	109691	XP_045285629.1
NW_025544809.1	110086	111453	XP_045285630.1
NW_025544809.1	112847	114346	XP_045285631.1
NW_025544809.1	115698	118491	XP_045285632.1
NW_025544809.1	119605	119839	XP_045285633.1
NW_025544809.1	120550	121170	XP_045285634.1
NW_025544809.1	122095	122627	XP_045285635.1
NW_025544809.1	124741	125922	XP_045285636.1
NW_025544809.1	126636	127223	XP_045285637.1
NW_025544809.1	127856	128171	XP_045285638.1
NW_025544809.1	129237	134379	XP_045285639.1
NW_025544809.1	135247	136768	XP_045285640.1
NW_025544809.1	141114	142235	XP_045285641.1
NW_025544809.1	142716	143989	XP_045285642.1
NW_025544809.1	144511	145831	XP_045285643.1
NW_025544809.1	146103	146483	XP_045285644.1
NW_025544809.1	147369	148002	XP_045285645.1
NW_025544809.1	150970	153066	XP_045285646.1
NW_025544809.1	154288	155597	XP_045285647.1
NW_025544809.1	155881	156293	XP_045285648.1
NW_025544809.1	157311	158274	XP_045285649.1
NW_025544809.1	168077	168446	XP_045285650.1
NW_025544809.1	170148	172384	XP_045285651.1
NW_025544809.1	173190	175933	XP_045285652.1
NW_025544809.1	176604	177102	XP_045285653.1
NW_025544809.1	177803	179356	XP_045285654.1
NW_025544809.1	180540	182791	XP_045285655.1
NW_025544809.1	183793	186517	XP_045285656.1
NW_025544809.1	188470	191752	XP_045285657.1
NW_025544809.1	194003	196370	XP_045285658.1
NW_025544809.1	197486	199856	XP_045285659.1
NW_025544809.1	200526	201958	XP_045285660.1
NW_025544809.1	202279	207837	XP_045285661.1
NW_025544809.1	208699	209945	XP_045285662.1
NW_025544809.1	209968	211039	XP_045285663.1
NW_025544809.1	213433	213978	XP_045285664.1
NW_025544809.1	215058	215581	XP_045285665.1
NW_025544809.1	216879	217179	XP_045285666.1
NW_025544809.1	217565	219833	XP_045285667.1
NW_025544809.1	219836	221341	XP_045285668.1
NW_025544809.1	224719	229133	XP_045285669.1
NW_025544809.1	229961	230580	XP_045285670.1
NW_025544809.1	232708	236685	XP_045285671.1
NW_025544809.1	237248	239125	XP_045285672.1
NW_025544809.1	243477	244167	XP_045285673.1
NW_025544809.1	244741	250477	XP_045285674.1
NW_025544809.1	251836	253421	XP_045285675.1
NW_025544809.1	254503	256546	XP_045285676.1
NW_025544809.1	257475	259885	XP_045285677.1
NW_025544809.1	261190	266064	XP_045285678.1
NW_025544809.1	266289	266929	XP_045285679.1
NW_025544809.1	268659	274709	XP_045285680.1
NW_025544809.1	275591	278353	XP_045285681.1
NW_025544809.1	278620	282271	XP_045285682.1
NW_025544809.1	282527	283324	XP_045285683.1
NW_025544809.1	284203	285842	XP_045285684.1
NW_025544809.1	286871	287252	XP_045285685.1
NW_025544809.1	288115	290314	XP_045285686.1
NW_025544809.1	291306	292508	XP_045285687.1
NW_025544809.1	295555	299726	XP_045285688.1
NW_025544809.1	300222	302773	XP_045285689.1
NW_025544809.1	304881	308743	XP_045285690.1
NW_025544809.1	309032	310654	XP_045285691.1
NW_025544809.1	311354	312160	XP_045285692.1
NW_025544809.1	312576	313188	XP_045285693.1
NW_025544809.1	313553	314729	XP_045285694.1
NW_025544809.1	315098	316200	XP_045285695.1
NW_025544809.1	316481	317471	XP_045285696.1
NW_025544809.1	319153	320665	XP_045285697.1
NW_025544809.1	321117	321762	XP_045285698.1
NW_025544809.1	331767	332419	XP_045285699.1
NW_025544809.1	333361	334519	XP_045285700.1
NW_025544809.1	336221	338264	XP_045285701.1
NW_025544809.1	338537	341483	XP_045285702.1
NW_025544809.1	343899	344992	XP_045285703.1
NW_025544809.1	345956	350157	XP_045285704.1
NW_025544809.1	351956	354035	XP_045285705.1
NW_025544809.1	354606	355679	XP_045285706.1
NW_025544809.1	356236	357448	XP_045285707.1
NW_025544809.1	357486	358613	XP_045285708.1
NW_025544809.1	359287	361496	XP_045285709.1
NW_025544809.1	362551	364464	XP_045285710.1
NW_025544809.1	364722	367335	XP_045285711.1
NW_025544809.1	369286	369835	XP_045285712.1
NW_025544809.1	370823	372724	XP_045285713.1
NW_025544809.1	376338	380515	XP_045285714.1
NW_025544809.1	381441	383036	XP_045285715.1
NW_025544809.1	383482	385086	XP_045285716.1
NW_025544809.1	385377	386879	XP_045285717.1
NW_025544809.1	387266	387581	XP_045285718.1
NW_025544809.1	388847	389222	XP_045285719.1
NW_025544809.1	390507	391596	XP_045285720.1
NW_025544809.1	393190	394216	XP_045285721.1
NW_025544809.1	395029	396597	XP_045285722.1
NW_025544809.1	397041	400789	XP_045285723.1
NW_025544809.1	403799	406003	XP_045285724.1
NW_025544809.1	408937	410830	XP_045285725.1
NW_025544809.1	411515	412631	XP_045285726.1
NW_025544809.1	413256	414401	XP_045285727.1
NW_025544809.1	415184	415785	XP_045285728.1
NW_025544809.1	417164	418508	XP_045285729.1
NW_025544809.1	421300	422991	XP_045285730.1
NW_025544809.1	424093	427042	XP_045285731.1
NW_025544809.1	428785	430373	XP_045285732.1
NW_025544809.1	430980	432258	XP_045285733.1
NW_025544809.1	432526	432877	XP_045285734.1
NW_025544809.1	434492	437106	XP_045285735.1
NW_025544809.1	439267	439742	XP_045285736.1
NW_025544809.1	442164	444692	XP_045285737.1
NW_025544809.1	445148	448332	XP_045285738.1
NW_025544809.1	449052	451839	XP_045285739.1
NW_025544809.1	454515	458168	XP_045285740.1
NW_025544809.1	459627	461793	XP_045285741.1
NW_025544809.1	461972	463994	XP_045285742.1
NW_025544809.1	464202	467523	XP_045285743.1
NW_025544809.1	467672	470349	XP_045285744.1
NW_025544809.1	471663	473370	XP_045285745.1
NW_025544809.1	474382	475984	XP_045285746.1
NW_025544809.1	477271	478059	XP_045285747.1
NW_025544809.1	478111	481151	XP_045285748.1
NW_025544809.1	486384	487236	XP_045285749.1
NW_025544809.1	489424	492915	XP_045285750.1
NW_025544809.1	493415	495759	XP_045285751.1
NW_025544809.1	496201	498411	XP_045285752.1
NW_025544809.1	498675	500245	XP_045285753.1
NW_025544809.1	503298	504174	XP_045285754.1
NW_025544809.1	505008	506244	XP_045285755.1
NW_025544809.1	507968	508925	XP_045285756.1
NW_025544809.1	510525	511137	XP_045285757.1
NW_025544809.1	512486	513262	XP_045285758.1
NW_025544809.1	513616	515628	XP_045285759.1
NW_025544809.1	516522	518971	XP_045285760.1
NW_025544809.1	519445	523213	XP_045285761.1
NW_025544809.1	525696	537532	XP_045285762.1
NW_025544809.1	538079	538930	XP_045285763.1
NW_025544809.1	541319	543872	XP_045285764.1
NW_025544809.1	544545	546376	XP_045285765.1
NW_025544809.1	546870	548113	XP_045285766.1
NW_025544809.1	548611	549883	XP_045285767.1
NW_025544809.1	550722	552968	XP_045285768.1
NW_025544809.1	554032	554665	XP_045285769.1
NW_025544809.1	555161	556874	XP_045285770.1
NW_025544809.1	559165	560711	XP_045285771.1
NW_025544809.1	563886	565235	XP_045285772.1
NW_025544809.1	566007	567236	XP_045285773.1
NW_025544809.1	567538	569560	XP_045285774.1
NW_025544809.1	570824	572504	XP_045285775.1
NW_025544809.1	574025	575800	XP_045285776.1
NW_025544809.1	577270	579430	XP_045285777.1
NW_025544809.1	580127	580499	XP_045285778.1
NW_025544809.1	584602	586261	XP_045285779.1
NW_025544809.1	588059	588951	XP_045285780.1
NW_025544809.1	590411	593356	XP_045285781.1
NW_025544809.1	594321	596225	XP_045285782.1
NW_025544809.1	598469	602558	XP_045285783.1
NW_025544809.1	602980	605820	XP_045285784.1
NW_025544809.1	606052	607539	XP_045285785.1
NW_025544809.1	609192	611241	XP_045285786.1
NW_025544809.1	612480	614493	XP_045285787.1
NW_025544809.1	614802	615702	XP_045285788.1
NW_025544809.1	615936	617423	XP_045285789.1
NW_025544809.1	618671	619989	XP_045285790.1
NW_025544809.1	621559	625296	XP_045285791.1
NW_025544809.1	626466	627704	XP_045285792.1
NW_025544809.1	628482	631021	XP_045285793.1
NW_025544809.1	631799	632099	XP_045285794.1
NW_025544809.1	632896	634218	XP_045285795.1
NW_025544809.1	635407	636782	XP_045285796.1
NW_025544809.1	637158	638839	XP_045285797.1
NW_025544809.1	639779	640488	XP_045285798.1
NW_025544809.1	640835	642990	XP_045285799.1
NW_025544809.1	644186	647104	XP_045285800.1
NW_025544809.1	648109	650507	XP_045285801.1
NW_025544809.1	650975	652028	XP_045285802.1
NW_025544809.1	652079	654883	XP_045285803.1
NW_025544809.1	656676	657354	XP_045285804.1
NW_025544809.1	660530	661443	XP_045285805.1
NW_025544809.1	662573	663812	XP_045285806.1
NW_025544809.1	665692	667589	XP_045285807.1
NW_025544809.1	668768	669724	XP_045285808.1
NW_025544809.1	670239	673403	XP_045285809.1
NW_025544809.1	674638	677190	XP_045285810.1
NW_025544809.1	680078	681024	XP_045285811.1
NW_025544809.1	683573	685868	XP_045285812.1
NW_025544809.1	686293	689295	XP_045285813.1
NW_025544809.1	689531	691203	XP_045285814.1
NW_025544809.1	691745	693877	XP_045285815.1
NW_025544809.1	694305	696142	XP_045285816.1
NW_025544809.1	697710	698572	XP_045285817.1
NW_025544809.1	700135	704500	XP_045285818.1
NW_025544809.1	704936	706944	XP_045285819.1
NW_025544809.1	707898	709292	XP_045285820.1
NW_025544809.1	711508	714157	XP_045285821.1
NW_025544809.1	714965	715898	XP_045285822.1
NW_025544809.1	717062	720902	XP_045285823.1
NW_025544809.1	721559	722852	XP_045285824.1
NW_025544809.1	722984	724548	XP_045285825.1
NW_025544809.1	724774	726643	XP_045285826.1
NW_025544809.1	727512	730042	XP_045285827.1
NW_025544809.1	731520	733848	XP_045285828.1
NW_025544809.1	734549	737195	XP_045285829.1
NW_025544809.1	738006	738512	XP_045285830.1
NW_025544809.1	739476	740027	XP_045285831.1
NW_025544809.1	742744	744133	XP_045285832.1
NW_025544809.1	744727	748536	XP_045285833.1
NW_025544809.1	748893	749543	XP_045285834.1
NW_025544809.1	758278	760794	XP_045285835.1
NW_025544809.1	761370	762147	XP_045285836.1
NW_025544809.1	762950	763667	XP_045285837.1
NW_025544809.1	765372	769598	XP_045285838.1
NW_025544809.1	770216	772142	XP_045285839.1
NW_025544809.1	772741	773498	XP_045285840.1
NW_025544809.1	775415	776419	XP_045285841.1
NW_025544809.1	776857	781744	XP_045285842.1
NW_025544809.1	783103	784384	XP_045285843.1
NW_025544809.1	784650	786730	XP_045285844.1
NW_025544809.1	787424	788609	XP_045285845.1
NW_025544809.1	789844	791607	XP_045285846.1
NW_025544809.1	792247	794809	XP_045285847.1
NW_025544809.1	795456	796713	XP_045285848.1
NW_025544809.1	797916	798647	XP_045285849.1
NW_025544809.1	799455	800675	XP_045285850.1
NW_025544809.1	800951	805171	XP_045285851.1
NW_025544809.1	805547	807174	XP_045285852.1
NW_025544809.1	808100	810052	XP_045285853.1
NW_025544809.1	811287	812739	XP_045285854.1
NW_025544809.1	814332	814974	XP_045285855.1
NW_025544809.1	816424	818440	XP_045285856.1
NW_025544809.1	818791	819836	XP_045285857.1
NW_025544809.1	821374	825332	XP_045285858.1
NW_025544809.1	825924	826216	XP_045285859.1
NW_025544809.1	827041	828894	XP_045285860.1
NW_025544809.1	829442	833464	XP_045285861.1
NW_025544809.1	834461	835784	XP_045285862.1
NW_025544809.1	836437	840979	XP_045285863.1
NW_025544809.1	841397	843217	XP_045285864.1
NW_025544809.1	843951	845091	XP_045285865.1
NW_025544809.1	845378	845731	XP_045285866.1
NW_025544809.1	847636	847891	XP_045285867.1
NW_025544809.1	849421	855097	XP_045285868.1
NW_025544809.1	857164	857732	XP_045285869.1
NW_025544809.1	859293	860626	XP_045285870.1
NW_025544809.1	860678	861435	XP_045285871.1
NW_025544809.1	861674	863643	XP_045285872.1
NW_025544809.1	865167	866969	XP_045285873.1
NW_025544809.1	867896	870126	XP_045285874.1
NW_025544809.1	871445	872738	XP_045285875.1
NW_025544809.1	873199	873850	XP_045285876.1
NW_025544809.1	873826	875014	XP_045285877.1
NW_025544809.1	875238	878588	XP_045285878.1
NW_025544809.1	880327	882180	XP_045285879.1
NW_025544809.1	883597	884763	XP_045285880.1
NW_025544809.1	885259	886400	XP_045285881.1
NW_025544809.1	887351	888414	XP_045285882.1
NW_025544809.1	888581	889615	XP_045285883.1
NW_025544809.1	890220	890685	XP_045285884.1
NW_025544809.1	890773	891845	XP_045285885.1
NW_025544809.1	891967	893381	XP_045285886.1
NW_025544809.1	893397	895229	XP_045285887.1
NW_025544809.1	895766	896314	XP_045285888.1
NW_025544809.1	896840	898524	XP_045285889.1
NW_025544809.1	899200	901185	XP_045285890.1
NW_025544809.1	901627	904290	XP_045285891.1
NW_025544809.1	904069	904536	XP_045285892.1
NW_025544809.1	907138	909451	XP_045285893.1
NW_025544809.1	910069	912377	XP_045285894.1
NW_025544809.1	913675	915469	XP_045285895.1
NW_025544809.1	916995	918105	XP_045285896.1
NW_025544809.1	919786	924683	XP_045285897.1
NW_025544809.1	939142	940804	XP_045285898.1
NW_025544809.1	942285	944770	XP_045285899.1
NW_025544809.1	946038	947229	XP_045285900.1
NW_025544809.1	947706	948126	XP_045285901.1
NW_025544809.1	951532	952827	XP_045285902.1
NW_025544809.1	954531	957207	XP_045285903.1
NW_025544809.1	957736	958656	XP_045285904.1
NW_025544809.1	959032	959709	XP_045285905.1
NW_025544809.1	960071	963738	XP_045285906.1
NW_025544809.1	964264	965926	XP_045285907.1
NW_025544809.1	966278	967187	XP_045285908.1
NW_025544809.1	967588	968427	XP_045285909.1
NW_025544809.1	968792	970529	XP_045285910.1
NW_025544809.1	971182	973421	XP_045285911.1
NW_025544809.1	973472	974070	XP_045285912.1
NW_025544809.1	974166	974664	XP_045285913.1
NW_025544809.1	975092	976861	XP_045285914.1
NW_025544809.1	977477	978368	XP_045285915.1
NW_025544809.1	978570	980014	XP_045285916.1
NW_025544809.1	979192	982330	XP_045285917.1
NW_025544809.1	982791	983880	XP_045285918.1
NW_025544809.1	984180	987308	XP_045285919.1
NW_025544809.1	987793	989463	XP_045285920.1
NW_025544809.1	990168	991298	XP_045285921.1
NW_025544809.1	993387	994372	XP_045285922.1
NW_025544809.1	995036	996298	XP_045285923.1
NW_025544809.1	996742	998608	XP_045285924.1
NW_025544809.1	999142	1000812	XP_045285925.1
NW_025544809.1	1000987	1001835	XP_045285926.1
NW_025544809.1	1002471	1004556	XP_045285927.1
NW_025544809.1	1006828	1007589	XP_045285928.1
NW_025544809.1	1010529	1012685	XP_045285929.1
NW_025544809.1	1012936	1013800	XP_045285930.1
NW_025544809.1	1015139	1016027	XP_045285931.1
NW_025544809.1	1017197	1017590	XP_045285932.1
NW_025544809.1	1019003	1020212	XP_045285933.1
NW_025544809.1	1022271	1023361	XP_045285934.1
NW_025544809.1	1024359	1026336	XP_045285935.1
NW_025544809.1	1027261	1028408	XP_045285936.1
NW_025544809.1	1028921	1030041	XP_045285937.1
NW_025544809.1	1031234	1032177	XP_045285938.1
NW_025544809.1	1032776	1035103	XP_045285939.1
NW_025544809.1	1035973	1036774	XP_045285940.1
NW_025544809.1	1039571	1040360	XP_045285941.1
NW_025544809.1	1041996	1042734	XP_045285942.1
NW_025544809.1	1043272	1043769	XP_045285943.1
NW_025544809.1	1045144	1046834	XP_045285944.1
NW_025544809.1	1047341	1048684	XP_045285945.1
NW_025544809.1	1048716	1049571	XP_045285946.1
NW_025544809.1	1050244	1056989	XP_045285947.1
NW_025544809.1	1057989	1058823	XP_045285948.1
NW_025544809.1	1059087	1059540	XP_045285949.1
NW_025544809.1	1061208	1063046	XP_045285950.1
NW_025544809.1	1063684	1064362	XP_045285951.1
NW_025544809.1	1064756	1066330	XP_045285952.1
NW_025544809.1	1067076	1069566	XP_045285953.1
NW_025544809.1	1069888	1071827	XP_045285954.1
NW_025544809.1	1072346	1073612	XP_045285955.1
NW_025544809.1	1073959	1075121	XP_045285956.1
NW_025544809.1	1075759	1078267	XP_045285957.1
NW_025544809.1	1078721	1080351	XP_045285958.1
NW_025544809.1	1080702	1083780	XP_045285959.1
NW_025544809.1	1085386	1086800	XP_045285960.1
NW_025544809.1	1087148	1090265	XP_045285961.1
NW_025544809.1	1090518	1092367	XP_045285962.1
NW_025544809.1	1092442	1093951	XP_045285963.1
NW_025544809.1	1094162	1094646	XP_045285964.1
NW_025544809.1	1097244	1099620	XP_045285965.1
NW_025544809.1	1100606	1105115	XP_045285966.1
NW_025544809.1	1105897	1106807	XP_045285967.1
NW_025544809.1	1107803	1109095	XP_045285968.1
NW_025544809.1	1110419	1112007	XP_045285969.1
NW_025544809.1	1113435	1116404	XP_045285970.1
NW_025544809.1	1116551	1118460	XP_045285971.1
NW_025544809.1	1119968	1122497	XP_045285972.1
NW_025544809.1	1123260	1124396	XP_045285973.1
NW_025544809.1	1124770	1125722	XP_045285974.1
NW_025544809.1	1127414	1129162	XP_045285975.1
NW_025544809.1	1130274	1134581	XP_045285976.1
NW_025544809.1	1134940	1135533	XP_045285977.1
NW_025544809.1	1136394	1138307	XP_045285978.1
NW_025544809.1	1139303	1141502	XP_045285979.1
NW_025544809.1	1144028	1146227	XP_045285980.1
NW_025544809.1	1148504	1156775	XP_045285981.1
NW_025544809.1	1158180	1160251	XP_045285982.1
NW_025544809.1	1160961	1162887	XP_045285983.1
NW_025544809.1	1165084	1166347	XP_045285984.1
NW_025544809.1	1168763	1171406	XP_045285985.1
NW_025544809.1	1173348	1174025	XP_045285986.1
NW_025544809.1	1175630	1178686	XP_045285987.1
NW_025544809.1	1179236	1181361	XP_045285988.1
NW_025544809.1	1181820	1183381	XP_045285989.1
NW_025544809.1	1184468	1185224	XP_045285990.1
NW_025544809.1	1186125	1191122	XP_045285991.1
NW_025544809.1	1192936	1194284	XP_045285992.1
NW_025544809.1	1196397	1198464	XP_045285993.1
NW_025544809.1	1199815	1200939	XP_045285994.1
NW_025544809.1	1202157	1203321	XP_045285995.1
NW_025544809.1	1204738	1209846	XP_045285996.1
NW_025544809.1	1210555	1214083	XP_045285997.1
NW_025544809.1	1215296	1218123	XP_045285998.1
NW_025544809.1	1218307	1219661	XP_045285999.1
NW_025544809.1	1219897	1221409	XP_045286000.1
NW_025544809.1	1222437	1224922	XP_045286001.1
NW_025544809.1	1228593	1230579	XP_045286002.1
NW_025544809.1	1230597	1231362	XP_045286003.1
NW_025544809.1	1232192	1233311	XP_045286004.1
NW_025544809.1	1233835	1234240	XP_045286005.1
NW_025544809.1	1234868	1236454	XP_045286006.1
NW_025544809.1	1238514	1242120	XP_045286007.1
NW_025544809.1	1244949	1246039	XP_045286008.1
NW_025544810.1	3787	6104	XP_045285177.1
NW_025544810.1	6583	8347	XP_045285178.1
NW_025544810.1	9093	10842	XP_045285179.1
NW_025544810.1	11221	11802	XP_045285180.1
NW_025544810.1	12075	13503	XP_045285181.1
NW_025544810.1	13972	16365	XP_045285182.1
NW_025544810.1	17831	18312	XP_045285183.1
NW_025544810.1	19510	23637	XP_045285184.1
NW_025544810.1	25270	26063	XP_045285185.1
NW_025544810.1	26818	28811	XP_045285186.1
NW_025544810.1	29434	31041	XP_045285187.1
NW_025544810.1	32387	36009	XP_045285188.1
NW_025544810.1	36297	36636	XP_045285189.1
NW_025544810.1	37805	42150	XP_045285190.1
NW_025544810.1	43737	44073	XP_045285191.1
NW_025544810.1	44338	45408	XP_045285192.1
NW_025544810.1	46062	48078	XP_045285193.1
NW_025544810.1	49420	54406	XP_045285194.1
NW_025544810.1	55119	58087	XP_045285195.1
NW_025544810.1	60036	60446	XP_045285196.1
NW_025544810.1	60911	63790	XP_045285197.1
NW_025544810.1	63903	67335	XP_045285198.1
NW_025544810.1	68185	69179	XP_045285199.1
NW_025544810.1	71547	74652	XP_045285200.1
NW_025544810.1	75342	76271	XP_045285201.1
NW_025544810.1	76570	79485	XP_045285202.1
NW_025544810.1	79904	82627	XP_045285203.1
NW_025544810.1	82803	84460	XP_045285204.1
NW_025544810.1	84743	87054	XP_045285205.1
NW_025544810.1	87958	88611	XP_045285206.1
NW_025544810.1	89326	89950	XP_045285207.1
NW_025544810.1	91261	91505	XP_045285208.1
NW_025544810.1	92599	93472	XP_045285209.1
NW_025544810.1	95096	95834	XP_045285210.1
NW_025544810.1	96202	97969	XP_045285211.1
NW_025544810.1	98185	99754	XP_045285212.1
NW_025544810.1	100022	102109	XP_045285213.1
NW_025544810.1	103058	104517	XP_045285214.1
NW_025544810.1	104867	108685	XP_045285215.1
NW_025544810.1	111147	112220	XP_045285216.1
NW_025544810.1	112743	116656	XP_045285217.1
NW_025544810.1	116984	118179	XP_045285218.1
NW_025544810.1	118769	122393	XP_045285219.1
NW_025544810.1	123757	124591	XP_045285220.1
NW_025544810.1	124902	125307	XP_045285221.1
NW_025544810.1	125887	129218	XP_045285222.1
NW_025544810.1	130194	131309	XP_045285223.1
NW_025544810.1	132063	134212	XP_045285224.1
NW_025544810.1	136469	140310	XP_045285225.1
NW_025544810.1	142834	144497	XP_045285226.1
NW_025544810.1	144721	147549	XP_045285227.1
NW_025544810.1	148011	148609	XP_045285228.1
NW_025544810.1	149130	150954	XP_045285229.1
NW_025544810.1	151733	153792	XP_045285230.1
NW_025544810.1	154406	157670	XP_045285231.1
NW_025544810.1	158424	160452	XP_045285232.1
NW_025544810.1	164097	164584	XP_045285233.1
NW_025544810.1	164955	168365	XP_045285234.1
NW_025544810.1	168443	169403	XP_045285235.1
NW_025544810.1	172494	173782	XP_045285236.1
NW_025544810.1	174293	175339	XP_045285237.1
NW_025544810.1	175524	180270	XP_045285238.1
NW_025544810.1	181646	182440	XP_045285239.1
NW_025544810.1	183344	183728	XP_045285240.1
NW_025544810.1	185605	186462	XP_045285241.1
NW_025544810.1	186196	186542	XP_045285242.1
NW_025544810.1	187378	190013	XP_045285243.1
NW_025544810.1	190799	193030	XP_045285244.1
NW_025544810.1	193978	195576	XP_045285245.1
NW_025544810.1	196009	197592	XP_045285246.1
NW_025544810.1	197785	198992	XP_045285247.1
NW_025544810.1	199477	202153	XP_045285248.1
NW_025544810.1	202131	203414	XP_045285249.1
NW_025544810.1	203803	207236	XP_045285250.1
NW_025544810.1	209091	212705	XP_045285251.1
NW_025544810.1	215054	215852	XP_045285252.1
NW_025544810.1	215967	217824	XP_045285253.1
NW_025544810.1	219525	222615	XP_045285254.1
NW_025544810.1	224345	225507	XP_045285255.1
NW_025544810.1	225948	228115	XP_045285256.1
NW_025544810.1	230905	232876	XP_045285257.1
NW_025544810.1	234402	236211	XP_045285258.1
NW_025544810.1	236405	238738	XP_045285259.1
NW_025544810.1	238950	239897	XP_045285260.1
NW_025544810.1	240565	243193	XP_045285261.1
NW_025544810.1	243614	244100	XP_045285262.1
NW_025544810.1	245707	247096	XP_045285263.1
NW_025544810.1	248313	251023	XP_045285264.1
NW_025544810.1	251422	253262	XP_045285265.1
NW_025544810.1	256283	257985	XP_045285266.1
NW_025544810.1	259195	260494	XP_045285267.1
NW_025544810.1	262590	265330	XP_045285268.1
NW_025544810.1	265829	266847	XP_045285269.1
NW_025544810.1	266890	267316	XP_045285270.1
NW_025544810.1	269480	271001	XP_045285271.1
NW_025544810.1	271502	273416	XP_045285272.1
NW_025544810.1	275712	278180	XP_045285273.1
NW_025544810.1	278543	280055	XP_045285274.1
NW_025544810.1	281221	283058	XP_045285275.1
NW_025544810.1	283882	285777	XP_045285276.1
NW_025544810.1	286403	289853	XP_045285277.1
NW_025544810.1	290870	291157	XP_045285278.1
NW_025544810.1	291501	292632	XP_045285279.1
NW_025544810.1	295341	295827	XP_045285280.1
NW_025544810.1	295441	297804	XP_045285281.1
NW_025544810.1	297851	299028	XP_045285282.1
NW_025544810.1	299400	300612	XP_045285283.1
NW_025544810.1	301611	305789	XP_045285284.1
NW_025544810.1	306140	307114	XP_045285285.1
NW_025544810.1	310023	311935	XP_045285286.1
NW_025544810.1	312651	314281	XP_045285287.1
NW_025544810.1	314622	315942	XP_045285288.1
NW_025544810.1	316781	318356	XP_045285289.1
NW_025544810.1	318639	321262	XP_045285290.1
NW_025544810.1	322162	323876	XP_045285291.1
NW_025544810.1	324573	326719	XP_045285292.1
NW_025544810.1	329145	330326	XP_045285293.1
NW_025544810.1	330356	330820	XP_045285294.1
NW_025544810.1	331677	332679	XP_045285295.1
NW_025544810.1	332986	333548	XP_045285296.1
NW_025544810.1	334634	339498	XP_045285297.1
NW_025544810.1	340257	341183	XP_045285298.1
NW_025544810.1	341495	343071	XP_045285299.1
NW_025544810.1	343448	347228	XP_045285300.1
NW_025544810.1	347492	350995	XP_045285301.1
NW_025544810.1	351630	353712	XP_045285302.1
NW_025544810.1	360082	362373	XP_045285303.1
NW_025544810.1	362912	364806	XP_045285304.1
NW_025544810.1	365878	366625	XP_045285305.1
NW_025544810.1	367809	369565	XP_045285306.1
NW_025544810.1	370030	370813	XP_045285307.1
NW_025544810.1	371089	374113	XP_045285308.1
NW_025544810.1	375146	377374	XP_045285309.1
NW_025544810.1	377809	379359	XP_045285310.1
NW_025544810.1	381011	381879	XP_045285311.1
NW_025544810.1	383661	387371	XP_045285312.1
NW_025544810.1	388573	389487	XP_045285313.1
NW_025544810.1	389855	391950	XP_045285314.1
NW_025544810.1	392842	394482	XP_045285315.1
NW_025544810.1	395098	396424	XP_045285316.1
NW_025544810.1	398195	400010	XP_045285317.1
NW_025544810.1	400755	401337	XP_045285318.1
NW_025544810.1	401930	402816	XP_045285319.1
NW_025544810.1	403938	406329	XP_045285320.1
NW_025544810.1	408909	412245	XP_045285321.1
NW_025544810.1	412808	414456	XP_045285322.1
NW_025544810.1	415014	416116	XP_045285323.1
NW_025544810.1	417348	418120	XP_045285324.1
NW_025544810.1	421143	422298	XP_045285325.1
NW_025544810.1	422927	429058	XP_045285326.1
NW_025544810.1	429726	431199	XP_045285327.1
NW_025544810.1	432086	433888	XP_045285328.1
NW_025544810.1	434312	435290	XP_045285329.1
NW_025544810.1	435881	437720	XP_045285330.1
NW_025544810.1	437910	438971	XP_045285331.1
NW_025544810.1	439120	440520	XP_045285332.1
NW_025544810.1	440711	442316	XP_045285333.1
NW_025544810.1	442350	445022	XP_045285334.1
NW_025544810.1	445530	447017	XP_045285335.1
NW_025544810.1	447116	449418	XP_045285336.1
NW_025544810.1	449717	454760	XP_045285337.1
NW_025544810.1	454811	456892	XP_045285338.1
NW_025544810.1	457428	459946	XP_045285339.1
NW_025544810.1	463336	466737	XP_045285340.1
NW_025544810.1	469659	472164	XP_045285341.1
NW_025544810.1	472855	473257	XP_045285342.1
NW_025544810.1	481912	482943	XP_045285343.1
NW_025544810.1	484635	486978	XP_045285344.1
NW_025544810.1	487974	490699	XP_045285345.1
NW_025544810.1	492686	493271	XP_045285346.1
NW_025544810.1	493521	494684	XP_045285347.1
NW_025544810.1	495247	496892	XP_045285348.1
NW_025544810.1	499226	500907	XP_045285349.1
NW_025544810.1	501247	502882	XP_045285350.1
NW_025544810.1	503275	504919	XP_045285351.1
NW_025544810.1	505432	507675	XP_045285352.1
NW_025544810.1	509029	511070	XP_045285353.1
NW_025544810.1	511665	513200	XP_045285354.1
NW_025544810.1	513785	514094	XP_045285355.1
NW_025544810.1	516285	517730	XP_045285356.1
NW_025544810.1	518267	520258	XP_045285357.1
NW_025544810.1	521357	524391	XP_045285360.1
NW_025544810.1	523225	523808	XP_045285358.1
NW_025544810.1	524229	524682	XP_045285359.1
NW_025544810.1	525120	525790	XP_045285361.1
NW_025544810.1	529422	531882	XP_045285362.1
NW_025544810.1	532755	534728	XP_045285363.1
NW_025544810.1	535839	536835	XP_045285364.1
NW_025544810.1	537176	539851	XP_045285365.1
NW_025544810.1	537208	537550	XP_045285366.1
NW_025544810.1	540338	543434	XP_045285367.1
NW_025544810.1	543921	546313	XP_045285368.1
NW_025544810.1	546693	548271	XP_045285369.1
NW_025544810.1	548454	550000	XP_045285370.1
NW_025544810.1	549546	554154	XP_045285371.1
NW_025544810.1	555004	556394	XP_045285372.1
NW_025544810.1	557498	562625	XP_045285373.1
NW_025544810.1	565128	572433	XP_045285374.1
NW_025544810.1	572803	576633	XP_045285375.1
NW_025544810.1	577894	578732	XP_045285376.1
NW_025544810.1	579068	579891	XP_045285377.1
NW_025544810.1	580058	582483	XP_045285378.1
NW_025544810.1	582861	585273	XP_045285379.1
NW_025544810.1	585787	587164	XP_045285380.1
NW_025544810.1	587671	589856	XP_045285381.1
NW_025544810.1	590015	591753	XP_045285382.1
NW_025544810.1	592541	592958	XP_045285383.1
NW_025544810.1	594752	603474	XP_045285384.1
NW_025544810.1	604275	607528	XP_045285385.1
NW_025544810.1	607736	609535	XP_045285386.1
NW_025544810.1	610320	611583	XP_045285387.1
NW_025544810.1	612004	613579	XP_045285388.1
NW_025544810.1	613911	614256	XP_045285389.1
NW_025544810.1	614845	618946	XP_045285390.1
NW_025544810.1	620860	624110	XP_045285391.1
NW_025544810.1	625831	626612	XP_045285392.1
NW_025544810.1	627656	630226	XP_045285393.1
NW_025544810.1	630541	631676	XP_045285394.1
NW_025544810.1	632085	632893	XP_045285395.1
NW_025544810.1	633513	635084	XP_045285396.1
NW_025544810.1	635012	636543	XP_045285397.1
NW_025544810.1	636718	637696	XP_045285398.1
NW_025544810.1	638178	639341	XP_045285399.1
NW_025544810.1	639905	642299	XP_045285400.1
NW_025544810.1	649107	650579	XP_045285401.1
NW_025544810.1	650714	653823	XP_045285402.1
NW_025544810.1	653983	654864	XP_045285403.1
NW_025544810.1	655093	657150	XP_045285404.1
NW_025544810.1	657889	658666	XP_045285405.1
NW_025544810.1	659367	661684	XP_045285406.1
NW_025544810.1	662288	663365	XP_045285407.1
NW_025544810.1	663545	664663	XP_045285408.1
NW_025544810.1	665276	666273	XP_045285409.1
NW_025544810.1	667838	670080	XP_045285410.1
NW_025544810.1	671214	672390	XP_045285411.1
NW_025544810.1	674017	675240	XP_045285412.1
NW_025544810.1	675536	678047	XP_045285413.1
NW_025544810.1	678716	679299	XP_045285414.1
NW_025544810.1	679970	681252	XP_045285415.1
NW_025544810.1	682540	687992	XP_045285416.1
NW_025544810.1	689301	689601	XP_045285417.1
NW_025544810.1	689859	691674	XP_045285418.1
NW_025544810.1	692353	694017	XP_045285419.1
NW_025544810.1	694427	695225	XP_045285420.1
NW_025544810.1	697488	699944	XP_045285421.1
NW_025544810.1	701774	703241	XP_045285422.1
NW_025544810.1	703650	705452	XP_045285423.1
NW_025544810.1	705982	712635	XP_045285424.1
NW_025544810.1	713520	715534	XP_045285425.1
NW_025544810.1	716610	718747	XP_045285426.1
NW_025544810.1	719924	722888	XP_045285427.1
NW_025544810.1	724140	724911	XP_045285428.1
NW_025544810.1	726056	726833	XP_045285429.1
NW_025544810.1	727672	729384	XP_045285430.1
NW_025544810.1	730246	731098	XP_045285431.1
NW_025544810.1	733513	735244	XP_045285432.1
NW_025544810.1	736117	736420	XP_045285433.1
NW_025544810.1	738332	739478	XP_045285434.1
NW_025544810.1	740314	741688	XP_045285435.1
NW_025544810.1	742540	743585	XP_045285436.1
NW_025544810.1	744414	748267	XP_045285437.1
NW_025544810.1	749300	751231	XP_045285438.1
NW_025544810.1	752738	754568	XP_045285439.1
NW_025544810.1	755786	758764	XP_045285440.1
NW_025544810.1	759206	760068	XP_045285441.1
NW_025544810.1	761284	764718	XP_045285442.1
NW_025544810.1	765783	768021	XP_045285443.1
NW_025544810.1	769205	769732	XP_045285444.1
NW_025544810.1	770259	773182	XP_045285445.1
NW_025544810.1	774054	775917	XP_045285446.1
NW_025544810.1	777212	779816	XP_045285447.1
NW_025544810.1	781546	783535	XP_045285448.1
NW_025544810.1	784399	784969	XP_045285449.1
NW_025544810.1	787725	791289	XP_045285450.1
NW_025544810.1	791807	794181	XP_045285451.1
NW_025544810.1	796354	797195	XP_045285452.1
NW_025544810.1	798253	798727	XP_045285453.1
NW_025544810.1	799078	799411	XP_045285454.1
NW_025544810.1	802263	803137	XP_045285455.1
NW_025544810.1	803780	804601	XP_045285456.1
NW_025544810.1	804869	805841	XP_045285457.1
NW_025544810.1	808135	810000	XP_045285458.1
NW_025544810.1	810154	811412	XP_045285459.1
NW_025544810.1	812049	812699	XP_045285460.1
NW_025544810.1	813485	815245	XP_045285461.1
NW_025544810.1	816457	818545	XP_045285462.1
NW_025544810.1	819116	822511	XP_045285463.1
NW_025544810.1	822777	823335	XP_045285464.1
NW_025544810.1	824856	831522	XP_045285465.1
NW_025544810.1	832763	834622	XP_045285466.1
NW_025544810.1	835116	836469	XP_045285467.1
NW_025544810.1	836696	838278	XP_045285468.1
NW_025544810.1	838128	839446	XP_045285469.1
NW_025544810.1	841175	842929	XP_045285470.1
NW_025544810.1	845634	847064	XP_045285471.1
NW_025544810.1	849142	849566	XP_045285472.1
NW_025544810.1	850090	853285	XP_045285473.1
NW_025544810.1	853837	855310	XP_045285474.1
NW_025544810.1	855376	857461	XP_045285475.1
NW_025544810.1	857648	860561	XP_045285476.1
NW_025544810.1	861753	863984	XP_045285477.1
NW_025544810.1	864224	866010	XP_045285478.1
NW_025544810.1	866281	867879	XP_045285479.1
NW_025544810.1	868726	869107	XP_045285480.1
NW_025544810.1	872702	873755	XP_045285481.1
NW_025544810.1	875617	876172	XP_045285482.1
NW_025544810.1	880971	881879	XP_045285483.1
NW_025544810.1	882554	882977	XP_045285484.1
NW_025544810.1	883419	884902	XP_045285485.1
NW_025544810.1	885513	888108	XP_045285486.1
NW_025544810.1	889198	890880	XP_045285487.1
NW_025544810.1	891293	891780	XP_045285488.1
NW_025544810.1	892712	893634	XP_045285489.1
NW_025544810.1	896037	898476	XP_045285490.1
NW_025544810.1	898872	900830	XP_045285491.1
NW_025544810.1	900030	903472	XP_045285492.1
NW_025544810.1	903755	907586	XP_045285493.1
NW_025544810.1	908179	909205	XP_045285494.1
NW_025544810.1	910115	912923	XP_045285495.1
NW_025544810.1	913397	916221	XP_045285496.1
NW_025544810.1	917072	919996	XP_045285497.1
NW_025544810.1	920249	921992	XP_045285498.1
NW_025544810.1	923144	925530	XP_045285499.1
NW_025544810.1	928854	929719	XP_045285500.1
NW_025544810.1	934157	935894	XP_045285501.1
NW_025544810.1	936216	936795	XP_045285502.1
NW_025544810.1	937871	939253	XP_045285503.1
NW_025544810.1	940010	943932	XP_045285504.1
NW_025544810.1	944314	945975	XP_045285505.1
NW_025544810.1	947828	949049	XP_045285506.1
NW_025544810.1	949697	950083	XP_045285507.1
NW_025544810.1	951681	953461	XP_045285508.1
NW_025544810.1	954205	960384	XP_045285509.1
NW_025544810.1	960930	961299	XP_045285510.1
NW_025544810.1	963640	964285	XP_045285511.1
NW_025544810.1	964935	965876	XP_045285512.1
NW_025544810.1	966293	967447	XP_045285513.1
NW_025544810.1	967736	968424	XP_045285514.1
NW_025544810.1	969647	972351	XP_045285515.1
NW_025544810.1	973581	974954	XP_045285516.1
NW_025544810.1	975351	976321	XP_045285517.1
NW_025544810.1	976916	981603	XP_045285518.1
NW_025544810.1	982108	984312	XP_045285519.1
NW_025544810.1	985191	986912	XP_045285520.1
NW_025544810.1	987600	988509	XP_045285521.1
NW_025544810.1	990841	992124	XP_045285522.1
NW_025544810.1	995020	996408	XP_045285523.1
NW_025544810.1	997085	1000206	XP_045285524.1
NW_025544810.1	1000692	1001879	XP_045285525.1
NW_025544810.1	1003536	1005411	XP_045285526.1
NW_025544810.1	1007702	1011310	XP_045285527.1
NW_025544810.1	1013198	1015603	XP_045285528.1
NW_025544810.1	1019300	1021086	XP_045285529.1
NW_025544810.1	1021088	1022612	XP_045285530.1
NW_025544810.1	1026506	1029318	XP_045285531.1
NW_025544810.1	1031124	1032680	XP_045285532.1
NW_025544810.1	1033384	1035181	XP_045285533.1
NW_025544810.1	1035867	1036939	XP_045285534.1
NW_025544810.1	1037777	1039494	XP_045285535.1
NW_025544810.1	1040729	1042365	XP_045285536.1
NW_025544810.1	1047375	1049517	XP_045285537.1
NW_025544810.1	1051940	1052939	XP_045285538.1
NW_025544810.1	1053102	1055028	XP_045285539.1
NW_025544810.1	1055919	1058134	XP_045285540.1
NW_025544810.1	1058229	1058982	XP_045285541.1
NW_025544810.1	1059259	1059676	XP_045285542.1
NW_025544810.1	1067803	1068352	XP_045285543.1
NW_025544810.1	1068476	1070378	XP_045285544.1
NW_025544810.1	1071982	1073194	XP_045285545.1
NW_025544810.1	1073882	1075197	XP_045285546.1
NW_025544810.1	1075488	1077039	XP_045285547.1
NW_025544810.1	1079046	1080676	XP_045285548.1
NW_025544810.1	1082415	1083842	XP_045285549.1
NW_025544810.1	1097816	1100712	XP_045285550.1
NW_025544810.1	1101585	1102441	XP_045285551.1
NW_025544810.1	1103214	1104863	XP_045285552.1
NW_025544810.1	1106039	1107457	XP_045285553.1
NW_025544810.1	1107614	1108010	XP_045285554.1
NW_025544810.1	1110163	1111375	XP_045285555.1
NW_025544810.1	1113638	1115247	XP_045285556.1
NW_025544810.1	1115966	1117315	XP_045285557.1
NW_025544810.1	1119333	1121796	XP_045285558.1
NW_025544810.1	1123459	1127143	XP_045285559.1
NW_025544810.1	1127714	1129968	XP_045285560.1
NW_025544810.1	1130516	1132238	XP_045285561.1
NW_025544810.1	1132556	1135439	XP_045285562.1
NW_025544810.1	1135544	1137516	XP_045285563.1
NW_025544810.1	1138306	1140370	XP_045285564.1
NW_025544810.1	1140865	1142281	XP_045285565.1
NW_025544810.1	1145329	1145950	XP_045285566.1
NW_025544810.1	1146207	1148838	XP_045285567.1
NW_025544810.1	1149092	1151773	XP_045285568.1
NW_025544810.1	1152583	1153089	XP_045285569.1
NW_025544810.1	1154042	1157199	XP_045285570.1
NW_025544810.1	1157815	1158464	XP_045285571.1
NW_025544810.1	1159001	1161217	XP_045285572.1
NW_025544810.1	1162390	1162816	XP_045285573.1
NW_025544810.1	1163959	1164341	XP_045285574.1
NW_025544810.1	1164688	1165634	XP_045285575.1
NW_025544810.1	1168331	1168712	XP_045285576.1
NW_025544810.1	1169114	1170212	XP_045285577.1
NW_025544810.1	1171745	1172684	XP_045285578.1
NW_025544810.1	1172739	1174269	XP_045285579.1
NW_025544810.1	1174499	1176754	XP_045285580.1
NW_025544810.1	1177117	1179057	XP_045285581.1
NW_025544810.1	1179304	1180195	XP_045285582.1
NW_025544810.1	1181045	1182383	XP_045285583.1
NW_025544810.1	1183205	1184982	XP_045285584.1
NW_025544810.1	1185563	1188607	XP_045285585.1
NW_025544810.1	1189175	1191476	XP_045285586.1
NW_025544810.1	1192036	1196015	XP_045285587.1
NW_025544810.1	1196396	1197356	XP_045285588.1
NW_025544810.1	1198362	1199224	XP_045285589.1
NW_025544810.1	1200880	1202912	XP_045285590.1
NW_025544810.1	1203293	1204424	XP_045285591.1
NW_025544810.1	1205454	1206754	XP_045285592.1
NW_025544810.1	1207231	1212087	XP_045285593.1
NW_025544811.1	4700	4993	XP_045284904.1
NW_025544811.1	11701	12591	XP_045284905.1
NW_025544811.1	13697	15516	XP_045284906.1
NW_025544811.1	17571	18509	XP_045284907.1
NW_025544811.1	18653	22343	XP_045284908.1
NW_025544811.1	23904	25743	XP_045284909.1
NW_025544811.1	28545	31347	XP_045284910.1
NW_025544811.1	31427	32091	XP_045284911.1
NW_025544811.1	34117	34724	XP_045284912.1
NW_025544811.1	35333	36673	XP_045284913.1
NW_025544811.1	36921	37838	XP_045284914.1
NW_025544811.1	39412	40041	XP_045284915.1
NW_025544811.1	40715	42812	XP_045284916.1
NW_025544811.1	43273	44229	XP_045284917.1
NW_025544811.1	44979	46832	XP_045284918.1
NW_025544811.1	48594	49343	XP_045284919.1
NW_025544811.1	49720	50962	XP_045284920.1
NW_025544811.1	51391	52960	XP_045284921.1
NW_025544811.1	53310	55102	XP_045284922.1
NW_025544811.1	55298	57629	XP_045284923.1
NW_025544811.1	57858	59133	XP_045284924.1
NW_025544811.1	60179	60867	XP_045284925.1
NW_025544811.1	61714	63085	XP_045284926.1
NW_025544811.1	63888	64707	XP_045284927.1
NW_025544811.1	65755	67300	XP_045284928.1
NW_025544811.1	68830	70988	XP_045284929.1
NW_025544811.1	74243	74808	XP_045284930.1
NW_025544811.1	75151	76477	XP_045284931.1
NW_025544811.1	77733	78264	XP_045284932.1
NW_025544811.1	78525	78984	XP_045284933.1
NW_025544811.1	80753	81263	XP_045284934.1
NW_025544811.1	83184	84443	XP_045284935.1
NW_025544811.1	84706	87757	XP_045284936.1
NW_025544811.1	87777	88935	XP_045284937.1
NW_025544811.1	89718	90171	XP_045284938.1
NW_025544811.1	92144	92609	XP_045284939.1
NW_025544811.1	95709	99846	XP_045284940.1
NW_025544811.1	101207	103705	XP_045284941.1
NW_025544811.1	105629	106865	XP_045284942.1
NW_025544811.1	109435	111280	XP_045284943.1
NW_025544811.1	111735	119505	XP_045284944.1
NW_025544811.1	119920	121525	XP_045284945.1
NW_025544811.1	121596	122854	XP_045284946.1
NW_025544811.1	122979	124149	XP_045284947.1
NW_025544811.1	124455	124902	XP_045284948.1
NW_025544811.1	125203	129159	XP_045284949.1
NW_025544811.1	132084	134189	XP_045284950.1
NW_025544811.1	134203	134919	XP_045284951.1
NW_025544811.1	135724	138519	XP_045284952.1
NW_025544811.1	138517	140432	XP_045284953.1
NW_025544811.1	140863	142195	XP_045284954.1
NW_025544811.1	144040	145880	XP_045284955.1
NW_025544811.1	146550	147319	XP_045284956.1
NW_025544811.1	147866	148951	XP_045284957.1
NW_025544811.1	150226	151229	XP_045284958.1
NW_025544811.1	152926	155058	XP_045284959.1
NW_025544811.1	155785	157354	XP_045284960.1
NW_025544811.1	160608	162167	XP_045284961.1
NW_025544811.1	164628	165849	XP_045284962.1
NW_025544811.1	168674	171643	XP_045284963.1
NW_025544811.1	171848	172985	XP_045284964.1
NW_025544811.1	173355	174921	XP_045284965.1
NW_025544811.1	174847	176324	XP_045284966.1
NW_025544811.1	176447	177434	XP_045284967.1
NW_025544811.1	177799	179131	XP_045284968.1
NW_025544811.1	180420	184856	XP_045284969.1
NW_025544811.1	185946	187672	XP_045284970.1
NW_025544811.1	188033	190459	XP_045284971.1
NW_025544811.1	191232	192158	XP_045284972.1
NW_025544811.1	193451	195996	XP_045284973.1
NW_025544811.1	196306	196834	XP_045284974.1
NW_025544811.1	198450	200470	XP_045284975.1
NW_025544811.1	201162	203071	XP_045284976.1
NW_025544811.1	204879	211060	XP_045284977.1
NW_025544811.1	211210	212796	XP_045284978.1
NW_025544811.1	213561	215217	XP_045284979.1
NW_025544811.1	215424	216936	XP_045284980.1
NW_025544811.1	216826	217672	XP_045284981.1
NW_025544811.1	218343	220449	XP_045284982.1
NW_025544811.1	220720	222499	XP_045284983.1
NW_025544811.1	224078	224842	XP_045284984.1
NW_025544811.1	225394	227419	XP_045284985.1
NW_025544811.1	228130	228856	XP_045284986.1
NW_025544811.1	229288	232396	XP_045284987.1
NW_025544811.1	232600	232965	XP_045284988.1
NW_025544811.1	234429	236406	XP_045284989.1
NW_025544811.1	238005	240902	XP_045284990.1
NW_025544811.1	241810	244048	XP_045284991.1
NW_025544811.1	245172	246768	XP_045284992.1
NW_025544811.1	247734	249273	XP_045284993.1
NW_025544811.1	250610	253339	XP_045284994.1
NW_025544811.1	262353	262737	XP_045284995.1
NW_025544811.1	264111	264663	XP_045284996.1
NW_025544811.1	265235	265885	XP_045284997.1
NW_025544811.1	266092	269098	XP_045284998.1
NW_025544811.1	270043	273889	XP_045284999.1
NW_025544811.1	275248	277901	XP_045285000.1
NW_025544811.1	279151	280475	XP_045285001.1
NW_025544811.1	280864	283719	XP_045285002.1
NW_025544811.1	286081	289417	XP_045285003.1
NW_025544811.1	290275	292066	XP_045285004.1
NW_025544811.1	292363	293013	XP_045285005.1
NW_025544811.1	293611	294256	XP_045285006.1
NW_025544811.1	294747	297428	XP_045285007.1
NW_025544811.1	297869	302062	XP_045285008.1
NW_025544811.1	304005	305147	XP_045285009.1
NW_025544811.1	305636	309240	XP_045285010.1
NW_025544811.1	309639	311496	XP_045285011.1
NW_025544811.1	311730	313501	XP_045285012.1
NW_025544811.1	313738	315748	XP_045285013.1
NW_025544811.1	316111	316572	XP_045285014.1
NW_025544811.1	317157	318811	XP_045285015.1
NW_025544811.1	319626	321003	XP_045285016.1
NW_025544811.1	321245	321961	XP_045285017.1
NW_025544811.1	322672	324712	XP_045285018.1
NW_025544811.1	325928	326501	XP_045285019.1
NW_025544811.1	327485	328670	XP_045285020.1
NW_025544811.1	333022	333484	XP_045285021.1
NW_025544811.1	334428	336143	XP_045285022.1
NW_025544811.1	336896	337364	XP_045285023.1
NW_025544811.1	340141	342379	XP_045285024.1
NW_025544811.1	343472	344250	XP_045285025.1
NW_025544811.1	344672	345065	XP_045285026.1
NW_025544811.1	348434	351716	XP_045285027.1
NW_025544811.1	352668	352983	XP_045285028.1
NW_025544811.1	353272	355643	XP_045285029.1
NW_025544811.1	356023	358495	XP_045285030.1
NW_025544811.1	358620	359556	XP_045285031.1
NW_025544811.1	361485	362785	XP_045285032.1
NW_025544811.1	363089	366083	XP_045285033.1
NW_025544811.1	366835	368092	XP_045285034.1
NW_025544811.1	368847	370611	XP_045285035.1
NW_025544811.1	370958	372140	XP_045285036.1
NW_025544811.1	374001	376232	XP_045285037.1
NW_025544811.1	383562	387685	XP_045285038.1
NW_025544811.1	388866	389439	XP_045285039.1
NW_025544811.1	391703	392196	XP_045285040.1
NW_025544811.1	392682	393804	XP_045285041.1
NW_025544811.1	395740	397273	XP_045285042.1
NW_025544811.1	399122	401264	XP_045285043.1
NW_025544811.1	402139	403112	XP_045285044.1
NW_025544811.1	404213	406892	XP_045285045.1
NW_025544811.1	407518	411019	XP_045285046.1
NW_025544811.1	411778	414130	XP_045285047.1
NW_025544811.1	415373	417446	XP_045285048.1
NW_025544811.1	419353	419899	XP_045285049.1
NW_025544811.1	421732	423147	XP_045285050.1
NW_025544811.1	423193	424531	XP_045285051.1
NW_025544811.1	424846	426901	XP_045285052.1
NW_025544811.1	427480	428986	XP_045285053.1
NW_025544811.1	431667	433147	XP_045285055.1
NW_025544811.1	432585	435901	XP_045285054.1
NW_025544811.1	438119	440810	XP_045285056.1
NW_025544811.1	442363	443480	XP_045285057.1
NW_025544811.1	443714	444141	XP_045285058.1
NW_025544811.1	444726	445859	XP_045285059.1
NW_025544811.1	447132	448308	XP_045285060.1
NW_025544811.1	450036	453034	XP_045285061.1
NW_025544811.1	453222	454508	XP_045285062.1
NW_025544811.1	459899	461319	XP_045285063.1
NW_025544811.1	463622	464383	XP_045285064.1
NW_025544811.1	465648	466220	XP_045285065.1
NW_025544811.1	467142	467904	XP_045285066.1
NW_025544811.1	469125	469468	XP_045285067.1
NW_025544811.1	471006	472341	XP_045285068.1
NW_025544811.1	472981	474130	XP_045285069.1
NW_025544811.1	475922	478370	XP_045285070.1
NW_025544811.1	478652	478994	XP_045285071.1
NW_025544811.1	479674	480459	XP_045285072.1
NW_025544811.1	480875	481565	XP_045285073.1
NW_025544811.1	482483	483621	XP_045285074.1
NW_025544811.1	485733	486045	XP_045285075.1
NW_025544811.1	488086	488737	XP_045285076.1
NW_025544811.1	492701	493301	XP_045285077.1
NW_025544811.1	493669	496311	XP_045285078.1
NW_025544811.1	497322	500521	XP_045285079.1
NW_025544811.1	500981	502039	XP_045285080.1
NW_025544811.1	502933	503752	XP_045285081.1
NW_025544811.1	505403	506548	XP_045285082.1
NW_025544811.1	514217	514580	XP_045285083.1
NW_025544811.1	516494	518155	XP_045285084.1
NW_025544811.1	520857	521465	XP_045285085.1
NW_025544811.1	521708	522865	XP_045285086.1
NW_025544811.1	523333	524993	XP_045285087.1
NW_025544811.1	724891	726200	XP_045285088.1
NW_025544811.1	726603	727618	XP_045285089.1
NW_025544811.1	728284	728981	XP_045285090.1
NW_025544811.1	730015	730641	XP_045285091.1
NW_025544811.1	731196	732354	XP_045285092.1
NW_025544811.1	732762	733988	XP_045285093.1
NW_025544811.1	734474	737695	XP_045285094.1
NW_025544811.1	738954	739386	XP_045285095.1
NW_025544811.1	740599	741760	XP_045285096.1
NW_025544811.1	742096	743148	XP_045285097.1
NW_025544811.1	746957	748329	XP_045285098.1
NW_025544811.1	752766	754847	XP_045285099.1
NW_025544811.1	754838	755368	XP_045285100.1
NW_025544811.1	757281	757509	XP_045285101.1
NW_025544811.1	759822	762411	XP_045285102.1
NW_025544811.1	762947	763420	XP_045285103.1
NW_025544811.1	764206	764558	XP_045285104.1
NW_025544811.1	767127	767964	XP_045285105.1
NW_025544811.1	771638	772573	XP_045285106.1
NW_025544811.1	773412	774089	XP_045285107.1
NW_025544811.1	774473	775022	XP_045285108.1
NW_025544811.1	776014	776589	XP_045285109.1
NW_025544811.1	776847	778045	XP_045285110.1
NW_025544811.1	779041	779446	XP_045285111.1
NW_025544811.1	780493	781094	XP_045285112.1
NW_025544811.1	782135	782528	XP_045285113.1
NW_025544811.1	784513	784870	XP_045285114.1
NW_025544811.1	787327	790582	XP_045285115.1
NW_025544811.1	791024	791821	XP_045285116.1
NW_025544811.1	792249	793650	XP_045285117.1
NW_025544811.1	796600	797101	XP_045285118.1
NW_025544811.1	797637	798222	XP_045285119.1
NW_025544811.1	799964	800399	XP_045285120.1
NW_025544811.1	807888	809220	XP_045285121.1
NW_025544811.1	810711	813269	XP_045285122.1
NW_025544811.1	813865	814540	XP_045285123.1
NW_025544811.1	816741	818184	XP_045285124.1
NW_025544811.1	818939	819425	XP_045285125.1
NW_025544811.1	821435	821931	XP_045285126.1
NW_025544811.1	822219	824031	XP_045285127.1
NW_025544811.1	826293	827839	XP_045285128.1
NW_025544811.1	832512	833620	XP_045285129.1
NW_025544811.1	836422	836920	XP_045285130.1
NW_025544811.1	837360	838515	XP_045285131.1
NW_025544811.1	840780	841364	XP_045285132.1
NW_025544811.1	841776	844971	XP_045285133.1
NW_025544811.1	902431	902874	XP_045285134.1
NW_025544811.1	903839	904365	XP_045285135.1
NW_025544811.1	905840	906244	XP_045285136.1
NW_025544811.1	907710	908161	XP_045285137.1
NW_025544811.1	908873	909669	XP_045285138.1
NW_025544811.1	909971	911021	XP_045285139.1
NW_025544811.1	916364	918611	XP_045285140.1
NW_025544811.1	919260	920699	XP_045285141.1
NW_025544811.1	922683	923759	XP_045285142.1
NW_025544811.1	924242	928095	XP_045285143.1
NW_025544811.1	928527	933739	XP_045285144.1
NW_025544811.1	934196	936261	XP_045285145.1
NW_025544811.1	939034	939431	XP_045285146.1
NW_025544811.1	940176	941324	XP_045285147.1
NW_025544811.1	941741	943462	XP_045285148.1
NW_025544811.1	944731	946166	XP_045285149.1
NW_025544811.1	946319	947640	XP_045285150.1
NW_025544811.1	948173	949571	XP_045285151.1
NW_025544811.1	950450	952614	XP_045285152.1
NW_025544811.1	952989	953551	XP_045285153.1
NW_025544811.1	954988	956976	XP_045285154.1
NW_025544811.1	958943	961088	XP_045285155.1
NW_025544811.1	962045	963144	XP_045285156.1
NW_025544811.1	965406	966086	XP_045285157.1
NW_025544811.1	971091	971953	XP_045285158.1
NW_025544811.1	972205	974073	XP_045285159.1
NW_025544811.1	976419	978493	XP_045285160.1
NW_025544811.1	978964	980649	XP_045285161.1
NW_025544811.1	981847	982872	XP_045285162.1
NW_025544811.1	983250	984172	XP_045285163.1
NW_025544811.1	985894	987311	XP_045285164.1
NW_025544811.1	988233	990470	XP_045285165.1
NW_025544811.1	991403	993576	XP_045285166.1
NW_025544811.1	995208	997544	XP_045285167.1
NW_025544811.1	998904	999511	XP_045285168.1
NW_025544811.1	1000034	1001981	XP_045285169.1
NW_025544811.1	1002436	1004333	XP_045285170.1
NW_025544811.1	1005013	1006843	XP_045285171.1
NW_025544811.1	1007382	1009351	XP_045285172.1
NW_025544811.1	1009554	1012178	XP_045285173.1
NW_025544811.1	1013276	1014020	XP_045285174.1
NW_025544811.1	1016920	1018839	XP_045285175.1
NW_025544811.1	1027338	1028223	XP_045285176.1
NW_025544812.1	5511	7066	XP_045284593.1
NW_025544812.1	8352	11279	XP_045284594.1
NW_025544812.1	11733	18196	XP_045284595.1
NW_025544812.1	18476	21348	XP_045284596.1
NW_025544812.1	22702	24643	XP_045284597.1
NW_025544812.1	24991	25600	XP_045284598.1
NW_025544812.1	25701	27916	XP_045284599.1
NW_025544812.1	28194	29001	XP_045284600.1
NW_025544812.1	30702	32387	XP_045284601.1
NW_025544812.1	33538	35589	XP_045284602.1
NW_025544812.1	36551	39620	XP_045284603.1
NW_025544812.1	40730	44789	XP_045284604.1
NW_025544812.1	46627	48790	XP_045284605.1
NW_025544812.1	49323	51006	XP_045284606.1
NW_025544812.1	51237	53181	XP_045284608.1
NW_025544812.1	53016	54523	XP_045284607.1
NW_025544812.1	56814	57555	XP_045284609.1
NW_025544812.1	60695	61193	XP_045284610.1
NW_025544812.1	62655	63195	XP_045284611.1
NW_025544812.1	64951	66610	XP_045284612.1
NW_025544812.1	70021	71869	XP_045284613.1
NW_025544812.1	72329	75350	XP_045284614.1
NW_025544812.1	75581	77313	XP_045284615.1
NW_025544812.1	77659	80001	XP_045284616.1
NW_025544812.1	80528	81920	XP_045284617.1
NW_025544812.1	81937	82996	XP_045284618.1
NW_025544812.1	83533	87978	XP_045284619.1
NW_025544812.1	89338	90177	XP_045284620.1
NW_025544812.1	91295	93140	XP_045284621.1
NW_025544812.1	95541	96672	XP_045284622.1
NW_025544812.1	97536	98396	XP_045284623.1
NW_025544812.1	106944	109582	XP_045284624.1
NW_025544812.1	110672	113324	XP_045284625.1
NW_025544812.1	116279	117509	XP_045284626.1
NW_025544812.1	119102	121337	XP_045284627.1
NW_025544812.1	121980	125887	XP_045284628.1
NW_025544812.1	126725	129176	XP_045284629.1
NW_025544812.1	129566	132161	XP_045284630.1
NW_025544812.1	134483	136885	XP_045284631.1
NW_025544812.1	138938	142574	XP_045284633.1
NW_025544812.1	142521	142981	XP_045284632.1
NW_025544812.1	147195	152277	XP_045284634.1
NW_025544812.1	153429	156049	XP_045284635.1
NW_025544812.1	156327	160606	XP_045284636.1
NW_025544812.1	161171	162994	XP_045284637.1
NW_025544812.1	163501	166201	XP_045284638.1
NW_025544812.1	166413	168948	XP_045284639.1
NW_025544812.1	169498	170233	XP_045284640.1
NW_025544812.1	171147	172028	XP_045284641.1
NW_025544812.1	173263	175043	XP_045284642.1
NW_025544812.1	175730	177123	XP_045284643.1
NW_025544812.1	178403	179756	XP_045284644.1
NW_025544812.1	181348	181993	XP_045284645.1
NW_025544812.1	182968	183280	XP_045284646.1
NW_025544812.1	185061	188560	XP_045284647.1
NW_025544812.1	194290	195114	XP_045284648.1
NW_025544812.1	195317	195620	XP_045284649.1
NW_025544812.1	196165	200066	XP_045284650.1
NW_025544812.1	200454	203169	XP_045284651.1
NW_025544812.1	208164	209127	XP_045284652.1
NW_025544812.1	209252	210093	XP_045284653.1
NW_025544812.1	210449	210785	XP_045284654.1
NW_025544812.1	211257	215480	XP_045284655.1
NW_025544812.1	215714	217087	XP_045284656.1
NW_025544812.1	217274	218758	XP_045284657.1
NW_025544812.1	219505	221742	XP_045284658.1
NW_025544812.1	222545	224789	XP_045284659.1
NW_025544812.1	225533	226405	XP_045284660.1
NW_025544812.1	226922	229966	XP_045284661.1
NW_025544812.1	231750	234080	XP_045284662.1
NW_025544812.1	234755	235643	XP_045284663.1
NW_025544812.1	237433	238524	XP_045284664.1
NW_025544812.1	242579	244484	XP_045284665.1
NW_025544812.1	245749	246214	XP_045284666.1
NW_025544812.1	247502	249372	XP_045284667.1
NW_025544812.1	250233	252435	XP_045284668.1
NW_025544812.1	252974	254909	XP_045284669.1
NW_025544812.1	255304	256606	XP_045284670.1
NW_025544812.1	258043	259069	XP_045284671.1
NW_025544812.1	259285	261632	XP_045284672.1
NW_025544812.1	261888	264147	XP_045284673.1
NW_025544812.1	266723	272202	XP_045284674.1
NW_025544812.1	275092	276608	XP_045284675.1
NW_025544812.1	277159	277754	XP_045284676.1
NW_025544812.1	279054	280430	XP_045284677.1
NW_025544812.1	281879	287857	XP_045284678.1
NW_025544812.1	288181	289195	XP_045284679.1
NW_025544812.1	291137	292313	XP_045284680.1
NW_025544812.1	294820	295281	XP_045284681.1
NW_025544812.1	296144	297007	XP_045284682.1
NW_025544812.1	297682	298976	XP_045284683.1
NW_025544812.1	299546	301638	XP_045284684.1
NW_025544812.1	302923	304415	XP_045284685.1
NW_025544812.1	304683	306262	XP_045284686.1
NW_025544812.1	308303	310283	XP_045284687.1
NW_025544812.1	310697	312064	XP_045284688.1
NW_025544812.1	312403	312868	XP_045284689.1
NW_025544812.1	313368	314953	XP_045284690.1
NW_025544812.1	315827	317530	XP_045284691.1
NW_025544812.1	318133	319259	XP_045284692.1
NW_025544812.1	320440	322872	XP_045284693.1
NW_025544812.1	326514	327482	XP_045284694.1
NW_025544812.1	329779	330342	XP_045284695.1
NW_025544812.1	332743	334399	XP_045284696.1
NW_025544812.1	334962	339802	XP_045284697.1
NW_025544812.1	341092	343784	XP_045284698.1
NW_025544812.1	344816	345740	XP_045284699.1
NW_025544812.1	346411	348856	XP_045284700.1
NW_025544812.1	349202	350106	XP_045284701.1
NW_025544812.1	350702	353691	XP_045284702.1
NW_025544812.1	356410	359057	XP_045284703.1
NW_025544812.1	359714	361786	XP_045284704.1
NW_025544812.1	362352	363239	XP_045284705.1
NW_025544812.1	363524	367855	XP_045284706.1
NW_025544812.1	368613	368958	XP_045284707.1
NW_025544812.1	369431	371091	XP_045284708.1
NW_025544812.1	371590	373462	XP_045284709.1
NW_025544812.1	373537	375848	XP_045284710.1
NW_025544812.1	376061	377856	XP_045284711.1
NW_025544812.1	378159	383169	XP_045284712.1
NW_025544812.1	383387	384903	XP_045284713.1
NW_025544812.1	384938	386788	XP_045284714.1
NW_025544812.1	387649	390146	XP_045284715.1
NW_025544812.1	390445	395034	XP_045284716.1
NW_025544812.1	395324	398312	XP_045284717.1
NW_025544812.1	401162	403905	XP_045284718.1
NW_025544812.1	404722	406682	XP_045284719.1
NW_025544812.1	408295	408973	XP_045284720.1
NW_025544812.1	410038	413375	XP_045284721.1
NW_025544812.1	413639	415279	XP_045284722.1
NW_025544812.1	418086	419672	XP_045284723.1
NW_025544812.1	420159	423715	XP_045284724.1
NW_025544812.1	425008	426557	XP_045284725.1
NW_025544812.1	427301	428278	XP_045284726.1
NW_025544812.1	429467	430418	XP_045284727.1
NW_025544812.1	431016	432598	XP_045284728.1
NW_025544812.1	433045	433794	XP_045284729.1
NW_025544812.1	434690	435611	XP_045284730.1
NW_025544812.1	437022	438006	XP_045284731.1
NW_025544812.1	439265	443048	XP_045284732.1
NW_025544812.1	444490	445767	XP_045284733.1
NW_025544812.1	446085	446718	XP_045284734.1
NW_025544812.1	447705	449240	XP_045284735.1
NW_025544812.1	449579	452127	XP_045284736.1
NW_025544812.1	452380	453406	XP_045284737.1
NW_025544812.1	454620	456504	XP_045284738.1
NW_025544812.1	457501	457771	XP_045284739.1
NW_025544812.1	458022	460478	XP_045284740.1
NW_025544812.1	460779	461707	XP_045284741.1
NW_025544812.1	463564	465564	XP_045284742.1
NW_025544812.1	465797	472481	XP_045284744.1
NW_025544812.1	472282	474080	XP_045284743.1
NW_025544812.1	474672	475342	XP_045284745.1
NW_025544812.1	475741	484572	XP_045284746.1
NW_025544812.1	485609	486822	XP_045284747.1
NW_025544812.1	488602	491357	XP_045284748.1
NW_025544812.1	492987	493635	XP_045284749.1
NW_025544812.1	493790	494916	XP_045284750.1
NW_025544812.1	498525	499141	XP_045284751.1
NW_025544812.1	500684	503651	XP_045284752.1
NW_025544812.1	504029	506936	XP_045284753.1
NW_025544812.1	508050	509988	XP_045284754.1
NW_025544812.1	512400	513639	XP_045284755.1
NW_025544812.1	515396	517618	XP_045284756.1
NW_025544812.1	519537	521315	XP_045284757.1
NW_025544812.1	522661	523864	XP_045284758.1
NW_025544812.1	524437	524746	XP_045284759.1
NW_025544812.1	525029	527826	XP_045284760.1
NW_025544812.1	527941	530660	XP_045284761.1
NW_025544812.1	530988	532257	XP_045284762.1
NW_025544812.1	533633	534519	XP_045284763.1
NW_025544812.1	535269	535752	XP_045284764.1
NW_025544812.1	536301	541210	XP_045284765.1
NW_025544812.1	541582	543190	XP_045284766.1
NW_025544812.1	544089	546360	XP_045284767.1
NW_025544812.1	550659	551385	XP_045284768.1
NW_025544812.1	552260	553693	XP_045284769.1
NW_025544812.1	554068	555891	XP_045284770.1
NW_025544812.1	557977	560759	XP_045284771.1
NW_025544812.1	561903	564354	XP_045284772.1
NW_025544812.1	565173	567498	XP_045284773.1
NW_025544812.1	568378	570107	XP_045284774.1
NW_025544812.1	570468	571406	XP_045284775.1
NW_025544812.1	571887	572980	XP_045284776.1
NW_025544812.1	573125	577427	XP_045284777.1
NW_025544812.1	577908	581386	XP_045284778.1
NW_025544812.1	582040	582605	XP_045284779.1
NW_025544812.1	584433	585788	XP_045284780.1
NW_025544812.1	586096	589155	XP_045284781.1
NW_025544812.1	590340	592541	XP_045284782.1
NW_025544812.1	593097	594316	XP_045284783.1
NW_025544812.1	595222	595945	XP_045284784.1
NW_025544812.1	596065	597039	XP_045284785.1
NW_025544812.1	598623	599160	XP_045284786.1
NW_025544812.1	599633	601364	XP_045284787.1
NW_025544812.1	601976	603219	XP_045284788.1
NW_025544812.1	604989	606496	XP_045284789.1
NW_025544812.1	607271	607583	XP_045284790.1
NW_025544812.1	608261	612202	XP_045284791.1
NW_025544812.1	616852	617524	XP_045284792.1
NW_025544812.1	618551	619722	XP_045284793.1
NW_025544812.1	621048	621492	XP_045284794.1
NW_025544812.1	625671	626190	XP_045284795.1
NW_025544812.1	626959	629895	XP_045284796.1
NW_025544812.1	632563	633376	XP_045284797.1
NW_025544812.1	633634	634562	XP_045284798.1
NW_025544812.1	635473	637201	XP_045284799.1
NW_025544812.1	639821	641419	XP_045284800.1
NW_025544812.1	642220	643543	XP_045284801.1
NW_025544812.1	644127	646687	XP_045284802.1
NW_025544812.1	647182	650218	XP_045284803.1
NW_025544812.1	650531	652494	XP_045284804.1
NW_025544812.1	652943	653684	XP_045284805.1
NW_025544812.1	654204	656266	XP_045284806.1
NW_025544812.1	656805	658582	XP_045284807.1
NW_025544812.1	659377	661190	XP_045284808.1
NW_025544812.1	661204	662330	XP_045284809.1
NW_025544812.1	663048	665154	XP_045284810.1
NW_025544812.1	665643	666583	XP_045284811.1
NW_025544812.1	667008	667870	XP_045284812.1
NW_025544812.1	668072	669149	XP_045284813.1
NW_025544812.1	670816	671888	XP_045284814.1
NW_025544812.1	673025	676711	XP_045284815.1
NW_025544812.1	677133	679544	XP_045284816.1
NW_025544812.1	681788	683246	XP_045284817.1
NW_025544812.1	683762	684871	XP_045284818.1
NW_025544812.1	686177	689424	XP_045284819.1
NW_025544812.1	690205	691336	XP_045284820.1
NW_025544812.1	692953	693939	XP_045284821.1
NW_025544812.1	694641	699533	XP_045284822.1
NW_025544812.1	699787	703419	XP_045284823.1
NW_025544812.1	704203	706185	XP_045284824.1
NW_025544812.1	706813	709969	XP_045284825.1
NW_025544812.1	711196	713117	XP_045284826.1
NW_025544812.1	713780	714497	XP_045284827.1
NW_025544812.1	715822	716122	XP_045284828.1
NW_025544812.1	716655	718013	XP_045284829.1
NW_025544812.1	718911	720520	XP_045284830.1
NW_025544812.1	721143	722342	XP_045284831.1
NW_025544812.1	723982	725447	XP_045284832.1
NW_025544812.1	726390	727128	XP_045284833.1
NW_025544812.1	739190	742123	XP_045284834.1
NW_025544812.1	742819	744049	XP_045284835.1
NW_025544812.1	744367	745077	XP_045284836.1
NW_025544812.1	745878	747218	XP_045284837.1
NW_025544812.1	748037	749164	XP_045284838.1
NW_025544812.1	752319	754233	XP_045284839.1
NW_025544812.1	755425	755891	XP_045284840.1
NW_025544812.1	758079	762543	XP_045284841.1
NW_025544812.1	763324	766430	XP_045284842.1
NW_025544812.1	768583	769856	XP_045284843.1
NW_025544812.1	770950	772435	XP_045284844.1
NW_025544812.1	773206	774582	XP_045284845.1
NW_025544812.1	776724	777525	XP_045284846.1
NW_025544812.1	777965	780011	XP_045284847.1
NW_025544812.1	780341	781102	XP_045284848.1
NW_025544812.1	781720	784234	XP_045284849.1
NW_025544812.1	786760	788589	XP_045284850.1
NW_025544812.1	789629	791951	XP_045284851.1
NW_025544812.1	793064	795166	XP_045284852.1
NW_025544812.1	795451	797993	XP_045284853.1
NW_025544812.1	799123	802021	XP_045284854.1
NW_025544812.1	802110	802701	XP_045284855.1
NW_025544812.1	803190	803535	XP_045284856.1
NW_025544812.1	805197	805752	XP_045284857.1
NW_025544812.1	806310	809040	XP_045284858.1
NW_025544812.1	809447	809780	XP_045284859.1
NW_025544812.1	810862	811696	XP_045284860.1
NW_025544812.1	813429	814405	XP_045284861.1
NW_025544812.1	815212	817121	XP_045284862.1
NW_025544812.1	819115	819463	XP_045284863.1
NW_025544812.1	821833	825483	XP_045284864.1
NW_025544812.1	826169	827485	XP_045284865.1
NW_025544812.1	827710	829729	XP_045284866.1
NW_025544812.1	830625	832113	XP_045284867.1
NW_025544812.1	832497	833259	XP_045284868.1
NW_025544812.1	833553	835001	XP_045284869.1
NW_025544812.1	835479	837683	XP_045284870.1
NW_025544812.1	840514	841178	XP_045284871.1
NW_025544812.1	841403	842441	XP_045284872.1
NW_025544812.1	842854	843766	XP_045284873.1
NW_025544812.1	844438	846186	XP_045284874.1
NW_025544812.1	847003	847327	XP_045284875.1
NW_025544812.1	848342	848578	XP_045284876.1
NW_025544812.1	849609	850794	XP_045284877.1
NW_025544812.1	851550	852548	XP_045284878.1
NW_025544812.1	852953	855141	XP_045284879.1
NW_025544812.1	855218	856231	XP_045284880.1
NW_025544812.1	858945	861948	XP_045284881.1
NW_025544812.1	862459	866405	XP_045284882.1
NW_025544812.1	867843	868561	XP_045284883.1
NW_025544812.1	869354	871343	XP_045284884.1
NW_025544812.1	871565	872398	XP_045284885.1
NW_025544812.1	874168	876625	XP_045284886.1
NW_025544812.1	877764	878429	XP_045284887.1
NW_025544812.1	880970	882396	XP_045284888.1
NW_025544812.1	882988	885230	XP_045284889.1
NW_025544812.1	886498	890202	XP_045284890.1
NW_025544812.1	890927	891687	XP_045284891.1
NW_025544812.1	891874	893668	XP_045284892.1
NW_025544812.1	895017	895915	XP_045284893.1
NW_025544812.1	898363	900281	XP_045284894.1
NW_025544812.1	904034	905360	XP_045284895.1
NW_025544812.1	908145	910024	XP_045284896.1
NW_025544812.1	910527	912495	XP_045284897.1
NW_025544812.1	914782	920784	XP_045284898.1
NW_025544812.1	925024	929044	XP_045284899.1
NW_025544812.1	930670	933307	XP_045284900.1
NW_025544812.1	935182	936303	XP_045284901.1
NW_025544812.1	936421	938311	XP_045284902.1
NW_025544812.1	939148	939844	XP_045284903.1
NW_025544813.1	29406	30673	XP_045284315.1
NW_025544813.1	31834	33106	XP_045284316.1
NW_025544813.1	33727	34249	XP_045284317.1
NW_025544813.1	34483	35254	XP_045284318.1
NW_025544813.1	36986	38499	XP_045284319.1
NW_025544813.1	38623	39643	XP_045284320.1
NW_025544813.1	41067	41668	XP_045284321.1
NW_025544813.1	42804	44076	XP_045284322.1
NW_025544813.1	44123	45707	XP_045284323.1
NW_025544813.1	47623	48569	XP_045284324.1
NW_025544813.1	48694	50209	XP_045284325.1
NW_025544813.1	51058	51834	XP_045284326.1
NW_025544813.1	52290	53618	XP_045284327.1
NW_025544813.1	53977	55371	XP_045284328.1
NW_025544813.1	57122	58087	XP_045284329.1
NW_025544813.1	58421	60755	XP_045284330.1
NW_025544813.1	60984	61429	XP_045284331.1
NW_025544813.1	62025	64310	XP_045284332.1
NW_025544813.1	64908	67217	XP_045284333.1
NW_025544813.1	68136	68741	XP_045284334.1
NW_025544813.1	70351	73623	XP_045284335.1
NW_025544813.1	74037	76320	XP_045284336.1
NW_025544813.1	77040	78889	XP_045284337.1
NW_025544813.1	79941	82841	XP_045284338.1
NW_025544813.1	83058	83917	XP_045284339.1
NW_025544813.1	85109	87319	XP_045284340.1
NW_025544813.1	88201	89719	XP_045284341.1
NW_025544813.1	90945	93998	XP_045284342.1
NW_025544813.1	94303	95608	XP_045284343.1
NW_025544813.1	96574	98254	XP_045284344.1
NW_025544813.1	98500	99481	XP_045284345.1
NW_025544813.1	101742	103818	XP_045284346.1
NW_025544813.1	104810	107684	XP_045284347.1
NW_025544813.1	109205	110663	XP_045284348.1
NW_025544813.1	112335	113406	XP_045284349.1
NW_025544813.1	113820	116062	XP_045284350.1
NW_025544813.1	128370	130792	XP_045284351.1
NW_025544813.1	131747	132974	XP_045284352.1
NW_025544813.1	133915	137426	XP_045284353.1
NW_025544813.1	137552	139017	XP_045284354.1
NW_025544813.1	139293	142504	XP_045284355.1
NW_025544813.1	143839	146733	XP_045284356.1
NW_025544813.1	146919	147444	XP_045284357.1
NW_025544813.1	148147	148638	XP_045284358.1
NW_025544813.1	149209	149795	XP_045284359.1
NW_025544813.1	152750	158405	XP_045284360.1
NW_025544813.1	161180	161651	XP_045284361.1
NW_025544813.1	162082	163735	XP_045284362.1
NW_025544813.1	166578	168200	XP_045284363.1
NW_025544813.1	169058	171067	XP_045284364.1
NW_025544813.1	171879	176132	XP_045284365.1
NW_025544813.1	177359	178313	XP_045284366.1
NW_025544813.1	178993	179569	XP_045284367.1
NW_025544813.1	181453	183606	XP_045284368.1
NW_025544813.1	185444	186629	XP_045284369.1
NW_025544813.1	186738	190522	XP_045284370.1
NW_025544813.1	191987	193964	XP_045284371.1
NW_025544813.1	195032	197146	XP_045284372.1
NW_025544813.1	198559	199447	XP_045284373.1
NW_025544813.1	199960	201277	XP_045284374.1
NW_025544813.1	201813	202589	XP_045284375.1
NW_025544813.1	203489	205733	XP_045284376.1
NW_025544813.1	207809	208283	XP_045284377.1
NW_025544813.1	208664	209301	XP_045284378.1
NW_025544813.1	209556	210138	XP_045284379.1
NW_025544813.1	211522	212880	XP_045284380.1
NW_025544813.1	214003	215437	XP_045284381.1
NW_025544813.1	215870	217046	XP_045284382.1
NW_025544813.1	218400	218920	XP_045284383.1
NW_025544813.1	219518	220584	XP_045284384.1
NW_025544813.1	221789	224322	XP_045284385.1
NW_025544813.1	224863	225528	XP_045284386.1
NW_025544813.1	226479	227218	XP_045284387.1
NW_025544813.1	228659	231188	XP_045284388.1
NW_025544813.1	233097	235487	XP_045284389.1
NW_025544813.1	236591	237378	XP_045284390.1
NW_025544813.1	238053	238863	XP_045284391.1
NW_025544813.1	239777	241280	XP_045284392.1
NW_025544813.1	242771	245047	XP_045284393.1
NW_025544813.1	245978	246954	XP_045284394.1
NW_025544813.1	247919	250937	XP_045284395.1
NW_025544813.1	252905	253691	XP_045284396.1
NW_025544813.1	259189	261423	XP_045284397.1
NW_025544813.1	262633	264927	XP_045284398.1
NW_025544813.1	265193	266829	XP_045284399.1
NW_025544813.1	268353	269048	XP_045284400.1
NW_025544813.1	270578	272480	XP_045284401.1
NW_025544813.1	272795	274081	XP_045284402.1
NW_025544813.1	274447	275290	XP_045284403.1
NW_025544813.1	275775	277794	XP_045284404.1
NW_025544813.1	278530	280367	XP_045284405.1
NW_025544813.1	280967	281556	XP_045284406.1
NW_025544813.1	281933	283888	XP_045284407.1
NW_025544813.1	284376	286238	XP_045284408.1
NW_025544813.1	287342	289599	XP_045284409.1
NW_025544813.1	290060	290790	XP_045284410.1
NW_025544813.1	292920	296091	XP_045284411.1
NW_025544813.1	297550	298579	XP_045284412.1
NW_025544813.1	299538	301864	XP_045284413.1
NW_025544813.1	302661	303847	XP_045284414.1
NW_025544813.1	304186	304970	XP_045284415.1
NW_025544813.1	305141	306177	XP_045284416.1
NW_025544813.1	306812	309552	XP_045284417.1
NW_025544813.1	310343	311114	XP_045284418.1
NW_025544813.1	311570	312851	XP_045284419.1
NW_025544813.1	313146	313566	XP_045284420.1
NW_025544813.1	313947	314898	XP_045284421.1
NW_025544813.1	315581	316905	XP_045284422.1
NW_025544813.1	317254	318617	XP_045284423.1
NW_025544813.1	319577	321079	XP_045284424.1
NW_025544813.1	322383	325012	XP_045284425.1
NW_025544813.1	326184	329019	XP_045284426.1
NW_025544813.1	332673	333128	XP_045284427.1
NW_025544813.1	333547	337850	XP_045284428.1
NW_025544813.1	340074	342272	XP_045284429.1
NW_025544813.1	342638	342836	XP_045284430.1
NW_025544813.1	343975	344592	XP_045284431.1
NW_025544813.1	346334	347306	XP_045284432.1
NW_025544813.1	348163	349802	XP_045284433.1
NW_025544813.1	350792	351889	XP_045284434.1
NW_025544813.1	354647	356306	XP_045284435.1
NW_025544813.1	356623	358583	XP_045284436.1
NW_025544813.1	358864	359592	XP_045284437.1
NW_025544813.1	360252	361399	XP_045284438.1
NW_025544813.1	363902	365817	XP_045284439.1
NW_025544813.1	368400	369051	XP_045284440.1
NW_025544813.1	370093	371170	XP_045284441.1
NW_025544813.1	372930	373399	XP_045284442.1
NW_025544813.1	374363	376253	XP_045284443.1
NW_025544813.1	376515	376970	XP_045284444.1
NW_025544813.1	377152	377652	XP_045284445.1
NW_025544813.1	378151	379624	XP_045284446.1
NW_025544813.1	380760	381863	XP_045284447.1
NW_025544813.1	383520	387530	XP_045284448.1
NW_025544813.1	389944	393240	XP_045284449.1
NW_025544813.1	394712	397907	XP_045284450.1
NW_025544813.1	398633	399607	XP_045284451.1
NW_025544813.1	400154	401746	XP_045284452.1
NW_025544813.1	402190	407010	XP_045284453.1
NW_025544813.1	407256	409591	XP_045284454.1
NW_025544813.1	410003	413381	XP_045284455.1
NW_025544813.1	415352	416069	XP_045284456.1
NW_025544813.1	418342	419704	XP_045284457.1
NW_025544813.1	424261	426865	XP_045284458.1
NW_025544813.1	430124	433162	XP_045284459.1
NW_025544813.1	436824	438696	XP_045284460.1
NW_025544813.1	438710	439954	XP_045284461.1
NW_025544813.1	440734	443028	XP_045284462.1
NW_025544813.1	445520	446501	XP_045284463.1
NW_025544813.1	446827	447994	XP_045284464.1
NW_025544813.1	450262	452042	XP_045284465.1
NW_025544813.1	453714	455528	XP_045284466.1
NW_025544813.1	460352	463499	XP_045284467.1
NW_025544813.1	463993	465145	XP_045284468.1
NW_025544813.1	465645	468532	XP_045284469.1
NW_025544813.1	469213	471195	XP_045284470.1
NW_025544813.1	472351	473376	XP_045284471.1
NW_025544813.1	473724	475296	XP_045284472.1
NW_025544813.1	476882	477599	XP_045284473.1
NW_025544813.1	478227	479353	XP_045284474.1
NW_025544813.1	480602	480944	XP_045284475.1
NW_025544813.1	481442	481673	XP_045284476.1
NW_025544813.1	483656	484956	XP_045284477.1
NW_025544813.1	485095	485845	XP_045284478.1
NW_025544813.1	485446	485575	XP_045284479.1
NW_025544813.1	485859	487616	XP_045284480.1
NW_025544813.1	489847	490768	XP_045284481.1
NW_025544813.1	493062	493724	XP_045284482.1
NW_025544813.1	495513	496133	XP_045284483.1
NW_025544813.1	498395	499355	XP_045284484.1
NW_025544813.1	504720	505194	XP_045284485.1
NW_025544813.1	506467	508967	XP_045284486.1
NW_025544813.1	508481	509285	XP_045284487.1
NW_025544813.1	512047	513381	XP_045284488.1
NW_025544813.1	529496	532210	XP_045284489.1
NW_025544813.1	533013	534170	XP_045284490.1
NW_025544813.1	535593	538011	XP_045284491.1
NW_025544813.1	538596	539131	XP_045284492.1
NW_025544813.1	539906	540584	XP_045284493.1
NW_025544813.1	542965	544764	XP_045284494.1
NW_025544813.1	545863	546716	XP_045284495.1
NW_025544813.1	547894	549245	XP_045284496.1
NW_025544813.1	549934	550718	XP_045284497.1
NW_025544813.1	554330	554896	XP_045284498.1
NW_025544813.1	555641	556082	XP_045284499.1
NW_025544813.1	556403	558710	XP_045284500.1
NW_025544813.1	560347	561965	XP_045284501.1
NW_025544813.1	562174	564256	XP_045284502.1
NW_025544813.1	564483	565543	XP_045284503.1
NW_025544813.1	567087	567441	XP_045284504.1
NW_025544813.1	567909	569234	XP_045284505.1
NW_025544813.1	570225	570927	XP_045284506.1
NW_025544813.1	574873	577792	XP_045284507.1
NW_025544813.1	578608	579163	XP_045284508.1
NW_025544813.1	581802	584680	XP_045284509.1
NW_025544813.1	585946	586764	XP_045284510.1
NW_025544813.1	587810	588980	XP_045284511.1
NW_025544813.1	592486	593149	XP_045284512.1
NW_025544813.1	593409	593796	XP_045284513.1
NW_025544813.1	594268	594664	XP_045284514.1
NW_025544813.1	595777	596291	XP_045284515.1
NW_025544813.1	597004	597792	XP_045284516.1
NW_025544813.1	599433	600024	XP_045284517.1
NW_025544813.1	600383	601134	XP_045284518.1
NW_025544813.1	601634	602863	XP_045284519.1
NW_025544813.1	605146	609744	XP_045284520.1
NW_025544813.1	609961	610549	XP_045284521.1
NW_025544813.1	614517	615402	XP_045284522.1
NW_025544813.1	615933	617567	XP_045284523.1
NW_025544813.1	618037	620801	XP_045284524.1
NW_025544813.1	622141	624495	XP_045284525.1
NW_025544813.1	627496	629469	XP_045284526.1
NW_025544813.1	630821	631744	XP_045284527.1
NW_025544813.1	632857	636316	XP_045284528.1
NW_025544813.1	637440	639081	XP_045284529.1
NW_025544813.1	639334	641419	XP_045284530.1
NW_025544813.1	642946	645396	XP_045284531.1
NW_025544813.1	647336	648066	XP_045284532.1
NW_025544813.1	649866	652005	XP_045284533.1
NW_025544813.1	653082	655424	XP_045284534.1
NW_025544813.1	655908	658505	XP_045284535.1
NW_025544813.1	659620	660353	XP_045284536.1
NW_025544813.1	660978	663795	XP_045284537.1
NW_025544813.1	664539	665649	XP_045284538.1
NW_025544813.1	666270	668459	XP_045284539.1
NW_025544813.1	669119	673022	XP_045284540.1
NW_025544813.1	673539	674719	XP_045284541.1
NW_025544813.1	675950	676733	XP_045284542.1
NW_025544813.1	677142	678261	XP_045284543.1
NW_025544813.1	678637	680730	XP_045284544.1
NW_025544813.1	681229	682044	XP_045284545.1
NW_025544813.1	683091	684747	XP_045284546.1
NW_025544813.1	685774	687216	XP_045284547.1
NW_025544813.1	687738	689612	XP_045284548.1
NW_025544813.1	690113	692891	XP_045284549.1
NW_025544813.1	694660	695344	XP_045284550.1
NW_025544813.1	696050	697181	XP_045284551.1
NW_025544813.1	698042	700964	XP_045284552.1
NW_025544813.1	701201	704173	XP_045284553.1
NW_025544813.1	706331	708600	XP_045284554.1
NW_025544813.1	712036	714196	XP_045284555.1
NW_025544813.1	716888	718955	XP_045284556.1
NW_025544813.1	719667	721080	XP_045284557.1
NW_025544813.1	721235	721985	XP_045284558.1
NW_025544813.1	723165	724722	XP_045284559.1
NW_025544813.1	726249	727185	XP_045284560.1
NW_025544813.1	728335	728659	XP_045284561.1
NW_025544813.1	729763	732603	XP_045284562.1
NW_025544813.1	733176	733833	XP_045284563.1
NW_025544813.1	735740	737251	XP_045284564.1
NW_025544813.1	739014	741079	XP_045284565.1
NW_025544813.1	742131	744625	XP_045284566.1
NW_025544813.1	745159	746362	XP_045284567.1
NW_025544813.1	746469	747476	XP_045284568.1
NW_025544813.1	747776	751551	XP_045284569.1
NW_025544813.1	753063	755156	XP_045284570.1
NW_025544813.1	755729	757003	XP_045284571.1
NW_025544813.1	757091	758957	XP_045284572.1
NW_025544813.1	760307	760794	XP_045284573.1
NW_025544813.1	761151	761850	XP_045284574.1
NW_025544813.1	762795	764904	XP_045284575.1
NW_025544813.1	765409	769014	XP_045284576.1
NW_025544813.1	770025	770427	XP_045284577.1
NW_025544813.1	772329	774087	XP_045284578.1
NW_025544813.1	775657	777800	XP_045284579.1
NW_025544813.1	778480	778825	XP_045284580.1
NW_025544813.1	779856	780288	XP_045284581.1
NW_025544813.1	783691	785860	XP_045284582.1
NW_025544813.1	787115	787954	XP_045284583.1
NW_025544813.1	788105	789836	XP_045284584.1
NW_025544813.1	789990	792183	XP_045284585.1
NW_025544813.1	793343	794608	XP_045284586.1
NW_025544813.1	796247	797466	XP_045284587.1
NW_025544813.1	798984	800854	XP_045284588.1
NW_025544813.1	801003	802336	XP_045284589.1
NW_025544813.1	803727	806115	XP_045284590.1
NW_025544813.1	806864	809076	XP_045284591.1
NW_025544813.1	808418	809923	XP_045284592.1
NW_025544814.1	5904	7601	XP_045284003.1
NW_025544814.1	7796	10014	XP_045284004.1
NW_025544814.1	8909	11004	XP_045284005.1
NW_025544814.1	11175	12964	XP_045284006.1
NW_025544814.1	13458	14138	XP_045284007.1
NW_025544814.1	14861	15755	XP_045284008.1
NW_025544814.1	16228	17875	XP_045284009.1
NW_025544814.1	18351	19644	XP_045284010.1
NW_025544814.1	19929	20722	XP_045284011.1
NW_025544814.1	21298	26023	XP_045284012.1
NW_025544814.1	30501	30876	XP_045284013.1
NW_025544814.1	32428	33854	XP_045284014.1
NW_025544814.1	35274	35469	XP_045284015.1
NW_025544814.1	35805	38513	XP_045284016.1
NW_025544814.1	39889	41833	XP_045284017.1
NW_025544814.1	42529	45592	XP_045284018.1
NW_025544814.1	45815	46817	XP_045284019.1
NW_025544814.1	47272	49283	XP_045284020.1
NW_025544814.1	50453	53063	XP_045284021.1
NW_025544814.1	53782	56316	XP_045284022.1
NW_025544814.1	57389	59115	XP_045284023.1
NW_025544814.1	61581	63048	XP_045284024.1
NW_025544814.1	64810	67961	XP_045284025.1
NW_025544814.1	69304	71439	XP_045284026.1
NW_025544814.1	72493	74431	XP_045284027.1
NW_025544814.1	77179	78804	XP_045284028.1
NW_025544814.1	79440	81615	XP_045284029.1
NW_025544814.1	81941	84062	XP_045284030.1
NW_025544814.1	85007	88144	XP_045284031.1
NW_025544814.1	88788	89738	XP_045284032.1
NW_025544814.1	92860	95973	XP_045284033.1
NW_025544814.1	97257	99735	XP_045284034.1
NW_025544814.1	100321	102567	XP_045284035.1
NW_025544814.1	103504	105903	XP_045284036.1
NW_025544814.1	108540	110763	XP_045284037.1
NW_025544814.1	111275	113162	XP_045284038.1
NW_025544814.1	113932	115537	XP_045284039.1
NW_025544814.1	118062	120128	XP_045284040.1
NW_025544814.1	120749	122291	XP_045284041.1
NW_025544814.1	123332	124549	XP_045284042.1
NW_025544814.1	124673	124976	XP_045284043.1
NW_025544814.1	125336	126447	XP_045284044.1
NW_025544814.1	126684	128350	XP_045284045.1
NW_025544814.1	129205	130465	XP_045284046.1
NW_025544814.1	130879	132583	XP_045284047.1
NW_025544814.1	133606	135702	XP_045284048.1
NW_025544814.1	135912	137283	XP_045284049.1
NW_025544814.1	138252	139086	XP_045284050.1
NW_025544814.1	139867	142962	XP_045284051.1
NW_025544814.1	143941	144718	XP_045284052.1
NW_025544814.1	145275	147140	XP_045284053.1
NW_025544814.1	147464	148459	XP_045284054.1
NW_025544814.1	148945	151416	XP_045284055.1
NW_025544814.1	151686	153135	XP_045284056.1
NW_025544814.1	153706	154372	XP_045284057.1
NW_025544814.1	155332	158042	XP_045284058.1
NW_025544814.1	159310	161218	XP_045284059.1
NW_025544814.1	162034	163931	XP_045284060.1
NW_025544814.1	164294	165091	XP_045284061.1
NW_025544814.1	165529	166275	XP_045284062.1
NW_025544814.1	167111	169361	XP_045284063.1
NW_025544814.1	169930	172837	XP_045284064.1
NW_025544814.1	177122	178498	XP_045284065.1
NW_025544814.1	179134	180859	XP_045284066.1
NW_025544814.1	181210	182573	XP_045284067.1
NW_025544814.1	184130	185937	XP_045284068.1
NW_025544814.1	187024	187738	XP_045284069.1
NW_025544814.1	191142	192391	XP_045284070.1
NW_025544814.1	193759	195476	XP_045284071.1
NW_025544814.1	196290	198884	XP_045284072.1
NW_025544814.1	199402	200910	XP_045284073.1
NW_025544814.1	201462	203831	XP_045284074.1
NW_025544814.1	204773	206565	XP_045284075.1
NW_025544814.1	207569	210610	XP_045284076.1
NW_025544814.1	211267	213591	XP_045284077.1
NW_025544814.1	215268	218086	XP_045284078.1
NW_025544814.1	219637	220673	XP_045284079.1
NW_025544814.1	221865	222899	XP_045284080.1
NW_025544814.1	224078	226207	XP_045284081.1
NW_025544814.1	226347	228793	XP_045284082.1
NW_025544814.1	232865	234721	XP_045284083.1
NW_025544814.1	237443	238364	XP_045284084.1
NW_025544814.1	242716	244083	XP_045284085.1
NW_025544814.1	245863	247364	XP_045284086.1
NW_025544814.1	247426	248052	XP_045284087.1
NW_025544814.1	250223	250777	XP_045284088.1
NW_025544814.1	251293	252012	XP_045284089.1
NW_025544814.1	256966	258284	XP_045284090.1
NW_025544814.1	259006	260935	XP_045284091.1
NW_025544814.1	261237	261489	XP_045284092.1
NW_025544814.1	261740	263164	XP_045284093.1
NW_025544814.1	265740	267050	XP_045284094.1
NW_025544814.1	267433	269103	XP_045284095.1
NW_025544814.1	269676	271058	XP_045284096.1
NW_025544814.1	272596	273825	XP_045284097.1
NW_025544814.1	275268	277442	XP_045284098.1
NW_025544814.1	280325	281101	XP_045284099.1
NW_025544814.1	281747	283594	XP_045284100.1
NW_025544814.1	284861	285374	XP_045284101.1
NW_025544814.1	287896	291280	XP_045284102.1
NW_025544814.1	293109	295599	XP_045284103.1
NW_025544814.1	295878	299340	XP_045284104.1
NW_025544814.1	300503	302114	XP_045284105.1
NW_025544814.1	302711	305302	XP_045284106.1
NW_025544814.1	306865	307460	XP_045284107.1
NW_025544814.1	308060	308702	XP_045284108.1
NW_025544814.1	309243	311721	XP_045284109.1
NW_025544814.1	312102	315015	XP_045284110.1
NW_025544814.1	315431	318071	XP_045284111.1
NW_025544814.1	318655	319166	XP_045284112.1
NW_025544814.1	320244	321412	XP_045284113.1
NW_025544814.1	322482	325202	XP_045284114.1
NW_025544814.1	326010	326394	XP_045284115.1
NW_025544814.1	327448	328969	XP_045284116.1
NW_025544814.1	330299	332792	XP_045284117.1
NW_025544814.1	334489	335284	XP_045284118.1
NW_025544814.1	337951	338923	XP_045284119.1
NW_025544814.1	339180	341935	XP_045284120.1
NW_025544814.1	342647	347550	XP_045284121.1
NW_025544814.1	348608	349805	XP_045284122.1
NW_025544814.1	351394	352886	XP_045284123.1
NW_025544814.1	355120	356280	XP_045284124.1
NW_025544814.1	358018	360214	XP_045284125.1
NW_025544814.1	360225	362601	XP_045284126.1
NW_025544814.1	364465	365928	XP_045284127.1
NW_025544814.1	366110	367873	XP_045284128.1
NW_025544814.1	369323	370822	XP_045284129.1
NW_025544814.1	378441	379314	XP_045284130.1
NW_025544814.1	383178	385802	XP_045284131.1
NW_025544814.1	386327	388379	XP_045284132.1
NW_025544814.1	389404	390421	XP_045284133.1
NW_025544814.1	391455	391764	XP_045284134.1
NW_025544814.1	392415	394822	XP_045284135.1
NW_025544814.1	396746	398054	XP_045284136.1
NW_025544814.1	398941	400464	XP_045284137.1
NW_025544814.1	401568	402866	XP_045284138.1
NW_025544814.1	404900	406758	XP_045284139.1
NW_025544814.1	407314	409110	XP_045284140.1
NW_025544814.1	410647	414029	XP_045284141.1
NW_025544814.1	414467	418196	XP_045284142.1
NW_025544814.1	418451	419767	XP_045284143.1
NW_025544814.1	420507	423217	XP_045284144.1
NW_025544814.1	424811	425369	XP_045284145.1
NW_025544814.1	428507	429544	XP_045284146.1
NW_025544814.1	434993	436475	XP_045284147.1
NW_025544814.1	436956	438805	XP_045284148.1
NW_025544814.1	440253	442332	XP_045284149.1
NW_025544814.1	443058	443490	XP_045284150.1
NW_025544814.1	443890	445736	XP_045284151.1
NW_025544814.1	447124	450664	XP_045284152.1
NW_025544814.1	451515	452483	XP_045284153.1
NW_025544814.1	452648	454261	XP_045284154.1
NW_025544814.1	454671	455784	XP_045284155.1
NW_025544814.1	456019	457064	XP_045284156.1
NW_025544814.1	461172	461660	XP_045284157.1
NW_025544814.1	461874	462265	XP_045284158.1
NW_025544814.1	463823	464874	XP_045284159.1
NW_025544814.1	465934	469052	XP_045284160.1
NW_025544814.1	469863	470683	XP_045284161.1
NW_025544814.1	473119	474808	XP_045284162.1
NW_025544814.1	475269	476336	XP_045284163.1
NW_025544814.1	477104	478950	XP_045284164.1
NW_025544814.1	480051	485389	XP_045284165.1
NW_025544814.1	485895	486468	XP_045284166.1
NW_025544814.1	486812	487139	XP_045284167.1
NW_025544814.1	487794	488730	XP_045284168.1
NW_025544814.1	489099	489471	XP_045284169.1
NW_025544814.1	491500	492433	XP_045284170.1
NW_025544814.1	492519	494250	XP_045284171.1
NW_025544814.1	495185	497551	XP_045284172.1
NW_025544814.1	498173	499541	XP_045284173.1
NW_025544814.1	501270	502450	XP_045284174.1
NW_025544814.1	503378	503775	XP_045284175.1
NW_025544814.1	506631	508797	XP_045284176.1
NW_025544814.1	511781	512509	XP_045284177.1
NW_025544814.1	514201	517596	XP_045284179.1
NW_025544814.1	517382	518117	XP_045284178.1
NW_025544814.1	518573	519158	XP_045284180.1
NW_025544814.1	519694	521141	XP_045284181.1
NW_025544814.1	521352	523020	XP_045284182.1
NW_025544814.1	524876	526433	XP_045284183.1
NW_025544814.1	526950	528932	XP_045284184.1
NW_025544814.1	529431	530445	XP_045284185.1
NW_025544814.1	532470	533979	XP_045284186.1
NW_025544814.1	534608	535191	XP_045284187.1
NW_025544814.1	535794	536856	XP_045284188.1
NW_025544814.1	538448	538945	XP_045284189.1
NW_025544814.1	540308	541951	XP_045284190.1
NW_025544814.1	542875	544773	XP_045284191.1
NW_025544814.1	545666	548036	XP_045284192.1
NW_025544814.1	548357	550988	XP_045284193.1
NW_025544814.1	551814	554721	XP_045284194.1
NW_025544814.1	555185	557920	XP_045284195.1
NW_025544814.1	558343	558766	XP_045284196.1
NW_025544814.1	559595	561924	XP_045284197.1
NW_025544814.1	562341	563216	XP_045284198.1
NW_025544814.1	563748	564435	XP_045284199.1
NW_025544814.1	565731	567737	XP_045284200.1
NW_025544814.1	568752	570684	XP_045284201.1
NW_025544814.1	572406	575132	XP_045284202.1
NW_025544814.1	575834	576697	XP_045284203.1
NW_025544814.1	577931	578243	XP_045284204.1
NW_025544814.1	579437	582301	XP_045284205.1
NW_025544814.1	580263	580738	XP_045284206.1
NW_025544814.1	583134	584206	XP_045284207.1
NW_025544814.1	583758	586117	XP_045284208.1
NW_025544814.1	586418	587518	XP_045284209.1
NW_025544814.1	587654	588718	XP_045284210.1
NW_025544814.1	589267	591681	XP_045284211.1
NW_025544814.1	593255	593687	XP_045284212.1
NW_025544814.1	595199	596108	XP_045284213.1
NW_025544814.1	596520	597937	XP_045284214.1
NW_025544814.1	598147	599345	XP_045284215.1
NW_025544814.1	599643	599970	XP_045284216.1
NW_025544814.1	601042	603672	XP_045284217.1
NW_025544814.1	603775	605303	XP_045284218.1
NW_025544814.1	607432	611012	XP_045284219.1
NW_025544814.1	611538	612181	XP_045284220.1
NW_025544814.1	614666	615187	XP_045284221.1
NW_025544814.1	615559	616067	XP_045284222.1
NW_025544814.1	620341	622004	XP_045284223.1
NW_025544814.1	622445	624542	XP_045284224.1
NW_025544814.1	625915	626667	XP_045284225.1
NW_025544814.1	627035	627550	XP_045284226.1
NW_025544814.1	627861	629389	XP_045284227.1
NW_025544814.1	631126	632914	XP_045284228.1
NW_025544814.1	634311	634832	XP_045284229.1
NW_025544814.1	635764	636677	XP_045284230.1
NW_025544814.1	636991	637524	XP_045284231.1
NW_025544814.1	638284	639911	XP_045284232.1
NW_025544814.1	642068	643755	XP_045284233.1
NW_025544814.1	644138	645062	XP_045284234.1
NW_025544814.1	645549	648062	XP_045284235.1
NW_025544814.1	648724	651029	XP_045284236.1
NW_025544814.1	652897	654382	XP_045284237.1
NW_025544814.1	654683	656894	XP_045284238.1
NW_025544814.1	658183	659115	XP_045284239.1
NW_025544814.1	660528	663783	XP_045284240.1
NW_025544814.1	664786	665250	XP_045284241.1
NW_025544814.1	666688	668194	XP_045284242.1
NW_025544814.1	668570	670548	XP_045284243.1
NW_025544814.1	671068	673070	XP_045284244.1
NW_025544814.1	677208	678354	XP_045284245.1
NW_025544814.1	679195	683884	XP_045284246.1
NW_025544814.1	685622	686212	XP_045284247.1
NW_025544814.1	687757	690574	XP_045284248.1
NW_025544814.1	691542	693321	XP_045284249.1
NW_025544814.1	693740	694123	XP_045284250.1
NW_025544814.1	695143	698812	XP_045284251.1
NW_025544814.1	699948	702659	XP_045284252.1
NW_025544814.1	703626	706010	XP_045284253.1
NW_025544814.1	706520	708247	XP_045284254.1
NW_025544814.1	709868	710517	XP_045284255.1
NW_025544814.1	711084	712628	XP_045284256.1
NW_025544814.1	713658	715696	XP_045284257.1
NW_025544814.1	716251	718450	XP_045284258.1
NW_025544814.1	720149	722309	XP_045284259.1
NW_025544814.1	722724	723210	XP_045284260.1
NW_025544814.1	724371	726758	XP_045284261.1
NW_025544814.1	728527	731676	XP_045284262.1
NW_025544814.1	731936	732841	XP_045284263.1
NW_025544814.1	733234	734921	XP_045284264.1
NW_025544814.1	736467	738606	XP_045284265.1
NW_025544814.1	739849	741065	XP_045284266.1
NW_025544814.1	741909	744183	XP_045284267.1
NW_025544814.1	745838	747152	XP_045284268.1
NW_025544814.1	764754	767934	XP_045284269.1
NW_025544814.1	768768	770636	XP_045284270.1
NW_025544814.1	771060	773764	XP_045284271.1
NW_025544814.1	774084	776702	XP_045284272.1
NW_025544814.1	777279	778280	XP_045284273.1
NW_025544814.1	779437	786295	XP_045284274.1
NW_025544814.1	787632	790545	XP_045284275.1
NW_025544814.1	792771	793912	XP_045284276.1
NW_025544814.1	794555	794729	XP_045284277.1
NW_025544814.1	795038	795796	XP_045284278.1
NW_025544814.1	795961	796519	XP_045284279.1
NW_025544814.1	797049	798268	XP_045284280.1
NW_025544814.1	799612	801086	XP_045284281.1
NW_025544814.1	802244	803597	XP_045284282.1
NW_025544814.1	803861	805160	XP_045284283.1
NW_025544814.1	805369	807167	XP_045284284.1
NW_025544814.1	811589	812110	XP_045284285.1
NW_025544814.1	812655	814100	XP_045284286.1
NW_025544814.1	814985	816538	XP_045284287.1
NW_025544814.1	817529	820606	XP_045284288.1
NW_025544814.1	821347	821910	XP_045284289.1
NW_025544814.1	825198	826899	XP_045284290.1
NW_025544814.1	827737	829548	XP_045284291.1
NW_025544814.1	830389	831545	XP_045284292.1
NW_025544814.1	832846	834199	XP_045284293.1
NW_025544814.1	834956	836481	XP_045284294.1
NW_025544814.1	837123	838089	XP_045284295.1
NW_025544814.1	839000	842849	XP_045284296.1
NW_025544814.1	842866	844596	XP_045284297.1
NW_025544814.1	845087	846930	XP_045284298.1
NW_025544814.1	847000	848867	XP_045284299.1
NW_025544814.1	852083	853052	XP_045284300.1
NW_025544814.1	854321	856266	XP_045284301.1
NW_025544814.1	856893	859620	XP_045284302.1
NW_025544814.1	868797	869823	XP_045284303.1
NW_025544814.1	869816	871535	XP_045284304.1
NW_025544814.1	871917	874242	XP_045284305.1
NW_025544814.1	874438	876544	XP_045284306.1
NW_025544814.1	877928	880238	XP_045284307.1
NW_025544814.1	880731	881938	XP_045284308.1
NW_025544814.1	882400	884666	XP_045284309.1
NW_025544814.1	885558	887163	XP_045284310.1
NW_025544814.1	888826	891340	XP_045284311.1
NW_025544814.1	892153	894857	XP_045284312.1
NW_025544814.1	895609	897021	XP_045284313.1
NW_025544814.1	897421	900414	XP_045284314.1
NW_025544815.1	10773	12747	XP_045283779.1
NW_025544815.1	16477	18075	XP_045283780.1
NW_025544815.1	18691	19204	XP_045283781.1
NW_025544815.1	23688	25007	XP_045283782.1
NW_025544815.1	26675	35178	XP_045283783.1
NW_025544815.1	35819	39615	XP_045283784.1
NW_025544815.1	40179	44475	XP_045283785.1
NW_025544815.1	45101	45548	XP_045283786.1
NW_025544815.1	46021	46969	XP_045283787.1
NW_025544815.1	47517	49567	XP_045283788.1
NW_025544815.1	49839	50381	XP_045283789.1
NW_025544815.1	53386	55214	XP_045283790.1
NW_025544815.1	55333	57248	XP_045283791.1
NW_025544815.1	57756	58137	XP_045283792.1
NW_025544815.1	58774	60259	XP_045283793.1
NW_025544815.1	60863	65799	XP_045283794.1
NW_025544815.1	66135	67554	XP_045283795.1
NW_025544815.1	67690	69442	XP_045283796.1
NW_025544815.1	70240	70753	XP_045283797.1
NW_025544815.1	72568	73194	XP_045283798.1
NW_025544815.1	75028	77264	XP_045283799.1
NW_025544815.1	79098	80096	XP_045283800.1
NW_025544815.1	80145	83729	XP_045283801.1
NW_025544815.1	84469	85338	XP_045283802.1
NW_025544815.1	86220	87889	XP_045283803.1
NW_025544815.1	92710	95032	XP_045283804.1
NW_025544815.1	95252	99742	XP_045283805.1
NW_025544815.1	100448	101681	XP_045283806.1
NW_025544815.1	101908	103920	XP_045283807.1
NW_025544815.1	104213	105884	XP_045283808.1
NW_025544815.1	106484	107539	XP_045283809.1
NW_025544815.1	108153	109681	XP_045283810.1
NW_025544815.1	110249	110840	XP_045283811.1
NW_025544815.1	112255	112780	XP_045283812.1
NW_025544815.1	112976	114660	XP_045283813.1
NW_025544815.1	115636	117073	XP_045283814.1
NW_025544815.1	117453	120999	XP_045283815.1
NW_025544815.1	121062	122519	XP_045283816.1
NW_025544815.1	122425	124382	XP_045283817.1
NW_025544815.1	125054	126742	XP_045283818.1
NW_025544815.1	128667	130912	XP_045283819.1
NW_025544815.1	132234	133477	XP_045283820.1
NW_025544815.1	133934	136194	XP_045283821.1
NW_025544815.1	137152	140499	XP_045283822.1
NW_025544815.1	141016	142421	XP_045283823.1
NW_025544815.1	143418	145074	XP_045283824.1
NW_025544815.1	145940	146954	XP_045283825.1
NW_025544815.1	147128	149998	XP_045283826.1
NW_025544815.1	151066	152209	XP_045283827.1
NW_025544815.1	152165	154155	XP_045283828.1
NW_025544815.1	154749	155358	XP_045283829.1
NW_025544815.1	155638	157064	XP_045283830.1
NW_025544815.1	158038	158517	XP_045283831.1
NW_025544815.1	158768	159932	XP_045283832.1
NW_025544815.1	160537	161396	XP_045283833.1
NW_025544815.1	163099	163895	XP_045283834.1
NW_025544815.1	164105	166859	XP_045283835.1
NW_025544815.1	166866	168564	XP_045283836.1
NW_025544815.1	170552	171191	XP_045283837.1
NW_025544815.1	171615	173666	XP_045283838.1
NW_025544815.1	174186	176653	XP_045283839.1
NW_025544815.1	177510	178016	XP_045283840.1
NW_025544815.1	181408	183177	XP_045283841.1
NW_025544815.1	183891	186671	XP_045283842.1
NW_025544815.1	189787	190915	XP_045283843.1
NW_025544815.1	191051	191865	XP_045283844.1
NW_025544815.1	192483	194686	XP_045283845.1
NW_025544815.1	194759	196294	XP_045283846.1
NW_025544815.1	196518	198430	XP_045283847.1
NW_025544815.1	198563	200120	XP_045283848.1
NW_025544815.1	200351	203028	XP_045283849.1
NW_025544815.1	203364	204663	XP_045283850.1
NW_025544815.1	205238	206079	XP_045283851.1
NW_025544815.1	207304	210421	XP_045283852.1
NW_025544815.1	211725	213704	XP_045283853.1
NW_025544815.1	214418	218474	XP_045283854.1
NW_025544815.1	218872	220860	XP_045283855.1
NW_025544815.1	221527	222119	XP_045283856.1
NW_025544815.1	222503	223360	XP_045283857.1
NW_025544815.1	227440	228593	XP_045283858.1
NW_025544815.1	236498	238758	XP_045283859.1
NW_025544815.1	239811	240358	XP_045283860.1
NW_025544815.1	241937	242671	XP_045283861.1
NW_025544815.1	244655	245166	XP_045283862.1
NW_025544815.1	245474	246861	XP_045283863.1
NW_025544815.1	251134	251745	XP_045283864.1
NW_025544815.1	252191	255769	XP_045283865.1
NW_025544815.1	256714	258769	XP_045283866.1
NW_025544815.1	260261	260675	XP_045283867.1
NW_025544815.1	261087	264134	XP_045283868.1
NW_025544815.1	262661	264920	XP_045283869.1
NW_025544815.1	265127	266380	XP_045283870.1
NW_025544815.1	266216	267320	XP_045283872.1
NW_025544815.1	267272	276388	XP_045283871.1
NW_025544815.1	276384	278277	XP_045283873.1
NW_025544815.1	278877	281396	XP_045283874.1
NW_025544815.1	281660	283131	XP_045283875.1
NW_025544815.1	283793	285110	XP_045283877.1
NW_025544815.1	285104	285428	XP_045283876.1
NW_025544815.1	286189	286746	XP_045283878.1
NW_025544815.1	288508	289705	XP_045283879.1
NW_025544815.1	290087	291527	XP_045283880.1
NW_025544815.1	299896	300802	XP_045283881.1
NW_025544815.1	300870	303943	XP_045283882.1
NW_025544815.1	333686	336407	XP_045283883.1
NW_025544815.1	338651	340181	XP_045283884.1
NW_025544815.1	341630	343823	XP_045283885.1
NW_025544815.1	344337	344706	XP_045283886.1
NW_025544815.1	344963	345899	XP_045283887.1
NW_025544815.1	346824	348140	XP_045283888.1
NW_025544815.1	348976	351373	XP_045283889.1
NW_025544815.1	351703	352762	XP_045283890.1
NW_025544815.1	353867	357685	XP_045283891.1
NW_025544815.1	358483	363532	XP_045283892.1
NW_025544815.1	364075	365647	XP_045283893.1
NW_025544815.1	365862	369933	XP_045283894.1
NW_025544815.1	370563	370863	XP_045283895.1
NW_025544815.1	371524	373062	XP_045283896.1
NW_025544815.1	373539	375236	XP_045283897.1
NW_025544815.1	376336	378020	XP_045283898.1
NW_025544815.1	378755	380024	XP_045283900.1
NW_025544815.1	379404	381191	XP_045283899.1
NW_025544815.1	381714	383697	XP_045283901.1
NW_025544815.1	383943	386583	XP_045283902.1
NW_025544815.1	387292	393845	XP_045283903.1
NW_025544815.1	395202	401093	XP_045283904.1
NW_025544815.1	401665	404362	XP_045283905.1
NW_025544815.1	404667	405969	XP_045283906.1
NW_025544815.1	406582	408104	XP_045283907.1
NW_025544815.1	408325	409075	XP_045283908.1
NW_025544815.1	409404	410535	XP_045283909.1
NW_025544815.1	412358	413063	XP_045283910.1
NW_025544815.1	415306	416423	XP_045283911.1
NW_025544815.1	418015	419782	XP_045283912.1
NW_025544815.1	420038	422121	XP_045283913.1
NW_025544815.1	424358	425203	XP_045283914.1
NW_025544815.1	426247	427924	XP_045283915.1
NW_025544815.1	428415	429027	XP_045283916.1
NW_025544815.1	429776	431646	XP_045283917.1
NW_025544815.1	431914	433727	XP_045283918.1
NW_025544815.1	434153	436620	XP_045283919.1
NW_025544815.1	437206	440722	XP_045283920.1
NW_025544815.1	437999	441070	XP_045283921.1
NW_025544815.1	441928	442317	XP_045283922.1
NW_025544815.1	442719	444822	XP_045283923.1
NW_025544815.1	444567	445748	XP_045283924.1
NW_025544815.1	453179	455429	XP_045283925.1
NW_025544815.1	456969	457572	XP_045283926.1
NW_025544815.1	460655	463817	XP_045283927.1
NW_025544815.1	464305	465833	XP_045283928.1
NW_025544815.1	466331	467233	XP_045283929.1
NW_025544815.1	468181	470249	XP_045283930.1
NW_025544815.1	470910	473399	XP_045283931.1
NW_025544815.1	474061	474991	XP_045283932.1
NW_025544815.1	476458	477586	XP_045283933.1
NW_025544815.1	479332	480319	XP_045283934.1
NW_025544815.1	480938	483338	XP_045283935.1
NW_025544815.1	484552	485335	XP_045283936.1
NW_025544815.1	487591	489029	XP_045283937.1
NW_025544815.1	489392	490659	XP_045283938.1
NW_025544815.1	491992	495513	XP_045283939.1
NW_025544815.1	496265	499088	XP_045283940.1
NW_025544815.1	499316	500259	XP_045283941.1
NW_025544815.1	502919	504234	XP_045283942.1
NW_025544815.1	504801	505125	XP_045283943.1
NW_025544815.1	505935	507450	XP_045283944.1
NW_025544815.1	509255	510727	XP_045283945.1
NW_025544815.1	511232	513062	XP_045283946.1
NW_025544815.1	514191	515759	XP_045283947.1
NW_025544815.1	516349	517209	XP_045283948.1
NW_025544815.1	517966	521266	XP_045283949.1
NW_025544815.1	521678	522526	XP_045283950.1
NW_025544815.1	523168	526985	XP_045283951.1
NW_025544815.1	527651	529507	XP_045283952.1
NW_025544815.1	530062	532736	XP_045283953.1
NW_025544815.1	533690	535620	XP_045283954.1
NW_025544815.1	539060	540626	XP_045283955.1
NW_025544815.1	541043	541685	XP_045283956.1
NW_025544815.1	542088	543306	XP_045283957.1
NW_025544815.1	543942	545929	XP_045283958.1
NW_025544815.1	546117	548550	XP_045283959.1
NW_025544815.1	548842	550379	XP_045283960.1
NW_025544815.1	550656	552763	XP_045283961.1
NW_025544815.1	553075	554191	XP_045283962.1
NW_025544815.1	555605	557942	XP_045283963.1
NW_025544815.1	558427	560146	XP_045283964.1
NW_025544815.1	561005	562180	XP_045283965.1
NW_025544815.1	563559	564836	XP_045283966.1
NW_025544815.1	565580	566758	XP_045283967.1
NW_025544815.1	568823	569648	XP_045283968.1
NW_025544815.1	570057	570793	XP_045283969.1
NW_025544815.1	572023	573747	XP_045283970.1
NW_025544815.1	574743	577606	XP_045283971.1
NW_025544815.1	579368	581186	XP_045283972.1
NW_025544815.1	582379	584610	XP_045283973.1
NW_025544815.1	585409	587291	XP_045283974.1
NW_025544815.1	588289	592964	XP_045283975.1
NW_025544815.1	594076	598913	XP_045283976.1
NW_025544815.1	599779	601585	XP_045283977.1
NW_025544815.1	602542	603904	XP_045283978.1
NW_025544815.1	603891	605208	XP_045283979.1
NW_025544815.1	605855	611030	XP_045283980.1
NW_025544815.1	611760	612687	XP_045283981.1
NW_025544815.1	613296	619401	XP_045283982.1
NW_025544815.1	620092	623249	XP_045283983.1
NW_025544815.1	624945	626746	XP_045283984.1
NW_025544815.1	628037	628531	XP_045283985.1
NW_025544815.1	629888	631200	XP_045283986.1
NW_025544815.1	631588	632101	XP_045283987.1
NW_025544815.1	632564	635629	XP_045283988.1
NW_025544815.1	638402	643742	XP_045283989.1
NW_025544815.1	644214	645082	XP_045283990.1
NW_025544815.1	647247	647998	XP_045283991.1
NW_025544815.1	648625	650724	XP_045283992.1
NW_025544815.1	652262	653818	XP_045283993.1
NW_025544815.1	656516	659435	XP_045283994.1
NW_025544815.1	660943	662016	XP_045283996.1
NW_025544815.1	661971	662404	XP_045283995.1
NW_025544815.1	671410	672106	XP_045283997.1
NW_025544815.1	673766	674954	XP_045283998.1
NW_025544815.1	674923	677002	XP_045283999.1
NW_025544815.1	678099	679087	XP_045284000.1
NW_025544815.1	681949	683077	XP_045284001.1
NW_025544815.1	684443	688857	XP_045284002.1
NW_025544816.1	13650	14340	XP_045283611.1
NW_025544816.1	14767	15259	XP_045283612.1
NW_025544816.1	16093	17672	XP_045283613.1
NW_025544816.1	18596	20211	XP_045283614.1
NW_025544816.1	21108	22008	XP_045283615.1
NW_025544816.1	22674	23052	XP_045283616.1
NW_025544816.1	23252	25392	XP_045283617.1
NW_025544816.1	25992	26617	XP_045283618.1
NW_025544816.1	26839	27220	XP_045283619.1
NW_025544816.1	41961	44777	XP_045283620.1
NW_025544816.1	44975	45948	XP_045283621.1
NW_025544816.1	46414	47409	XP_045283622.1
NW_025544816.1	47616	49119	XP_045283623.1
NW_025544816.1	49268	50995	XP_045283624.1
NW_025544816.1	51735	54333	XP_045283625.1
NW_025544816.1	54963	56885	XP_045283626.1
NW_025544816.1	57332	60591	XP_045283627.1
NW_025544816.1	60988	62943	XP_045283628.1
NW_025544816.1	63233	64417	XP_045283629.1
NW_025544816.1	64932	66842	XP_045283630.1
NW_025544816.1	67406	71769	XP_045283631.1
NW_025544816.1	71796	75129	XP_045283632.1
NW_025544816.1	75740	78146	XP_045283633.1
NW_025544816.1	79482	80661	XP_045283634.1
NW_025544816.1	81889	82518	XP_045283635.1
NW_025544816.1	83145	85436	XP_045283636.1
NW_025544816.1	85826	90447	XP_045283637.1
NW_025544816.1	91222	93320	XP_045283638.1
NW_025544816.1	93360	93819	XP_045283639.1
NW_025544816.1	100209	100780	XP_045283640.1
NW_025544816.1	103776	106205	XP_045283641.1
NW_025544816.1	109241	109919	XP_045283642.1
NW_025544816.1	110077	113472	XP_045283643.1
NW_025544816.1	113973	115640	XP_045283644.1
NW_025544816.1	115767	117714	XP_045283645.1
NW_025544816.1	119715	121643	XP_045283646.1
NW_025544816.1	122365	125126	XP_045283647.1
NW_025544816.1	126068	128569	XP_045283648.1
NW_025544816.1	129975	131457	XP_045283649.1
NW_025544816.1	132021	134500	XP_045283650.1
NW_025544816.1	134830	136050	XP_045283651.1
NW_025544816.1	136620	138628	XP_045283652.1
NW_025544816.1	139420	141117	XP_045283653.1
NW_025544816.1	141912	143091	XP_045283654.1
NW_025544816.1	143837	147003	XP_045283655.1
NW_025544816.1	147300	148224	XP_045283656.1
NW_025544816.1	149836	151027	XP_045283657.1
NW_025544816.1	152257	157217	XP_045283658.1
NW_025544816.1	157527	158689	XP_045283659.1
NW_025544816.1	159111	161766	XP_045283660.1
NW_025544816.1	161611	162742	XP_045283661.1
NW_025544816.1	163224	165390	XP_045283662.1
NW_025544816.1	165832	167624	XP_045283663.1
NW_025544816.1	167917	172868	XP_045283664.1
NW_025544816.1	171839	174225	XP_045283665.1
NW_025544816.1	175011	177615	XP_045283666.1
NW_025544816.1	178456	179545	XP_045283667.1
NW_025544816.1	186801	189962	XP_045283668.1
NW_025544816.1	190186	191882	XP_045283669.1
NW_025544816.1	193121	195685	XP_045283670.1
NW_025544816.1	195916	198566	XP_045283671.1
NW_025544816.1	199262	199948	XP_045283672.1
NW_025544816.1	200180	203319	XP_045283673.1
NW_025544816.1	203772	205863	XP_045283674.1
NW_025544816.1	210414	211469	XP_045283675.1
NW_025544816.1	212145	212959	XP_045283676.1
NW_025544816.1	214537	215131	XP_045283677.1
NW_025544816.1	215997	217550	XP_045283678.1
NW_025544816.1	217914	218742	XP_045283679.1
NW_025544816.1	219647	220982	XP_045283680.1
NW_025544816.1	221536	225201	XP_045283681.1
NW_025544816.1	226035	227177	XP_045283682.1
NW_025544816.1	227804	228656	XP_045283683.1
NW_025544816.1	229638	230445	XP_045283684.1
NW_025544816.1	231071	233269	XP_045283685.1
NW_025544816.1	234710	239279	XP_045283686.1
NW_025544816.1	239567	241234	XP_045283687.1
NW_025544816.1	241795	242800	XP_045283688.1
NW_025544816.1	242833	245668	XP_045283689.1
NW_025544816.1	245881	246605	XP_045283690.1
NW_025544816.1	247328	249076	XP_045283691.1
NW_025544816.1	249350	251140	XP_045283692.1
NW_025544816.1	251453	253065	XP_045283693.1
NW_025544816.1	254278	255490	XP_045283694.1
NW_025544816.1	258079	258543	XP_045283695.1
NW_025544816.1	258794	259626	XP_045283696.1
NW_025544816.1	262664	264370	XP_045283697.1
NW_025544816.1	265100	266231	XP_045283698.1
NW_025544816.1	266884	268391	XP_045283699.1
NW_025544816.1	270591	271491	XP_045283700.1
NW_025544816.1	272256	274763	XP_045283701.1
NW_025544816.1	275385	276546	XP_045283702.1
NW_025544816.1	277254	278415	XP_045283703.1
NW_025544816.1	280022	281036	XP_045283704.1
NW_025544816.1	281268	282766	XP_045283705.1
NW_025544816.1	284442	284778	XP_045283706.1
NW_025544816.1	285219	286008	XP_045283707.1
NW_025544816.1	286435	287797	XP_045283708.1
NW_025544816.1	288499	290025	XP_045283709.1
NW_025544816.1	290244	292062	XP_045283710.1
NW_025544816.1	292278	296035	XP_045283711.1
NW_025544816.1	296088	296675	XP_045283712.1
NW_025544816.1	304910	306221	XP_045283713.1
NW_025544816.1	308468	311762	XP_045283714.1
NW_025544816.1	314998	316228	XP_045283715.1
NW_025544816.1	318863	319031	XP_045283716.1
NW_025544816.1	319302	320113	XP_045283717.1
NW_025544816.1	321259	325694	XP_045283718.1
NW_025544816.1	326041	326958	XP_045283719.1
NW_025544816.1	331075	332118	XP_045283720.1
NW_025544816.1	332167	333089	XP_045283721.1
NW_025544816.1	334088	335434	XP_045283722.1
NW_025544816.1	336220	337443	XP_045283723.1
NW_025544816.1	337688	340217	XP_045283724.1
NW_025544816.1	343766	344592	XP_045283725.1
NW_025544816.1	346089	347602	XP_045283726.1
NW_025544816.1	348761	350032	XP_045283727.1
NW_025544816.1	350160	351174	XP_045283728.1
NW_025544816.1	356928	359728	XP_045283729.1
NW_025544816.1	360276	361874	XP_045283730.1
NW_025544816.1	364041	364947	XP_045283731.1
NW_025544816.1	366676	370207	XP_045283732.1
NW_025544816.1	372156	372858	XP_045283733.1
NW_025544816.1	373880	374275	XP_045283734.1
NW_025544816.1	374454	375423	XP_045283735.1
NW_025544816.1	376059	377285	XP_045283736.1
NW_025544816.1	378540	379722	XP_045283737.1
NW_025544816.1	379984	380334	XP_045283738.1
NW_025544816.1	380704	382139	XP_045283739.1
NW_025544816.1	382257	383615	XP_045283740.1
NW_025544816.1	383766	385900	XP_045283741.1
NW_025544816.1	386349	387148	XP_045283742.1
NW_025544816.1	387943	390940	XP_045283743.1
NW_025544816.1	391828	392858	XP_045283744.1
NW_025544816.1	393588	395681	XP_045283745.1
NW_025544816.1	396272	398601	XP_045283746.1
NW_025544816.1	399031	403592	XP_045283747.1
NW_025544816.1	403963	406219	XP_045283748.1
NW_025544816.1	406533	407889	XP_045283749.1
NW_025544816.1	411169	412337	XP_045283750.1
NW_025544816.1	414332	416689	XP_045283751.1
NW_025544816.1	418125	419944	XP_045283752.1
NW_025544816.1	420355	422647	XP_045283753.1
NW_025544816.1	425078	427760	XP_045283754.1
NW_025544816.1	428188	428555	XP_045283755.1
NW_025544816.1	429405	431664	XP_045283756.1
NW_025544816.1	432158	433975	XP_045283757.1
NW_025544816.1	434709	435445	XP_045283758.1
NW_025544816.1	437282	439832	XP_045283759.1
NW_025544816.1	441537	443017	XP_045283760.1
NW_025544816.1	443646	444453	XP_045283761.1
NW_025544816.1	445165	446705	XP_045283762.1
NW_025544816.1	447390	447696	XP_045283763.1
NW_025544816.1	448112	448737	XP_045283764.1
NW_025544816.1	449562	449973	XP_045283765.1
NW_025544816.1	451527	453886	XP_045283766.1
NW_025544816.1	454136	454656	XP_045283767.1
NW_025544816.1	457783	459047	XP_045283768.1
NW_025544816.1	459444	460906	XP_045283769.1
NW_025544816.1	461322	462619	XP_045283770.1
NW_025544816.1	466063	466603	XP_045283771.1
NW_025544816.1	467198	468543	XP_045283772.1
NW_025544816.1	470917	472481	XP_045283773.1
NW_025544816.1	473140	473980	XP_045283774.1
NW_025544816.1	516808	517579	XP_045283775.1
NW_025544816.1	517633	518478	XP_045283776.1
NW_025544816.1	519269	519780	XP_045283777.1
NW_025544816.1	520967	522333	XP_045283778.1
NW_025544817.1	9134	11625	XP_045283471.1
NW_025544817.1	13272	14858	XP_045283472.1
NW_025544817.1	19705	20553	XP_045283473.1
NW_025544817.1	21057	21835	XP_045283474.1
NW_025544817.1	22097	24020	XP_045283475.1
NW_025544817.1	25594	28243	XP_045283476.1
NW_025544817.1	28454	28822	XP_045283477.1
NW_025544817.1	31012	32851	XP_045283478.1
NW_025544817.1	34250	40086	XP_045283479.1
NW_025544817.1	40268	40724	XP_045283480.1
NW_025544817.1	40974	41745	XP_045283481.1
NW_025544817.1	42442	43094	XP_045283482.1
NW_025544817.1	43405	45655	XP_045283483.1
NW_025544817.1	48891	51009	XP_045283484.1
NW_025544817.1	52666	55714	XP_045283485.1
NW_025544817.1	57457	58904	XP_045283486.1
NW_025544817.1	59456	60789	XP_045283487.1
NW_025544817.1	63960	64926	XP_045283488.1
NW_025544817.1	66537	67390	XP_045283489.1
NW_025544817.1	68264	69173	XP_045283490.1
NW_025544817.1	71409	72671	XP_045283491.1
NW_025544817.1	76053	78345	XP_045283492.1
NW_025544817.1	79962	81993	XP_045283493.1
NW_025544817.1	83267	85730	XP_045283494.1
NW_025544817.1	87866	88878	XP_045283495.1
NW_025544817.1	92695	93368	XP_045283496.1
NW_025544817.1	95915	96397	XP_045283497.1
NW_025544817.1	97295	97767	XP_045283498.1
NW_025544817.1	99244	99847	XP_045283500.1
NW_025544817.1	99688	101010	XP_045283499.1
NW_025544817.1	102896	104785	XP_045283501.1
NW_025544817.1	106099	106532	XP_045283502.1
NW_025544817.1	107900	108292	XP_045283503.1
NW_025544817.1	109311	114473	XP_045283504.1
NW_025544817.1	115407	118511	XP_045283505.1
NW_025544817.1	119827	120074	XP_045283506.1
NW_025544817.1	120384	122055	XP_045283507.1
NW_025544817.1	122344	124414	XP_045283508.1
NW_025544817.1	124786	127551	XP_045283509.1
NW_025544817.1	128170	129232	XP_045283510.1
NW_025544817.1	130384	132563	XP_045283511.1
NW_025544817.1	133317	135487	XP_045283512.1
NW_025544817.1	135791	136541	XP_045283513.1
NW_025544817.1	137290	139249	XP_045283514.1
NW_025544817.1	139591	140530	XP_045283515.1
NW_025544817.1	141302	143159	XP_045283516.1
NW_025544817.1	143456	146690	XP_045283517.1
NW_025544817.1	147482	148576	XP_045283518.1
NW_025544817.1	148836	151186	XP_045283519.1
NW_025544817.1	152118	152951	XP_045283520.1
NW_025544817.1	153559	155534	XP_045283521.1
NW_025544817.1	160237	161163	XP_045283522.1
NW_025544817.1	161929	164276	XP_045283523.1
NW_025544817.1	165958	168144	XP_045283524.1
NW_025544817.1	168411	171549	XP_045283526.1
NW_025544817.1	168417	169455	XP_045283525.1
NW_025544817.1	171764	173202	XP_045283527.1
NW_025544817.1	173947	175289	XP_045283528.1
NW_025544817.1	176963	179125	XP_045283529.1
NW_025544817.1	180132	182430	XP_045283530.1
NW_025544817.1	184276	186736	XP_045283531.1
NW_025544817.1	188824	189826	XP_045283532.1
NW_025544817.1	190400	192630	XP_045283533.1
NW_025544817.1	192905	194560	XP_045283534.1
NW_025544817.1	194849	196146	XP_045283535.1
NW_025544817.1	197689	198971	XP_045283536.1
NW_025544817.1	199148	200402	XP_045283537.1
NW_025544817.1	200763	201614	XP_045283538.1
NW_025544817.1	201817	204089	XP_045283539.1
NW_025544817.1	204165	204617	XP_045283540.1
NW_025544817.1	204926	209669	XP_045283541.1
NW_025544817.1	210366	215984	XP_045283542.1
NW_025544817.1	216979	219598	XP_045283543.1
NW_025544817.1	220814	224958	XP_045283544.1
NW_025544817.1	225656	227245	XP_045283545.1
NW_025544817.1	227373	228629	XP_045283546.1
NW_025544817.1	228605	229643	XP_045283547.1
NW_025544817.1	230676	231415	XP_045283548.1
NW_025544817.1	232231	233958	XP_045283549.1
NW_025544817.1	234569	235302	XP_045283550.1
NW_025544817.1	235975	236787	XP_045283551.1
NW_025544817.1	239031	241424	XP_045283552.1
NW_025544817.1	243647	243965	XP_045283553.1
NW_025544817.1	245665	251364	XP_045283554.1
NW_025544817.1	252809	255216	XP_045283555.1
NW_025544817.1	255942	257773	XP_045283556.1
NW_025544817.1	257964	260099	XP_045283557.1
NW_025544817.1	260362	260914	XP_045283558.1
NW_025544817.1	261253	262021	XP_045283559.1
NW_025544817.1	262460	264148	XP_045283560.1
NW_025544817.1	264411	266551	XP_045283561.1
NW_025544817.1	269866	270773	XP_045283562.1
NW_025544817.1	273417	276457	XP_045283563.1
NW_025544817.1	276697	277323	XP_045283564.1
NW_025544817.1	278381	280466	XP_045283565.1
NW_025544817.1	283125	283508	XP_045283566.1
NW_025544817.1	283626	284320	XP_045283567.1
NW_025544817.1	286514	288146	XP_045283568.1
NW_025544817.1	289177	291859	XP_045283569.1
NW_025544817.1	291208	294380	XP_045283570.1
NW_025544817.1	294692	296001	XP_045283571.1
NW_025544817.1	296038	297123	XP_045283572.1
NW_025544817.1	298345	300564	XP_045283573.1
NW_025544817.1	301398	302837	XP_045283574.1
NW_025544817.1	306355	306652	XP_045283575.1
NW_025544817.1	307673	309009	XP_045283576.1
NW_025544817.1	314284	316267	XP_045283577.1
NW_025544817.1	319965	320490	XP_045283578.1
NW_025544817.1	320740	324081	XP_045283579.1
NW_025544817.1	325221	325524	XP_045283580.1
NW_025544817.1	327275	329143	XP_045283581.1
NW_025544817.1	329689	330733	XP_045283582.1
NW_025544817.1	331517	332634	XP_045283583.1
NW_025544817.1	332728	336038	XP_045283584.1
NW_025544817.1	345062	347703	XP_045283585.1
NW_025544817.1	350158	351912	XP_045283586.1
NW_025544817.1	352803	357156	XP_045283587.1
NW_025544817.1	357760	361827	XP_045283588.1
NW_025544817.1	363232	363547	XP_045283589.1
NW_025544817.1	363835	365092	XP_045283590.1
NW_025544817.1	365932	367166	XP_045283591.1
NW_025544817.1	373264	376724	XP_045283592.1
NW_025544817.1	377236	379009	XP_045283593.1
NW_025544817.1	379446	380417	XP_045283594.1
NW_025544817.1	384681	386775	XP_045283595.1
NW_025544817.1	387341	389852	XP_045283596.1
NW_025544817.1	390416	392121	XP_045283597.1
NW_025544817.1	396865	399823	XP_045283598.1
NW_025544817.1	401732	403976	XP_045283599.1
NW_025544817.1	405957	406727	XP_045283600.1
NW_025544817.1	407361	408045	XP_045283601.1
NW_025544817.1	410456	412298	XP_045283602.1
NW_025544817.1	413791	415116	XP_045283603.1
NW_025544817.1	416690	418597	XP_045283604.1
NW_025544817.1	420133	421634	XP_045283605.1
NW_025544817.1	422088	423366	XP_045283606.1
NW_025544817.1	423768	425661	XP_045283607.1
NW_025544817.1	426516	428461	XP_045283608.1
NW_025544817.1	429062	431198	XP_045283609.1
NW_025544817.1	433220	437318	XP_045283610.1
NW_025544818.1	7329	7976	XP_045283348.1
NW_025544818.1	8247	9719	XP_045283349.1
NW_025544818.1	10776	11747	XP_045283350.1
NW_025544818.1	12857	13406	XP_045283351.1
NW_025544818.1	14389	15050	XP_045283352.1
NW_025544818.1	15666	17511	XP_045283353.1
NW_025544818.1	17882	19652	XP_045283354.1
NW_025544818.1	19792	21243	XP_045283355.1
NW_025544818.1	21482	23101	XP_045283356.1
NW_025544818.1	24372	25239	XP_045283357.1
NW_025544818.1	25464	26153	XP_045283358.1
NW_025544818.1	27983	28809	XP_045283359.1
NW_025544818.1	29489	30122	XP_045283360.1
NW_025544818.1	31650	32828	XP_045283361.1
NW_025544818.1	33620	35234	XP_045283362.1
NW_025544818.1	35603	36081	XP_045283363.1
NW_025544818.1	36827	38879	XP_045283364.1
NW_025544818.1	40646	42808	XP_045283365.1
NW_025544818.1	43047	44329	XP_045283366.1
NW_025544818.1	44705	45020	XP_045283367.1
NW_025544818.1	47008	47968	XP_045283368.1
NW_025544818.1	48683	49394	XP_045283369.1
NW_025544818.1	49535	51010	XP_045283370.1
NW_025544818.1	51692	53970	XP_045283371.1
NW_025544818.1	55009	59737	XP_045283372.1
NW_025544818.1	61225	61916	XP_045283373.1
NW_025544818.1	62509	63127	XP_045283374.1
NW_025544818.1	64126	64657	XP_045283375.1
NW_025544818.1	65439	67187	XP_045283376.1
NW_025544818.1	69204	69684	XP_045283377.1
NW_025544818.1	70433	73068	XP_045283378.1
NW_025544818.1	74105	77648	XP_045283379.1
NW_025544818.1	78165	80211	XP_045283380.1
NW_025544818.1	80381	82110	XP_045283381.1
NW_025544818.1	83459	85850	XP_045283382.1
NW_025544818.1	86331	88102	XP_045283383.1
NW_025544818.1	88905	91210	XP_045283384.1
NW_025544818.1	93135	94315	XP_045283385.1
NW_025544818.1	94702	95369	XP_045283386.1
NW_025544818.1	96261	98715	XP_045283387.1
NW_025544818.1	99490	103140	XP_045283388.1
NW_025544818.1	104145	104517	XP_045283389.1
NW_025544818.1	106572	108796	XP_045283390.1
NW_025544818.1	108942	109470	XP_045283391.1
NW_025544818.1	110131	110815	XP_045283392.1
NW_025544818.1	112669	115843	XP_045283393.1
NW_025544818.1	117235	120080	XP_045283394.1
NW_025544818.1	121609	122068	XP_045283395.1
NW_025544818.1	124729	125435	XP_045283396.1
NW_025544818.1	125742	128584	XP_045283397.1
NW_025544818.1	128684	132871	XP_045283398.1
NW_025544818.1	135162	137442	XP_045283399.1
NW_025544818.1	143423	146549	XP_045283400.1
NW_025544818.1	146942	148006	XP_045283401.1
NW_025544818.1	149202	149573	XP_045283402.1
NW_025544818.1	152279	153143	XP_045283403.1
NW_025544818.1	154261	156116	XP_045283404.1
NW_025544818.1	157408	160806	XP_045283405.1
NW_025544818.1	161496	161953	XP_045283406.1
NW_025544818.1	163355	164967	XP_045283407.1
NW_025544818.1	165626	166665	XP_045283408.1
NW_025544818.1	167802	169787	XP_045283409.1
NW_025544818.1	171160	173978	XP_045283410.1
NW_025544818.1	174797	175910	XP_045283411.1
NW_025544818.1	176855	177940	XP_045283412.1
NW_025544818.1	179362	180549	XP_045283413.1
NW_025544818.1	181039	184550	XP_045283414.1
NW_025544818.1	185629	186661	XP_045283415.1
NW_025544818.1	187661	188850	XP_045283416.1
NW_025544818.1	189358	190477	XP_045283417.1
NW_025544818.1	191327	193462	XP_045283418.1
NW_025544818.1	195067	196150	XP_045283419.1
NW_025544818.1	196198	196564	XP_045283420.1
NW_025544818.1	197977	200793	XP_045283421.1
NW_025544818.1	201197	203628	XP_045283422.1
NW_025544818.1	205025	208226	XP_045283423.1
NW_025544818.1	208509	209327	XP_045283424.1
NW_025544818.1	210634	211829	XP_045283425.1
NW_025544818.1	213974	215724	XP_045283426.1
NW_025544818.1	217214	218656	XP_045283427.1
NW_025544818.1	220228	220997	XP_045283428.1
NW_025544818.1	223483	225380	XP_045283429.1
NW_025544818.1	226546	228064	XP_045283430.1
NW_025544818.1	230544	232566	XP_045283431.1
NW_025544818.1	233311	237140	XP_045283432.1
NW_025544818.1	237266	239379	XP_045283433.1
NW_025544818.1	240021	241061	XP_045283434.1
NW_025544818.1	242043	245023	XP_045283435.1
NW_025544818.1	246529	249640	XP_045283436.1
NW_025544818.1	250435	252811	XP_045283437.1
NW_025544818.1	254236	257295	XP_045283438.1
NW_025544818.1	258238	259667	XP_045283439.1
NW_025544818.1	260532	263582	XP_045283440.1
NW_025544818.1	264183	264653	XP_045283441.1
NW_025544818.1	267614	268468	XP_045283442.1
NW_025544818.1	270152	270482	XP_045283443.1
NW_025544818.1	270648	271538	XP_045283444.1
NW_025544818.1	272273	273911	XP_045283445.1
NW_025544818.1	275152	276493	XP_045283447.1
NW_025544818.1	276425	276773	XP_045283446.1
NW_025544818.1	276869	278730	XP_045283448.1
NW_025544818.1	279158	281075	XP_045283449.1
NW_025544818.1	287242	288022	XP_045283450.1
NW_025544818.1	288210	289658	XP_045283451.1
NW_025544818.1	289866	291127	XP_045283452.1
NW_025544818.1	291232	292958	XP_045283453.1
NW_025544818.1	293902	296152	XP_045283454.1
NW_025544818.1	298814	302213	XP_045283455.1
NW_025544818.1	303478	306708	XP_045283456.1
NW_025544818.1	306867	309053	XP_045283457.1
NW_025544818.1	311159	313358	XP_045283458.1
NW_025544818.1	312463	314256	XP_045283459.1
NW_025544818.1	314410	315493	XP_045283460.1
NW_025544818.1	315858	317341	XP_045283461.1
NW_025544818.1	321356	322724	XP_045283462.1
NW_025544818.1	323295	324231	XP_045283463.1
NW_025544818.1	324373	326233	XP_045283464.1
NW_025544818.1	327257	328643	XP_045283465.1
NW_025544818.1	337097	339322	XP_045283466.1
NW_025544818.1	339006	341019	XP_045283467.1
NW_025544818.1	341674	343839	XP_045283468.1
NW_025544818.1	344154	344681	XP_045283469.1
NW_025544818.1	345402	348447	XP_045283470.1
NW_025544819.1	3234	4110	XP_045283264.1
NW_025544819.1	4370	5516	XP_045283265.1
NW_025544819.1	7119	8287	XP_045283266.1
NW_025544819.1	11472	12534	XP_045283267.1
NW_025544819.1	14839	15354	XP_045283268.1
NW_025544819.1	15670	17653	XP_045283269.1
NW_025544819.1	17782	18794	XP_045283270.1
NW_025544819.1	18974	21594	XP_045283271.1
NW_025544819.1	23108	24509	XP_045283272.1
NW_025544819.1	25303	26543	XP_045283273.1
NW_025544819.1	27144	29436	XP_045283274.1
NW_025544819.1	30500	32648	XP_045283275.1
NW_025544819.1	32903	34660	XP_045283276.1
NW_025544819.1	35077	40447	XP_045283277.1
NW_025544819.1	41523	43446	XP_045283278.1
NW_025544819.1	46727	47458	XP_045283279.1
NW_025544819.1	48520	50413	XP_045283280.1
NW_025544819.1	52113	52786	XP_045283281.1
NW_025544819.1	55930	58025	XP_045283282.1
NW_025544819.1	58333	58892	XP_045283283.1
NW_025544819.1	60226	63126	XP_045283284.1
NW_025544819.1	65018	65537	XP_045283285.1
NW_025544819.1	66811	69166	XP_045283286.1
NW_025544819.1	70685	75198	XP_045283287.1
NW_025544819.1	77263	78475	XP_045283288.1
NW_025544819.1	79848	80810	XP_045283289.1
NW_025544819.1	81281	82130	XP_045283290.1
NW_025544819.1	82638	83667	XP_045283291.1
NW_025544819.1	83778	85087	XP_045283292.1
NW_025544819.1	85946	88869	XP_045283293.1
NW_025544819.1	89668	91823	XP_045283294.1
NW_025544819.1	92564	94022	XP_045283295.1
NW_025544819.1	96209	97576	XP_045283296.1
NW_025544819.1	98052	98507	XP_045283297.1
NW_025544819.1	99972	103808	XP_045283298.1
NW_025544819.1	105330	106895	XP_045283299.1
NW_025544819.1	109046	110364	XP_045283300.1
NW_025544819.1	112696	113466	XP_045283301.1
NW_025544819.1	114082	115469	XP_045283302.1
NW_025544819.1	117704	119042	XP_045283303.1
NW_025544819.1	120463	123348	XP_045283304.1
NW_025544819.1	125146	127158	XP_045283305.1
NW_025544819.1	128676	130597	XP_045283306.1
NW_025544819.1	131714	132289	XP_045283307.1
NW_025544819.1	132467	133018	XP_045283308.1
NW_025544819.1	136423	137957	XP_045283309.1
NW_025544819.1	139832	144752	XP_045283310.1
NW_025544819.1	145549	153088	XP_045283311.1
NW_025544819.1	153657	154508	XP_045283312.1
NW_025544819.1	154694	155794	XP_045283313.1
NW_025544819.1	158367	161188	XP_045283314.1
NW_025544819.1	161609	162499	XP_045283315.1
NW_025544819.1	163194	165208	XP_045283316.1
NW_025544819.1	165513	166037	XP_045283317.1
NW_025544819.1	166363	167281	XP_045283318.1
NW_025544819.1	169030	171189	XP_045283319.1
NW_025544819.1	171763	173490	XP_045283320.1
NW_025544819.1	174540	175566	XP_045283321.1
NW_025544819.1	176532	178224	XP_045283322.1
NW_025544819.1	179328	179748	XP_045283323.1
NW_025544819.1	179793	180891	XP_045283324.1
NW_025544819.1	187441	187801	XP_045283325.1
NW_025544819.1	189439	191811	XP_045283326.1
NW_025544819.1	192429	193458	XP_045283327.1
NW_025544819.1	194344	198911	XP_045283328.1
NW_025544819.1	200045	202277	XP_045283329.1
NW_025544819.1	204226	206024	XP_045283330.1
NW_025544819.1	206730	208526	XP_045283331.1
NW_025544819.1	207974	209976	XP_045283332.1
NW_025544819.1	210410	212466	XP_045283333.1
NW_025544819.1	213153	215807	XP_045283334.1
NW_025544819.1	223017	224133	XP_045283335.1
NW_025544819.1	225703	226513	XP_045283336.1
NW_025544819.1	226742	228621	XP_045283337.1
NW_025544819.1	229084	229786	XP_045283338.1
NW_025544819.1	230532	231788	XP_045283339.1
NW_025544819.1	233598	235496	XP_045283340.1
NW_025544819.1	235687	238586	XP_045283341.1
NW_025544819.1	238891	239459	XP_045283342.1
NW_025544819.1	241222	243106	XP_045283343.1
NW_025544819.1	248888	251337	XP_045283344.1
NW_025544819.1	252044	253824	XP_045283345.1
NW_025544819.1	254642	258315	XP_045283346.1
NW_025544819.1	259252	261587	XP_045283347.1
NW_025544820.1	16518	18387	XP_045283178.1
NW_025544820.1	19666	21887	XP_045283179.1
NW_025544820.1	26188	26679	XP_045283180.1
NW_025544820.1	27503	29447	XP_045283181.1
NW_025544820.1	30815	31740	XP_045283182.1
NW_025544820.1	32004	32497	XP_045283183.1
NW_025544820.1	32911	33424	XP_045283184.1
NW_025544820.1	34056	34921	XP_045283185.1
NW_025544820.1	35372	36522	XP_045283186.1
NW_025544820.1	36618	37533	XP_045283187.1
NW_025544820.1	37983	38386	XP_045283188.1
NW_025544820.1	39223	39550	XP_045283189.1
NW_025544820.1	40143	43426	XP_045283190.1
NW_025544820.1	43623	44602	XP_045283191.1
NW_025544820.1	45404	47986	XP_045283192.1
NW_025544820.1	48874	49834	XP_045283193.1
NW_025544820.1	50245	50808	XP_045283194.1
NW_025544820.1	51464	52252	XP_045283195.1
NW_025544820.1	55141	57249	XP_045283196.1
NW_025544820.1	57667	58320	XP_045283197.1
NW_025544820.1	60026	61661	XP_045283198.1
NW_025544820.1	64448	67421	XP_045283199.1
NW_025544820.1	68068	71714	XP_045283200.1
NW_025544820.1	72242	73509	XP_045283201.1
NW_025544820.1	74483	75512	XP_045283202.1
NW_025544820.1	76665	79050	XP_045283203.1
NW_025544820.1	79499	80683	XP_045283204.1
NW_025544820.1	81115	83100	XP_045283205.1
NW_025544820.1	83460	84400	XP_045283206.1
NW_025544820.1	86258	88469	XP_045283207.1
NW_025544820.1	88967	90971	XP_045283208.1
NW_025544820.1	92339	93377	XP_045283209.1
NW_025544820.1	94089	97528	XP_045283210.1
NW_025544820.1	98186	98966	XP_045283211.1
NW_025544820.1	99636	101121	XP_045283212.1
NW_025544820.1	101367	102335	XP_045283213.1
NW_025544820.1	102748	103537	XP_045283214.1
NW_025544820.1	103805	105502	XP_045283215.1
NW_025544820.1	106381	107547	XP_045283216.1
NW_025544820.1	107523	109466	XP_045283217.1
NW_025544820.1	109578	111155	XP_045283218.1
NW_025544820.1	111336	113121	XP_045283219.1
NW_025544820.1	114127	115846	XP_045283220.1
NW_025544820.1	116219	117090	XP_045283221.1
NW_025544820.1	123565	125573	XP_045283222.1
NW_025544820.1	127426	129761	XP_045283223.1
NW_025544820.1	131274	131604	XP_045283224.1
NW_025544820.1	136146	137465	XP_045283225.1
NW_025544820.1	142062	145992	XP_045283226.1
NW_025544820.1	146275	147626	XP_045283227.1
NW_025544820.1	147974	149712	XP_045283228.1
NW_025544820.1	149690	153012	XP_045283229.1
NW_025544820.1	153780	156498	XP_045283230.1
NW_025544820.1	156634	157044	XP_045283231.1
NW_025544820.1	159248	161000	XP_045283232.1
NW_025544820.1	161204	165473	XP_045283233.1
NW_025544820.1	166657	172583	XP_045283234.1
NW_025544820.1	173184	174399	XP_045283235.1
NW_025544820.1	175582	176054	XP_045283236.1
NW_025544820.1	176411	178377	XP_045283237.1
NW_025544820.1	178939	179695	XP_045283238.1
NW_025544820.1	180574	182189	XP_045283239.1
NW_025544820.1	182013	184109	XP_045283240.1
NW_025544820.1	185070	186967	XP_045283241.1
NW_025544820.1	187065	188795	XP_045283242.1
NW_025544820.1	190885	192237	XP_045283243.1
NW_025544820.1	193161	194248	XP_045283244.1
NW_025544820.1	194459	196637	XP_045283245.1
NW_025544820.1	197829	199230	XP_045283246.1
NW_025544820.1	199711	200095	XP_045283247.1
NW_025544820.1	201582	202659	XP_045283248.1
NW_025544820.1	209617	214546	XP_045283249.1
NW_025544820.1	216696	218013	XP_045283250.1
NW_025544820.1	219048	220523	XP_045283251.1
NW_025544820.1	221242	221862	XP_045283252.1
NW_025544820.1	223342	224232	XP_045283253.1
NW_025544820.1	226159	229228	XP_045283254.1
NW_025544820.1	229880	232023	XP_045283255.1
NW_025544820.1	232613	234477	XP_045283256.1
NW_025544820.1	237328	239830	XP_045283257.1
NW_025544820.1	240010	241964	XP_045283258.1
NW_025544820.1	243404	250136	XP_045283259.1
NW_025544820.1	251507	253353	XP_045283260.1
NW_025544820.1	253984	255434	XP_045283261.1
NW_025544820.1	256896	257637	XP_045283262.1
NW_025544820.1	258368	259610	XP_045283263.1
NW_025544821.1	3420	4631	XP_045283100.1
NW_025544821.1	5509	6503	XP_045283101.1
NW_025544821.1	7663	8828	XP_045283102.1
NW_025544821.1	23998	24943	XP_045283103.1
NW_025544821.1	26165	27292	XP_045283104.1
NW_025544821.1	28240	28630	XP_045283105.1
NW_025544821.1	28954	30486	XP_045283106.1
NW_025544821.1	30652	31030	XP_045283107.1
NW_025544821.1	31476	32651	XP_045283108.1
NW_025544821.1	36641	38234	XP_045283109.1
NW_025544821.1	38587	39725	XP_045283110.1
NW_025544821.1	40785	42072	XP_045283111.1
NW_025544821.1	51245	52361	XP_045283112.1
NW_025544821.1	53914	58368	XP_045283113.1
NW_025544821.1	59748	61946	XP_045283114.1
NW_025544821.1	66311	66909	XP_045283115.1
NW_025544821.1	67721	68624	XP_045283116.1
NW_025544821.1	69907	76601	XP_045283117.1
NW_025544821.1	77393	82773	XP_045283118.1
NW_025544821.1	82728	83824	XP_045283119.1
NW_025544821.1	84158	85744	XP_045283120.1
NW_025544821.1	86888	88706	XP_045283121.1
NW_025544821.1	89160	90756	XP_045283122.1
NW_025544821.1	91278	92787	XP_045283123.1
NW_025544821.1	93206	93610	XP_045283124.1
NW_025544821.1	94619	95894	XP_045283125.1
NW_025544821.1	96424	97351	XP_045283126.1
NW_025544821.1	98115	101288	XP_045283127.1
NW_025544821.1	102130	104097	XP_045283128.1
NW_025544821.1	106096	106667	XP_045283129.1
NW_025544821.1	108550	111011	XP_045283130.1
NW_025544821.1	112567	117008	XP_045283131.1
NW_025544821.1	118014	118648	XP_045283132.1
NW_025544821.1	118905	120011	XP_045283133.1
NW_025544821.1	120507	121524	XP_045283134.1
NW_025544821.1	122049	123823	XP_045283135.1
NW_025544821.1	124113	125959	XP_045283136.1
NW_025544821.1	126582	127088	XP_045283137.1
NW_025544821.1	128635	131903	XP_045283138.1
NW_025544821.1	132173	133363	XP_045283139.1
NW_025544821.1	135108	135894	XP_045283140.1
NW_025544821.1	136164	140445	XP_045283141.1
NW_025544821.1	141481	159401	XP_045283142.1
NW_025544821.1	160037	161835	XP_045283143.1
NW_025544821.1	163323	165651	XP_045283144.1
NW_025544821.1	166829	174522	XP_045283145.1
NW_025544821.1	175508	178165	XP_045283146.1
NW_025544821.1	178790	179829	XP_045283147.1
NW_025544821.1	180320	182754	XP_045283148.1
NW_025544821.1	183187	184676	XP_045283149.1
NW_025544821.1	184651	186649	XP_045283150.1
NW_025544821.1	187791	188980	XP_045283151.1
NW_025544821.1	190125	190715	XP_045283152.1
NW_025544821.1	191858	192527	XP_045283153.1
NW_025544821.1	193950	196315	XP_045283154.1
NW_025544821.1	197782	199056	XP_045283155.1
NW_025544821.1	199200	200485	XP_045283156.1
NW_025544821.1	201585	201897	XP_045283157.1
NW_025544821.1	202892	203729	XP_045283158.1
NW_025544821.1	205372	211046	XP_045283159.1
NW_025544821.1	217112	218079	XP_045283160.1
NW_025544821.1	219014	219414	XP_045283161.1
NW_025544821.1	220416	223337	XP_045283162.1
NW_025544821.1	223576	224677	XP_045283163.1
NW_025544821.1	224827	225719	XP_045283164.1
NW_025544821.1	227258	228888	XP_045283165.1
NW_025544821.1	229140	230252	XP_045283166.1
NW_025544821.1	230664	231949	XP_045283167.1
NW_025544821.1	232013	233048	XP_045283168.1
NW_025544821.1	234255	235460	XP_045283169.1
NW_025544821.1	235696	238610	XP_045283170.1
NW_025544821.1	240168	240936	XP_045283171.1
NW_025544821.1	240273	242054	XP_045283172.1
NW_025544821.1	242210	244058	XP_045283173.1
NW_025544821.1	244204	245263	XP_045283174.1
NW_025544821.1	245708	247000	XP_045283175.1
NW_025544821.1	249789	251043	XP_045283176.1
NW_025544821.1	252668	254266	XP_045283177.1
NW_025544822.1	72860	74967	XP_045283057.1
NW_025544822.1	75195	77698	XP_045283058.1
NW_025544822.1	78787	80391	XP_045283059.1
NW_025544822.1	82794	83955	XP_045283060.1
NW_025544822.1	86057	89676	XP_045283061.1
NW_025544822.1	89688	91108	XP_045283062.1
NW_025544822.1	93170	94314	XP_045283063.1
NW_025544822.1	95168	96920	XP_045283064.1
NW_025544822.1	97348	99082	XP_045283065.1
NW_025544822.1	99469	101812	XP_045283066.1
NW_025544822.1	104528	104907	XP_045283067.1
NW_025544822.1	110539	111469	XP_045283068.1
NW_025544822.1	116502	117499	XP_045283069.1
NW_025544822.1	117907	118883	XP_045283070.1
NW_025544822.1	121071	123176	XP_045283071.1
NW_025544822.1	123360	126465	XP_045283072.1
NW_025544822.1	126463	127002	XP_045283073.1
NW_025544822.1	127296	130086	XP_045283074.1
NW_025544822.1	130354	130723	XP_045283075.1
NW_025544822.1	131031	132784	XP_045283076.1
NW_025544822.1	133605	135389	XP_045283077.1
NW_025544822.1	135892	137409	XP_045283078.1
NW_025544822.1	137527	138576	XP_045283079.1
NW_025544822.1	141451	145198	XP_045283080.1
NW_025544822.1	145246	146162	XP_045283081.1
NW_025544822.1	146525	147168	XP_045283082.1
NW_025544822.1	148107	152707	XP_045283083.1
NW_025544822.1	153860	156050	XP_045283084.1
NW_025544822.1	157275	159897	XP_045283085.1
NW_025544822.1	160353	162360	XP_045283086.1
NW_025544822.1	162584	163752	XP_045283087.1
NW_025544822.1	164433	165619	XP_045283088.1
NW_025544822.1	166512	168679	XP_045283089.1
NW_025544822.1	170392	171807	XP_045283090.1
NW_025544822.1	173464	175158	XP_045283091.1
NW_025544822.1	176061	177728	XP_045283092.1
NW_025544822.1	182328	184167	XP_045283093.1
NW_025544822.1	184992	187229	XP_045283094.1
NW_025544822.1	187493	188684	XP_045283095.1
NW_025544822.1	188345	190520	XP_045283096.1
NW_025544822.1	191778	193726	XP_045283097.1
NW_025544822.1	195650	197879	XP_045283098.1
NW_025544822.1	199250	200600	XP_045283099.1
NW_025544823.1	119693	122178	XP_045283056.1
NW_025544824.1	17627	18134	XP_045283055.1
NW_025544825.1	33968	34348	XP_045283054.1
NW_025544827.1	62903	63290	XP_045283053.1
NW_025544831.1	54473	55618	XP_045283052.1
NW_025544832.1	20410	21475	XP_045283049.1
NW_025544832.1	26740	27152	XP_045283050.1
NW_025544832.1	27680	28841	XP_045283051.1
NW_025544833.1	2648	3278	XP_045283048.1
NW_025544839.1	3635	4336	XP_045283037.1
NW_025544839.1	5004	5409	XP_045283038.1
NW_025544839.1	7465	9605	XP_045283039.1
NW_025544839.1	10231	12220	XP_045283040.1
NW_025544839.1	13894	15055	XP_045283041.1
NW_025544839.1	15385	16501	XP_045283042.1
NW_025544839.1	18111	20092	XP_045283043.1
NW_025544839.1	21010	23089	XP_045283044.1
NW_025544839.1	23396	27180	XP_045283045.1
NW_025544839.1	27719	29396	XP_045283046.1
NW_025544839.1	30416	33448	XP_045283047.1
NW_025544840.1	24213	31938	XP_045283036.1
NW_025544845.1	959	2806	XP_045283026.1
NW_025544845.1	3444	5050	XP_045283027.1
NW_025544845.1	5448	7997	XP_045283028.1
NW_025544845.1	8560	9181	XP_045283029.1
NW_025544845.1	9469	11845	XP_045283030.1
NW_025544845.1	11994	16151	XP_045283031.1
NW_025544845.1	17089	19187	XP_045283032.1
NW_025544845.1	19987	20981	XP_045283033.1
NW_025544845.1	22290	23871	XP_045283034.1
NW_025544845.1	25483	25921	XP_045283035.1
NW_025544851.1	8651	9523	XP_045283025.1
NW_025544860.1	160	1149	XP_045283018.1
NW_025544860.1	2247	2612	XP_045283019.1
NW_025544860.1	3330	5330	XP_045283020.1
NW_025544860.1	5540	6144	XP_045283021.1
NW_025544860.1	7223	7943	XP_045283022.1
NW_025544860.1	8226	9237	XP_045283023.1
NW_025544860.1	10715	13171	XP_045283024.1
NW_025544861.1	3250	4465	XP_045283016.1
NW_025544861.1	5167	5749	XP_045283017.1
NW_025544866.1	3916	5136	XP_045283014.1
NW_025544866.1	5656	6397	XP_045283015.1
NW_025544872.1	4491	6666	XP_045283013.1
NW_025544874.1	223	5553	XP_045283012.1
NW_025544875.1	1636	3234	XP_045283009.1
NW_025544875.1	6984	8291	XP_045283010.1
NW_025544875.1	9253	9511	XP_045283011.1
NW_025544886.1	138	573	XP_045283007.1
NW_025544886.1	1403	2171	XP_045283008.1
NW_025544887.1	338	1331	XP_045282989.1
NW_025544887.1	1607	2987	XP_045282990.1
NW_025544887.1	3227	3374	XP_045282991.1
NW_025544887.1	3454	4225	XP_045282992.1
NW_025544887.1	6706	7315	XP_045282993.1
NW_025544887.1	7404	8219	XP_045282994.1
NW_025544887.1	14508	15234	XP_045282995.1
NW_025544887.1	18178	26840	XP_045282996.1
NW_025544887.1	21270	22356	XP_045282997.1
NW_025544887.1	23957	24821	XP_045282998.1
NW_025544887.1	27700	27925	XP_045282999.1
NW_025544887.1	28373	29207	XP_045283000.1
NW_025544887.1	29570	32745	XP_045283001.1
NW_025544887.1	33037	34474	XP_045283002.1
NW_025544887.1	34592	37109	XP_045283003.1
NW_025544887.1	37196	37616	XP_045283004.1
NW_025544887.1	37923	39009	XP_045283005.1
NW_025544887.1	39285	40201	XP_045283006.1
NW_025544888.1	526	751	XP_045282986.1
NW_025544888.1	1199	2033	XP_045282987.1
NW_025544888.1	2430	4099	XP_045282988.1
```
