## Supplementary File 2. BED files and Orthogroup tables for the Eurotiomycetes dataset generated using OrthoFinder and orthoSynAssign for "orthoSynAssign: refine orthogroups using synteny information": GCF_000150705.2.bed

```
NW_015440947.1	475	2416	XP_015700210.1
NW_015440947.1	7243	10166	XP_015703544.1
NW_015440947.1	10931	11824	XP_002797463.2
NW_015440947.1	15577	19254	XP_002797464.2
NW_015440947.1	20541	23013	XP_002797465.1
NW_015440947.1	33139	36290	XP_015700211.1
NW_015440947.1	37246	37462	XP_002797469.1
NW_015440947.1	38166	38549	XP_002797470.1
NW_015440947.1	41865	44004	XP_002797471.1
NW_015440947.1	44906	46142	XP_002797472.1
NW_015440947.1	58157	59251	XP_015703545.1
NW_015440947.1	63083	65236	XP_002797474.1
NW_015440947.1	66168	68260	XP_002797475.1
NW_015440947.1	92757	93237	XP_015703546.1
NW_015440947.1	99693	101945	XP_002797478.1
NW_015440947.1	102830	103965	XP_002797479.2
NW_015440947.1	105115	105724	XP_002797480.1
NW_015440947.1	106248	111917	XP_015700212.1
NW_015440947.1	112540	112963	XP_002797482.1
NW_015440947.1	113854	114655	XP_002797483.1
NW_015440947.1	115288	115985	XP_015703547.1
NW_015440947.1	116511	118880	XP_002797484.1
NW_015440947.1	119239	125353	XP_015700213.1
NW_015440947.1	129392	130115	XP_002797487.1
NW_015440947.1	130762	131950	XP_002797488.1
NW_015440947.1	132636	135702	XP_002797489.1
NW_015440947.1	138241	139318	XP_002797490.2
NW_015440947.1	141259	144675	XP_002797491.1
NW_015440947.1	148591	148955	XP_002797492.2
NW_015440947.1	149532	150627	XP_002797493.1
NW_015440947.1	151065	152094	XP_015703548.1
NW_015440947.1	152477	153309	XP_002797494.1
NW_015440947.1	154536	157322	XP_015700214.1
NW_015440947.1	158016	159045	XP_002797496.1
NW_015440947.1	159716	162028	XP_015700215.1
NW_015440947.1	162431	164589	XP_002797498.1
NW_015440947.1	171360	172766	XP_015700216.1
NW_015440947.1	174812	175597	XP_015700217.1
NW_015440947.1	176712	177771	XP_002797502.2
NW_015440947.1	178137	178768	XP_002797503.2
NW_015440947.1	183415	185332	XP_015700218.1
NW_015440947.1	189821	190478	XP_015700219.1
NW_015440947.1	191979	198388	XP_015700220.1
NW_015440947.1	199086	200204	XP_002797508.1
NW_015440947.1	202930	203518	XP_002797509.1
NW_015440947.1	206608	207128	XP_015703549.1
NW_015440947.1	209226	209469	XP_015703550.1
NW_015440947.1	209607	210972	XP_002797511.2
NW_015440947.1	212731	213178	XP_015700221.1
NW_015440947.1	225808	226539	XP_015703551.1
NW_015440947.1	227753	228759	XP_015703552.1
NW_015440947.1	229089	230021	XP_015703553.1
NW_015440947.1	230176	231563	XP_002797514.1
NW_015440947.1	233066	236315	XP_002797515.2
NW_015440947.1	239335	240312	XP_015700222.1
NW_015440947.1	242563	245095	XP_002797518.1
NW_015440947.1	245678	249055	XP_002797519.1
NW_015440947.1	249904	250285	XP_002797520.1
NW_015440947.1	250835	254342	XP_002797521.1
NW_015440947.1	255028	256478	XP_002797522.2
NW_015440947.1	256840	257170	XP_015703554.1
NW_015440947.1	258417	259863	XP_015700223.1
NW_015440947.1	263563	263818	XP_015703555.1
NW_015440947.1	264965	265921	XP_015700224.1
NW_015440947.1	266731	269242	XP_015700225.1
NW_015440947.1	271100	273440	XP_015700226.1
NW_015440947.1	275169	276615	XP_002797527.1
NW_015440947.1	277532	278462	XP_015700227.1
NW_015440947.1	279008	282008	XP_002797529.1
NW_015440947.1	283230	284100	XP_002797530.2
NW_015440947.1	284975	286089	XP_002797531.1
NW_015440947.1	286610	287708	XP_002797532.1
NW_015440947.1	288246	293083	XP_015700228.1
NW_015440947.1	294154	296658	XP_015700229.1
NW_015440947.1	297712	299973	XP_015700230.1
NW_015440947.1	302400	302875	XP_015703556.1
NW_015440947.1	304858	305497	XP_002797536.2
NW_015440947.1	307134	308166	XP_015700231.1
NW_015440947.1	309119	312854	XP_015703557.1
NW_015440947.1	314189	315650	XP_002797539.1
NW_015440947.1	316397	318018	XP_015700232.1
NW_015440947.1	319175	322651	XP_015700233.1
NW_015440947.1	326117	326512	XP_015700234.1
NW_015440947.1	331104	331783	XP_015700235.1
NW_015440947.1	332907	333267	XP_002797546.2
NW_015440947.1	334478	334994	XP_015700236.1
NW_015440947.1	335541	337241	XP_002797548.1
NW_015440947.1	344720	345173	XP_015703558.1
NW_015440947.1	345846	347218	XP_002797549.2
NW_015440947.1	348044	349295	XP_002797550.1
NW_015440947.1	349681	350709	XP_002797551.1
NW_015440947.1	352904	355307	XP_015700237.1
NW_015440947.1	357250	358661	XP_002797553.1
NW_015440947.1	360172	360421	XP_015703559.1
NW_015440947.1	360433	362103	XP_002797555.1
NW_015440947.1	362254	362536	XP_015703560.1
NW_015440947.1	364171	364667	XP_015703561.1
NW_015440947.1	365365	366193	XP_015700238.1
NW_015440947.1	367011	368361	XP_002797557.1
NW_015440947.1	370116	372145	XP_002797559.1
NW_015440947.1	372602	375152	XP_015703562.1
NW_015440947.1	375518	377367	XP_002797560.2
NW_015440947.1	377991	379701	XP_002797561.1
NW_015440947.1	380250	380837	XP_002797562.1
NW_015440947.1	381254	383185	XP_015700239.1
NW_015440947.1	384169	386608	XP_015700240.1
NW_015440947.1	387414	388419	XP_015700241.1
NW_015440947.1	389492	390964	XP_015700242.1
NW_015440947.1	393594	395424	XP_002797567.2
NW_015440947.1	396725	398229	XP_015700243.1
NW_015440947.1	423599	425628	XP_015700244.1
NW_015440947.1	427072	427488	XP_002797570.1
NW_015440947.1	429271	430771	XP_015700245.1
NW_015440947.1	432586	433726	XP_002797572.2
NW_015440947.1	435325	437250	XP_015700246.1
NW_015440947.1	437716	439042	XP_002797574.1
NW_015440947.1	439711	454634	XP_015700247.1
NW_015440947.1	454978	457958	XP_015700248.1
NW_015440947.1	458433	459534	XP_002797577.1
NW_015440947.1	459910	460738	XP_002797578.1
NW_015440947.1	461266	462543	XP_002797579.1
NW_015440947.1	463082	464806	XP_002797580.1
NW_015440947.1	466400	467506	XP_002797581.2
NW_015440947.1	468746	470825	XP_002797582.2
NW_015440947.1	472267	472685	XP_015703563.1
NW_015440947.1	488689	489741	XP_015700249.1
NW_015440947.1	498651	501470	XP_015700250.1
NW_015440947.1	502371	503929	XP_002797586.1
NW_015440947.1	505265	506081	XP_015700251.1
NW_015440947.1	508298	510781	XP_002797589.2
NW_015440947.1	516516	516773	XP_015703564.1
NW_015440947.1	519656	519992	XP_015703565.1
NW_015440947.1	521830	522285	XP_015703566.1
NW_015440947.1	524820	525502	XP_015703567.1
NW_015440947.1	526286	529387	XP_002797593.2
NW_015440947.1	530239	531010	XP_002797594.1
NW_015440947.1	532489	533412	XP_015703568.1
NW_015440947.1	533554	534043	XP_002797595.2
NW_015440947.1	546167	547646	XP_015700252.1
NW_015440947.1	548755	549367	XP_015700253.1
NW_015440947.1	555045	557679	XP_002797601.2
NW_015440947.1	558425	559101	XP_015700254.1
NW_015440947.1	559399	560832	XP_002797603.1
NW_015440947.1	561157	562885	XP_002797604.1
NW_015440947.1	563224	565294	XP_015700255.1
NW_015440947.1	566038	568618	XP_015700256.1
NW_015440947.1	569609	570783	XP_002797607.2
NW_015440947.1	571408	572677	XP_002797608.1
NW_015440947.1	575519	577554	XP_015703569.1
NW_015440947.1	582530	583176	XP_015703570.1
NW_015440947.1	584511	586837	XP_015703571.1
NW_015440947.1	587403	588504	XP_002797612.1
NW_015440947.1	592573	593301	XP_002797613.1
NW_015440947.1	594133	598034	XP_015700257.1
NW_015440947.1	598465	600184	XP_002797615.1
NW_015440947.1	601145	602897	XP_002797616.1
NW_015440947.1	603597	604548	XP_002797617.1
NW_015440947.1	604716	607101	XP_002797618.1
NW_015440947.1	607707	608796	XP_002797619.1
NW_015440947.1	609289	609622	XP_015703572.1
NW_015440947.1	612670	613363	XP_002797621.1
NW_015440947.1	614681	615595	XP_015700258.1
NW_015440947.1	616965	617343	XP_015703573.1
NW_015440947.1	619351	621366	XP_002797624.2
NW_015440947.1	623233	624028	XP_002797625.1
NW_015440947.1	625605	629440	XP_015703574.1
NW_015440947.1	630013	632027	XP_015703575.1
NW_015440947.1	632366	634076	XP_002797627.1
NW_015440947.1	634302	634899	XP_002797628.2
NW_015440947.1	636247	638595	XP_002797630.1
NW_015440947.1	639600	642754	XP_015700259.1
NW_015440947.1	643530	644551	XP_015700260.1
NW_015440947.1	647292	647661	XP_015700261.1
NW_015440947.1	650274	651528	XP_002797634.1
NW_015440947.1	651957	653272	XP_002797635.1
NW_015440947.1	659277	660769	XP_002797636.1
NW_015440947.1	663541	665313	XP_015700262.1
NW_015440947.1	665888	667553	XP_015700263.1
NW_015440947.1	669598	670768	XP_015700264.1
NW_015440947.1	671983	672238	XP_015703576.1
NW_015440947.1	673375	678754	XP_015703577.1
NW_015440947.1	681006	681993	XP_015700265.1
NW_015440947.1	683780	685491	XP_002797643.1
NW_015440947.1	687935	688985	XP_002797644.1
NW_015440947.1	690371	691622	XP_002797645.2
NW_015440947.1	693402	695201	XP_015700266.1
NW_015440947.1	696507	698157	XP_015703578.1
NW_015440947.1	700001	701224	XP_002797649.2
NW_015440947.1	703706	705643	XP_015700267.1
NW_015440947.1	706580	706815	XP_015700268.1
NW_015440947.1	707110	710594	XP_002797652.1
NW_015440947.1	710929	711776	XP_002797653.1
NW_015440947.1	712172	713537	XP_015700269.1
NW_015440947.1	714197	715140	XP_002797655.1
NW_015440947.1	715581	717442	XP_002797656.1
NW_015440947.1	718865	719183	XP_015700270.1
NW_015440947.1	719732	721539	XP_015700271.1
NW_015440947.1	722059	722434	XP_015700272.1
NW_015440947.1	727128	728288	XP_015700273.1
NW_015440947.1	737487	738179	XP_015700274.1
NW_015440947.1	738842	739259	XP_015703579.1
NW_015440947.1	739376	740120	XP_002797662.2
NW_015440947.1	741016	741268	XP_015703580.1
NW_015440947.1	743368	746810	XP_015700275.1
NW_015440947.1	748905	753392	XP_002797664.1
NW_015440947.1	755622	756320	XP_002797665.1
NW_015440947.1	757500	758144	XP_002797666.2
NW_015440947.1	759147	759648	XP_015700276.1
NW_015440947.1	762132	762515	XP_015703581.1
NW_015440947.1	762639	762879	XP_002797668.2
NW_015440947.1	766940	767159	XP_015703582.1
NW_015440947.1	768880	770278	XP_002797669.2
NW_015440947.1	771792	775919	XP_015700277.1
NW_015440947.1	778462	779343	XP_002797671.1
NW_015440947.1	779803	780643	XP_002797672.1
NW_015440947.1	781762	784459	XP_002797673.1
NW_015440947.1	788134	789034	XP_015700278.1
NW_015440947.1	794104	795075	XP_015700279.1
NW_015440947.1	798343	804186	XP_002797676.1
NW_015440947.1	804465	805861	XP_002797677.1
NW_015440947.1	807996	813547	XP_015700280.1
NW_015440947.1	817108	818530	XP_002797679.1
NW_015440947.1	821946	824685	XP_015700281.1
NW_015440947.1	826394	828390	XP_002797682.2
NW_015440947.1	829107	831554	XP_015700282.1
NW_015440947.1	833940	835116	XP_002797685.2
NW_015440947.1	835878	838276	XP_015700283.1
NW_015440947.1	838279	838489	XP_015703583.1
NW_015440947.1	838923	840588	XP_002797687.1
NW_015440947.1	841393	844574	XP_015703584.1
NW_015440947.1	845566	850093	XP_002797689.1
NW_015440947.1	850588	852637	XP_015700284.1
NW_015440947.1	855013	856965	XP_015703585.1
NW_015440947.1	860169	860924	XP_015700285.1
NW_015440947.1	861739	865178	XP_002797695.1
NW_015440947.1	866405	870647	XP_015700286.1
NW_015440947.1	872886	874279	XP_002797697.1
NW_015440947.1	874624	875609	XP_015700287.1
NW_015440947.1	877020	881768	XP_015703586.1
NW_015440947.1	882764	884415	XP_015703587.1
NW_015440947.1	885235	890123	XP_015700288.1
NW_015440947.1	890460	892405	XP_015700289.1
NW_015440947.1	893980	896676	XP_002797705.1
NW_015440947.1	897751	898519	XP_015700290.1
NW_015440947.1	899405	903287	XP_002797707.1
NW_015440947.1	905117	905762	XP_015700291.1
NW_015440947.1	906139	909323	XP_002797709.1
NW_015440947.1	912392	915462	XP_015700292.1
NW_015440947.1	918444	918977	XP_002797711.1
NW_015440947.1	921585	921900	XP_015703588.1
NW_015440947.1	927602	927823	XP_015703589.1
NW_015440947.1	929757	929967	XP_015703590.1
NW_015440947.1	934520	936179	XP_015700293.1
NW_015440947.1	937821	939302	XP_002797717.1
NW_015440947.1	940977	942456	XP_002797718.1
NW_015440947.1	945918	948269	XP_015700294.1
NW_015440947.1	949310	953339	XP_015703591.1
NW_015440947.1	956068	956644	XP_002797722.2
NW_015440947.1	958829	959342	XP_002797724.2
NW_015440947.1	960861	961545	XP_002797725.1
NW_015440947.1	962174	963107	XP_002797726.1
NW_015440947.1	963882	964704	XP_002797727.1
NW_015440947.1	972404	972629	XP_015700295.1
NW_015440947.1	974769	976569	XP_002797729.1
NW_015440947.1	977737	984313	XP_002797730.1
NW_015440947.1	986310	990848	XP_015700296.1
NW_015440947.1	991753	993323	XP_002797733.1
NW_015440947.1	994003	996130	XP_002797734.1
NW_015440947.1	996829	998456	XP_015700297.1
NW_015440947.1	999365	1000411	XP_015700298.1
NW_015440947.1	1001579	1003398	XP_002797737.2
NW_015440947.1	1003961	1004825	XP_002797738.1
NW_015440947.1	1007246	1008650	XP_002797739.2
NW_015440947.1	1013653	1013833	XP_015700299.1
NW_015440947.1	1023723	1025262	XP_015700300.1
NW_015440947.1	1037897	1039112	XP_002797742.1
NW_015440947.1	1039520	1041420	XP_002797743.1
NW_015440947.1	1042035	1044141	XP_002797744.1
NW_015440947.1	1053918	1056554	XP_015703592.1
NW_015440947.1	1056761	1057304	XP_015700301.1
NW_015440947.1	1089599	1090419	XP_015703593.1
NW_015440947.1	1090784	1092545	XP_002797746.1
NW_015440947.1	1093094	1094450	XP_002797747.1
NW_015440947.1	1095300	1097767	XP_015700302.1
NW_015440947.1	1097870	1101351	XP_015703594.1
NW_015440947.1	1101519	1103194	XP_015700303.1
NW_015440947.1	1165332	1167149	XP_015700304.1
NW_015440947.1	1167151	1168731	XP_002797753.1
NW_015440947.1	1169218	1170396	XP_015700305.1
NW_015440947.1	1170867	1173019	XP_002797755.1
NW_015440947.1	1173412	1176124	XP_015700306.1
NW_015440947.1	1176671	1180909	XP_015700307.1
NW_015440947.1	1191123	1191700	XP_002797758.1
NW_015440947.1	1194880	1196055	XP_002797759.1
NW_015440947.1	1196806	1198019	XP_002797760.1
NW_015440947.1	1201119	1201308	XP_002797761.2
NW_015440947.1	1206431	1208746	XP_015703595.1
NW_015440947.1	1211126	1214880	XP_002797763.2
NW_015440947.1	1217997	1218834	XP_002797764.1
NW_015440947.1	1219886	1222227	XP_002797765.2
NW_015440947.1	1222689	1223376	XP_015700308.1
NW_015440947.1	1224125	1226350	XP_015700309.1
NW_015440947.1	1229403	1229706	XP_015703596.1
NW_015440947.1	1231615	1232110	XP_002797768.2
NW_015440947.1	1233484	1233712	XP_015703597.1
NW_015440947.1	1234103	1234558	XP_015700310.1
NW_015440947.1	1246872	1247302	XP_015703598.1
NW_015440947.1	1247478	1249789	XP_002797771.1
NW_015440947.1	1253068	1254374	XP_015700311.1
NW_015440947.1	1258179	1259103	XP_015700312.1
NW_015440947.1	1260244	1262433	XP_015700313.1
NW_015440947.1	1263255	1264100	XP_002797777.2
NW_015440947.1	1265185	1266679	XP_002797778.1
NW_015440947.1	1267257	1269863	XP_015703599.1
NW_015440947.1	1270140	1271065	XP_002797781.1
NW_015440947.1	1271415	1275125	XP_015703600.1
NW_015440947.1	1277373	1279783	XP_015700314.1
NW_015440947.1	1282297	1282896	XP_015700315.1
NW_015440947.1	1284163	1287543	XP_015700316.1
NW_015440947.1	1288437	1288929	XP_002797787.1
NW_015440947.1	1291107	1293622	XP_015700317.1
NW_015440947.1	1294695	1297767	XP_002797789.1
NW_015440947.1	1298943	1300374	XP_002797790.1
NW_015440947.1	1301247	1303349	XP_002797791.1
NW_015440947.1	1303886	1304960	XP_015700318.1
NW_015440947.1	1306416	1307166	XP_002797793.1
NW_015440947.1	1310704	1311538	XP_015700319.1
NW_015440947.1	1313319	1313781	XP_002797795.2
NW_015440947.1	1315971	1317124	XP_002797796.2
NW_015440947.1	1317899	1318559	XP_002797798.2
NW_015440947.1	1318836	1320874	XP_002797799.1
NW_015440947.1	1322466	1323689	XP_002797800.1
NW_015440947.1	1323719	1324031	XP_015703601.1
NW_015440947.1	1326675	1327482	XP_002797801.1
NW_015440947.1	1329973	1330941	XP_015700320.1
NW_015440947.1	1332147	1335953	XP_002797803.1
NW_015440947.1	1336873	1337200	XP_002797804.1
NW_015440947.1	1337801	1339669	XP_015700321.1
NW_015440947.1	1341803	1343262	XP_002797806.2
NW_015440947.1	1344287	1346243	XP_002797807.1
NW_015440947.1	1347918	1349491	XP_002797808.1
NW_015440947.1	1350788	1351776	XP_002797809.2
NW_015440947.1	1352290	1352734	XP_015703602.1
NW_015440947.1	1356245	1356959	XP_015700322.1
NW_015440947.1	1359572	1362407	XP_002797812.1
NW_015440947.1	1365052	1369257	XP_015700323.1
NW_015440947.1	1371142	1371410	XP_002797814.1
NW_015440947.1	1373603	1376361	XP_002797816.1
NW_015440947.1	1377387	1379459	XP_002797817.1
NW_015440947.1	1380079	1380565	XP_002797818.2
NW_015440947.1	1381592	1382818	XP_015700324.1
NW_015440947.1	1383517	1385047	XP_002797820.1
NW_015440947.1	1387475	1388387	XP_015703603.1
NW_015440947.1	1390148	1390457	XP_015703604.1
NW_015440947.1	1391313	1392657	XP_002797822.1
NW_015440947.1	1393921	1396333	XP_002797823.1
NW_015440947.1	1396737	1399173	XP_015700325.1
NW_015440947.1	1399709	1400549	XP_015700326.1
NW_015440947.1	1401104	1401968	XP_015700327.1
NW_015440947.1	1402421	1404549	XP_002797827.2
NW_015440947.1	1405117	1406703	XP_015700328.1
NW_015440947.1	1407665	1408360	XP_015703605.1
NW_015440947.1	1408901	1409120	XP_015703606.1
NW_015440947.1	1409264	1409585	XP_015703607.1
NW_015440947.1	1409833	1410181	XP_015703608.1
NW_015440947.1	1411063	1411600	XP_002797830.1
NW_015440947.1	1412980	1413298	XP_015703609.1
NW_015440947.1	1415117	1415505	XP_015703610.1
NW_015440947.1	1417496	1419440	XP_015700329.1
NW_015440947.1	1421864	1423847	XP_015700330.1
NW_015440947.1	1424480	1426391	XP_002797835.1
NW_015440947.1	1427476	1429922	XP_015700331.1
NW_015440947.1	1430216	1431412	XP_002797837.1
NW_015440947.1	1432098	1433055	XP_002797838.2
NW_015440947.1	1434295	1436854	XP_002797840.1
NW_015440947.1	1437225	1437852	XP_002797841.1
NW_015440947.1	1438192	1439906	XP_015700332.1
NW_015440947.1	1439943	1442801	XP_015700333.1
NW_015440947.1	1443808	1444623	XP_002797844.1
NW_015440947.1	1446983	1448309	XP_002797845.1
NW_015440947.1	1449436	1450229	XP_002797846.1
NW_015440947.1	1451179	1452696	XP_002797847.2
NW_015440947.1	1453606	1455572	XP_002797848.1
NW_015440947.1	1459602	1461360	XP_015700334.1
NW_015440947.1	1462442	1464183	XP_015700335.1
NW_015440947.1	1465042	1465271	XP_015703611.1
NW_015440947.1	1465399	1467093	XP_002797851.1
NW_015440947.1	1467897	1473148	XP_015700336.1
NW_015440947.1	1478155	1479650	XP_002797855.1
NW_015440947.1	1480325	1480546	XP_015700337.1
NW_015440947.1	1481629	1483423	XP_002797857.2
NW_015440947.1	1484148	1486190	XP_002797858.1
NW_015440947.1	1486359	1487749	XP_015703612.1
NW_015440947.1	1488426	1489034	XP_015700338.1
NW_015440947.1	1490853	1496205	XP_015703613.1
NW_015440947.1	1498125	1499332	XP_015700339.1
NW_015440947.1	1500706	1503583	XP_015700340.1
NW_015440947.1	1507310	1508659	XP_002797863.1
NW_015440947.1	1509771	1512572	XP_015700341.1
NW_015440947.1	1513785	1516241	XP_015700342.1
NW_015440947.1	1518107	1520996	XP_002797867.1
NW_015440947.1	1528433	1528625	XP_015703614.1
NW_015440947.1	1531288	1532503	XP_002797869.2
NW_015440947.1	1533716	1534073	XP_002797870.1
NW_015440947.1	1535947	1537018	XP_002797871.1
NW_015440947.1	1537310	1538291	XP_002797872.1
NW_015440947.1	1542581	1543289	XP_002797875.1
NW_015440947.1	1544277	1546098	XP_002797877.1
NW_015440947.1	1546479	1547864	XP_002797878.1
NW_015440947.1	1549698	1554621	XP_015700343.1
NW_015440947.1	1556239	1556584	XP_015703615.1
NW_015440947.1	1556840	1557566	XP_002797882.1
NW_015440947.1	1558640	1560284	XP_002797884.1
NW_015440947.1	1561297	1562461	XP_015700344.1
NW_015440947.1	1565714	1566975	XP_015700345.1
NW_015440947.1	1570425	1572679	XP_015700346.1
NW_015440947.1	1574368	1575994	XP_002797888.1
NW_015440947.1	1576780	1577086	XP_015703616.1
NW_015440947.1	1581091	1582057	XP_002797891.2
NW_015440947.1	1584080	1586543	XP_015700347.1
NW_015440947.1	1587701	1588407	XP_002797893.1
NW_015440947.1	1589690	1590925	XP_015700348.1
NW_015440947.1	1592750	1595661	XP_015700349.1
NW_015440947.1	1596698	1598327	XP_002797896.1
NW_015440947.1	1600992	1601609	XP_015700350.1
NW_015440947.1	1604438	1607063	XP_002797899.1
NW_015440947.1	1609165	1609525	XP_002797900.2
NW_015440947.1	1611907	1613797	XP_002797901.1
NW_015440947.1	1615018	1615363	XP_002797903.2
NW_015440947.1	1616350	1617041	XP_015700351.1
NW_015440947.1	1621839	1622115	XP_015703617.1
NW_015440947.1	1624786	1625604	XP_015700352.1
NW_015440947.1	1625943	1628257	XP_002797907.1
NW_015440947.1	1628754	1631852	XP_015700353.1
NW_015440947.1	1632531	1635181	XP_015700354.1
NW_015440947.1	1635932	1637180	XP_002797910.2
NW_015440947.1	1638461	1641388	XP_002797911.1
NW_015440947.1	1647451	1649178	XP_015703618.1
NW_015440947.1	1649313	1652372	XP_015700355.1
NW_015440947.1	1654048	1655189	XP_002797915.1
NW_015440947.1	1655757	1657860	XP_002797916.1
NW_015440947.1	1659652	1661145	XP_015700356.1
NW_015440947.1	1661486	1663218	XP_015700357.1
NW_015440947.1	1663479	1664410	XP_015700358.1
NW_015440947.1	1664908	1668740	XP_002797920.1
NW_015440947.1	1669140	1671609	XP_015700359.1
NW_015440947.1	1674164	1679492	XP_015700360.1
NW_015440947.1	1680344	1682044	XP_002797923.1
NW_015440947.1	1683139	1685085	XP_002797924.1
NW_015440947.1	1685665	1686064	XP_015703619.1
NW_015440947.1	1686237	1686579	XP_015700361.1
NW_015440947.1	1687096	1689634	XP_015700362.1
NW_015440947.1	1690771	1691350	XP_002797927.1
NW_015440947.1	1693379	1695162	XP_015700363.1
NW_015440947.1	1696005	1696485	XP_002797930.2
NW_015440947.1	1697366	1699571	XP_015700364.1
NW_015440947.1	1699724	1699955	XP_002797932.2
NW_015440947.1	1701424	1703447	XP_015700365.1
NW_015440947.1	1704364	1706267	XP_002797934.1
NW_015440947.1	1707157	1710172	XP_015703620.1
NW_015440947.1	1710345	1715539	XP_015700366.1
NW_015440947.1	1715682	1716939	XP_002797937.1
NW_015440947.1	1717702	1719245	XP_002797938.1
NW_015440947.1	1720457	1721939	XP_002797939.1
NW_015440947.1	1722912	1724887	XP_015700367.1
NW_015440947.1	1726833	1730243	XP_015700368.1
NW_015440947.1	1731140	1732204	XP_015700369.1
NW_015440947.1	1733015	1733939	XP_015700370.1
NW_015440947.1	1735623	1735952	XP_015700371.1
NW_015440947.1	1736566	1738442	XP_002797945.1
NW_015440947.1	1740146	1743048	XP_002797946.2
NW_015440947.1	1744281	1746535	XP_015700372.1
NW_015440947.1	1748538	1750509	XP_002797949.1
NW_015440947.1	1751257	1752531	XP_015700373.1
NW_015440947.1	1753688	1755423	XP_002797950.1
NW_015440947.1	1756497	1757208	XP_002797951.1
NW_015440947.1	1757939	1759547	XP_002797952.1
NW_015440947.1	1760702	1761671	XP_002797953.1
NW_015440947.1	1762634	1763928	XP_002797954.1
NW_015440947.1	1765035	1766247	XP_002797955.1
NW_015440947.1	1768233	1770496	XP_002797956.1
NW_015440947.1	1773953	1774136	XP_015703621.1
NW_015440947.1	1774871	1777512	XP_002797957.1
NW_015440947.1	1781153	1781894	XP_015703622.1
NW_015440947.1	1788572	1790797	XP_015700374.1
NW_015440947.1	1791433	1792225	XP_015703623.1
NW_015440947.1	1792943	1794030	XP_015700375.1
NW_015440947.1	1794455	1795864	XP_002797962.1
NW_015440947.1	1797164	1799056	XP_002797963.2
NW_015440947.1	1800164	1801072	XP_002797964.1
NW_015440947.1	1803430	1803975	XP_015703624.1
NW_015440947.1	1805866	1807598	XP_015700376.1
NW_015440947.1	1807730	1808641	XP_002797966.1
NW_015440947.1	1809329	1810514	XP_002797967.1
NW_015440947.1	1812704	1813677	XP_015700377.1
NW_015440947.1	1814370	1814846	XP_015703625.1
NW_015440947.1	1814939	1815311	XP_015703626.1
NW_015440947.1	1815320	1815689	XP_015703627.1
NW_015440947.1	1815721	1816284	XP_002797969.2
NW_015440947.1	1816495	1817560	XP_015700378.1
NW_015440947.1	1818180	1819532	XP_002797971.1
NW_015440947.1	1822190	1824717	XP_002797973.1
NW_015440947.1	1829187	1830161	XP_002797974.1
NW_015440947.1	1831127	1832371	XP_015700379.1
NW_015440947.1	1832555	1833613	XP_002797976.1
NW_015440947.1	1834557	1836436	XP_015700380.1
NW_015440947.1	1837879	1838213	XP_002797978.2
NW_015440947.1	1838679	1843185	XP_015700381.1
NW_015440947.1	1846740	1848802	XP_015700382.1
NW_015440947.1	1854649	1856068	XP_015700383.1
NW_015440947.1	1860292	1861099	XP_002797985.1
NW_015440947.1	1863911	1864910	XP_002797987.1
NW_015440947.1	1865831	1868661	XP_015700384.1
NW_015440947.1	1869664	1872534	XP_002797989.2
NW_015440947.1	1873055	1874504	XP_002797990.1
NW_015440947.1	1875600	1876527	XP_002797991.2
NW_015440947.1	1877119	1878422	XP_015700385.1
NW_015440947.1	1878866	1879415	XP_002797993.1
NW_015440947.1	1880175	1882831	XP_015700386.1
NW_015440947.1	1884124	1887304	XP_015700387.1
NW_015440947.1	1888740	1890604	XP_015700388.1
NW_015440947.1	1894327	1894945	XP_002797997.2
NW_015440947.1	1895773	1896070	XP_015703628.1
NW_015440947.1	1896198	1898626	XP_015703629.1
NW_015440947.1	1899061	1899394	XP_002797999.2
NW_015440947.1	1903969	1904553	XP_015700389.1
NW_015440947.1	1907841	1909152	XP_002798003.1
NW_015440947.1	1911630	1912258	XP_002798004.1
NW_015440947.1	1914104	1914581	XP_002798005.2
NW_015440947.1	1915782	1918989	XP_015700390.1
NW_015440947.1	1920290	1921994	XP_002798007.2
NW_015440947.1	1927796	1929287	XP_002798008.2
NW_015440947.1	1929549	1931705	XP_015703630.1
NW_015440947.1	1934242	1936734	XP_015703631.1
NW_015440947.1	1937265	1940431	XP_015700391.1
NW_015440947.1	1941782	1943288	XP_002798012.1
NW_015440947.1	1944901	1946872	XP_002798013.1
NW_015440947.1	1949451	1949748	XP_015703632.1
NW_015440947.1	1952145	1952445	XP_015700392.1
NW_015440947.1	1955982	1957593	XP_002798015.2
NW_015440947.1	1958046	1959302	XP_015700393.1
NW_015440947.1	1959911	1961337	XP_002798017.1
NW_015440947.1	1962207	1963872	XP_015700394.1
NW_015440947.1	1964190	1966385	XP_015700395.1
NW_015440947.1	1967137	1968573	XP_002798020.1
NW_015440947.1	1969096	1970250	XP_015700396.1
NW_015440947.1	1972564	1974283	XP_002798023.1
NW_015440947.1	1976101	1976955	XP_002798024.2
NW_015440947.1	1979452	1981061	XP_015700397.1
NW_015440947.1	1982589	1984966	XP_015700398.1
NW_015440947.1	1986030	1987165	XP_002798027.1
NW_015440947.1	1994779	1996616	XP_002798029.1
NW_015440947.1	1998299	1999214	XP_002798030.1
NW_015440947.1	1999474	2001420	XP_002798031.1
NW_015440947.1	2002504	2003163	XP_015700399.1
NW_015440947.1	2003682	2004267	XP_015700400.1
NW_015440947.1	2004789	2005148	XP_002798034.2
NW_015440947.1	2005904	2006722	XP_002798035.1
NW_015440947.1	2007475	2008577	XP_002798036.2
NW_015440947.1	2009097	2009313	XP_002798037.2
NW_015440947.1	2010035	2013923	XP_015700401.1
NW_015440947.1	2016118	2017012	XP_002798040.1
NW_015440947.1	2019452	2020908	XP_015700402.1
NW_015440947.1	2021136	2021529	XP_015703633.1
NW_015440947.1	2022946	2025442	XP_002798042.2
NW_015440947.1	2034297	2034546	XP_015703634.1
NW_015440947.1	2034597	2034972	XP_015703635.1
NW_015440947.1	2035869	2036771	XP_002798044.2
NW_015440947.1	2039293	2040208	XP_002798046.2
NW_015440947.1	2043300	2045101	XP_002798048.1
NW_015440947.1	2046627	2047633	XP_015703636.1
NW_015440947.1	2048651	2050815	XP_015700403.1
NW_015440947.1	2051555	2052302	XP_002798050.1
NW_015440947.1	2053691	2057369	XP_015703637.1
NW_015440947.1	2057557	2057854	XP_015703638.1
NW_015440947.1	2058951	2060615	XP_015703639.1
NW_015440947.1	2061570	2063007	XP_002798053.1
NW_015440947.1	2064009	2066907	XP_015700404.1
NW_015440947.1	2068217	2071298	XP_015700405.1
NW_015440947.1	2101060	2111012	XP_015700406.1
NW_015440947.1	2115793	2116392	XP_015700407.1
NW_015440947.1	2119584	2121828	XP_015700408.1
NW_015440947.1	2123244	2123617	XP_015700409.1
NW_015440947.1	2124704	2125992	XP_002798061.1
NW_015440947.1	2128712	2130163	XP_002798062.1
NW_015440947.1	2130229	2132175	XP_002798063.1
NW_015440947.1	2132980	2135128	XP_002798064.1
NW_015440947.1	2136225	2136654	XP_002798065.1
NW_015440947.1	2137003	2140396	XP_002798066.1
NW_015440947.1	2140782	2142396	XP_002798067.1
NW_015440947.1	2143404	2145453	XP_015700410.1
NW_015440947.1	2146429	2147067	XP_015700411.1
NW_015440947.1	2147762	2149703	XP_002798070.2
NW_015440947.1	2151843	2153977	XP_015700412.1
NW_015440947.1	2154654	2157642	XP_015703640.1
NW_015440947.1	2158746	2159111	XP_015703641.1
NW_015440947.1	2159252	2159476	XP_015703642.1
NW_015440947.1	2164973	2165255	XP_015703643.1
NW_015440947.1	2165272	2165673	XP_015700413.1
NW_015440947.1	2166649	2169086	XP_002798077.1
NW_015440947.1	2170354	2173884	XP_015700414.1
NW_015440947.1	2175165	2175804	XP_002798079.1
NW_015440947.1	2176202	2177036	XP_015703644.1
NW_015440947.1	2177143	2177910	XP_015703645.1
NW_015440947.1	2178160	2179793	XP_015700415.1
NW_015440947.1	2180976	2182431	XP_015700416.1
NW_015440947.1	2184129	2184915	XP_002798083.2
NW_015440947.1	2185331	2186140	XP_015700417.1
NW_015440947.1	2190131	2191529	XP_002798085.2
NW_015440947.1	2193679	2194048	XP_002798086.2
NW_015440947.1	2194373	2196102	XP_002798087.1
NW_015440947.1	2198237	2203321	XP_002798088.1
NW_015440947.1	2205372	2205864	XP_015703646.1
NW_015440947.1	2213009	2213447	XP_002798089.1
NW_015440947.1	2215281	2216476	XP_015700418.1
NW_015440948.1	2202	3501	XP_015700865.1
NW_015440948.1	4325	6504	XP_015700866.1
NW_015440948.1	13047	15304	XP_015700867.1
NW_015440948.1	16140	16795	XP_015703450.1
NW_015440948.1	19343	24219	XP_002796776.1
NW_015440948.1	27172	28675	XP_015700868.1
NW_015440948.1	30870	33431	XP_015700869.1
NW_015440948.1	34129	34804	XP_002796779.1
NW_015440948.1	35704	37287	XP_002796780.1
NW_015440948.1	39743	40165	XP_015703451.1
NW_015440948.1	40673	41550	XP_015700870.1
NW_015440948.1	42938	46374	XP_015700871.1
NW_015440948.1	51308	52285	XP_015703452.1
NW_015440948.1	52881	53199	XP_015703453.1
NW_015440948.1	56478	56947	XP_002796784.2
NW_015440948.1	58080	58946	XP_015700872.1
NW_015440948.1	61935	64132	XP_015700873.1
NW_015440948.1	64434	65246	XP_015700874.1
NW_015440948.1	66479	66959	XP_015703454.1
NW_015440948.1	70004	71205	XP_002796788.1
NW_015440948.1	71997	72958	XP_015700875.1
NW_015440948.1	74850	76564	XP_015700876.1
NW_015440948.1	78150	78999	XP_002796791.1
NW_015440948.1	80009	80525	XP_015700877.1
NW_015440948.1	80928	81144	XP_015703455.1
NW_015440948.1	82582	85029	XP_015703456.1
NW_015440948.1	87984	88533	XP_002796795.2
NW_015440948.1	89058	90940	XP_015700878.1
NW_015440948.1	91914	93369	XP_015700879.1
NW_015440948.1	94696	96535	XP_002796798.2
NW_015440948.1	97487	97838	XP_002796799.1
NW_015440948.1	98630	100007	XP_002796800.1
NW_015440948.1	100473	101884	XP_015700880.1
NW_015440948.1	102295	103571	XP_002796802.1
NW_015440948.1	103974	105444	XP_015703457.1
NW_015440948.1	105685	106708	XP_015703458.1
NW_015440948.1	107156	108253	XP_002796803.2
NW_015440948.1	108686	109727	XP_015700881.1
NW_015440948.1	110174	112468	XP_002796805.1
NW_015440948.1	117722	118779	XP_002796806.1
NW_015440948.1	120137	121199	XP_015700882.1
NW_015440948.1	121746	122634	XP_002796808.1
NW_015440948.1	124858	125747	XP_002796809.1
NW_015440948.1	127703	131873	XP_015700883.1
NW_015440948.1	133337	134988	XP_002796812.1
NW_015440948.1	135825	137608	XP_002796813.1
NW_015440948.1	138666	140021	XP_015700884.1
NW_015440948.1	140787	142482	XP_015700885.1
NW_015440948.1	143719	145135	XP_002796816.1
NW_015440948.1	145662	147718	XP_002796817.1
NW_015440948.1	148090	149663	XP_015700886.1
NW_015440948.1	151145	152879	XP_015700887.1
NW_015440948.1	154188	155425	XP_015700888.1
NW_015440948.1	155919	157891	XP_002796821.1
NW_015440948.1	158682	159284	XP_015700889.1
NW_015440948.1	160010	161314	XP_015700890.1
NW_015440948.1	161630	164508	XP_015700891.1
NW_015440948.1	166726	170228	XP_002796826.1
NW_015440948.1	171002	172045	XP_002796827.1
NW_015440948.1	177138	179220	XP_002796829.1
NW_015440948.1	180237	181882	XP_002796830.2
NW_015440948.1	184116	185780	XP_015700892.1
NW_015440948.1	185974	186859	XP_015700893.1
NW_015440948.1	187216	187629	XP_002796833.1
NW_015440948.1	188381	190589	XP_015703459.1
NW_015440948.1	191472	194151	XP_002796836.1
NW_015440948.1	194910	195681	XP_002796837.1
NW_015440948.1	196034	196962	XP_002796838.2
NW_015440948.1	197901	200811	XP_002796839.1
NW_015440948.1	203604	205967	XP_002796840.2
NW_015440948.1	206253	206522	XP_015703460.1
NW_015440948.1	209248	211513	XP_015700894.1
NW_015440948.1	212828	213436	XP_015703461.1
NW_015440948.1	213721	214194	XP_002796842.2
NW_015440948.1	214660	215037	XP_015703462.1
NW_015440948.1	221213	226170	XP_015703463.1
NW_015440948.1	228408	229458	XP_002796845.2
NW_015440948.1	230841	234107	XP_002796846.1
NW_015440948.1	234531	236774	XP_002796847.2
NW_015440948.1	237494	238535	XP_002796848.1
NW_015440948.1	240033	241530	XP_002796850.1
NW_015440948.1	243970	244318	XP_002796851.2
NW_015440948.1	245726	247881	XP_015700895.1
NW_015440948.1	248523	249707	XP_002796853.2
NW_015440948.1	250395	250937	XP_002796854.1
NW_015440948.1	251365	251907	XP_015703464.1
NW_015440948.1	252201	252806	XP_002796855.2
NW_015440948.1	253169	255524	XP_002796856.1
NW_015440948.1	258211	258858	XP_015703465.1
NW_015440948.1	259007	260042	XP_015703466.1
NW_015440948.1	260460	260814	XP_002796858.2
NW_015440948.1	261490	261985	XP_015703467.1
NW_015440948.1	263553	265221	XP_015700896.1
NW_015440948.1	266723	270742	XP_002796860.2
NW_015440948.1	272396	272666	XP_015703468.1
NW_015440948.1	273520	275906	XP_015703469.1
NW_015440948.1	276855	277860	XP_015700897.1
NW_015440948.1	278653	279572	XP_002796864.2
NW_015440948.1	280288	281135	XP_002796865.2
NW_015440948.1	283584	284433	XP_002796866.2
NW_015440948.1	288712	292450	XP_002796867.1
NW_015440948.1	293286	293718	XP_002796868.1
NW_015440948.1	294804	296790	XP_002796869.2
NW_015440948.1	297410	297649	XP_015700898.1
NW_015440948.1	298905	304497	XP_015700899.1
NW_015440948.1	305907	308037	XP_015700900.1
NW_015440948.1	309492	310769	XP_002796873.1
NW_015440948.1	312108	315991	XP_002796874.1
NW_015440948.1	318183	320382	XP_002796875.1
NW_015440948.1	323284	323953	XP_015700901.1
NW_015440948.1	324012	324557	XP_015700902.1
NW_015440948.1	325732	325961	XP_015703470.1
NW_015440948.1	328848	331094	XP_002796879.1
NW_015440948.1	337082	338148	XP_002796880.1
NW_015440948.1	338653	339077	XP_015700903.1
NW_015440948.1	339318	340915	XP_002796882.1
NW_015440948.1	341183	343908	XP_002796883.1
NW_015440948.1	345068	348363	XP_002796884.1
NW_015440948.1	348835	350603	XP_002796885.1
NW_015440948.1	350874	351498	XP_002796886.1
NW_015440948.1	351934	352476	XP_002796887.1
NW_015440948.1	354042	355697	XP_002796888.2
NW_015440948.1	356363	358030	XP_002796889.1
NW_015440948.1	358805	363672	XP_015700904.1
NW_015440948.1	364822	366529	XP_002796891.1
NW_015440948.1	366883	369851	XP_002796892.1
NW_015440948.1	370281	373269	XP_002796893.1
NW_015440948.1	373724	375632	XP_015703471.1
NW_015440948.1	375935	376863	XP_015700905.1
NW_015440948.1	377374	379380	XP_002796895.1
NW_015440948.1	380854	382523	XP_015700906.1
NW_015440948.1	384385	385620	XP_002796897.2
NW_015440948.1	386497	386845	XP_002796898.2
NW_015440948.1	390162	390892	XP_015700907.1
NW_015440948.1	392313	393446	XP_015700908.1
NW_015440948.1	394217	397486	XP_002796901.2
NW_015440948.1	398140	400434	XP_015700909.1
NW_015440948.1	400821	404330	XP_015700910.1
NW_015440948.1	404984	405654	XP_002796904.2
NW_015440948.1	406369	408027	XP_002796905.1
NW_015440948.1	408681	409891	XP_002796906.2
NW_015440948.1	410672	411048	XP_015700911.1
NW_015440948.1	413149	416147	XP_002796908.2
NW_015440948.1	417625	418954	XP_002796909.1
NW_015440948.1	419693	421937	XP_002796910.1
NW_015440948.1	423474	424968	XP_015700912.1
NW_015440948.1	426318	427944	XP_015703472.1
NW_015440948.1	430445	431642	XP_002796913.1
NW_015440948.1	433999	435515	XP_002796914.1
NW_015440948.1	438471	440330	XP_015703473.1
NW_015440948.1	440364	441735	XP_015703474.1
NW_015440948.1	442720	443280	XP_002796916.1
NW_015440948.1	444534	444988	XP_015700913.1
NW_015440948.1	445589	445904	XP_015703475.1
NW_015440948.1	446256	450703	XP_015700914.1
NW_015440948.1	451591	454063	XP_015700915.1
NW_015440948.1	456888	457167	XP_015703476.1
NW_015440948.1	457869	458379	XP_015703477.1
NW_015440948.1	459893	461005	XP_015700916.1
NW_015440948.1	461486	463751	XP_002796922.2
NW_015440948.1	465151	466364	XP_002796923.1
NW_015440948.1	469095	470480	XP_002796924.1
NW_015440948.1	474867	477371	XP_002796926.1
NW_015440948.1	483630	485264	XP_002796927.1
NW_015440948.1	486777	488997	XP_015700917.1
NW_015440948.1	489375	492890	XP_002796929.2
NW_015440948.1	495250	496629	XP_015700918.1
NW_015440948.1	497851	498103	XP_002796931.2
NW_015440948.1	498519	500510	XP_015700919.1
NW_015440948.1	501955	502491	XP_002796933.1
NW_015440948.1	503035	505684	XP_015700920.1
NW_015440948.1	507711	510476	XP_002796936.1
NW_015440948.1	511640	512486	XP_015700921.1
NW_015440948.1	516383	517949	XP_002796938.1
NW_015440948.1	519055	520140	XP_015700922.1
NW_015440948.1	520601	521985	XP_002796940.1
NW_015440948.1	522434	524203	XP_002796941.1
NW_015440948.1	524734	525813	XP_002796942.1
NW_015440948.1	526990	529776	XP_015700923.1
NW_015440948.1	530488	532798	XP_015700924.1
NW_015440948.1	533507	534954	XP_002796945.1
NW_015440948.1	536692	540989	XP_015700925.1
NW_015440948.1	542415	542670	XP_002796947.1
NW_015440948.1	544137	544365	XP_015703478.1
NW_015440948.1	554170	555949	XP_002796949.1
NW_015440948.1	556346	557097	XP_002796950.1
NW_015440948.1	558592	559865	XP_002796952.2
NW_015440948.1	560481	561236	XP_002796953.1
NW_015440948.1	562146	563514	XP_002796954.1
NW_015440948.1	564306	566061	XP_002796955.2
NW_015440948.1	567303	570801	XP_002796956.1
NW_015440948.1	573813	574148	XP_015703479.1
NW_015440948.1	574447	574947	XP_015703480.1
NW_015440948.1	576638	577882	XP_015700926.1
NW_015440948.1	578848	582125	XP_015700927.1
NW_015440948.1	591568	595171	XP_002796962.1
NW_015440948.1	597310	599167	XP_015700928.1
NW_015440948.1	599719	600568	XP_015700929.1
NW_015440948.1	601920	602823	XP_002796965.1
NW_015440948.1	604115	611151	XP_015700930.1
NW_015440948.1	611462	613871	XP_015700931.1
NW_015440948.1	621830	623636	XP_002796968.2
NW_015440948.1	624119	624950	XP_002796969.1
NW_015440948.1	625534	626841	XP_002796970.2
NW_015440948.1	628163	629722	XP_015700932.1
NW_015440948.1	632578	635698	XP_015700933.1
NW_015440948.1	643297	645124	XP_002796974.1
NW_015440948.1	645888	647353	XP_002796975.1
NW_015440948.1	647915	649083	XP_002796976.2
NW_015440948.1	649728	650825	XP_002796977.2
NW_015440948.1	651162	651779	XP_015700934.1
NW_015440948.1	652677	656767	XP_002796979.1
NW_015440948.1	658592	660851	XP_015700935.1
NW_015440948.1	665650	666867	XP_015700936.1
NW_015440948.1	667811	671385	XP_015700937.1
NW_015440948.1	672250	672673	XP_015703481.1
NW_015440948.1	673739	674983	XP_015703482.1
NW_015440948.1	676016	676453	XP_002796986.1
NW_015440948.1	677142	678540	XP_002796987.1
NW_015440948.1	680685	681323	XP_002796988.1
NW_015440948.1	682810	686704	XP_015700938.1
NW_015440948.1	692352	694799	XP_015700939.1
NW_015440948.1	695481	696281	XP_002796992.1
NW_015440948.1	696747	697924	XP_015700940.1
NW_015440948.1	704456	705602	XP_015700941.1
NW_015440948.1	707130	707560	XP_002796996.2
NW_015440948.1	708196	708406	XP_015703483.1
NW_015440948.1	709819	711360	XP_002796997.1
NW_015440948.1	713304	714254	XP_002796998.1
NW_015440948.1	714732	715515	XP_002796999.1
NW_015440948.1	716476	717156	XP_015700942.1
NW_015440948.1	719731	720469	XP_002797001.1
NW_015440948.1	722064	726567	XP_015700943.1
NW_015440948.1	733917	734816	XP_002797003.1
NW_015440948.1	735562	735802	XP_015703484.1
NW_015440948.1	736248	736572	XP_002797004.2
NW_015440948.1	739073	741428	XP_015700944.1
NW_015440948.1	741780	742737	XP_002797006.1
NW_015440948.1	743046	743926	XP_002797007.1
NW_015440948.1	744704	746698	XP_015700945.1
NW_015440948.1	747238	748157	XP_002797009.1
NW_015440948.1	748460	749524	XP_002797010.1
NW_015440948.1	750129	750509	XP_015700946.1
NW_015440948.1	750953	751682	XP_002797012.2
NW_015440948.1	752683	755392	XP_002797013.2
NW_015440948.1	757599	758889	XP_015700947.1
NW_015440948.1	759033	759763	XP_002797015.1
NW_015440948.1	759999	761450	XP_015700948.1
NW_015440948.1	762116	762781	XP_015703485.1
NW_015440948.1	764167	764484	XP_002797018.1
NW_015440948.1	766716	768197	XP_002797019.1
NW_015440948.1	768855	772679	XP_002797020.1
NW_015440948.1	774876	777688	XP_015700949.1
NW_015440948.1	780380	786185	XP_015700950.1
NW_015440948.1	786752	791490	XP_015700951.1
NW_015440948.1	792844	794456	XP_002797025.2
NW_015440948.1	794686	796357	XP_002797026.1
NW_015440948.1	798880	799737	XP_002797027.1
NW_015440948.1	802008	803097	XP_015700952.1
NW_015440948.1	803324	807899	XP_015700953.1
NW_015440948.1	808863	810112	XP_002797030.1
NW_015440948.1	810953	812043	XP_002797031.1
NW_015440948.1	812326	813382	XP_002797032.1
NW_015440948.1	813959	816027	XP_015700954.1
NW_015440948.1	817750	820464	XP_002797034.2
NW_015440948.1	821367	823359	XP_002797035.1
NW_015440948.1	823697	824060	XP_002797036.1
NW_015440948.1	827638	828460	XP_002797038.2
NW_015440948.1	829253	829790	XP_002797039.1
NW_015440948.1	830603	832042	XP_002797040.1
NW_015440948.1	833394	835280	XP_015700955.1
NW_015440948.1	839566	840645	XP_002797044.1
NW_015440948.1	841369	843185	XP_015700956.1
NW_015440948.1	847135	849691	XP_015700957.1
NW_015440948.1	851298	851841	XP_002797047.2
NW_015440948.1	855563	858000	XP_015703486.1
NW_015440948.1	858046	858627	XP_015703487.1
NW_015440948.1	859305	860949	XP_002797051.2
NW_015440948.1	862251	865517	XP_015700958.1
NW_015440948.1	867390	868054	XP_002797053.1
NW_015440948.1	869475	870938	XP_015700959.1
NW_015440948.1	872380	873943	XP_015700960.1
NW_015440948.1	874523	875369	XP_015700961.1
NW_015440948.1	876724	877966	XP_015700962.1
NW_015440948.1	879624	880268	XP_002797059.1
NW_015440948.1	883946	884523	XP_002797061.2
NW_015440948.1	885723	889013	XP_002797062.1
NW_015440948.1	892457	893929	XP_015700963.1
NW_015440948.1	894613	896764	XP_002797065.1
NW_015440948.1	899142	899340	XP_002797066.2
NW_015440948.1	900432	902996	XP_002797067.1
NW_015440948.1	904375	906540	XP_015700964.1
NW_015440948.1	907931	908392	XP_015703488.1
NW_015440948.1	908633	908861	XP_002797069.2
NW_015440948.1	910460	911111	XP_015700965.1
NW_015440948.1	912430	912677	XP_015700966.1
NW_015440948.1	915597	916330	XP_015700967.1
NW_015440948.1	916692	919635	XP_015700968.1
NW_015440948.1	920366	921726	XP_002797075.2
NW_015440948.1	922641	924406	XP_015700969.1
NW_015440948.1	926451	928422	XP_002797077.2
NW_015440948.1	928797	929348	XP_002797078.2
NW_015440948.1	931996	934480	XP_002797079.1
NW_015440948.1	935715	937357	XP_002797080.2
NW_015440948.1	938962	941687	XP_002797082.1
NW_015440948.1	942273	943547	XP_002797083.1
NW_015440948.1	944276	945774	XP_015700970.1
NW_015440948.1	946284	947849	XP_002797085.1
NW_015440948.1	948731	951329	XP_002797086.2
NW_015440948.1	952246	952735	XP_015703489.1
NW_015440948.1	953454	955445	XP_015700971.1
NW_015440948.1	964514	965191	XP_015700972.1
NW_015440948.1	965754	966637	XP_002797089.1
NW_015440948.1	967435	967866	XP_002797090.2
NW_015440948.1	968328	969503	XP_002797091.1
NW_015440948.1	971953	973578	XP_002797092.1
NW_015440948.1	974418	975136	XP_002797093.2
NW_015440948.1	975673	976870	XP_002797094.2
NW_015440948.1	977321	980607	XP_015700973.1
NW_015440948.1	982966	984279	XP_015700974.1
NW_015440948.1	984466	985000	XP_015703490.1
NW_015440948.1	987141	988380	XP_015703491.1
NW_015440948.1	990937	993539	XP_015700975.1
NW_015440948.1	997802	998744	XP_002797101.1
NW_015440948.1	999716	1001619	XP_002797102.1
NW_015440948.1	1002210	1004491	XP_015700976.1
NW_015440948.1	1004540	1004723	XP_015703492.1
NW_015440948.1	1007002	1008774	XP_002797104.2
NW_015440948.1	1010429	1011405	XP_002797105.1
NW_015440948.1	1013531	1015273	XP_002797107.1
NW_015440948.1	1018307	1022968	XP_002797109.1
NW_015440948.1	1027087	1028069	XP_002797110.1
NW_015440948.1	1028600	1029990	XP_002797111.2
NW_015440948.1	1032214	1034997	XP_002797112.1
NW_015440948.1	1037542	1038145	XP_015700977.1
NW_015440948.1	1043006	1043390	XP_002797116.2
NW_015440948.1	1043818	1045122	XP_015700978.1
NW_015440948.1	1046453	1050225	XP_015700979.1
NW_015440948.1	1050585	1051316	XP_015703493.1
NW_015440948.1	1052367	1053105	XP_002797119.1
NW_015440948.1	1053522	1053852	XP_002797120.1
NW_015440948.1	1055195	1056389	XP_002797121.1
NW_015440948.1	1061607	1062607	XP_015700980.1
NW_015440948.1	1063054	1063852	XP_002797123.2
NW_015440948.1	1064310	1065777	XP_002797124.1
NW_015440948.1	1066220	1068455	XP_002797125.1
NW_015440948.1	1069100	1072669	XP_002797126.2
NW_015440948.1	1073781	1075620	XP_002797127.1
NW_015440948.1	1076674	1080280	XP_002797128.1
NW_015440948.1	1080700	1081949	XP_015700981.1
NW_015440948.1	1084273	1086606	XP_015700982.1
NW_015440948.1	1088254	1090064	XP_015700983.1
NW_015440948.1	1091339	1091807	XP_002797133.1
NW_015440948.1	1092950	1094848	XP_015700984.1
NW_015440948.1	1094968	1096269	XP_015700985.1
NW_015440948.1	1096550	1099605	XP_015700986.1
NW_015440948.1	1100449	1101946	XP_015700987.1
NW_015440948.1	1102409	1108589	XP_015700988.1
NW_015440948.1	1108969	1109723	XP_002797139.1
NW_015440948.1	1110202	1112720	XP_015700989.1
NW_015440948.1	1113951	1114170	XP_015700990.1
NW_015440948.1	1116863	1117511	XP_015700991.1
NW_015440948.1	1120026	1123667	XP_002797143.2
NW_015440948.1	1132114	1132363	XP_002797148.1
NW_015440948.1	1133447	1134539	XP_002797149.2
NW_015440948.1	1135214	1136514	XP_002797150.1
NW_015440948.1	1138117	1140275	XP_002797151.1
NW_015440948.1	1141791	1146619	XP_015700992.1
NW_015440948.1	1150157	1150615	XP_015700993.1
NW_015440948.1	1151968	1153223	XP_002797154.1
NW_015440948.1	1154375	1156587	XP_015700994.1
NW_015440948.1	1156972	1158950	XP_015700995.1
NW_015440948.1	1159853	1161213	XP_002797157.1
NW_015440948.1	1161724	1164544	XP_015700996.1
NW_015440948.1	1166470	1167026	XP_015700997.1
NW_015440948.1	1167195	1169103	XP_015700998.1
NW_015440948.1	1170815	1174154	XP_002797161.1
NW_015440948.1	1175004	1175547	XP_015700999.1
NW_015440948.1	1175726	1175980	XP_015703494.1
NW_015440948.1	1176043	1177929	XP_002797163.1
NW_015440948.1	1180691	1183056	XP_015701000.1
NW_015440948.1	1184242	1186843	XP_002797165.1
NW_015440948.1	1187328	1187744	XP_015701001.1
NW_015440948.1	1190683	1190926	XP_015701002.1
NW_015440948.1	1195304	1195649	XP_002797169.2
NW_015440948.1	1198254	1201161	XP_015701003.1
NW_015440948.1	1201988	1203346	XP_002797172.1
NW_015440948.1	1205618	1206245	XP_002797174.1
NW_015440948.1	1208092	1211984	XP_002797175.1
NW_015440948.1	1213994	1221881	XP_015701004.1
NW_015440948.1	1222477	1224207	XP_002797178.1
NW_015440948.1	1224536	1227438	XP_015701005.1
NW_015440948.1	1229647	1230086	XP_015703495.1
NW_015440948.1	1231508	1232780	XP_002797180.1
NW_015440948.1	1234440	1235447	XP_002797181.1
NW_015440948.1	1236866	1238037	XP_002797182.1
NW_015440948.1	1238414	1239407	XP_015701006.1
NW_015440948.1	1241360	1248312	XP_015701007.1
NW_015440948.1	1248969	1249933	XP_002797185.1
NW_015440948.1	1250401	1250734	XP_002797186.2
NW_015440948.1	1251900	1253370	XP_002797187.1
NW_015440948.1	1253749	1257417	XP_015703496.1
NW_015440948.1	1257987	1258689	XP_015703497.1
NW_015440948.1	1259816	1261853	XP_002797189.1
NW_015440948.1	1264571	1265524	XP_002797191.1
NW_015440948.1	1266011	1267390	XP_015701008.1
NW_015440948.1	1267452	1267939	XP_015703498.1
NW_015440948.1	1270332	1271083	XP_015701009.1
NW_015440948.1	1272721	1274782	XP_002797194.1
NW_015440948.1	1275792	1276589	XP_015701010.1
NW_015440948.1	1279046	1279390	XP_015703499.1
NW_015440948.1	1279741	1282511	XP_015701011.1
NW_015440948.1	1283237	1284713	XP_002797198.2
NW_015440948.1	1285781	1286819	XP_002797199.1
NW_015440948.1	1288786	1289340	XP_002797201.2
NW_015440948.1	1289816	1290686	XP_002797202.1
NW_015440948.1	1291149	1291653	XP_002797203.2
NW_015440948.1	1295316	1298064	XP_002797204.2
NW_015440948.1	1301974	1303894	XP_015701012.1
NW_015440948.1	1310212	1314558	XP_015703500.1
NW_015440948.1	1315125	1316941	XP_002797209.1
NW_015440948.1	1317591	1319253	XP_002797210.1
NW_015440948.1	1323081	1325472	XP_015701013.1
NW_015440948.1	1327806	1328550	XP_002797213.2
NW_015440948.1	1328816	1329188	XP_015703501.1
NW_015440948.1	1330472	1331996	XP_002797214.2
NW_015440948.1	1334000	1337348	XP_015701014.1
NW_015440948.1	1338282	1339842	XP_002797216.2
NW_015440948.1	1340878	1341591	XP_015701015.1
NW_015440948.1	1342713	1343365	XP_002797218.1
NW_015440948.1	1344464	1345695	XP_002797219.1
NW_015440948.1	1346517	1347247	XP_015701016.1
NW_015440948.1	1348642	1349116	XP_002797221.2
NW_015440948.1	1349654	1350202	XP_002797222.1
NW_015440948.1	1350911	1353198	XP_015701017.1
NW_015440948.1	1354175	1355218	XP_002797224.2
NW_015440948.1	1356008	1356911	XP_002797225.1
NW_015440948.1	1357763	1363811	XP_015701018.1
NW_015440948.1	1364328	1366634	XP_015701019.1
NW_015440948.1	1367452	1372371	XP_015701020.1
NW_015440948.1	1372659	1372942	XP_015703502.1
NW_015440948.1	1372945	1375509	XP_015703503.1
NW_015440948.1	1375769	1377213	XP_015701021.1
NW_015440948.1	1387102	1389317	XP_015701022.1
NW_015440948.1	1389386	1390928	XP_002797234.1
NW_015440948.1	1391501	1391933	XP_002797235.2
NW_015440948.1	1392149	1392542	XP_015703504.1
NW_015440948.1	1393325	1395347	XP_015701023.1
NW_015440948.1	1395493	1396799	XP_002797237.1
NW_015440948.1	1413145	1414804	XP_002797238.1
NW_015440948.1	1415520	1416757	XP_015703505.1
NW_015440948.1	1416897	1418721	XP_015701024.1
NW_015440948.1	1418831	1422090	XP_015703506.1
NW_015440948.1	1422687	1422924	XP_015703507.1
NW_015440948.1	1423362	1424032	XP_002797241.1
NW_015440948.1	1428043	1432696	XP_002797244.1
NW_015440948.1	1433380	1434437	XP_002797245.1
NW_015440948.1	1434911	1437350	XP_002797246.2
NW_015440948.1	1437716	1437923	XP_015703508.1
NW_015440948.1	1438280	1439554	XP_002797247.2
NW_015440948.1	1439935	1441108	XP_002797248.1
NW_015440948.1	1441908	1443597	XP_002797249.1
NW_015440948.1	1447345	1449757	XP_002797251.1
NW_015440948.1	1450176	1450924	XP_002797252.1
NW_015440948.1	1451302	1452484	XP_002797253.1
NW_015440948.1	1452883	1453820	XP_002797254.1
NW_015440948.1	1460254	1463915	XP_015701025.1
NW_015440948.1	1464994	1468147	XP_015701026.1
NW_015440948.1	1468767	1469294	XP_002797257.1
NW_015440948.1	1470394	1472139	XP_002797258.1
NW_015440948.1	1472678	1476222	XP_002797259.1
NW_015440948.1	1478311	1479132	XP_002797260.1
NW_015440948.1	1481612	1481962	XP_002797262.2
NW_015440948.1	1482285	1482606	XP_002797263.1
NW_015440948.1	1483188	1485086	XP_015701027.1
NW_015440948.1	1485805	1487020	XP_002797265.1
NW_015440948.1	1489059	1490310	XP_002797266.2
NW_015440948.1	1490865	1492431	XP_002797267.1
NW_015440948.1	1492846	1494504	XP_002797268.1
NW_015440948.1	1494952	1496805	XP_002797269.2
NW_015440948.1	1496839	1499337	XP_015703509.1
NW_015440948.1	1499371	1500629	XP_015701028.1
NW_015440948.1	1501479	1502271	XP_002797271.1
NW_015440948.1	1503882	1505668	XP_002797272.1
NW_015440948.1	1507415	1513970	XP_002797273.1
NW_015440948.1	1514833	1515362	XP_015703510.1
NW_015440948.1	1515769	1516450	XP_002797274.1
NW_015440948.1	1517171	1519113	XP_002797275.1
NW_015440948.1	1520008	1521714	XP_002797276.2
NW_015440948.1	1525402	1527214	XP_002797277.1
NW_015440948.1	1529503	1531501	XP_002797278.1
NW_015440948.1	1532691	1532994	XP_015703511.1
NW_015440948.1	1533160	1534153	XP_002797279.1
NW_015440948.1	1535281	1536848	XP_002797280.1
NW_015440948.1	1538106	1538418	XP_015701029.1
NW_015440948.1	1541329	1542837	XP_002797282.1
NW_015440948.1	1543879	1544263	XP_015703512.1
NW_015440948.1	1544678	1551689	XP_015701030.1
NW_015440948.1	1552808	1555240	XP_002797284.1
NW_015440948.1	1557991	1559687	XP_002797285.1
NW_015440948.1	1562603	1563236	XP_002797287.1
NW_015440948.1	1564489	1566830	XP_002797288.1
NW_015440948.1	1568541	1568992	XP_015703513.1
NW_015440948.1	1570812	1571719	XP_002797290.2
NW_015440948.1	1573044	1574156	XP_002797291.1
NW_015440948.1	1575142	1578968	XP_015701031.1
NW_015440948.1	1580592	1581376	XP_015701032.1
NW_015440948.1	1589192	1589832	XP_015701033.1
NW_015440948.1	1591985	1592853	XP_015701034.1
NW_015440948.1	1596707	1598309	XP_002797297.1
NW_015440948.1	1599246	1599726	XP_015703514.1
NW_015440948.1	1600644	1602357	XP_002797298.1
NW_015440948.1	1602988	1603492	XP_002797299.1
NW_015440948.1	1604041	1611957	XP_015701035.1
NW_015440948.1	1612294	1612984	XP_002797301.1
NW_015440948.1	1613647	1616302	XP_015701036.1
NW_015440948.1	1617239	1618301	XP_002797303.1
NW_015440948.1	1619959	1621902	XP_015701037.1
NW_015440948.1	1622136	1623432	XP_002797305.2
NW_015440948.1	1627648	1628938	XP_002797306.1
NW_015440948.1	1628951	1629306	XP_015701038.1
NW_015440948.1	1631502	1631846	XP_015703515.1
NW_015440948.1	1632928	1634587	XP_002797308.2
NW_015440948.1	1637869	1639079	XP_015703516.1
NW_015440948.1	1648871	1649443	XP_015703517.1
NW_015440948.1	1650101	1650430	XP_002797310.2
NW_015440948.1	1651038	1653312	XP_002797311.1
NW_015440948.1	1656281	1660371	XP_015701039.1
NW_015440948.1	1661308	1661545	XP_015703518.1
NW_015440948.1	1661603	1661933	XP_002797313.2
NW_015440948.1	1662709	1664751	XP_015701040.1
NW_015440948.1	1666126	1669413	XP_015701041.1
NW_015440948.1	1671295	1671857	XP_002797316.1
NW_015440948.1	1673209	1675502	XP_015701042.1
NW_015440948.1	1677370	1678716	XP_002797318.1
NW_015440948.1	1680176	1682037	XP_002797319.2
NW_015440948.1	1683533	1683818	XP_002797320.2
NW_015440948.1	1684111	1685434	XP_015703519.1
NW_015440948.1	1686367	1687189	XP_002797321.1
NW_015440948.1	1690064	1692136	XP_015701043.1
NW_015440948.1	1695465	1697712	XP_015701044.1
NW_015440948.1	1698912	1700912	XP_015701045.1
NW_015440948.1	1701566	1702702	XP_002797326.1
NW_015440948.1	1703544	1704789	XP_002797327.1
NW_015440948.1	1706342	1706693	XP_015703520.1
NW_015440948.1	1707580	1709904	XP_015703521.1
NW_015440948.1	1709919	1710927	XP_015703522.1
NW_015440948.1	1711458	1714187	XP_015701046.1
NW_015440948.1	1714742	1716195	XP_002797330.1
NW_015440948.1	1718322	1719755	XP_002797331.1
NW_015440948.1	1721561	1722847	XP_015703523.1
NW_015440948.1	1723938	1728190	XP_015703524.1
NW_015440948.1	1728717	1730306	XP_002797333.1
NW_015440948.1	1731158	1733577	XP_002797334.2
NW_015440948.1	1735943	1737231	XP_002797335.2
NW_015440948.1	1738934	1740161	XP_015701047.1
NW_015440948.1	1740422	1740617	XP_015703525.1
NW_015440948.1	1740621	1741508	XP_015703526.1
NW_015440948.1	1741759	1743588	XP_002797337.1
NW_015440948.1	1744539	1745364	XP_002797338.2
NW_015440948.1	1745422	1745704	XP_015703527.1
NW_015440948.1	1747112	1748941	XP_002797340.2
NW_015440948.1	1753104	1756444	XP_002797341.2
NW_015440948.1	1756998	1760429	XP_015701048.1
NW_015440948.1	1763900	1765202	XP_002797345.1
NW_015440948.1	1766271	1766511	XP_015703528.1
NW_015440948.1	1768912	1769740	XP_002797346.1
NW_015440948.1	1770612	1772307	XP_015701049.1
NW_015440948.1	1774311	1776219	XP_015701050.1
NW_015440948.1	1777369	1779286	XP_002797350.1
NW_015440948.1	1780922	1781530	XP_015703529.1
NW_015440948.1	1782235	1786821	XP_015703530.1
NW_015440948.1	1786941	1788099	XP_002797352.2
NW_015440948.1	1789229	1790096	XP_002797353.1
NW_015440948.1	1806443	1807754	XP_002797356.1
NW_015440948.1	1808945	1809790	XP_002797357.1
NW_015440948.1	1811340	1811592	XP_015703531.1
NW_015440948.1	1811872	1812505	XP_002797358.2
NW_015440948.1	1813700	1814889	XP_015701051.1
NW_015440948.1	1816008	1816778	XP_015701052.1
NW_015440948.1	1820039	1821969	XP_015701053.1
NW_015440948.1	1823072	1824815	XP_002797363.2
NW_015440948.1	1827559	1829102	XP_015701054.1
NW_015440948.1	1830663	1831405	XP_002797366.2
NW_015440948.1	1834684	1835728	XP_002797367.1
NW_015440948.1	1836028	1837132	XP_002797368.1
NW_015440948.1	1840394	1841041	XP_015701055.1
NW_015440948.1	1843825	1846033	XP_015701056.1
NW_015440948.1	1846822	1848952	XP_015701057.1
NW_015440948.1	1850248	1851118	XP_015701058.1
NW_015440948.1	1852032	1852923	XP_002797373.1
NW_015440948.1	1853516	1854696	XP_015701059.1
NW_015440948.1	1855936	1859271	XP_002797375.1
NW_015440948.1	1860304	1860517	XP_015703532.1
NW_015440948.1	1861167	1861524	XP_002797376.2
NW_015440948.1	1864118	1864388	XP_015703533.1
NW_015440948.1	1865069	1867540	XP_015701060.1
NW_015440948.1	1869695	1872679	XP_002797378.1
NW_015440948.1	1873870	1874392	XP_015701061.1
NW_015440948.1	1875301	1876038	XP_002797380.1
NW_015440948.1	1877847	1882743	XP_015701062.1
NW_015440948.1	1883411	1883711	XP_015701063.1
NW_015440948.1	1886108	1888542	XP_002797383.1
NW_015440948.1	1889474	1891286	XP_002797384.1
NW_015440948.1	1891973	1893306	XP_002797385.1
NW_015440948.1	1895311	1896577	XP_015701064.1
NW_015440948.1	1898911	1899465	XP_015701065.1
NW_015440948.1	1900960	1901545	XP_002797389.1
NW_015440948.1	1902178	1902496	XP_015703534.1
NW_015440948.1	1902813	1904245	XP_015703535.1
NW_015440948.1	1906592	1906898	XP_002797390.2
NW_015440948.1	1907992	1913255	XP_015703536.1
NW_015440948.1	1913878	1916096	XP_002797392.2
NW_015440948.1	1916170	1917124	XP_002797393.1
NW_015440948.1	1917665	1918683	XP_015701066.1
NW_015440948.1	1921685	1922212	XP_015703537.1
NW_015440948.1	1924507	1925474	XP_002797395.2
NW_015440948.1	1928903	1932104	XP_002797396.1
NW_015440948.1	1936886	1942088	XP_015701067.1
NW_015440948.1	1942574	1944004	XP_002797398.1
NW_015440948.1	1945519	1947529	XP_002797399.1
NW_015440948.1	1947678	1948077	XP_002797400.2
NW_015440948.1	1948920	1951448	XP_015701068.1
NW_015440948.1	1952577	1956050	XP_015701069.1
NW_015440948.1	1957127	1959522	XP_015701070.1
NW_015440948.1	1960156	1960480	XP_002797403.2
NW_015440948.1	1961521	1964649	XP_015701071.1
NW_015440948.1	1966142	1966833	XP_002797406.1
NW_015440948.1	1968131	1968367	XP_015703538.1
NW_015440948.1	1969701	1972934	XP_015701072.1
NW_015440948.1	1973797	1974668	XP_002797409.1
NW_015440948.1	1975112	1976310	XP_015701073.1
NW_015440948.1	1979450	1980869	XP_002797411.2
NW_015440948.1	1981405	1981879	XP_015703539.1
NW_015440948.1	1983167	1985077	XP_002797412.1
NW_015440948.1	1985782	1987168	XP_015701074.1
NW_015440948.1	1988382	1990280	XP_002797414.2
NW_015440948.1	1990825	1991209	XP_015701075.1
NW_015440948.1	1991415	1992180	XP_002797416.1
NW_015440948.1	1993572	1994719	XP_015701076.1
NW_015440948.1	1996588	1997753	XP_015701077.1
NW_015440948.1	1998370	2002117	XP_002797419.1
NW_015440948.1	2002971	2006994	XP_015701078.1
NW_015440948.1	2009207	2011777	XP_015701079.1
NW_015440948.1	2012259	2012628	XP_002797422.1
NW_015440948.1	2013587	2015860	XP_002797423.1
NW_015440948.1	2016039	2016649	XP_015701080.1
NW_015440948.1	2017646	2018099	XP_015701081.1
NW_015440948.1	2020454	2021555	XP_002797426.1
NW_015440948.1	2022463	2023853	XP_002797427.1
NW_015440948.1	2024293	2024560	XP_015703540.1
NW_015440948.1	2024579	2026160	XP_002797428.2
NW_015440948.1	2026457	2027692	XP_015701082.1
NW_015440948.1	2028180	2031136	XP_015701083.1
NW_015440948.1	2033549	2034341	XP_002797431.1
NW_015440948.1	2035020	2035713	XP_002797432.1
NW_015440948.1	2036215	2038482	XP_002797433.1
NW_015440948.1	2039067	2041560	XP_015701084.1
NW_015440948.1	2042339	2043757	XP_002797435.1
NW_015440948.1	2044302	2046231	XP_002797436.1
NW_015440948.1	2046937	2050352	XP_015701085.1
NW_015440948.1	2052804	2056818	XP_002797439.1
NW_015440948.1	2057928	2059267	XP_015703541.1
NW_015440948.1	2059875	2061567	XP_002797440.1
NW_015440948.1	2061955	2063265	XP_015701086.1
NW_015440948.1	2064858	2067665	XP_002797442.1
NW_015440948.1	2068960	2070142	XP_015701087.1
NW_015440948.1	2070955	2072941	XP_002797444.2
NW_015440948.1	2074248	2075612	XP_015701088.1
NW_015440948.1	2075942	2078121	XP_015701089.1
NW_015440948.1	2081132	2082448	XP_002797447.1
NW_015440948.1	2082789	2083813	XP_002797448.2
NW_015440948.1	2084580	2085321	XP_002797449.2
NW_015440948.1	2090875	2092901	XP_015703542.1
NW_015440948.1	2093205	2095837	XP_015703543.1
NW_015440948.1	2096652	2098363	XP_002797451.1
NW_015440948.1	2099036	2099999	XP_002797452.1
NW_015440948.1	2103849	2106370	XP_002797453.2
NW_015440948.1	2107757	2109156	XP_015701090.1
NW_015440948.1	2118660	2119384	XP_015701091.1
NW_015440948.1	2120128	2122206	XP_002797456.1
NW_015440948.1	2122842	2123678	XP_002797457.2
NW_015440948.1	2126274	2128049	XP_002797458.1
NW_015440948.1	2130643	2133707	XP_015701092.1
NW_015440948.1	2134803	2136645	XP_015701093.1
NW_015440948.1	2138020	2141092	XP_002797461.2
NW_015440949.1	3387	3559	XP_015703359.1
NW_015440949.1	6063	7525	XP_015701221.1
NW_015440949.1	13367	14999	XP_002796315.1
NW_015440949.1	16335	18453	XP_015701222.1
NW_015440949.1	19224	20993	XP_002796317.2
NW_015440949.1	21409	22378	XP_002796318.1
NW_015440949.1	22738	23797	XP_002796319.1
NW_015440949.1	32430	32728	XP_015701223.1
NW_015440949.1	35321	37276	XP_002796321.1
NW_015440949.1	38730	39777	XP_002796322.1
NW_015440949.1	40780	41288	XP_015703360.1
NW_015440949.1	41346	41741	XP_002796323.2
NW_015440949.1	51740	54454	XP_002796325.1
NW_015440949.1	56956	57375	XP_015701224.1
NW_015440949.1	58287	58661	XP_002796327.1
NW_015440949.1	60107	62599	XP_015701225.1
NW_015440949.1	66209	67620	XP_002796329.1
NW_015440949.1	68105	72489	XP_015703361.1
NW_015440949.1	73385	76313	XP_015701226.1
NW_015440949.1	77335	78916	XP_002796333.1
NW_015440949.1	80076	80739	XP_015701227.1
NW_015440949.1	80809	81145	XP_015703362.1
NW_015440949.1	81166	81569	XP_015703363.1
NW_015440949.1	82331	84118	XP_015701228.1
NW_015440949.1	84991	89292	XP_015701229.1
NW_015440949.1	89970	93868	XP_015701230.1
NW_015440949.1	95448	95748	XP_002796338.2
NW_015440949.1	96185	97233	XP_002796339.1
NW_015440949.1	98127	99347	XP_015701231.1
NW_015440949.1	102757	105386	XP_002796342.1
NW_015440949.1	106247	108038	XP_002796343.1
NW_015440949.1	108471	113013	XP_015703364.1
NW_015440949.1	113817	116292	XP_002796346.1
NW_015440949.1	116983	118591	XP_002796347.2
NW_015440949.1	119541	120452	XP_002796348.2
NW_015440949.1	126224	127561	XP_015701232.1
NW_015440949.1	128036	130915	XP_002796351.1
NW_015440949.1	132945	134674	XP_015701233.1
NW_015440949.1	137540	139329	XP_002796353.1
NW_015440949.1	142694	143167	XP_002796354.2
NW_015440949.1	143279	143656	XP_015703365.1
NW_015440949.1	144080	145593	XP_002796355.1
NW_015440949.1	146340	146969	XP_015701234.1
NW_015440949.1	148697	150472	XP_002796357.1
NW_015440949.1	152921	154364	XP_002796359.1
NW_015440949.1	156098	157752	XP_015701235.1
NW_015440949.1	158372	159965	XP_002796361.1
NW_015440949.1	160888	162328	XP_015701236.1
NW_015440949.1	164928	168131	XP_002796364.2
NW_015440949.1	169398	170041	XP_015701237.1
NW_015440949.1	170066	170318	XP_015703366.1
NW_015440949.1	178495	180328	XP_015701238.1
NW_015440949.1	183848	185067	XP_015701239.1
NW_015440949.1	194418	194904	XP_015703367.1
NW_015440949.1	196678	198403	XP_002796369.1
NW_015440949.1	212689	214512	XP_002796370.1
NW_015440949.1	215079	215827	XP_015701240.1
NW_015440949.1	220148	221070	XP_015701241.1
NW_015440949.1	221510	222491	XP_002796373.1
NW_015440949.1	224160	224547	XP_015703368.1
NW_015440949.1	224693	226190	XP_015701242.1
NW_015440949.1	228287	229655	XP_002796375.2
NW_015440949.1	232208	233489	XP_002796377.1
NW_015440949.1	234703	234943	XP_002796378.2
NW_015440949.1	236555	237797	XP_002796379.1
NW_015440949.1	238187	239657	XP_002796380.2
NW_015440949.1	242056	243158	XP_002796381.1
NW_015440949.1	243458	245346	XP_002796382.1
NW_015440949.1	251527	251834	XP_015703369.1
NW_015440949.1	254431	254749	XP_002796384.2
NW_015440949.1	255415	256726	XP_002796385.1
NW_015440949.1	258788	260962	XP_015701243.1
NW_015440949.1	265060	265572	XP_015701244.1
NW_015440949.1	265614	266259	XP_015703370.1
NW_015440949.1	266905	268321	XP_002796388.1
NW_015440949.1	269891	270396	XP_015701245.1
NW_015440949.1	271641	273877	XP_002796390.2
NW_015440949.1	274622	275642	XP_002796391.1
NW_015440949.1	283542	287268	XP_015701246.1
NW_015440949.1	289021	291453	XP_002796396.2
NW_015440949.1	294705	295750	XP_002796397.1
NW_015440949.1	296566	297788	XP_015701247.1
NW_015440949.1	298652	300688	XP_002796399.2
NW_015440949.1	301892	303741	XP_002796401.1
NW_015440949.1	304542	311946	XP_002796402.1
NW_015440949.1	315575	316949	XP_002796404.1
NW_015440949.1	317625	318324	XP_002796405.1
NW_015440949.1	318956	320165	XP_002796406.2
NW_015440949.1	321169	324855	XP_002796407.1
NW_015440949.1	325945	326960	XP_015701248.1
NW_015440949.1	327068	327872	XP_015701249.1
NW_015440949.1	328770	331218	XP_002796410.2
NW_015440949.1	331942	333785	XP_002796411.1
NW_015440949.1	334477	335894	XP_015701250.1
NW_015440949.1	336697	338496	XP_002796413.1
NW_015440949.1	339213	340410	XP_002796414.1
NW_015440949.1	341087	341813	XP_002796415.1
NW_015440949.1	342392	343560	XP_015701251.1
NW_015440949.1	346539	348117	XP_002796417.1
NW_015440949.1	349085	350311	XP_015701252.1
NW_015440949.1	352860	353121	XP_002796419.2
NW_015440949.1	353354	353719	XP_002796420.2
NW_015440949.1	354351	355239	XP_002796421.2
NW_015440949.1	356050	357305	XP_002796422.1
NW_015440949.1	360964	361437	XP_015701253.1
NW_015440949.1	363787	365882	XP_015701254.1
NW_015440949.1	366659	367406	XP_002796425.1
NW_015440949.1	368139	369768	XP_002796426.1
NW_015440949.1	370128	370990	XP_002796427.1
NW_015440949.1	371437	372146	XP_002796428.1
NW_015440949.1	372559	373633	XP_002796429.1
NW_015440949.1	390718	392205	XP_015701255.1
NW_015440949.1	392858	395091	XP_015701256.1
NW_015440949.1	396203	397011	XP_015703371.1
NW_015440949.1	397036	397628	XP_002796432.2
NW_015440949.1	398016	398619	XP_002796433.1
NW_015440949.1	398938	399948	XP_015703372.1
NW_015440949.1	406168	408622	XP_002796437.1
NW_015440949.1	408788	409303	XP_015703373.1
NW_015440949.1	409909	411766	XP_015703374.1
NW_015440949.1	412211	412847	XP_002796439.2
NW_015440949.1	412852	413203	XP_015703375.1
NW_015440949.1	420946	422308	XP_002796440.1
NW_015440949.1	423084	428290	XP_015701257.1
NW_015440949.1	429393	431144	XP_002796442.1
NW_015440949.1	431783	434272	XP_015701258.1
NW_015440949.1	435240	436040	XP_015701259.1
NW_015440949.1	437423	439662	XP_015701260.1
NW_015440949.1	443290	445203	XP_002796446.2
NW_015440949.1	447722	448349	XP_002796448.1
NW_015440949.1	449012	450744	XP_015701261.1
NW_015440949.1	453753	456192	XP_015701262.1
NW_015440949.1	458240	460156	XP_015703376.1
NW_015440949.1	460821	462334	XP_015703377.1
NW_015440949.1	465297	466033	XP_002796454.1
NW_015440949.1	466516	468444	XP_002796455.1
NW_015440949.1	470788	471168	XP_002796456.2
NW_015440949.1	473213	473823	XP_015701263.1
NW_015440949.1	474318	476066	XP_015703378.1
NW_015440949.1	477089	479473	XP_015701264.1
NW_015440949.1	481344	482775	XP_002796459.2
NW_015440949.1	484031	485268	XP_002796460.1
NW_015440949.1	486539	489348	XP_015701265.1
NW_015440949.1	499015	499767	XP_002796463.2
NW_015440949.1	500953	501951	XP_002796465.1
NW_015440949.1	502400	504216	XP_002796464.2
NW_015440949.1	504721	505849	XP_002796466.1
NW_015440949.1	506510	508907	XP_002796467.1
NW_015440949.1	509881	510948	XP_015701266.1
NW_015440949.1	512368	514584	XP_015703379.1
NW_015440949.1	514710	514950	XP_002796470.2
NW_015440949.1	516368	516675	XP_015703380.1
NW_015440949.1	517541	518944	XP_002796471.1
NW_015440949.1	519759	523453	XP_002796472.1
NW_015440949.1	524561	526581	XP_002796473.1
NW_015440949.1	528935	529577	XP_002796475.1
NW_015440949.1	530229	532232	XP_002796476.1
NW_015440949.1	533268	536326	XP_002796477.2
NW_015440949.1	539059	539320	XP_002796479.2
NW_015440949.1	541371	541880	XP_002796480.1
NW_015440949.1	542277	545860	XP_015701267.1
NW_015440949.1	546722	548690	XP_002796482.1
NW_015440949.1	549159	550358	XP_015701268.1
NW_015440949.1	552127	553920	XP_002796484.1
NW_015440949.1	554951	556091	XP_002796485.1
NW_015440949.1	570414	571260	XP_002796486.1
NW_015440949.1	571489	571704	XP_002796487.2
NW_015440949.1	572669	581541	XP_015701269.1
NW_015440949.1	581803	583048	XP_002796489.1
NW_015440949.1	583430	585779	XP_002796490.1
NW_015440949.1	586422	587695	XP_015701270.1
NW_015440949.1	588605	589464	XP_002796492.1
NW_015440949.1	590742	592083	XP_002796493.1
NW_015440949.1	592938	593382	XP_015703381.1
NW_015440949.1	594206	594853	XP_015703382.1
NW_015440949.1	595143	597630	XP_015701271.1
NW_015440949.1	600520	601221	XP_015703383.1
NW_015440949.1	601348	602377	XP_015703384.1
NW_015440949.1	604113	604719	XP_002796496.2
NW_015440949.1	612873	614024	XP_015701272.1
NW_015440949.1	615558	615948	XP_015701273.1
NW_015440949.1	628069	629037	XP_015701274.1
NW_015440949.1	630160	632471	XP_015703385.1
NW_015440949.1	632817	638022	XP_015703386.1
NW_015440949.1	638816	644136	XP_015701275.1
NW_015440949.1	644696	646259	XP_002796506.1
NW_015440949.1	647239	651740	XP_015701276.1
NW_015440949.1	653621	655097	XP_002796508.1
NW_015440949.1	656023	657838	XP_002796509.1
NW_015440949.1	659894	660993	XP_002796511.1
NW_015440949.1	662343	662541	XP_015703387.1
NW_015440949.1	663224	664736	XP_015701277.1
NW_015440949.1	665453	666991	XP_002796513.1
NW_015440949.1	667727	669037	XP_015701278.1
NW_015440949.1	669855	672096	XP_002796515.1
NW_015440949.1	673255	679576	XP_002796516.1
NW_015440949.1	681351	687182	XP_002796517.1
NW_015440949.1	688267	690685	XP_002796518.2
NW_015440949.1	691277	691648	XP_015703388.1
NW_015440949.1	692000	692480	XP_015703389.1
NW_015440949.1	692941	694589	XP_002796519.2
NW_015440949.1	695065	695771	XP_002796520.1
NW_015440949.1	696207	697323	XP_015701279.1
NW_015440949.1	699425	701321	XP_015701280.1
NW_015440949.1	702864	703237	XP_015703390.1
NW_015440949.1	703746	704496	XP_015703391.1
NW_015440949.1	704788	705700	XP_015701281.1
NW_015440949.1	705885	706539	XP_002796525.1
NW_015440949.1	707699	709036	XP_002796526.1
NW_015440949.1	709748	711755	XP_002796527.1
NW_015440949.1	712343	713666	XP_002796528.1
NW_015440949.1	718118	718457	XP_015703392.1
NW_015440949.1	718688	720077	XP_002796530.1
NW_015440949.1	721711	722546	XP_015701282.1
NW_015440949.1	723210	724874	XP_015701283.1
NW_015440949.1	726399	726726	XP_015703393.1
NW_015440949.1	727049	728918	XP_002796533.2
NW_015440949.1	729319	731091	XP_002796534.1
NW_015440949.1	731686	734412	XP_015703394.1
NW_015440949.1	735096	735872	XP_002796536.2
NW_015440949.1	735889	736174	XP_015703395.1
NW_015440949.1	737135	740285	XP_015701284.1
NW_015440949.1	740771	742039	XP_002796538.1
NW_015440949.1	743553	744462	XP_002796539.1
NW_015440949.1	744652	744958	XP_015703396.1
NW_015440949.1	745462	747539	XP_015701285.1
NW_015440949.1	747990	748170	XP_015703397.1
NW_015440949.1	748344	750128	XP_002796541.1
NW_015440949.1	750920	751850	XP_002796542.2
NW_015440949.1	752218	752478	XP_002796543.2
NW_015440949.1	753744	754216	XP_015701286.1
NW_015440949.1	756622	759294	XP_002796545.1
NW_015440949.1	762496	765884	XP_002796546.1
NW_015440949.1	768424	769576	XP_002796547.2
NW_015440949.1	770083	771489	XP_002796548.1
NW_015440949.1	772562	773540	XP_002796549.1
NW_015440949.1	774818	775558	XP_002796550.1
NW_015440949.1	776602	778952	XP_002796551.1
NW_015440949.1	779726	780740	XP_002796552.2
NW_015440949.1	781753	782534	XP_015701287.1
NW_015440949.1	783142	783783	XP_015701288.1
NW_015440949.1	792363	794148	XP_002796555.1
NW_015440949.1	798345	799077	XP_002796556.1
NW_015440949.1	800253	800792	XP_015703398.1
NW_015440949.1	801049	802201	XP_015701289.1
NW_015440949.1	804144	807404	XP_002796558.2
NW_015440949.1	808393	808978	XP_002796559.1
NW_015440949.1	809977	813151	XP_002796560.2
NW_015440949.1	814612	816276	XP_002796561.2
NW_015440949.1	817222	819141	XP_002796562.1
NW_015440949.1	819517	820132	XP_015701290.1
NW_015440949.1	820362	820950	XP_015703399.1
NW_015440949.1	821184	822388	XP_015703400.1
NW_015440949.1	823145	824646	XP_002796564.1
NW_015440949.1	825114	825724	XP_002796565.1
NW_015440949.1	826105	827305	XP_002796566.1
NW_015440949.1	828027	829319	XP_002796567.1
NW_015440949.1	830594	833012	XP_002796568.2
NW_015440949.1	833590	834730	XP_002796569.1
NW_015440949.1	836161	836960	XP_015703401.1
NW_015440949.1	838409	839609	XP_015701291.1
NW_015440949.1	842324	844571	XP_015701292.1
NW_015440949.1	847849	848080	XP_015703402.1
NW_015440949.1	849286	850196	XP_015701293.1
NW_015440949.1	851849	853526	XP_015703403.1
NW_015440949.1	855908	858445	XP_002796575.1
NW_015440949.1	859231	861463	XP_002796576.2
NW_015440949.1	863009	864501	XP_015703404.1
NW_015440949.1	866927	871753	XP_015701294.1
NW_015440949.1	872506	874096	XP_002796579.2
NW_015440949.1	874694	875558	XP_002796580.1
NW_015440949.1	876043	882082	XP_002796581.1
NW_015440949.1	882771	884930	XP_002796582.2
NW_015440949.1	886949	887156	XP_015703405.1
NW_015440949.1	899233	899915	XP_015701295.1
NW_015440949.1	900641	900962	XP_015703406.1
NW_015440949.1	902764	904304	XP_015701296.1
NW_015440949.1	904929	905321	XP_002796585.2
NW_015440949.1	907390	908035	XP_002796586.1
NW_015440949.1	908325	909057	XP_015701297.1
NW_015440949.1	909729	912340	XP_002796588.1
NW_015440949.1	913559	915375	XP_015701298.1
NW_015440949.1	917814	918575	XP_015701299.1
NW_015440949.1	919926	922490	XP_015701300.1
NW_015440949.1	923275	923962	XP_015701301.1
NW_015440949.1	924595	928383	XP_015703407.1
NW_015440949.1	929082	931022	XP_015703408.1
NW_015440949.1	934923	935917	XP_002796594.1
NW_015440949.1	939128	940844	XP_002796595.1
NW_015440949.1	941088	942249	XP_002796596.1
NW_015440949.1	942892	943496	XP_015703409.1
NW_015440949.1	945544	945889	XP_015703410.1
NW_015440949.1	946018	948161	XP_002796597.2
NW_015440949.1	949997	951092	XP_002796598.1
NW_015440949.1	951356	952167	XP_002796599.1
NW_015440949.1	964914	965595	XP_015701302.1
NW_015440949.1	970017	971906	XP_015701303.1
NW_015440949.1	972178	972987	XP_002796602.1
NW_015440949.1	977519	977901	XP_002796604.2
NW_015440949.1	988113	988317	XP_002796606.2
NW_015440949.1	990587	991246	XP_002796607.1
NW_015440949.1	995537	997950	XP_015701304.1
NW_015440949.1	999029	1000102	XP_015703411.1
NW_015440949.1	1000205	1001066	XP_015703412.1
NW_015440949.1	1001633	1003177	XP_002796612.1
NW_015440949.1	1003671	1004542	XP_015703413.1
NW_015440949.1	1004618	1005816	XP_002796613.2
NW_015440949.1	1007789	1008284	XP_015703414.1
NW_015440949.1	1009471	1010007	XP_015703415.1
NW_015440949.1	1019490	1019790	XP_002796615.2
NW_015440949.1	1022102	1024219	XP_015701305.1
NW_015440949.1	1025988	1027230	XP_002796617.1
NW_015440949.1	1027603	1029192	XP_002796618.1
NW_015440949.1	1030153	1030931	XP_002796619.1
NW_015440949.1	1031576	1032440	XP_015701306.1
NW_015440949.1	1033089	1035171	XP_015703416.1
NW_015440949.1	1035213	1038187	XP_015703417.1
NW_015440949.1	1039114	1039717	XP_015701307.1
NW_015440949.1	1040469	1043325	XP_015701308.1
NW_015440949.1	1045046	1046528	XP_015701309.1
NW_015440949.1	1047059	1048047	XP_002796625.1
NW_015440949.1	1048820	1049009	XP_015703418.1
NW_015440949.1	1051999	1054183	XP_002796626.1
NW_015440949.1	1054734	1055037	XP_002796627.2
NW_015440949.1	1055569	1055894	XP_015701310.1
NW_015440949.1	1057187	1058894	XP_002796629.1
NW_015440949.1	1065316	1065523	XP_015703419.1
NW_015440949.1	1066797	1071582	XP_015701311.1
NW_015440949.1	1073771	1074149	XP_002796632.2
NW_015440949.1	1075062	1075491	XP_015703420.1
NW_015440949.1	1076896	1078424	XP_015703421.1
NW_015440949.1	1078589	1079126	XP_015703422.1
NW_015440949.1	1080248	1081111	XP_015701312.1
NW_015440949.1	1081823	1083770	XP_002796636.2
NW_015440949.1	1084907	1087884	XP_002796637.1
NW_015440949.1	1088747	1089731	XP_015701313.1
NW_015440949.1	1091367	1093370	XP_002796639.1
NW_015440949.1	1094253	1095453	XP_002796640.1
NW_015440949.1	1095908	1097420	XP_002796641.2
NW_015440949.1	1097970	1098908	XP_002796642.1
NW_015440949.1	1102812	1103994	XP_015703423.1
NW_015440949.1	1104871	1107076	XP_002796645.1
NW_015440949.1	1107535	1109029	XP_002796646.2
NW_015440949.1	1110278	1112331	XP_015703424.1
NW_015440949.1	1112613	1116014	XP_002796647.2
NW_015440949.1	1116835	1117576	XP_002796648.2
NW_015440949.1	1118555	1118840	XP_015703425.1
NW_015440949.1	1122757	1124439	XP_002796650.1
NW_015440949.1	1125549	1125956	XP_002796651.1
NW_015440949.1	1126593	1128258	XP_002796652.1
NW_015440949.1	1129234	1129952	XP_002796653.1
NW_015440949.1	1130616	1132272	XP_002796654.2
NW_015440949.1	1133796	1134382	XP_002796655.1
NW_015440949.1	1134672	1135512	XP_002796656.2
NW_015440949.1	1138600	1140707	XP_002796657.1
NW_015440949.1	1146244	1146427	XP_002796660.1
NW_015440949.1	1146944	1148897	XP_015701314.1
NW_015440949.1	1151958	1152433	XP_015701315.1
NW_015440949.1	1153399	1157203	XP_002796663.1
NW_015440949.1	1159359	1159542	XP_002796664.2
NW_015440949.1	1159950	1162538	XP_015703426.1
NW_015440949.1	1165588	1167882	XP_002796667.1
NW_015440949.1	1168604	1171780	XP_015701316.1
NW_015440949.1	1173751	1175390	XP_002796669.1
NW_015440949.1	1175867	1179968	XP_015701317.1
NW_015440949.1	1181243	1187261	XP_002796671.2
NW_015440949.1	1190532	1191971	XP_002796672.1
NW_015440949.1	1192535	1194418	XP_015701318.1
NW_015440949.1	1195423	1196995	XP_015701319.1
NW_015440949.1	1197411	1198843	XP_015703427.1
NW_015440949.1	1201099	1203032	XP_002796677.1
NW_015440949.1	1203386	1203759	XP_015703428.1
NW_015440949.1	1206867	1208036	XP_015701320.1
NW_015440949.1	1214204	1214992	XP_015701321.1
NW_015440949.1	1215094	1215400	XP_015703429.1
NW_015440949.1	1218416	1218939	XP_015701322.1
NW_015440949.1	1221052	1226173	XP_015701323.1
NW_015440949.1	1227078	1228359	XP_002796682.1
NW_015440949.1	1229687	1229870	XP_002796683.2
NW_015440949.1	1230403	1231729	XP_002796684.2
NW_015440949.1	1232694	1234162	XP_002796685.1
NW_015440949.1	1236223	1236845	XP_015701324.1
NW_015440949.1	1238313	1241320	XP_002796687.1
NW_015440949.1	1241990	1243463	XP_015703430.1
NW_015440949.1	1244234	1246099	XP_015703431.1
NW_015440949.1	1249240	1250615	XP_002796688.2
NW_015440949.1	1251378	1253229	XP_002796690.1
NW_015440949.1	1254399	1261128	XP_015703432.1
NW_015440949.1	1261599	1264245	XP_002796691.2
NW_015440949.1	1265373	1267019	XP_015701325.1
NW_015440949.1	1270259	1271546	XP_002796693.2
NW_015440949.1	1272955	1273652	XP_015703433.1
NW_015440949.1	1273865	1275843	XP_015703434.1
NW_015440949.1	1276886	1279181	XP_002796695.1
NW_015440949.1	1280493	1281724	XP_002796696.2
NW_015440949.1	1284065	1285207	XP_015701326.1
NW_015440949.1	1285656	1286878	XP_002796698.1
NW_015440949.1	1287526	1288831	XP_015701327.1
NW_015440949.1	1291731	1295864	XP_015701328.1
NW_015440949.1	1297875	1298585	XP_002796702.1
NW_015440949.1	1299428	1301241	XP_002796703.2
NW_015440949.1	1301972	1303567	XP_002796704.2
NW_015440949.1	1305221	1308552	XP_015701329.1
NW_015440949.1	1312814	1315620	XP_015701330.1
NW_015440949.1	1322378	1322641	XP_015703435.1
NW_015440949.1	1323118	1327850	XP_015703436.1
NW_015440949.1	1328584	1330060	XP_002796709.1
NW_015440949.1	1330631	1331435	XP_002796710.2
NW_015440949.1	1332664	1333439	XP_002796711.2
NW_015440949.1	1333845	1334373	XP_015703437.1
NW_015440949.1	1335927	1336415	XP_015703438.1
NW_015440949.1	1339856	1342917	XP_015701331.1
NW_015440949.1	1345082	1347963	XP_002796716.1
NW_015440949.1	1371779	1374055	XP_015701332.1
NW_015440949.1	1374562	1376050	XP_002796718.1
NW_015440949.1	1376403	1378417	XP_015701333.1
NW_015440949.1	1385565	1386865	XP_015701334.1
NW_015440949.1	1387719	1388276	XP_015703439.1
NW_015440949.1	1390044	1390798	XP_002796723.1
NW_015440949.1	1391577	1393984	XP_015701335.1
NW_015440949.1	1395294	1396909	XP_015701336.1
NW_015440949.1	1398549	1400112	XP_002796726.1
NW_015440949.1	1401970	1403464	XP_002796728.1
NW_015440949.1	1404799	1406182	XP_015701337.1
NW_015440949.1	1406705	1407152	XP_015703440.1
NW_015440949.1	1408509	1411294	XP_002796731.1
NW_015440949.1	1412068	1413317	XP_002796732.1
NW_015440949.1	1414217	1415283	XP_002796733.2
NW_015440949.1	1417448	1418077	XP_015703441.1
NW_015440949.1	1419443	1420046	XP_015703442.1
NW_015440949.1	1420968	1421889	XP_002796735.1
NW_015440949.1	1422855	1423942	XP_015703443.1
NW_015440949.1	1425131	1425536	XP_015701338.1
NW_015440949.1	1426209	1427014	XP_015701339.1
NW_015440949.1	1429296	1429818	XP_002796739.2
NW_015440949.1	1432054	1432338	XP_015701340.1
NW_015440949.1	1435464	1437568	XP_015701341.1
NW_015440949.1	1440075	1444620	XP_002796742.1
NW_015440949.1	1445604	1447441	XP_015701342.1
NW_015440949.1	1448401	1449608	XP_002796744.1
NW_015440949.1	1450188	1451009	XP_015701343.1
NW_015440949.1	1451384	1452887	XP_002796746.2
NW_015440949.1	1453489	1454508	XP_002796747.1
NW_015440949.1	1456694	1457539	XP_015701344.1
NW_015440949.1	1462879	1464721	XP_002796749.1
NW_015440949.1	1466174	1468579	XP_002796750.2
NW_015440949.1	1469176	1472299	XP_015701345.1
NW_015440949.1	1473066	1474677	XP_002796752.1
NW_015440949.1	1475700	1478297	XP_015701346.1
NW_015440949.1	1480516	1482026	XP_015701347.1
NW_015440949.1	1484075	1484402	XP_015703444.1
NW_015440949.1	1487414	1488355	XP_015701348.1
NW_015440949.1	1489070	1491727	XP_015701349.1
NW_015440949.1	1495488	1500725	XP_015701350.1
NW_015440949.1	1509009	1509477	XP_015703445.1
NW_015440949.1	1511772	1512843	XP_015703446.1
NW_015440949.1	1512896	1514593	XP_015703447.1
NW_015440949.1	1549040	1552773	XP_015701351.1
NW_015440949.1	1556039	1558319	XP_015703448.1
NW_015440949.1	1560762	1561428	XP_002796764.2
NW_015440949.1	1566045	1568804	XP_015701352.1
NW_015440949.1	1570130	1571931	XP_015701353.1
NW_015440949.1	1574725	1575591	XP_002796767.1
NW_015440949.1	1577240	1578090	XP_002796768.1
NW_015440949.1	1578257	1581787	XP_002796769.2
NW_015440949.1	1582331	1583621	XP_002796770.1
NW_015440949.1	1619063	1619639	XP_015703449.1
NW_015440950.1	25106	25532	XP_002795891.1
NW_015440950.1	26218	27468	XP_002795892.2
NW_015440950.1	28301	30881	XP_002795893.2
NW_015440950.1	31718	33244	XP_015701450.1
NW_015440950.1	33996	35872	XP_015701451.1
NW_015440950.1	36508	38949	XP_002795896.1
NW_015440950.1	39677	41101	XP_002795897.1
NW_015440950.1	41791	44080	XP_002795898.1
NW_015440950.1	45306	47737	XP_002795899.1
NW_015440950.1	51538	52536	XP_015701452.1
NW_015440950.1	53389	56222	XP_015703290.1
NW_015440950.1	57257	59005	XP_015703291.1
NW_015440950.1	60768	62598	XP_002795903.2
NW_015440950.1	83924	84622	XP_015703292.1
NW_015440950.1	85158	86208	XP_002795904.1
NW_015440950.1	91135	91518	XP_015703293.1
NW_015440950.1	91797	93854	XP_015701453.1
NW_015440950.1	94183	95804	XP_002795907.1
NW_015440950.1	96483	98440	XP_002795908.1
NW_015440950.1	99211	102103	XP_002795909.1
NW_015440950.1	105064	108217	XP_015701454.1
NW_015440950.1	109236	110549	XP_002795911.1
NW_015440950.1	110773	111776	XP_002795912.2
NW_015440950.1	128634	129568	XP_015701455.1
NW_015440950.1	130575	132465	XP_002795916.1
NW_015440950.1	133557	139523	XP_015701456.1
NW_015440950.1	141537	142106	XP_002795918.1
NW_015440950.1	142435	145412	XP_002795919.1
NW_015440950.1	146075	147511	XP_015703294.1
NW_015440950.1	160788	162530	XP_002795920.2
NW_015440950.1	163128	166206	XP_015701457.1
NW_015440950.1	174621	175149	XP_002795923.2
NW_015440950.1	176479	177082	XP_015703295.1
NW_015440950.1	180849	181501	XP_015701458.1
NW_015440950.1	181927	182680	XP_002795925.1
NW_015440950.1	186546	187338	XP_002795927.2
NW_015440950.1	189780	190011	XP_015701459.1
NW_015440950.1	197243	197501	XP_002795930.1
NW_015440950.1	198667	198901	XP_015701460.1
NW_015440950.1	203509	205499	XP_002795932.1
NW_015440950.1	207249	209821	XP_002795933.1
NW_015440950.1	212299	214388	XP_015701461.1
NW_015440950.1	214941	216449	XP_002795935.1
NW_015440950.1	218358	220368	XP_002795936.1
NW_015440950.1	226456	228389	XP_002795937.1
NW_015440950.1	229303	232455	XP_002795938.1
NW_015440950.1	233776	234022	XP_015703296.1
NW_015440950.1	237403	238522	XP_002795939.1
NW_015440950.1	240605	243587	XP_002795940.1
NW_015440950.1	245254	247000	XP_002795942.2
NW_015440950.1	248546	250478	XP_015701462.1
NW_015440950.1	252043	254088	XP_002795945.1
NW_015440950.1	254745	255745	XP_002795946.1
NW_015440950.1	257114	258151	XP_002795947.1
NW_015440950.1	259620	260005	XP_015703297.1
NW_015440950.1	263791	264103	XP_002795949.2
NW_015440950.1	265913	267911	XP_015701463.1
NW_015440950.1	271050	271812	XP_002795951.2
NW_015440950.1	273135	276025	XP_015703298.1
NW_015440950.1	277274	279371	XP_015701464.1
NW_015440950.1	283242	284725	XP_002795954.1
NW_015440950.1	285170	286732	XP_015701465.1
NW_015440950.1	288072	294882	XP_015703299.1
NW_015440950.1	295044	296985	XP_015703300.1
NW_015440950.1	297668	299216	XP_002795957.2
NW_015440950.1	301024	301322	XP_015701466.1
NW_015440950.1	301692	303870	XP_002795959.1
NW_015440950.1	307107	307764	XP_015701467.1
NW_015440950.1	308980	309635	XP_002795961.1
NW_015440950.1	310212	311565	XP_002795962.1
NW_015440950.1	312026	313568	XP_015701468.1
NW_015440950.1	314376	314679	XP_015701469.1
NW_015440950.1	316126	316931	XP_015701470.1
NW_015440950.1	318357	319188	XP_015701471.1
NW_015440950.1	319633	322141	XP_015701472.1
NW_015440950.1	322427	323651	XP_002795968.1
NW_015440950.1	327218	329521	XP_002795969.1
NW_015440950.1	331925	332552	XP_002795970.2
NW_015440950.1	333042	334142	XP_015701473.1
NW_015440950.1	335047	336902	XP_002795972.1
NW_015440950.1	337974	338766	XP_002795973.1
NW_015440950.1	339606	341573	XP_002795974.1
NW_015440950.1	342315	342963	XP_015701474.1
NW_015440950.1	343536	346029	XP_015701475.1
NW_015440950.1	346569	347100	XP_002795977.2
NW_015440950.1	349758	350103	XP_015703301.1
NW_015440950.1	354650	355151	XP_015701476.1
NW_015440950.1	358354	359697	XP_002795981.1
NW_015440950.1	361404	362580	XP_002795982.1
NW_015440950.1	363462	363906	XP_015703302.1
NW_015440950.1	364382	365503	XP_002795984.1
NW_015440950.1	365786	367370	XP_002795985.1
NW_015440950.1	367800	368713	XP_002795986.1
NW_015440950.1	369033	370163	XP_002795987.1
NW_015440950.1	370658	373060	XP_015701477.1
NW_015440950.1	374081	374699	XP_015703303.1
NW_015440950.1	376003	379081	XP_015701478.1
NW_015440950.1	381053	385190	XP_015701479.1
NW_015440950.1	386938	387892	XP_015701480.1
NW_015440950.1	389314	390190	XP_002795992.1
NW_015440950.1	391077	392757	XP_002795993.2
NW_015440950.1	393780	406110	XP_015703304.1
NW_015440950.1	409016	409208	XP_015703305.1
NW_015440950.1	409570	410636	XP_015701481.1
NW_015440950.1	411665	413280	XP_002795997.2
NW_015440950.1	414361	415750	XP_002795998.1
NW_015440950.1	416412	418797	XP_002795999.1
NW_015440950.1	420005	421431	XP_002796000.1
NW_015440950.1	421992	422832	XP_002796001.1
NW_015440950.1	423178	424093	XP_015701482.1
NW_015440950.1	425454	428712	XP_015701483.1
NW_015440950.1	429877	437249	XP_002796004.1
NW_015440950.1	438092	443110	XP_015701484.1
NW_015440950.1	447470	451198	XP_015701485.1
NW_015440950.1	451679	453104	XP_002796007.2
NW_015440950.1	453616	454971	XP_002796008.1
NW_015440950.1	455527	457808	XP_002796009.1
NW_015440950.1	458422	461464	XP_002796010.1
NW_015440950.1	462332	464711	XP_015701486.1
NW_015440950.1	465513	466576	XP_002796012.1
NW_015440950.1	468179	469981	XP_015703306.1
NW_015440950.1	470895	473025	XP_002796014.1
NW_015440950.1	473620	473980	XP_015703307.1
NW_015440950.1	478834	479521	XP_015703308.1
NW_015440950.1	480887	481897	XP_002796017.2
NW_015440950.1	483064	484772	XP_002796018.1
NW_015440950.1	485661	486991	XP_002796019.1
NW_015440950.1	488190	490424	XP_015703309.1
NW_015440950.1	490685	491402	XP_015703310.1
NW_015440950.1	491421	492525	XP_015703311.1
NW_015440950.1	494517	495701	XP_015701487.1
NW_015440950.1	495790	496501	XP_015703312.1
NW_015440950.1	497162	497447	XP_015703313.1
NW_015440950.1	500819	501323	XP_015701488.1
NW_015440950.1	502456	503316	XP_015701489.1
NW_015440950.1	503461	504235	XP_002796026.1
NW_015440950.1	504708	505051	XP_015701490.1
NW_015440950.1	505239	505467	XP_015703314.1
NW_015440950.1	507431	511692	XP_015703315.1
NW_015440950.1	512515	514009	XP_015703316.1
NW_015440950.1	514615	516181	XP_002796029.2
NW_015440950.1	519215	520631	XP_002796030.1
NW_015440950.1	525640	526000	XP_002796031.2
NW_015440950.1	526535	527615	XP_015701491.1
NW_015440950.1	529444	531347	XP_002796033.1
NW_015440950.1	532257	534486	XP_015701492.1
NW_015440950.1	538097	540958	XP_015701493.1
NW_015440950.1	544775	547221	XP_015701494.1
NW_015440950.1	548037	549614	XP_015701495.1
NW_015440950.1	550274	552326	XP_015701496.1
NW_015440950.1	552830	554159	XP_002796040.1
NW_015440950.1	555008	556433	XP_015701497.1
NW_015440950.1	557089	558406	XP_015701498.1
NW_015440950.1	559182	561226	XP_015701499.1
NW_015440950.1	561900	563418	XP_015701500.1
NW_015440950.1	563711	565133	XP_002796045.1
NW_015440950.1	565563	566426	XP_002796046.1
NW_015440950.1	566726	568539	XP_002796047.1
NW_015440950.1	569049	570903	XP_002796048.1
NW_015440950.1	571685	573000	XP_002796049.1
NW_015440950.1	573989	580155	XP_002796050.2
NW_015440950.1	581074	581588	XP_002796051.2
NW_015440950.1	585871	586621	XP_015701501.1
NW_015440950.1	587985	589111	XP_002796053.2
NW_015440950.1	589847	591291	XP_002796054.1
NW_015440950.1	592151	595451	XP_002796055.1
NW_015440950.1	597737	598233	XP_015701502.1
NW_015440950.1	599658	601824	XP_002796057.1
NW_015440950.1	606081	606555	XP_002796058.1
NW_015440950.1	608225	609466	XP_002796059.1
NW_015440950.1	613847	614412	XP_015701503.1
NW_015440950.1	614923	615484	XP_002796062.1
NW_015440950.1	618248	619664	XP_002796063.2
NW_015440950.1	620107	621043	XP_015701504.1
NW_015440950.1	623377	624578	XP_015701505.1
NW_015440950.1	625176	626163	XP_002796066.2
NW_015440950.1	627443	629677	XP_015701506.1
NW_015440950.1	629990	630682	XP_002796068.2
NW_015440950.1	630708	631248	XP_015703317.1
NW_015440950.1	632184	632794	XP_015701507.1
NW_015440950.1	633067	633340	XP_015703318.1
NW_015440950.1	634038	634965	XP_002796070.1
NW_015440950.1	635427	635639	XP_015703319.1
NW_015440950.1	635840	636050	XP_015703320.1
NW_015440950.1	637639	640933	XP_002796071.1
NW_015440950.1	641249	642457	XP_015703321.1
NW_015440950.1	643442	644054	XP_015703322.1
NW_015440950.1	646490	647996	XP_015701508.1
NW_015440950.1	648582	650223	XP_015703323.1
NW_015440950.1	651537	654694	XP_015703324.1
NW_015440950.1	656354	657027	XP_002796078.1
NW_015440950.1	659032	659349	XP_002796079.2
NW_015440950.1	660527	661380	XP_002796080.2
NW_015440950.1	662891	664052	XP_015701509.1
NW_015440950.1	665096	667150	XP_002796082.2
NW_015440950.1	670065	671441	XP_002796083.2
NW_015440950.1	673209	675984	XP_015701510.1
NW_015440950.1	676753	680080	XP_002796085.1
NW_015440950.1	680593	681701	XP_002796086.1
NW_015440950.1	684666	689669	XP_015701511.1
NW_015440950.1	690895	691440	XP_002796088.1
NW_015440950.1	691731	692859	XP_002796089.1
NW_015440950.1	693076	694066	XP_002796090.1
NW_015440950.1	696016	698113	XP_002796091.1
NW_015440950.1	698888	700432	XP_002796092.1
NW_015440950.1	701108	701902	XP_015703325.1
NW_015440950.1	703161	705549	XP_002796093.1
NW_015440950.1	706197	707274	XP_002796094.1
NW_015440950.1	708024	710796	XP_015701512.1
NW_015440950.1	713360	713938	XP_002796098.1
NW_015440950.1	719375	720341	XP_015701513.1
NW_015440950.1	720833	725265	XP_002796101.1
NW_015440950.1	726058	727288	XP_002796102.1
NW_015440950.1	727690	728891	XP_002796103.1
NW_015440950.1	729076	730782	XP_015701514.1
NW_015440950.1	731449	731895	XP_015703326.1
NW_015440950.1	732393	733176	XP_015703327.1
NW_015440950.1	735084	735639	XP_015703328.1
NW_015440950.1	738057	739445	XP_015701515.1
NW_015440950.1	742751	744111	XP_002796107.1
NW_015440950.1	746103	747907	XP_015701516.1
NW_015440950.1	748620	748893	XP_015701517.1
NW_015440950.1	752406	754332	XP_002796112.1
NW_015440950.1	755559	756254	XP_002796113.1
NW_015440950.1	760039	761326	XP_002796115.1
NW_015440950.1	762197	765015	XP_002796116.1
NW_015440950.1	766231	766849	XP_015701518.1
NW_015440950.1	767373	768558	XP_002796118.1
NW_015440950.1	769417	771077	XP_015701519.1
NW_015440950.1	776736	779356	XP_015701520.1
NW_015440950.1	781254	783398	XP_002796122.1
NW_015440950.1	783583	784315	XP_015703329.1
NW_015440950.1	785188	785906	XP_015703330.1
NW_015440950.1	786621	788457	XP_002796123.2
NW_015440950.1	789076	790684	XP_002796124.1
NW_015440950.1	793849	795901	XP_015703331.1
NW_015440950.1	796794	799093	XP_015701521.1
NW_015440950.1	800364	800589	XP_015703332.1
NW_015440950.1	801829	803744	XP_002796128.2
NW_015440950.1	807147	809970	XP_002796129.1
NW_015440950.1	811865	813019	XP_002796130.1
NW_015440950.1	813527	814587	XP_015701522.1
NW_015440950.1	815227	816235	XP_015701523.1
NW_015440950.1	817472	821122	XP_015701524.1
NW_015440950.1	822837	825897	XP_002796134.1
NW_015440950.1	828297	832344	XP_015703333.1
NW_015440950.1	833142	833918	XP_002796138.1
NW_015440950.1	834822	836016	XP_002796139.2
NW_015440950.1	838141	840503	XP_015701525.1
NW_015440950.1	841132	841903	XP_002796142.1
NW_015440950.1	843345	845396	XP_015701526.1
NW_015440950.1	849593	850115	XP_002796145.1
NW_015440950.1	851699	852295	XP_002796146.2
NW_015440950.1	852426	856371	XP_002796147.2
NW_015440950.1	858505	859699	XP_015701527.1
NW_015440950.1	862342	862777	XP_002796150.2
NW_015440950.1	864045	864662	XP_002796152.1
NW_015440950.1	865119	865560	XP_015703334.1
NW_015440950.1	865662	866110	XP_002796153.2
NW_015440950.1	868288	869272	XP_002796154.1
NW_015440950.1	869909	872827	XP_015701528.1
NW_015440950.1	874313	876440	XP_002796156.1
NW_015440950.1	880608	880971	XP_015701529.1
NW_015440950.1	885324	887115	XP_002796158.1
NW_015440950.1	890807	892452	XP_002796160.1
NW_015440950.1	893243	893570	XP_015703335.1
NW_015440950.1	893652	897248	XP_015701530.1
NW_015440950.1	898584	900775	XP_002796162.1
NW_015440950.1	901623	903226	XP_002796163.1
NW_015440950.1	903813	906867	XP_015703336.1
NW_015440950.1	907277	907775	XP_002796165.2
NW_015440950.1	910593	914126	XP_002796166.2
NW_015440950.1	915012	916186	XP_002796167.1
NW_015440950.1	917079	922264	XP_015701531.1
NW_015440950.1	925453	929285	XP_015701532.1
NW_015440950.1	929970	930779	XP_002796170.1
NW_015440950.1	931790	933618	XP_015701533.1
NW_015440950.1	934559	935043	XP_002796172.1
NW_015440950.1	938370	939204	XP_002796173.1
NW_015440950.1	942319	943437	XP_015701534.1
NW_015440950.1	944159	945052	XP_015701535.1
NW_015440950.1	945387	946929	XP_002796176.1
NW_015440950.1	947390	949217	XP_015701536.1
NW_015440950.1	953155	954650	XP_002796178.2
NW_015440950.1	958607	960135	XP_015701537.1
NW_015440950.1	961575	962956	XP_002796180.2
NW_015440950.1	964502	965624	XP_002796181.2
NW_015440950.1	966947	969966	XP_002796182.1
NW_015440950.1	971590	973831	XP_002796183.1
NW_015440950.1	974486	974966	XP_002796184.2
NW_015440950.1	975319	976771	XP_015703337.1
NW_015440950.1	977797	978284	XP_015703338.1
NW_015440950.1	979598	980087	XP_002796187.1
NW_015440950.1	980128	980572	XP_015703339.1
NW_015440950.1	981422	983157	XP_002796188.1
NW_015440950.1	983799	986109	XP_015701538.1
NW_015440950.1	987078	989587	XP_015701539.1
NW_015440950.1	990680	992656	XP_002796191.1
NW_015440950.1	996877	999154	XP_002796193.1
NW_015440950.1	999298	999580	XP_002796194.2
NW_015440950.1	1001395	1002988	XP_002796195.1
NW_015440950.1	1003972	1004671	XP_002796196.1
NW_015440950.1	1005660	1006387	XP_002796197.1
NW_015440950.1	1022705	1023074	XP_015703340.1
NW_015440950.1	1025027	1025950	XP_015701540.1
NW_015440950.1	1028368	1029903	XP_015701541.1
NW_015440950.1	1031021	1032028	XP_015701542.1
NW_015440950.1	1032691	1034802	XP_015701543.1
NW_015440950.1	1038202	1039879	XP_002796203.1
NW_015440950.1	1041969	1044532	XP_015701544.1
NW_015440950.1	1045858	1046406	XP_015701545.1
NW_015440950.1	1048181	1049801	XP_002796206.1
NW_015440950.1	1051454	1053432	XP_002796208.1
NW_015440950.1	1058345	1058926	XP_002796210.2
NW_015440950.1	1064430	1065762	XP_002796212.2
NW_015440950.1	1068020	1071686	XP_002796214.1
NW_015440950.1	1073207	1074440	XP_002796215.1
NW_015440950.1	1075337	1075901	XP_002796216.2
NW_015440950.1	1076508	1078227	XP_002796217.1
NW_015440950.1	1078764	1080540	XP_015701546.1
NW_015440950.1	1080986	1081307	XP_015703341.1
NW_015440950.1	1082172	1083396	XP_002796219.1
NW_015440950.1	1084065	1086116	XP_002796220.1
NW_015440950.1	1086546	1089092	XP_015701547.1
NW_015440950.1	1089323	1090376	XP_015703342.1
NW_015440950.1	1091574	1092624	XP_002796222.1
NW_015440950.1	1092967	1093948	XP_002796223.1
NW_015440950.1	1094960	1096904	XP_002796224.2
NW_015440950.1	1097153	1097881	XP_002796225.1
NW_015440950.1	1098264	1099104	XP_002796226.2
NW_015440950.1	1100386	1101955	XP_002796227.1
NW_015440950.1	1103995	1107013	XP_015701548.1
NW_015440950.1	1109699	1110933	XP_015703343.1
NW_015440950.1	1112164	1112534	XP_002796229.2
NW_015440950.1	1114151	1114631	XP_002796230.1
NW_015440950.1	1117372	1117879	XP_002796231.2
NW_015440950.1	1118640	1119593	XP_015701549.1
NW_015440950.1	1121877	1122279	XP_002796233.2
NW_015440950.1	1123521	1125433	XP_002796235.1
NW_015440950.1	1125939	1127967	XP_002796236.1
NW_015440950.1	1129036	1131485	XP_015701550.1
NW_015440950.1	1131507	1132430	XP_002796238.1
NW_015440950.1	1151681	1157018	XP_002796240.1
NW_015440950.1	1157856	1160951	XP_002796241.1
NW_015440950.1	1161477	1164258	XP_002796242.1
NW_015440950.1	1166166	1167114	XP_002796243.1
NW_015440950.1	1170365	1172074	XP_002796245.1
NW_015440950.1	1173599	1174730	XP_002796246.1
NW_015440950.1	1175977	1176896	XP_002796247.1
NW_015440950.1	1177950	1180583	XP_002796248.1
NW_015440950.1	1182626	1182983	XP_015703344.1
NW_015440950.1	1184763	1185243	XP_015701551.1
NW_015440950.1	1186798	1187655	XP_002796250.2
NW_015440950.1	1187933	1189574	XP_002796251.2
NW_015440950.1	1193522	1196063	XP_002796252.1
NW_015440950.1	1199469	1200606	XP_015701552.1
NW_015440950.1	1202049	1203273	XP_015701553.1
NW_015440950.1	1205185	1206068	XP_015701554.1
NW_015440950.1	1206806	1207199	XP_002796257.1
NW_015440950.1	1207656	1208799	XP_015701555.1
NW_015440950.1	1209985	1210739	XP_002796259.1
NW_015440950.1	1211102	1211603	XP_002796260.1
NW_015440950.1	1213084	1213745	XP_002796261.1
NW_015440950.1	1215223	1216493	XP_002796262.2
NW_015440950.1	1219503	1220637	XP_015701556.1
NW_015440950.1	1221378	1222427	XP_015701557.1
NW_015440950.1	1224050	1224529	XP_002796266.2
NW_015440950.1	1228685	1229141	XP_015703345.1
NW_015440950.1	1230477	1231684	XP_002796267.1
NW_015440950.1	1232169	1233357	XP_002796268.1
NW_015440950.1	1234119	1235535	XP_002796269.1
NW_015440950.1	1235899	1238180	XP_002796270.2
NW_015440950.1	1238224	1238536	XP_015703346.1
NW_015440950.1	1238963	1240393	XP_002796271.1
NW_015440950.1	1242848	1245458	XP_002796273.1
NW_015440950.1	1246246	1247055	XP_015701558.1
NW_015440950.1	1248345	1252709	XP_015701559.1
NW_015440950.1	1253061	1254813	XP_015703347.1
NW_015440950.1	1255171	1256893	XP_015703348.1
NW_015440950.1	1267048	1268986	XP_015701560.1
NW_015440950.1	1270631	1271033	XP_015703349.1
NW_015440950.1	1271843	1272357	XP_015703350.1
NW_015440950.1	1273122	1273332	XP_015703351.1
NW_015440950.1	1273421	1273787	XP_015703352.1
NW_015440950.1	1275073	1275330	XP_015703353.1
NW_015440950.1	1279143	1282649	XP_002796280.1
NW_015440950.1	1284593	1287947	XP_002796281.1
NW_015440950.1	1289383	1291113	XP_015701561.1
NW_015440950.1	1291793	1296594	XP_015701562.1
NW_015440950.1	1298349	1300632	XP_015701563.1
NW_015440950.1	1310081	1310588	XP_015701564.1
NW_015440950.1	1310922	1311749	XP_002796287.1
NW_015440950.1	1312353	1312896	XP_002796288.1
NW_015440950.1	1313703	1315823	XP_015701565.1
NW_015440950.1	1317407	1318412	XP_002796290.1
NW_015440950.1	1319663	1321006	XP_015701566.1
NW_015440950.1	1321421	1322828	XP_002796292.1
NW_015440950.1	1323205	1324819	XP_002796293.1
NW_015440950.1	1325322	1327980	XP_015701567.1
NW_015440950.1	1328269	1328920	XP_002796295.1
NW_015440950.1	1333860	1334729	XP_002796297.1
NW_015440950.1	1335179	1336857	XP_002796298.1
NW_015440950.1	1337420	1339196	XP_015703354.1
NW_015440950.1	1340112	1340544	XP_015703355.1
NW_015440950.1	1340775	1341379	XP_015703356.1
NW_015440950.1	1341811	1342456	XP_015703357.1
NW_015440950.1	1343209	1346142	XP_002796300.1
NW_015440950.1	1347533	1348538	XP_002796301.1
NW_015440950.1	1352030	1352595	XP_002796302.2
NW_015440950.1	1354051	1355827	XP_002796303.1
NW_015440950.1	1357053	1357248	XP_015703358.1
NW_015440950.1	1357799	1359175	XP_002796304.2
NW_015440950.1	1359834	1361161	XP_015701568.1
NW_015440950.1	1364494	1366538	XP_015701569.1
NW_015440950.1	1382388	1387660	XP_015701570.1
NW_015440950.1	1388109	1390676	XP_002796308.1
NW_015440950.1	1391134	1396398	XP_002796309.1
NW_015440950.1	1396713	1398495	XP_015701571.1
NW_015440950.1	1399181	1401284	XP_015701572.1
NW_015440950.1	1414732	1416705	XP_015701573.1
NW_015440951.1	37790	38375	XP_015701618.1
NW_015440951.1	47547	54049	XP_015703229.1
NW_015440951.1	62449	64597	XP_015701619.1
NW_015440951.1	73653	74352	XP_002795503.2
NW_015440951.1	88746	89241	XP_015703230.1
NW_015440951.1	109847	111869	XP_002795504.1
NW_015440951.1	114600	115870	XP_015701620.1
NW_015440951.1	136332	139560	XP_015701621.1
NW_015440951.1	140455	140825	XP_015701622.1
NW_015440951.1	142392	143472	XP_015701623.1
NW_015440951.1	143771	144032	XP_002795512.1
NW_015440951.1	145055	147260	XP_002795513.1
NW_015440951.1	148778	150315	XP_002795514.1
NW_015440951.1	150910	152026	XP_015703231.1
NW_015440951.1	152180	154639	XP_002795515.2
NW_015440951.1	155978	158399	XP_002795516.1
NW_015440951.1	159308	161513	XP_015703232.1
NW_015440951.1	161687	162485	XP_002795518.2
NW_015440951.1	163820	164834	XP_002795519.2
NW_015440951.1	166722	169891	XP_015701624.1
NW_015440951.1	170431	171646	XP_002795521.2
NW_015440951.1	172444	174108	XP_015703233.1
NW_015440951.1	174813	176644	XP_002795522.2
NW_015440951.1	177134	178332	XP_002795523.1
NW_015440951.1	179861	180943	XP_002795524.1
NW_015440951.1	184651	185326	XP_002795525.1
NW_015440951.1	186641	188788	XP_002795526.1
NW_015440951.1	189310	191545	XP_015701625.1
NW_015440951.1	192338	192762	XP_002795528.1
NW_015440951.1	193988	194192	XP_015703234.1
NW_015440951.1	195940	197590	XP_002795530.1
NW_015440951.1	197957	198303	XP_002795531.2
NW_015440951.1	199154	199473	XP_015701626.1
NW_015440951.1	201219	205054	XP_002795533.1
NW_015440951.1	206909	207209	XP_002795534.2
NW_015440951.1	208988	211205	XP_002795535.1
NW_015440951.1	213102	214431	XP_002795536.1
NW_015440951.1	222105	224577	XP_002795538.1
NW_015440951.1	226468	228515	XP_015701627.1
NW_015440951.1	231960	232722	XP_002795541.2
NW_015440951.1	238299	238863	XP_015701628.1
NW_015440951.1	247035	249713	XP_015701629.1
NW_015440951.1	250141	252143	XP_015701630.1
NW_015440951.1	253267	254734	XP_002795547.1
NW_015440951.1	255520	257459	XP_015703235.1
NW_015440951.1	259087	259925	XP_002795548.1
NW_015440951.1	260383	261545	XP_002795549.1
NW_015440951.1	262611	263507	XP_002795550.2
NW_015440951.1	265451	267810	XP_002795551.1
NW_015440951.1	268936	270216	XP_015701631.1
NW_015440951.1	272600	273650	XP_015701632.1
NW_015440951.1	274009	275433	XP_002795555.1
NW_015440951.1	275689	278189	XP_002795556.1
NW_015440951.1	278796	280830	XP_002795557.1
NW_015440951.1	282546	286832	XP_015701633.1
NW_015440951.1	288109	288792	XP_002795559.1
NW_015440951.1	289114	289922	XP_002795560.1
NW_015440951.1	291335	292415	XP_002795561.1
NW_015440951.1	292517	293044	XP_015701634.1
NW_015440951.1	294284	299915	XP_015703236.1
NW_015440951.1	300589	302969	XP_015703237.1
NW_015440951.1	304080	305308	XP_002795564.1
NW_015440951.1	305947	307760	XP_015701635.1
NW_015440951.1	308331	310656	XP_002795566.1
NW_015440951.1	310967	311285	XP_015703238.1
NW_015440951.1	311546	312464	XP_015701636.1
NW_015440951.1	312964	316633	XP_015703239.1
NW_015440951.1	317544	320141	XP_015703240.1
NW_015440951.1	321471	325275	XP_002795569.1
NW_015440951.1	326231	328647	XP_015701637.1
NW_015440951.1	328830	331748	XP_015701638.1
NW_015440951.1	332270	333059	XP_002795572.1
NW_015440951.1	333449	334990	XP_015701639.1
NW_015440951.1	335575	336985	XP_002795574.1
NW_015440951.1	339601	342255	XP_002795576.1
NW_015440951.1	343549	344870	XP_002795577.2
NW_015440951.1	346272	347229	XP_002795578.1
NW_015440951.1	349296	351136	XP_015701640.1
NW_015440951.1	366174	366613	XP_015701641.1
NW_015440951.1	366753	368263	XP_002795581.1
NW_015440951.1	369283	370137	XP_002795583.1
NW_015440951.1	370477	371236	XP_015701642.1
NW_015440951.1	371722	372020	XP_002795585.2
NW_015440951.1	374071	374774	XP_015703241.1
NW_015440951.1	376660	378437	XP_015703242.1
NW_015440951.1	380742	380970	XP_015703243.1
NW_015440951.1	382342	386322	XP_015701643.1
NW_015440951.1	387604	388914	XP_002795588.1
NW_015440951.1	389660	390609	XP_015703244.1
NW_015440951.1	390810	394026	XP_015701644.1
NW_015440951.1	394785	396450	XP_015703245.1
NW_015440951.1	396485	397714	XP_002795591.1
NW_015440951.1	398896	400773	XP_015703246.1
NW_015440951.1	401687	402337	XP_002795593.1
NW_015440951.1	405569	406290	XP_015701645.1
NW_015440951.1	406781	408673	XP_015701646.1
NW_015440951.1	413192	416285	XP_002795597.1
NW_015440951.1	422200	423427	XP_015701647.1
NW_015440951.1	426666	429255	XP_015701648.1
NW_015440951.1	430911	436272	XP_002795601.1
NW_015440951.1	437712	441402	XP_002795602.2
NW_015440951.1	441471	441863	XP_015703247.1
NW_015440951.1	444282	444471	XP_002795603.2
NW_015440951.1	445513	448611	XP_015701649.1
NW_015440951.1	452877	453096	XP_015703248.1
NW_015440951.1	453145	453481	XP_002795605.2
NW_015440951.1	457382	460505	XP_015701650.1
NW_015440951.1	462069	463941	XP_015701651.1
NW_015440951.1	476176	477235	XP_002795614.1
NW_015440951.1	482085	482728	XP_015703249.1
NW_015440951.1	483871	485406	XP_015701652.1
NW_015440951.1	486408	487684	XP_002795617.2
NW_015440951.1	488173	489769	XP_015701653.1
NW_015440951.1	489852	492201	XP_002795619.1
NW_015440951.1	492576	493659	XP_002795620.2
NW_015440951.1	494382	497359	XP_015701654.1
NW_015440951.1	499128	501649	XP_015701655.1
NW_015440951.1	502639	503884	XP_015701656.1
NW_015440951.1	504501	505089	XP_002795624.1
NW_015440951.1	506281	508864	XP_015701657.1
NW_015440951.1	512184	514146	XP_002795626.1
NW_015440951.1	515061	516000	XP_002795627.1
NW_015440951.1	516439	517222	XP_002795628.1
NW_015440951.1	517768	518044	XP_002795629.2
NW_015440951.1	518489	519527	XP_002795630.1
NW_015440951.1	519832	520369	XP_002795631.1
NW_015440951.1	520748	522083	XP_002795632.1
NW_015440951.1	522087	522459	XP_015703250.1
NW_015440951.1	523034	523973	XP_002795634.1
NW_015440951.1	525113	525576	XP_002795635.2
NW_015440951.1	525860	526650	XP_002795636.1
NW_015440951.1	526963	528448	XP_002795637.1
NW_015440951.1	529224	529992	XP_002795638.1
NW_015440951.1	530800	531428	XP_015701658.1
NW_015440951.1	539674	540903	XP_015701659.1
NW_015440951.1	541426	542842	XP_002795642.2
NW_015440951.1	545443	546060	XP_015701660.1
NW_015440951.1	548326	549733	XP_002795644.1
NW_015440951.1	550170	550615	XP_015703251.1
NW_015440951.1	559074	559991	XP_015701661.1
NW_015440951.1	562736	564053	XP_002795646.1
NW_015440951.1	564852	565425	XP_015701662.1
NW_015440951.1	566198	567348	XP_015701663.1
NW_015440951.1	569283	571170	XP_002795649.2
NW_015440951.1	572674	573925	XP_002795650.2
NW_015440951.1	574494	575757	XP_015703252.1
NW_015440951.1	576578	579188	XP_015703253.1
NW_015440951.1	581126	583042	XP_002795652.2
NW_015440951.1	586440	587366	XP_015703254.1
NW_015440951.1	588512	590046	XP_015703255.1
NW_015440951.1	591538	593247	XP_015701664.1
NW_015440951.1	594812	596720	XP_002795657.2
NW_015440951.1	598452	599062	XP_002795658.1
NW_015440951.1	603384	606198	XP_002795659.1
NW_015440951.1	606458	607386	XP_002795660.2
NW_015440951.1	609061	610048	XP_002795661.1
NW_015440951.1	611321	611735	XP_002795662.2
NW_015440951.1	612953	614147	XP_002795663.1
NW_015440951.1	614821	616564	XP_015703256.1
NW_015440951.1	616862	617558	XP_002795666.1
NW_015440951.1	618046	620866	XP_015701665.1
NW_015440951.1	622123	622572	XP_002795667.2
NW_015440951.1	623475	625720	XP_015701666.1
NW_015440951.1	625858	627087	XP_015701667.1
NW_015440951.1	627361	628454	XP_002795670.2
NW_015440951.1	629014	630273	XP_015701668.1
NW_015440951.1	631156	631547	XP_015701669.1
NW_015440951.1	632928	634091	XP_002795673.2
NW_015440951.1	637443	639325	XP_002795674.1
NW_015440951.1	640113	642435	XP_002795675.1
NW_015440951.1	647160	648514	XP_002795676.1
NW_015440951.1	648836	650697	XP_015701670.1
NW_015440951.1	652322	653772	XP_002795678.2
NW_015440951.1	654416	655083	XP_002795679.2
NW_015440951.1	656638	657272	XP_015701671.1
NW_015440951.1	657991	659158	XP_002795681.1
NW_015440951.1	659790	662799	XP_002795682.1
NW_015440951.1	673034	674816	XP_002795683.1
NW_015440951.1	676101	676743	XP_015701672.1
NW_015440951.1	677225	680266	XP_015701673.1
NW_015440951.1	681774	684066	XP_002795686.2
NW_015440951.1	685975	686629	XP_002795687.2
NW_015440951.1	688018	689323	XP_002795688.1
NW_015440951.1	689644	691510	XP_015701674.1
NW_015440951.1	692678	694312	XP_015701676.1
NW_015440951.1	695576	697528	XP_015701675.1
NW_015440951.1	698883	700205	XP_015701677.1
NW_015440951.1	701509	704275	XP_002795693.1
NW_015440951.1	708408	708796	XP_002795694.2
NW_015440951.1	708884	709234	XP_015703257.1
NW_015440951.1	711706	715833	XP_002795695.2
NW_015440951.1	716338	719194	XP_015701678.1
NW_015440951.1	719851	722323	XP_002795697.1
NW_015440951.1	723696	726036	XP_002795698.1
NW_015440951.1	726455	727141	XP_002795699.1
NW_015440951.1	727467	728965	XP_015701679.1
NW_015440951.1	729687	731304	XP_015701680.1
NW_015440951.1	731557	731971	XP_002795701.2
NW_015440951.1	734701	734974	XP_015703258.1
NW_015440951.1	735038	735374	XP_015703259.1
NW_015440951.1	736319	737269	XP_015703260.1
NW_015440951.1	739047	740676	XP_015701681.1
NW_015440951.1	741322	744778	XP_015701682.1
NW_015440951.1	746058	746511	XP_015703261.1
NW_015440951.1	747040	749607	XP_002795705.1
NW_015440951.1	753396	756192	XP_015701683.1
NW_015440951.1	756812	758414	XP_015703262.1
NW_015440951.1	758587	760913	XP_002795707.1
NW_015440951.1	761655	764643	XP_002795708.1
NW_015440951.1	765409	766971	XP_002795709.1
NW_015440951.1	767425	768376	XP_002795710.1
NW_015440951.1	769255	772187	XP_002795711.1
NW_015440951.1	773034	774211	XP_015701684.1
NW_015440951.1	774641	775978	XP_002795713.1
NW_015440951.1	776106	777330	XP_002795714.1
NW_015440951.1	777979	778825	XP_015703263.1
NW_015440951.1	778960	783409	XP_015703264.1
NW_015440951.1	784054	797279	XP_015703265.1
NW_015440951.1	798325	799676	XP_015703266.1
NW_015440951.1	800924	801683	XP_002795717.1
NW_015440951.1	804954	806474	XP_002795719.1
NW_015440951.1	807135	807725	XP_002795720.1
NW_015440951.1	809769	812609	XP_002795721.2
NW_015440951.1	813918	814641	XP_015701685.1
NW_015440951.1	815737	819439	XP_015703267.1
NW_015440951.1	821158	822261	XP_015703268.1
NW_015440951.1	822887	825130	XP_015701686.1
NW_015440951.1	825607	828914	XP_002795725.1
NW_015440951.1	829692	834458	XP_002795726.1
NW_015440951.1	835902	841121	XP_015701687.1
NW_015440951.1	843348	844013	XP_002795728.2
NW_015440951.1	846708	849571	XP_002795729.1
NW_015440951.1	849976	851333	XP_015701688.1
NW_015440951.1	851577	852590	XP_002795731.1
NW_015440951.1	853278	857407	XP_015701689.1
NW_015440951.1	858031	859968	XP_002795733.1
NW_015440951.1	861636	865548	XP_015701690.1
NW_015440951.1	867408	867876	XP_002795736.1
NW_015440951.1	868101	869512	XP_015701691.1
NW_015440951.1	870240	871318	XP_002795738.1
NW_015440951.1	872887	873364	XP_002795739.1
NW_015440951.1	875111	876641	XP_015701692.1
NW_015440951.1	878615	881679	XP_015701693.1
NW_015440951.1	890285	891725	XP_002795745.2
NW_015440951.1	892536	896072	XP_015701694.1
NW_015440951.1	897062	898787	XP_002795747.2
NW_015440951.1	899374	902278	XP_015701695.1
NW_015440951.1	903084	905872	XP_015701696.1
NW_015440951.1	906379	909055	XP_002795750.1
NW_015440951.1	909485	909752	XP_015703269.1
NW_015440951.1	909986	911913	XP_002795751.1
NW_015440951.1	913798	914939	XP_002795752.1
NW_015440951.1	915881	916797	XP_002795753.2
NW_015440951.1	917655	919341	XP_015701697.1
NW_015440951.1	920567	921866	XP_002795755.1
NW_015440951.1	924067	925880	XP_002795756.1
NW_015440951.1	928395	931086	XP_002795757.2
NW_015440951.1	932202	936313	XP_015703270.1
NW_015440951.1	938882	939880	XP_015701698.1
NW_015440951.1	942706	943190	XP_015703271.1
NW_015440951.1	944900	946374	XP_015701699.1
NW_015440951.1	948636	950097	XP_015701700.1
NW_015440951.1	954511	956060	XP_015703272.1
NW_015440951.1	964936	965203	XP_015703273.1
NW_015440951.1	965618	966148	XP_015701701.1
NW_015440951.1	967753	968106	XP_002795769.1
NW_015440951.1	969646	970653	XP_015701702.1
NW_015440951.1	972328	974182	XP_002795772.2
NW_015440951.1	975985	977756	XP_015703274.1
NW_015440951.1	978630	981308	XP_015703275.1
NW_015440951.1	981947	983141	XP_015703276.1
NW_015440951.1	983852	984489	XP_015701703.1
NW_015440951.1	985965	988082	XP_015701704.1
NW_015440951.1	988099	989105	XP_015703277.1
NW_015440951.1	991805	993087	XP_002795780.1
NW_015440951.1	993923	995943	XP_002795781.2
NW_015440951.1	996458	997817	XP_002795782.2
NW_015440951.1	999581	1003472	XP_015701705.1
NW_015440951.1	1008585	1009380	XP_015701706.1
NW_015440951.1	1011540	1012455	XP_002795786.1
NW_015440951.1	1013467	1015049	XP_015701707.1
NW_015440951.1	1016151	1017128	XP_002795788.1
NW_015440951.1	1017336	1017732	XP_015701708.1
NW_015440951.1	1018419	1020723	XP_002795790.1
NW_015440951.1	1023341	1026755	XP_015701709.1
NW_015440951.1	1027927	1028550	XP_002795792.1
NW_015440951.1	1029352	1030832	XP_015701710.1
NW_015440951.1	1031405	1032205	XP_015703278.1
NW_015440951.1	1032321	1032613	XP_015703279.1
NW_015440951.1	1034267	1035519	XP_015701711.1
NW_015440951.1	1036408	1037627	XP_002795795.1
NW_015440951.1	1037842	1039546	XP_002795796.1
NW_015440951.1	1040326	1042288	XP_002795797.1
NW_015440951.1	1042754	1043955	XP_002795798.2
NW_015440951.1	1044629	1045575	XP_002795799.2
NW_015440951.1	1046615	1048110	XP_015703280.1
NW_015440951.1	1048168	1049380	XP_015703281.1
NW_015440951.1	1049758	1051075	XP_002795800.2
NW_015440951.1	1051424	1052651	XP_002795801.1
NW_015440951.1	1054080	1055835	XP_002795802.1
NW_015440951.1	1056280	1057557	XP_002795803.1
NW_015440951.1	1058419	1059542	XP_015701712.1
NW_015440951.1	1060604	1061138	XP_002795805.2
NW_015440951.1	1062525	1064648	XP_015701713.1
NW_015440951.1	1065734	1066061	XP_002795807.2
NW_015440951.1	1068590	1070663	XP_015701714.1
NW_015440951.1	1071085	1071468	XP_015703282.1
NW_015440951.1	1073755	1074640	XP_002795810.1
NW_015440951.1	1075295	1075721	XP_015703283.1
NW_015440951.1	1075781	1078294	XP_015703284.1
NW_015440951.1	1079495	1080962	XP_002795812.1
NW_015440951.1	1084459	1085509	XP_002795814.1
NW_015440951.1	1086123	1088601	XP_002795815.2
NW_015440951.1	1088797	1089323	XP_002795816.1
NW_015440951.1	1090116	1092189	XP_002795817.1
NW_015440951.1	1092991	1094242	XP_002795818.2
NW_015440951.1	1094791	1098355	XP_002795819.1
NW_015440951.1	1098761	1100073	XP_015701715.1
NW_015440951.1	1100423	1102693	XP_015703285.1
NW_015440951.1	1103781	1107257	XP_015701716.1
NW_015440951.1	1108346	1108962	XP_002795823.1
NW_015440951.1	1109412	1111056	XP_002795824.1
NW_015440951.1	1114857	1115184	XP_002795825.1
NW_015440951.1	1116452	1126222	XP_015701717.1
NW_015440951.1	1126670	1135465	XP_015703286.1
NW_015440951.1	1136484	1136670	XP_002795829.2
NW_015440951.1	1137228	1139251	XP_002795830.1
NW_015440951.1	1140367	1141179	XP_002795831.1
NW_015440951.1	1142014	1145876	XP_015701718.1
NW_015440951.1	1147221	1147763	XP_002795833.1
NW_015440951.1	1149566	1150530	XP_002795835.2
NW_015440951.1	1153846	1155044	XP_002795836.1
NW_015440951.1	1157010	1158525	XP_002795837.1
NW_015440951.1	1161440	1162351	XP_015701719.1
NW_015440951.1	1163034	1164875	XP_015701720.1
NW_015440951.1	1174621	1175941	XP_002795840.2
NW_015440951.1	1176701	1178236	XP_002795841.2
NW_015440951.1	1178767	1180253	XP_002795842.1
NW_015440951.1	1180925	1181626	XP_015701721.1
NW_015440951.1	1182904	1183539	XP_002795845.1
NW_015440951.1	1183708	1185032	XP_002795846.1
NW_015440951.1	1185244	1186190	XP_002795847.2
NW_015440951.1	1186869	1188457	XP_002795848.2
NW_015440951.1	1188872	1191029	XP_015701722.1
NW_015440951.1	1191935	1193645	XP_002795850.1
NW_015440951.1	1195082	1196209	XP_002795851.1
NW_015440951.1	1196628	1198814	XP_002795852.2
NW_015440951.1	1199210	1199807	XP_015701723.1
NW_015440951.1	1200672	1202750	XP_002795854.2
NW_015440951.1	1203516	1205814	XP_015701724.1
NW_015440951.1	1219013	1219697	XP_015701725.1
NW_015440951.1	1219854	1220584	XP_015703287.1
NW_015440951.1	1220774	1222733	XP_015701726.1
NW_015440951.1	1223137	1223875	XP_002795861.2
NW_015440951.1	1224462	1226646	XP_015701727.1
NW_015440951.1	1227072	1227746	XP_002795863.1
NW_015440951.1	1227843	1230721	XP_015701728.1
NW_015440951.1	1231072	1232627	XP_002795865.2
NW_015440951.1	1233803	1234926	XP_002795866.2
NW_015440951.1	1235408	1236953	XP_002795867.2
NW_015440951.1	1238528	1241022	XP_015701729.1
NW_015440951.1	1243066	1244489	XP_015701730.1
NW_015440951.1	1244902	1245749	XP_002795870.1
NW_015440951.1	1246705	1248275	XP_002795871.1
NW_015440951.1	1248705	1249293	XP_015701731.1
NW_015440951.1	1249940	1251302	XP_002795873.1
NW_015440951.1	1251801	1253468	XP_002795874.1
NW_015440951.1	1253933	1254510	XP_002795875.1
NW_015440951.1	1255331	1258693	XP_015701732.1
NW_015440951.1	1259655	1260525	XP_002795877.1
NW_015440951.1	1261746	1263932	XP_015701733.1
NW_015440951.1	1266800	1268097	XP_002795879.2
NW_015440951.1	1269548	1271879	XP_002795880.1
NW_015440951.1	1273037	1273217	XP_015703288.1
NW_015440951.1	1273873	1274237	XP_015701734.1
NW_015440951.1	1279035	1281057	XP_015701735.1
NW_015440951.1	1281689	1284087	XP_002795883.1
NW_015440951.1	1284695	1287218	XP_002795884.1
NW_015440951.1	1287619	1290579	XP_015701736.1
NW_015440951.1	1291630	1294632	XP_015701737.1
NW_015440951.1	1295047	1296101	XP_015701738.1
NW_015440951.1	1298379	1300494	XP_015703289.1
NW_015440951.1	1302034	1303514	XP_002795889.1
NW_015440951.1	1304067	1306133	XP_002795890.1
NW_015440952.1	13373	14546	XP_002795121.1
NW_015440952.1	17966	18434	XP_015703182.1
NW_015440952.1	28091	28971	XP_002795123.1
NW_015440952.1	30861	31923	XP_015701769.1
NW_015440952.1	32634	33443	XP_002795125.1
NW_015440952.1	34352	36401	XP_002795126.2
NW_015440952.1	37924	39707	XP_002795127.2
NW_015440952.1	40951	42892	XP_015701770.1
NW_015440952.1	43906	44191	XP_002795129.1
NW_015440952.1	44962	48046	XP_002795130.2
NW_015440952.1	48452	49742	XP_002795131.1
NW_015440952.1	50532	51457	XP_002795132.1
NW_015440952.1	52125	52507	XP_015703183.1
NW_015440952.1	52907	54510	XP_015703184.1
NW_015440952.1	55861	59021	XP_015701771.1
NW_015440952.1	63888	66658	XP_002795135.1
NW_015440952.1	67338	70272	XP_002795136.2
NW_015440952.1	70885	72218	XP_015701772.1
NW_015440952.1	73597	76545	XP_002795138.1
NW_015440952.1	77583	79030	XP_002795139.1
NW_015440952.1	80089	80680	XP_002795140.1
NW_015440952.1	82115	82715	XP_002795142.1
NW_015440952.1	83435	84032	XP_002795143.1
NW_015440952.1	85141	86482	XP_002795144.1
NW_015440952.1	87188	89763	XP_015701773.1
NW_015440952.1	90555	93182	XP_015703185.1
NW_015440952.1	93584	94435	XP_015701774.1
NW_015440952.1	95408	97164	XP_015701775.1
NW_015440952.1	97741	99321	XP_015701776.1
NW_015440952.1	99792	100392	XP_002795152.1
NW_015440952.1	107484	108638	XP_002795153.1
NW_015440952.1	109716	110895	XP_002795154.1
NW_015440952.1	113186	116778	XP_015701777.1
NW_015440952.1	118143	131008	XP_002795156.1
NW_015440952.1	133661	134683	XP_002795157.2
NW_015440952.1	136293	137594	XP_002795158.1
NW_015440952.1	140729	141206	XP_015703186.1
NW_015440952.1	141228	141680	XP_015703187.1
NW_015440952.1	142726	145114	XP_002795160.1
NW_015440952.1	146054	150004	XP_002795161.2
NW_015440952.1	150443	153573	XP_015701778.1
NW_015440952.1	154202	156202	XP_002795163.2
NW_015440952.1	157236	161532	XP_015701779.1
NW_015440952.1	162927	164608	XP_002795165.1
NW_015440952.1	165665	167882	XP_002795166.1
NW_015440952.1	169903	171976	XP_015701780.1
NW_015440952.1	172583	174395	XP_015701781.1
NW_015440952.1	174783	176622	XP_015701782.1
NW_015440952.1	180319	181225	XP_002795170.1
NW_015440952.1	182146	184828	XP_002795171.1
NW_015440952.1	187840	190484	XP_002795172.1
NW_015440952.1	191610	192033	XP_015703188.1
NW_015440952.1	193910	195536	XP_002795173.2
NW_015440952.1	200601	204605	XP_015701783.1
NW_015440952.1	205812	206735	XP_002795175.1
NW_015440952.1	213231	215605	XP_002795177.1
NW_015440952.1	216257	216588	XP_002795178.1
NW_015440952.1	216929	224000	XP_015701784.1
NW_015440952.1	224940	226679	XP_002795180.1
NW_015440952.1	227578	231955	XP_015703189.1
NW_015440952.1	233599	234332	XP_002795183.1
NW_015440952.1	235870	238519	XP_015703190.1
NW_015440952.1	239380	239915	XP_015701785.1
NW_015440952.1	240634	242700	XP_015701786.1
NW_015440952.1	245290	245804	XP_002795186.2
NW_015440952.1	246548	247540	XP_015701787.1
NW_015440952.1	249450	250864	XP_002795188.1
NW_015440952.1	251620	252844	XP_015701788.1
NW_015440952.1	253001	253181	XP_015703191.1
NW_015440952.1	253562	253841	XP_015703192.1
NW_015440952.1	253841	254704	XP_002795190.2
NW_015440952.1	255032	255333	XP_015701789.1
NW_015440952.1	256056	258172	XP_002795192.2
NW_015440952.1	258363	259653	XP_015703193.1
NW_015440952.1	263155	263446	XP_015703194.1
NW_015440952.1	264046	265658	XP_015701790.1
NW_015440952.1	269491	271518	XP_015701791.1
NW_015440952.1	272686	275861	XP_002795196.2
NW_015440952.1	278816	279737	XP_015701792.1
NW_015440952.1	281005	281659	XP_015701793.1
NW_015440952.1	282773	285493	XP_015701794.1
NW_015440952.1	286134	287949	XP_002795200.1
NW_015440952.1	291032	299549	XP_015701795.1
NW_015440952.1	300026	300599	XP_002795202.2
NW_015440952.1	301301	304168	XP_015701796.1
NW_015440952.1	304795	305826	XP_002795204.1
NW_015440952.1	306320	307545	XP_015701797.1
NW_015440952.1	308183	308794	XP_015703195.1
NW_015440952.1	309683	310893	XP_002795206.1
NW_015440952.1	315231	316470	XP_015703196.1
NW_015440952.1	316472	317225	XP_015703197.1
NW_015440952.1	319439	323191	XP_002795209.1
NW_015440952.1	324951	326083	XP_002795210.2
NW_015440952.1	326910	328275	XP_015701798.1
NW_015440952.1	330351	332548	XP_015701799.1
NW_015440952.1	332951	333599	XP_002795213.1
NW_015440952.1	333799	335796	XP_015701800.1
NW_015440952.1	336920	337913	XP_002795215.1
NW_015440952.1	339014	339546	XP_002795216.1
NW_015440952.1	340207	342242	XP_002795217.1
NW_015440952.1	342948	344315	XP_002795218.2
NW_015440952.1	346150	348611	XP_002795219.1
NW_015440952.1	350462	352175	XP_002795220.1
NW_015440952.1	356278	356784	XP_015701801.1
NW_015440952.1	357061	357899	XP_002795221.2
NW_015440952.1	358689	359332	XP_002795223.2
NW_015440952.1	360449	362294	XP_015701802.1
NW_015440952.1	364461	367043	XP_002795225.2
NW_015440952.1	367636	369442	XP_002795226.1
NW_015440952.1	374028	374661	XP_002795227.1
NW_015440952.1	375530	376656	XP_015701803.1
NW_015440952.1	377488	377935	XP_015703198.1
NW_015440952.1	395816	398532	XP_015701804.1
NW_015440952.1	399115	399565	XP_015703199.1
NW_015440952.1	400021	401986	XP_015703200.1
NW_015440952.1	402373	403961	XP_002795232.1
NW_015440952.1	405554	407290	XP_002795233.1
NW_015440952.1	408010	409267	XP_002795234.1
NW_015440952.1	410143	411094	XP_015701805.1
NW_015440952.1	411209	414290	XP_015701806.1
NW_015440952.1	417396	418491	XP_015701807.1
NW_015440952.1	420797	422863	XP_015701808.1
NW_015440952.1	428703	429824	XP_002795240.2
NW_015440952.1	431529	432976	XP_002795241.1
NW_015440952.1	434135	435548	XP_015701809.1
NW_015440952.1	436733	437855	XP_002795243.2
NW_015440952.1	438629	441346	XP_002795244.1
NW_015440952.1	447215	448223	XP_002795245.2
NW_015440952.1	448309	448800	XP_015703201.1
NW_015440952.1	451527	452632	XP_002795246.1
NW_015440952.1	453970	463673	XP_002795247.1
NW_015440952.1	464261	466637	XP_002795248.1
NW_015440952.1	467213	468124	XP_002795249.1
NW_015440952.1	469287	472803	XP_002795250.1
NW_015440952.1	475623	476600	XP_002795252.1
NW_015440952.1	479053	482338	XP_002795253.2
NW_015440952.1	483518	487322	XP_002795254.1
NW_015440952.1	490603	494084	XP_002795256.1
NW_015440952.1	495069	497522	XP_015701810.1
NW_015440952.1	498299	499538	XP_002795258.1
NW_015440952.1	500522	502238	XP_002795259.1
NW_015440952.1	503531	505585	XP_002795260.2
NW_015440952.1	509178	511390	XP_002795262.1
NW_015440952.1	511665	512059	XP_002795263.2
NW_015440952.1	518207	518564	XP_002795265.2
NW_015440952.1	519690	520227	XP_002795266.2
NW_015440952.1	520334	520991	XP_015703202.1
NW_015440952.1	522416	523615	XP_002795267.2
NW_015440952.1	524080	524623	XP_015703203.1
NW_015440952.1	525261	527378	XP_002795268.1
NW_015440952.1	528643	529163	XP_002795269.2
NW_015440952.1	529876	531130	XP_015701811.1
NW_015440952.1	531617	534498	XP_015701812.1
NW_015440952.1	536073	536786	XP_002795272.1
NW_015440952.1	537532	538732	XP_002795273.1
NW_015440952.1	540013	540618	XP_015701813.1
NW_015440952.1	541977	544213	XP_015701814.1
NW_015440952.1	545347	546969	XP_002795276.1
NW_015440952.1	548111	550424	XP_015701815.1
NW_015440952.1	552329	553383	XP_015701816.1
NW_015440952.1	554079	556108	XP_015701817.1
NW_015440952.1	556365	557137	XP_002795280.1
NW_015440952.1	557932	560113	XP_002795281.1
NW_015440952.1	560768	562310	XP_002795282.1
NW_015440952.1	563276	565964	XP_002795283.1
NW_015440952.1	568352	569774	XP_015701818.1
NW_015440952.1	570053	571109	XP_002795285.1
NW_015440952.1	571476	572821	XP_002795286.1
NW_015440952.1	573197	573602	XP_002795287.1
NW_015440952.1	574535	576598	XP_015701819.1
NW_015440952.1	577552	579522	XP_002795289.1
NW_015440952.1	580064	581204	XP_002795290.2
NW_015440952.1	581485	582714	XP_015701820.1
NW_015440952.1	583592	584327	XP_002795292.1
NW_015440952.1	584936	586627	XP_002795293.1
NW_015440952.1	587982	588654	XP_002795294.1
NW_015440952.1	595011	596911	XP_015701821.1
NW_015440952.1	597457	603064	XP_015701822.1
NW_015440952.1	603642	604306	XP_015701823.1
NW_015440952.1	604579	605764	XP_015701824.1
NW_015440952.1	606481	607247	XP_002795299.2
NW_015440952.1	607602	608867	XP_002795300.1
NW_015440952.1	609248	611002	XP_002795301.1
NW_015440952.1	611858	614095	XP_015701825.1
NW_015440952.1	615815	616592	XP_002795303.2
NW_015440952.1	616963	617826	XP_015701826.1
NW_015440952.1	619413	619681	XP_015701827.1
NW_015440952.1	619951	622161	XP_002795306.1
NW_015440952.1	622537	624990	XP_015701828.1
NW_015440952.1	626568	627528	XP_002795308.1
NW_015440952.1	628871	629096	XP_002795309.2
NW_015440952.1	630118	631879	XP_002795310.1
NW_015440952.1	632112	633139	XP_002795311.1
NW_015440952.1	634744	636510	XP_002795312.1
NW_015440952.1	637166	637541	XP_015703204.1
NW_015440952.1	638094	638850	XP_015703205.1
NW_015440952.1	638919	639409	XP_002795313.2
NW_015440952.1	640851	642727	XP_015701829.1
NW_015440952.1	643535	644085	XP_002795315.1
NW_015440952.1	646681	649697	XP_015701830.1
NW_015440952.1	651180	652731	XP_015701831.1
NW_015440952.1	654080	655326	XP_015701832.1
NW_015440952.1	655821	661136	XP_015701833.1
NW_015440952.1	661785	662961	XP_015701834.1
NW_015440952.1	667199	668834	XP_002795322.1
NW_015440952.1	673342	673645	XP_015703206.1
NW_015440952.1	675402	675738	XP_015703207.1
NW_015440952.1	677956	680413	XP_002795325.1
NW_015440952.1	681017	681662	XP_002795326.1
NW_015440952.1	682423	683370	XP_015701835.1
NW_015440952.1	683893	685246	XP_002795328.1
NW_015440952.1	686987	687569	XP_002795329.1
NW_015440952.1	687897	689110	XP_002795330.1
NW_015440952.1	691760	692378	XP_002795331.1
NW_015440952.1	694982	695201	XP_002795332.1
NW_015440952.1	696633	697020	XP_015701836.1
NW_015440952.1	698537	701255	XP_015701837.1
NW_015440952.1	702117	702759	XP_002795335.1
NW_015440952.1	704265	706745	XP_015701838.1
NW_015440952.1	707838	709539	XP_002795337.2
NW_015440952.1	715381	716189	XP_002795338.1
NW_015440952.1	716572	716824	XP_015701839.1
NW_015440952.1	726436	730110	XP_015701840.1
NW_015440952.1	732176	733632	XP_002795341.1
NW_015440952.1	734904	738781	XP_015703208.1
NW_015440952.1	739749	741427	XP_015701841.1
NW_015440952.1	741676	742530	XP_002795345.1
NW_015440952.1	743238	746772	XP_015701842.1
NW_015440952.1	747175	748430	XP_002795347.1
NW_015440952.1	749229	750890	XP_002795348.1
NW_015440952.1	751449	752115	XP_002795349.2
NW_015440952.1	752983	757025	XP_002795350.1
NW_015440952.1	757941	759405	XP_015701843.1
NW_015440952.1	760949	761418	XP_002795352.1
NW_015440952.1	763098	763431	XP_015703209.1
NW_015440952.1	763520	764362	XP_002795353.1
NW_015440952.1	764713	766039	XP_002795354.1
NW_015440952.1	766738	768015	XP_002795355.2
NW_015440952.1	769872	770498	XP_015701844.1
NW_015440952.1	772157	773507	XP_015703210.1
NW_015440952.1	773884	774423	XP_015701845.1
NW_015440952.1	776665	778749	XP_015701846.1
NW_015440952.1	778943	780810	XP_015701847.1
NW_015440952.1	781785	782813	XP_002795360.1
NW_015440952.1	782851	784422	XP_015701848.1
NW_015440952.1	785630	793010	XP_015701849.1
NW_015440952.1	796761	797924	XP_002795363.1
NW_015440952.1	798015	798282	XP_015703211.1
NW_015440952.1	798497	802423	XP_015701850.1
NW_015440952.1	803309	803850	XP_002795365.1
NW_015440952.1	804871	806710	XP_015701851.1
NW_015440952.1	807786	808694	XP_002795367.1
NW_015440952.1	810666	812728	XP_002795369.1
NW_015440952.1	816444	817413	XP_002795371.1
NW_015440952.1	819932	821927	XP_002795373.2
NW_015440952.1	826398	827148	XP_015703212.1
NW_015440952.1	831029	833177	XP_002795376.1
NW_015440952.1	837204	839358	XP_015701852.1
NW_015440952.1	839742	841702	XP_015701853.1
NW_015440952.1	844723	845576	XP_002795379.1
NW_015440952.1	846089	846996	XP_015703213.1
NW_015440952.1	847440	849967	XP_015703214.1
NW_015440952.1	851046	851547	XP_015703215.1
NW_015440952.1	852501	853161	XP_015703216.1
NW_015440952.1	853806	855278	XP_002795381.1
NW_015440952.1	856648	858676	XP_015701854.1
NW_015440952.1	861559	863156	XP_002795383.1
NW_015440952.1	870339	870552	XP_015703217.1
NW_015440952.1	872115	873237	XP_002795385.1
NW_015440952.1	874015	875271	XP_002795386.1
NW_015440952.1	875662	876625	XP_002795387.2
NW_015440952.1	878091	882799	XP_002795388.2
NW_015440952.1	884276	886879	XP_015701855.1
NW_015440952.1	888050	890728	XP_002795390.2
NW_015440952.1	891189	893266	XP_002795391.1
NW_015440952.1	894141	895351	XP_002795392.1
NW_015440952.1	896257	897705	XP_002795393.1
NW_015440952.1	900132	902308	XP_015703218.1
NW_015440952.1	902690	902981	XP_015703219.1
NW_015440952.1	904419	905429	XP_002795396.1
NW_015440952.1	906432	907882	XP_015701856.1
NW_015440952.1	908563	910285	XP_002795398.1
NW_015440952.1	911190	911618	XP_002795399.2
NW_015440952.1	912947	915333	XP_015701857.1
NW_015440952.1	917082	921402	XP_002795402.2
NW_015440952.1	922196	923479	XP_002795403.1
NW_015440952.1	924181	925493	XP_002795404.2
NW_015440952.1	927976	929019	XP_015701858.1
NW_015440952.1	930757	932920	XP_002795407.2
NW_015440952.1	933992	937120	XP_015701859.1
NW_015440952.1	939370	942114	XP_015701860.1
NW_015440952.1	942865	945190	XP_015701861.1
NW_015440952.1	945527	946648	XP_015701862.1
NW_015440952.1	946901	947736	XP_002795412.1
NW_015440952.1	948105	948752	XP_002795413.2
NW_015440952.1	949500	952938	XP_015701863.1
NW_015440952.1	953424	953679	XP_015703220.1
NW_015440952.1	956183	957955	XP_002795415.1
NW_015440952.1	959433	960636	XP_002795416.1
NW_015440952.1	961448	963238	XP_002795417.1
NW_015440952.1	963688	964767	XP_002795418.1
NW_015440952.1	968027	969501	XP_015703221.1
NW_015440952.1	972890	975179	XP_002795419.1
NW_015440952.1	977359	979467	XP_015701864.1
NW_015440952.1	981937	982249	XP_015701865.1
NW_015440952.1	992545	996109	XP_015701866.1
NW_015440952.1	996898	998278	XP_015701867.1
NW_015440952.1	998938	999832	XP_002795426.1
NW_015440952.1	1000384	1000985	XP_002795427.1
NW_015440952.1	1004608	1007645	XP_015701868.1
NW_015440952.1	1007728	1008392	XP_015703222.1
NW_015440952.1	1010032	1011633	XP_015701869.1
NW_015440952.1	1012356	1015098	XP_015701870.1
NW_015440952.1	1015502	1016666	XP_002795431.1
NW_015440952.1	1017100	1018480	XP_002795432.1
NW_015440952.1	1018841	1021484	XP_002795433.2
NW_015440952.1	1022047	1023667	XP_002795434.2
NW_015440952.1	1024143	1024635	XP_015701871.1
NW_015440952.1	1025222	1026742	XP_002795436.1
NW_015440952.1	1027802	1028580	XP_002795437.1
NW_015440952.1	1029839	1031080	XP_002795438.1
NW_015440952.1	1031880	1033491	XP_015701872.1
NW_015440952.1	1033574	1033857	XP_015703223.1
NW_015440952.1	1034936	1035422	XP_002795440.1
NW_015440952.1	1035798	1038668	XP_002795441.2
NW_015440952.1	1040900	1041257	XP_002795442.2
NW_015440952.1	1044941	1046653	XP_002795444.1
NW_015440952.1	1047500	1049093	XP_002795445.1
NW_015440952.1	1049504	1050314	XP_002795446.2
NW_015440952.1	1050954	1052762	XP_002795447.1
NW_015440952.1	1054663	1056924	XP_002795448.1
NW_015440952.1	1057356	1057977	XP_002795449.2
NW_015440952.1	1058627	1059437	XP_002795450.2
NW_015440952.1	1064003	1064918	XP_002795452.2
NW_015440952.1	1064922	1065876	XP_015703224.1
NW_015440952.1	1066988	1067921	XP_002795453.1
NW_015440952.1	1069579	1070422	XP_002795454.1
NW_015440952.1	1071313	1073616	XP_002795456.2
NW_015440952.1	1074054	1074494	XP_002795455.1
NW_015440952.1	1075121	1076591	XP_002795457.2
NW_015440952.1	1077105	1079589	XP_015701873.1
NW_015440952.1	1080128	1080956	XP_002795459.1
NW_015440952.1	1081614	1082218	XP_002795460.2
NW_015440952.1	1082922	1085860	XP_002795461.1
NW_015440952.1	1086791	1088319	XP_002795462.1
NW_015440952.1	1088804	1090847	XP_015701874.1
NW_015440952.1	1093034	1095269	XP_015701875.1
NW_015440952.1	1097841	1099560	XP_015703225.1
NW_015440952.1	1100245	1102520	XP_015701876.1
NW_015440952.1	1106177	1107278	XP_015701877.1
NW_015440952.1	1109165	1109897	XP_015701878.1
NW_015440952.1	1111674	1113131	XP_002795471.1
NW_015440952.1	1118379	1118643	XP_002795473.2
NW_015440952.1	1118673	1119833	XP_015701879.1
NW_015440952.1	1120717	1122329	XP_002795475.1
NW_015440952.1	1122816	1123083	XP_015703226.1
NW_015440952.1	1123144	1124059	XP_015703227.1
NW_015440952.1	1128415	1130622	XP_002795478.1
NW_015440952.1	1134288	1134810	XP_002795479.2
NW_015440952.1	1137901	1138254	XP_015701880.1
NW_015440952.1	1142427	1143101	XP_015701881.1
NW_015440952.1	1144073	1144575	XP_002795483.2
NW_015440952.1	1145848	1147954	XP_002795484.1
NW_015440952.1	1150192	1151231	XP_002795485.1
NW_015440952.1	1152890	1154798	XP_002795486.1
NW_015440952.1	1155327	1155545	XP_015703228.1
NW_015440952.1	1155860	1158736	XP_015701882.1
NW_015440952.1	1160285	1161267	XP_015701883.1
NW_015440952.1	1161779	1163039	XP_002795489.1
NW_015440952.1	1164483	1165293	XP_002795490.2
NW_015440952.1	1165657	1166178	XP_002795491.2
NW_015440952.1	1167212	1168511	XP_002795492.1
NW_015440952.1	1169062	1169733	XP_015701884.1
NW_015440952.1	1172362	1174417	XP_002795494.1
NW_015440953.1	4202	7860	XP_015701889.1
NW_015440953.1	12246	14627	XP_015701890.1
NW_015440953.1	17215	17669	XP_002794758.1
NW_015440953.1	18129	21309	XP_002794759.1
NW_015440953.1	21840	23491	XP_002794760.1
NW_015440953.1	23825	25736	XP_015703114.1
NW_015440953.1	27194	29046	XP_002794763.1
NW_015440953.1	30141	31350	XP_002794764.2
NW_015440953.1	31699	32432	XP_002794765.1
NW_015440953.1	33226	36087	XP_015701891.1
NW_015440953.1	37728	38842	XP_015701892.1
NW_015440953.1	39873	42045	XP_015701893.1
NW_015440953.1	42447	43657	XP_002794769.1
NW_015440953.1	44341	46161	XP_015701894.1
NW_015440953.1	46889	48322	XP_002794771.1
NW_015440953.1	48820	49858	XP_002794772.1
NW_015440953.1	50543	53438	XP_015701895.1
NW_015440953.1	54998	59551	XP_002794774.1
NW_015440953.1	59958	61085	XP_002794775.1
NW_015440953.1	61902	64044	XP_002794776.1
NW_015440953.1	64790	65315	XP_002794777.1
NW_015440953.1	65818	67966	XP_015701896.1
NW_015440953.1	68454	70240	XP_015701897.1
NW_015440953.1	74045	74458	XP_002794780.1
NW_015440953.1	76993	77824	XP_015701898.1
NW_015440953.1	78877	80679	XP_015701899.1
NW_015440953.1	81993	82257	XP_015703115.1
NW_015440953.1	82579	82783	XP_015701900.1
NW_015440953.1	84417	86229	XP_002794785.2
NW_015440953.1	86781	88508	XP_015701901.1
NW_015440953.1	91209	92727	XP_002794787.1
NW_015440953.1	94371	95992	XP_015701902.1
NW_015440953.1	96294	96863	XP_015703116.1
NW_015440953.1	98026	99486	XP_015701903.1
NW_015440953.1	99837	100890	XP_015701904.1
NW_015440953.1	101723	103912	XP_015701905.1
NW_015440953.1	104692	106568	XP_015701906.1
NW_015440953.1	108059	108576	XP_015701907.1
NW_015440953.1	110493	111078	XP_002794794.1
NW_015440953.1	111364	113856	XP_015701908.1
NW_015440953.1	115403	116150	XP_015701909.1
NW_015440953.1	117634	120791	XP_015701910.1
NW_015440953.1	121835	122641	XP_002794798.1
NW_015440953.1	124936	125393	XP_015701911.1
NW_015440953.1	126083	126773	XP_002794800.1
NW_015440953.1	127879	128668	XP_002794801.1
NW_015440953.1	129444	132218	XP_015701912.1
NW_015440953.1	135138	139848	XP_002794803.1
NW_015440953.1	140196	141945	XP_015703117.1
NW_015440953.1	142876	143917	XP_002794806.2
NW_015440953.1	144023	146187	XP_002794807.2
NW_015440953.1	146236	146884	XP_015703118.1
NW_015440953.1	147275	147770	XP_015701913.1
NW_015440953.1	148803	150558	XP_015701914.1
NW_015440953.1	151255	152810	XP_015701915.1
NW_015440953.1	155490	157077	XP_002794812.2
NW_015440953.1	157242	157449	XP_015703119.1
NW_015440953.1	158395	158857	XP_002794813.1
NW_015440953.1	160028	160903	XP_002794814.1
NW_015440953.1	162088	162418	XP_015703120.1
NW_015440953.1	162454	162832	XP_002794815.2
NW_015440953.1	162917	163115	XP_015703121.1
NW_015440953.1	164374	164987	XP_002794816.2
NW_015440953.1	165328	165958	XP_015701916.1
NW_015440953.1	166636	167707	XP_002794818.1
NW_015440953.1	168118	168634	XP_015701917.1
NW_015440953.1	171009	172347	XP_002794820.1
NW_015440953.1	172976	174074	XP_002794821.1
NW_015440953.1	174482	176236	XP_015701918.1
NW_015440953.1	177264	180341	XP_015703122.1
NW_015440953.1	182433	185721	XP_015701919.1
NW_015440953.1	187279	187519	XP_015703123.1
NW_015440953.1	188952	189303	XP_015701920.1
NW_015440953.1	190840	192151	XP_002794827.2
NW_015440953.1	194559	195872	XP_015701921.1
NW_015440953.1	196782	197579	XP_015701922.1
NW_015440953.1	198000	198505	XP_015703124.1
NW_015440953.1	200970	201532	XP_015703125.1
NW_015440953.1	201554	202010	XP_015703126.1
NW_015440953.1	202876	203688	XP_015701923.1
NW_015440953.1	206393	206895	XP_015703127.1
NW_015440953.1	207863	212474	XP_015701924.1
NW_015440953.1	213109	214292	XP_002794833.1
NW_015440953.1	215676	217465	XP_015701925.1
NW_015440953.1	220503	220725	XP_015703128.1
NW_015440953.1	221112	221879	XP_002794835.2
NW_015440953.1	223044	225969	XP_002794836.1
NW_015440953.1	228714	229937	XP_015703129.1
NW_015440953.1	230409	230706	XP_015703130.1
NW_015440953.1	232561	236410	XP_015701926.1
NW_015440953.1	237993	238789	XP_002794840.1
NW_015440953.1	241353	244165	XP_002794841.1
NW_015440953.1	245854	246703	XP_002794843.1
NW_015440953.1	246736	247101	XP_015703131.1
NW_015440953.1	247732	248726	XP_015701927.1
NW_015440953.1	251071	254139	XP_015701928.1
NW_015440953.1	256772	257349	XP_015701929.1
NW_015440953.1	259197	261100	XP_015701930.1
NW_015440953.1	261826	262090	XP_015703132.1
NW_015440953.1	264771	265710	XP_002794850.1
NW_015440953.1	268783	269207	XP_002794853.1
NW_015440953.1	270261	272588	XP_015703133.1
NW_015440953.1	272740	273148	XP_002794856.1
NW_015440953.1	273538	273786	XP_015703134.1
NW_015440953.1	275205	276581	XP_015701931.1
NW_015440953.1	277314	277789	XP_002794859.1
NW_015440953.1	277871	279417	XP_015703135.1
NW_015440953.1	279439	279928	XP_015703136.1
NW_015440953.1	281128	282866	XP_002794860.2
NW_015440953.1	284494	287716	XP_002794861.1
NW_015440953.1	288498	289540	XP_002794862.1
NW_015440953.1	295183	295768	XP_015701932.1
NW_015440953.1	297012	301642	XP_015701933.1
NW_015440953.1	302247	304286	XP_015701934.1
NW_015440953.1	304636	305937	XP_015701935.1
NW_015440953.1	306389	306791	XP_015703137.1
NW_015440953.1	307639	308304	XP_002794870.2
NW_015440953.1	313005	315370	XP_002794871.1
NW_015440953.1	316745	321326	XP_015701936.1
NW_015440953.1	323749	326464	XP_015703138.1
NW_015440953.1	328609	330856	XP_015703139.1
NW_015440953.1	332067	334012	XP_002794874.1
NW_015440953.1	336982	337330	XP_015701937.1
NW_015440953.1	342016	342280	XP_002794877.2
NW_015440953.1	342501	344577	XP_002794878.1
NW_015440953.1	345680	347533	XP_015703140.1
NW_015440953.1	350907	352373	XP_002794880.1
NW_015440953.1	353878	355194	XP_015701938.1
NW_015440953.1	355509	355905	XP_015703141.1
NW_015440953.1	355944	357011	XP_015703142.1
NW_015440953.1	360572	361074	XP_015703143.1
NW_015440953.1	363288	363797	XP_015701939.1
NW_015440953.1	364375	364633	XP_002794883.2
NW_015440953.1	365724	366151	XP_002794884.2
NW_015440953.1	366836	367292	XP_015703144.1
NW_015440953.1	368639	369791	XP_015701940.1
NW_015440953.1	370646	370928	XP_002794886.2
NW_015440953.1	372005	373736	XP_002794888.1
NW_015440953.1	374088	375881	XP_015701941.1
NW_015440953.1	376924	377868	XP_015701942.1
NW_015440953.1	380941	381756	XP_015703145.1
NW_015440953.1	382535	382724	XP_015703146.1
NW_015440953.1	383213	384251	XP_015703147.1
NW_015440953.1	385879	386882	XP_015701943.1
NW_015440953.1	389491	390559	XP_015701944.1
NW_015440953.1	391852	393236	XP_015703148.1
NW_015440953.1	393882	394269	XP_015703149.1
NW_015440953.1	397056	397524	XP_015703150.1
NW_015440953.1	403601	404487	XP_002794897.2
NW_015440953.1	406266	406790	XP_015703151.1
NW_015440953.1	408297	408645	XP_015703152.1
NW_015440953.1	412715	413262	XP_015701945.1
NW_015440953.1	417696	421219	XP_002794900.1
NW_015440953.1	423193	423568	XP_002794901.2
NW_015440953.1	424395	425933	XP_002794902.1
NW_015440953.1	426912	429872	XP_015701946.1
NW_015440953.1	442258	443926	XP_015701947.1
NW_015440953.1	444343	447034	XP_015701948.1
NW_015440953.1	447684	449068	XP_002794907.1
NW_015440953.1	457667	458935	XP_002794908.1
NW_015440953.1	460027	460874	XP_002794909.1
NW_015440953.1	462232	463164	XP_015703153.1
NW_015440953.1	467767	468265	XP_015703154.1
NW_015440953.1	469462	470586	XP_002794911.2
NW_015440953.1	512237	514835	XP_015701949.1
NW_015440953.1	515792	516350	XP_002794915.1
NW_015440953.1	517559	517766	XP_015703155.1
NW_015440953.1	525448	528343	XP_015701950.1
NW_015440953.1	532288	535709	XP_015701951.1
NW_015440953.1	536219	538099	XP_002794919.1
NW_015440953.1	539310	541374	XP_002794920.1
NW_015440953.1	542426	544748	XP_002794921.1
NW_015440953.1	547863	549063	XP_002794923.1
NW_015440953.1	549301	549682	XP_015701952.1
NW_015440953.1	551968	553016	XP_015701953.1
NW_015440953.1	554318	556425	XP_002794926.1
NW_015440953.1	557091	559280	XP_002794927.1
NW_015440953.1	561775	563299	XP_015701954.1
NW_015440953.1	564226	564930	XP_002794929.1
NW_015440953.1	565493	566477	XP_002794930.1
NW_015440953.1	568607	569669	XP_002794932.1
NW_015440953.1	570115	572358	XP_015701955.1
NW_015440953.1	574545	576682	XP_015701956.1
NW_015440953.1	577737	579249	XP_002794935.1
NW_015440953.1	581295	583770	XP_002794936.1
NW_015440953.1	585336	588228	XP_015701957.1
NW_015440953.1	589470	592394	XP_015701958.1
NW_015440953.1	594278	594832	XP_002794939.2
NW_015440953.1	598781	604552	XP_015701959.1
NW_015440953.1	607792	609447	XP_002794943.1
NW_015440953.1	611829	612825	XP_002794944.2
NW_015440953.1	614341	616447	XP_015701960.1
NW_015440953.1	617460	621720	XP_015701961.1
NW_015440953.1	623195	625340	XP_002794947.1
NW_015440953.1	626182	629579	XP_002794948.2
NW_015440953.1	629933	630287	XP_015703156.1
NW_015440953.1	631434	632999	XP_015701962.1
NW_015440953.1	633280	633743	XP_002794950.2
NW_015440953.1	635895	637325	XP_002794951.1
NW_015440953.1	638853	639723	XP_002794952.1
NW_015440953.1	640643	642115	XP_015701963.1
NW_015440953.1	652551	661554	XP_015701964.1
NW_015440953.1	663114	663615	XP_002794956.1
NW_015440953.1	664742	665753	XP_002794957.1
NW_015440953.1	666980	669932	XP_002794958.1
NW_015440953.1	672614	673304	XP_002794960.1
NW_015440953.1	675243	677197	XP_002794961.1
NW_015440953.1	679147	679345	XP_002794962.2
NW_015440953.1	679567	681601	XP_015701965.1
NW_015440953.1	681959	682447	XP_002794964.2
NW_015440953.1	684506	685360	XP_015701966.1
NW_015440953.1	686304	687500	XP_002794966.1
NW_015440953.1	689545	689767	XP_015703157.1
NW_015440953.1	692294	694012	XP_002794967.1
NW_015440953.1	695236	696216	XP_002794968.1
NW_015440953.1	697236	700094	XP_002794969.1
NW_015440953.1	700624	700858	XP_015703158.1
NW_015440953.1	702094	702931	XP_002794970.1
NW_015440953.1	705104	707355	XP_015701967.1
NW_015440953.1	707613	707874	XP_015703159.1
NW_015440953.1	709015	710221	XP_015701968.1
NW_015440953.1	712492	713151	XP_015701969.1
NW_015440953.1	719735	721442	XP_002794975.1
NW_015440953.1	725638	726836	XP_002794977.1
NW_015440953.1	728386	728600	XP_015701970.1
NW_015440953.1	740081	740320	XP_015703160.1
NW_015440953.1	744860	746418	XP_002794980.1
NW_015440953.1	747864	748461	XP_002794981.2
NW_015440953.1	749017	749842	XP_002794982.1
NW_015440953.1	751145	755410	XP_002794983.1
NW_015440953.1	758414	758648	XP_015703161.1
NW_015440953.1	760236	761625	XP_015703162.1
NW_015440953.1	762115	762975	XP_015703163.1
NW_015440953.1	766142	768745	XP_002794985.1
NW_015440953.1	769834	770376	XP_002794986.1
NW_015440953.1	772194	773502	XP_002794987.2
NW_015440953.1	776926	777723	XP_002794988.2
NW_015440953.1	778425	779281	XP_002794989.1
NW_015440953.1	780036	781817	XP_015703164.1
NW_015440953.1	782540	783145	XP_002794990.1
NW_015440953.1	783686	784647	XP_002794991.1
NW_015440953.1	785206	786047	XP_002794992.1
NW_015440953.1	786937	788333	XP_015701971.1
NW_015440953.1	789303	793413	XP_015701972.1
NW_015440953.1	794612	797273	XP_002794995.1
NW_015440953.1	798137	798317	XP_002794996.2
NW_015440953.1	798700	804142	XP_015701973.1
NW_015440953.1	804902	809690	XP_002794998.1
NW_015440953.1	811289	813283	XP_015701974.1
NW_015440953.1	813956	814796	XP_015701975.1
NW_015440953.1	815109	816133	XP_015701976.1
NW_015440953.1	816624	817688	XP_002795002.1
NW_015440953.1	818461	818785	XP_015703165.1
NW_015440953.1	819532	820793	XP_002795003.1
NW_015440953.1	821218	822875	XP_002795004.1
NW_015440953.1	823445	825410	XP_002795005.1
NW_015440953.1	826048	826967	XP_002795006.1
NW_015440953.1	829108	831144	XP_015703166.1
NW_015440953.1	832563	832975	XP_015703167.1
NW_015440953.1	833575	834942	XP_015701977.1
NW_015440953.1	839029	841734	XP_015701978.1
NW_015440953.1	843862	844987	XP_015701979.1
NW_015440953.1	845319	847036	XP_002795011.1
NW_015440953.1	847562	848678	XP_002795012.1
NW_015440953.1	848992	851346	XP_002795013.1
NW_015440953.1	852821	854689	XP_002795014.1
NW_015440953.1	857818	859801	XP_015701980.1
NW_015440953.1	860545	861310	XP_002795016.2
NW_015440953.1	863036	864509	XP_015701981.1
NW_015440953.1	864753	867138	XP_002795018.2
NW_015440953.1	867423	868437	XP_002795019.1
NW_015440953.1	869344	871917	XP_002795020.1
NW_015440953.1	872431	874288	XP_002795021.1
NW_015440953.1	874913	875876	XP_002795022.2
NW_015440953.1	876701	878332	XP_002795023.1
NW_015440953.1	879025	879818	XP_002795024.1
NW_015440953.1	880140	882289	XP_002795025.1
NW_015440953.1	882999	885241	XP_015701982.1
NW_015440953.1	886490	888800	XP_002795027.2
NW_015440953.1	889331	891244	XP_002795028.1
NW_015440953.1	891693	892922	XP_015701983.1
NW_015440953.1	894844	897463	XP_015701984.1
NW_015440953.1	898450	903618	XP_002795032.1
NW_015440953.1	908419	909911	XP_015703168.1
NW_015440953.1	911456	912707	XP_002795035.1
NW_015440953.1	920114	920689	XP_015701985.1
NW_015440953.1	926943	929336	XP_015701986.1
NW_015440953.1	930490	932359	XP_002795040.1
NW_015440953.1	936071	938047	XP_015701987.1
NW_015440953.1	943077	943441	XP_015701988.1
NW_015440953.1	944390	945433	XP_015701989.1
NW_015440953.1	946283	948801	XP_002795045.1
NW_015440953.1	949141	951095	XP_015701990.1
NW_015440953.1	952916	953207	XP_002795047.2
NW_015440953.1	954826	956187	XP_002795048.1
NW_015440953.1	957099	958988	XP_015701991.1
NW_015440953.1	961570	964659	XP_002795050.1
NW_015440953.1	965256	967394	XP_002795051.1
NW_015440953.1	970688	970986	XP_015703169.1
NW_015440953.1	971101	971552	XP_015703170.1
NW_015440953.1	974071	975097	XP_002795054.2
NW_015440953.1	975313	975787	XP_002795055.2
NW_015440953.1	978803	979349	XP_002795057.1
NW_015440953.1	979498	979931	XP_015703171.1
NW_015440953.1	980503	985946	XP_015701992.1
NW_015440953.1	988381	989042	XP_002795060.2
NW_015440953.1	990363	990788	XP_002795061.2
NW_015440953.1	994082	995966	XP_002795063.2
NW_015440953.1	998405	1000499	XP_002795064.1
NW_015440953.1	1002847	1003303	XP_015703172.1
NW_015440953.1	1004516	1006025	XP_002795066.1
NW_015440953.1	1007159	1009614	XP_015701993.1
NW_015440953.1	1010574	1012009	XP_002795068.1
NW_015440953.1	1012329	1013586	XP_015701994.1
NW_015440953.1	1014959	1017021	XP_002795070.1
NW_015440953.1	1018212	1018635	XP_015703173.1
NW_015440953.1	1021656	1022459	XP_015703174.1
NW_015440953.1	1022493	1023809	XP_002795072.2
NW_015440953.1	1025270	1026823	XP_002795073.2
NW_015440953.1	1027678	1029359	XP_015701995.1
NW_015440953.1	1031709	1033279	XP_015701996.1
NW_015440953.1	1033926	1035741	XP_002795077.1
NW_015440953.1	1036169	1038278	XP_002795078.1
NW_015440953.1	1039492	1040783	XP_002795079.1
NW_015440953.1	1041462	1042684	XP_015701997.1
NW_015440953.1	1042926	1044927	XP_002795081.1
NW_015440953.1	1045772	1048105	XP_015701998.1
NW_015440953.1	1049523	1052326	XP_015701999.1
NW_015440953.1	1052500	1052846	XP_015703175.1
NW_015440953.1	1053813	1058422	XP_015702000.1
NW_015440953.1	1059179	1059401	XP_015702001.1
NW_015440953.1	1059852	1061364	XP_002795085.1
NW_015440953.1	1062232	1065472	XP_002795088.1
NW_015440953.1	1067572	1068374	XP_015702002.1
NW_015440953.1	1070219	1071318	XP_002795091.1
NW_015440953.1	1071443	1072784	XP_002795093.1
NW_015440953.1	1073256	1075188	XP_015703176.1
NW_015440953.1	1076207	1078012	XP_002795095.1
NW_015440953.1	1078594	1079563	XP_002795096.1
NW_015440953.1	1079886	1082714	XP_002795097.1
NW_015440953.1	1083090	1083654	XP_002795098.1
NW_015440953.1	1084073	1086494	XP_015702003.1
NW_015440953.1	1087270	1088502	XP_002795100.1
NW_015440953.1	1090835	1092403	XP_002795101.1
NW_015440953.1	1097474	1098235	XP_015702004.1
NW_015440953.1	1102471	1104863	XP_002795105.2
NW_015440953.1	1107274	1107597	XP_002795106.1
NW_015440953.1	1107985	1109147	XP_002795107.1
NW_015440953.1	1110649	1113807	XP_015702005.1
NW_015440953.1	1114978	1115921	XP_015703177.1
NW_015440953.1	1116176	1117013	XP_015703178.1
NW_015440953.1	1128560	1129929	XP_002795113.2
NW_015440953.1	1130372	1130688	XP_015703179.1
NW_015440953.1	1130858	1132024	XP_015703180.1
NW_015440953.1	1138024	1138216	XP_015703181.1
NW_015440953.1	1138912	1140646	XP_002795115.1
NW_015440953.1	1148135	1149218	XP_015702006.1
NW_015440953.1	1150766	1152089	XP_002795118.1
NW_015440953.1	1152838	1153275	XP_002795119.2
NW_015440953.1	1154008	1154940	XP_002795120.1
NW_015440954.1	8446	9198	XP_002794426.1
NW_015440954.1	12619	14158	XP_002794427.2
NW_015440954.1	16530	17737	XP_002794428.1
NW_015440954.1	18136	18463	XP_002794429.1
NW_015440954.1	18556	19703	XP_002794430.1
NW_015440954.1	20991	21786	XP_015702013.1
NW_015440954.1	22603	22903	XP_015703062.1
NW_015440954.1	23216	31246	XP_015702014.1
NW_015440954.1	32112	35152	XP_015702015.1
NW_015440954.1	36461	37516	XP_002794434.1
NW_015440954.1	38928	40510	XP_015702016.1
NW_015440954.1	41922	43164	XP_002794437.2
NW_015440954.1	46255	47253	XP_015703063.1
NW_015440954.1	47981	48473	XP_002794438.2
NW_015440954.1	50260	52386	XP_002794439.1
NW_015440954.1	54265	55451	XP_015702017.1
NW_015440954.1	55929	56824	XP_002794441.1
NW_015440954.1	57873	58823	XP_002794442.2
NW_015440954.1	59910	61088	XP_002794443.2
NW_015440954.1	63898	74097	XP_015703064.1
NW_015440954.1	77606	79292	XP_002794448.2
NW_015440954.1	84905	89161	XP_002794449.2
NW_015440954.1	90186	92182	XP_015702018.1
NW_015440954.1	93336	94130	XP_002794451.1
NW_015440954.1	98751	100613	XP_002794453.2
NW_015440954.1	101791	103220	XP_015702019.1
NW_015440954.1	103618	104298	XP_002794455.1
NW_015440954.1	106059	107329	XP_002794457.1
NW_015440954.1	108133	108969	XP_002794458.2
NW_015440954.1	109279	109852	XP_015703065.1
NW_015440954.1	114756	117914	XP_002794459.1
NW_015440954.1	122066	123750	XP_015702020.1
NW_015440954.1	124757	126010	XP_002794461.2
NW_015440954.1	127852	129220	XP_015702021.1
NW_015440954.1	129558	129876	XP_015702022.1
NW_015440954.1	131442	133783	XP_002794464.2
NW_015440954.1	135397	139597	XP_015703066.1
NW_015440954.1	142244	144017	XP_015702023.1
NW_015440954.1	145761	146346	XP_002794467.1
NW_015440954.1	149422	156235	XP_015702024.1
NW_015440954.1	158904	159102	XP_002794470.2
NW_015440954.1	160824	162291	XP_015702025.1
NW_015440954.1	162781	163156	XP_015703067.1
NW_015440954.1	163944	164346	XP_015703068.1
NW_015440954.1	164546	166880	XP_002794472.1
NW_015440954.1	168210	169785	XP_002794473.1
NW_015440954.1	170241	171233	XP_002794474.1
NW_015440954.1	171872	172978	XP_002794475.1
NW_015440954.1	173801	174641	XP_002794476.1
NW_015440954.1	175627	176898	XP_002794477.1
NW_015440954.1	207017	208350	XP_002794479.1
NW_015440954.1	209003	210992	XP_002794480.1
NW_015440954.1	211352	215202	XP_015702026.1
NW_015440954.1	215640	218029	XP_015703069.1
NW_015440954.1	218472	219574	XP_002794483.1
NW_015440954.1	221609	225818	XP_002794484.1
NW_015440954.1	226957	227299	XP_015703070.1
NW_015440954.1	227744	229771	XP_015702027.1
NW_015440954.1	230717	232783	XP_002794486.2
NW_015440954.1	233452	235727	XP_015702028.1
NW_015440954.1	236622	238092	XP_002794488.1
NW_015440954.1	240203	244762	XP_002794489.1
NW_015440954.1	245381	245759	XP_015703071.1
NW_015440954.1	252377	255877	XP_015702029.1
NW_015440954.1	256158	257092	XP_015703072.1
NW_015440954.1	257482	257873	XP_002794493.1
NW_015440954.1	259395	260100	XP_002794494.1
NW_015440954.1	262923	265721	XP_015702030.1
NW_015440954.1	267273	268416	XP_015702031.1
NW_015440954.1	269222	270847	XP_002794497.1
NW_015440954.1	271676	272390	XP_002794498.1
NW_015440954.1	275111	276676	XP_002794500.2
NW_015440954.1	286267	287987	XP_015702032.1
NW_015440954.1	288353	291882	XP_002794502.1
NW_015440954.1	292188	294438	XP_015702033.1
NW_015440954.1	295001	295915	XP_015702034.1
NW_015440954.1	296699	299090	XP_015702035.1
NW_015440954.1	299912	300663	XP_015702036.1
NW_015440954.1	300857	301942	XP_002794507.1
NW_015440954.1	303319	304165	XP_015703073.1
NW_015440954.1	306658	308875	XP_015702037.1
NW_015440954.1	309434	310826	XP_015702038.1
NW_015440954.1	311789	314661	XP_015702039.1
NW_015440954.1	318221	319181	XP_002794512.1
NW_015440954.1	322236	322705	XP_015703074.1
NW_015440954.1	325789	327747	XP_015702040.1
NW_015440954.1	330101	330527	XP_002794514.1
NW_015440954.1	330796	331543	XP_015702041.1
NW_015440954.1	338340	341158	XP_015702042.1
NW_015440954.1	343016	343641	XP_015703075.1
NW_015440954.1	343836	349604	XP_015703076.1
NW_015440954.1	353735	354167	XP_015703077.1
NW_015440954.1	354240	354632	XP_015702043.1
NW_015440954.1	360214	365473	XP_015703078.1
NW_015440954.1	366023	367651	XP_002794522.1
NW_015440954.1	369927	371522	XP_015702044.1
NW_015440954.1	372167	372762	XP_015703079.1
NW_015440954.1	373525	376339	XP_015702045.1
NW_015440954.1	379361	381205	XP_002794525.1
NW_015440954.1	381773	382055	XP_002794526.2
NW_015440954.1	383999	384179	XP_002794527.2
NW_015440954.1	389981	390755	XP_015702046.1
NW_015440954.1	392240	394302	XP_002794530.2
NW_015440954.1	395124	395600	XP_015702047.1
NW_015440954.1	396336	397419	XP_002794532.1
NW_015440954.1	397990	398637	XP_015703080.1
NW_015440954.1	398834	400874	XP_015703081.1
NW_015440954.1	401339	402284	XP_002794534.2
NW_015440954.1	402940	404740	XP_015703082.1
NW_015440954.1	405770	407300	XP_002794535.1
NW_015440954.1	409646	412752	XP_002794536.1
NW_015440954.1	415644	416329	XP_015702048.1
NW_015440954.1	419075	420767	XP_015703083.1
NW_015440954.1	424861	426246	XP_015703084.1
NW_015440954.1	431086	432669	XP_015702049.1
NW_015440954.1	434039	434849	XP_002794544.2
NW_015440954.1	434958	435495	XP_015703085.1
NW_015440954.1	437955	441555	XP_002794545.2
NW_015440954.1	448350	448936	XP_015702050.1
NW_015440954.1	449267	451374	XP_002794546.1
NW_015440954.1	453256	457778	XP_015702051.1
NW_015440954.1	460102	460625	XP_015703086.1
NW_015440954.1	461570	463655	XP_015702052.1
NW_015440954.1	464858	466195	XP_002794550.1
NW_015440954.1	467068	468472	XP_002794551.1
NW_015440954.1	469527	470819	XP_015702053.1
NW_015440954.1	473491	474586	XP_002794553.1
NW_015440954.1	474993	475357	XP_015702054.1
NW_015440954.1	475673	477216	XP_015702055.1
NW_015440954.1	480473	481051	XP_002794556.1
NW_015440954.1	481805	482603	XP_002794557.1
NW_015440954.1	483038	484646	XP_015702056.1
NW_015440954.1	486206	487097	XP_015702057.1
NW_015440954.1	487834	489453	XP_015702058.1
NW_015440954.1	489917	490770	XP_002794561.1
NW_015440954.1	492203	494980	XP_015702059.1
NW_015440954.1	495344	496252	XP_002794563.2
NW_015440954.1	496841	498049	XP_002794564.2
NW_015440954.1	498798	501337	XP_002794565.2
NW_015440954.1	501835	502324	XP_002794566.1
NW_015440954.1	502706	504437	XP_015702060.1
NW_015440954.1	504892	508250	XP_015702061.1
NW_015440954.1	508700	509846	XP_002794569.2
NW_015440954.1	510480	510941	XP_002794570.1
NW_015440954.1	514527	516829	XP_002794571.1
NW_015440954.1	517409	518943	XP_015702062.1
NW_015440954.1	520465	523959	XP_015702063.1
NW_015440954.1	526137	526652	XP_002794574.2
NW_015440954.1	529013	531281	XP_015703087.1
NW_015440954.1	531294	533189	XP_015703088.1
NW_015440954.1	537014	539942	XP_015702064.1
NW_015440954.1	547851	548286	XP_002794578.1
NW_015440954.1	549493	551383	XP_015702065.1
NW_015440954.1	552435	553342	XP_002794580.1
NW_015440954.1	554428	554955	XP_015702066.1
NW_015440954.1	555798	557943	XP_002794582.1
NW_015440954.1	558612	560047	XP_002794583.1
NW_015440954.1	560717	561539	XP_002794584.1
NW_015440954.1	562658	563203	XP_002794585.1
NW_015440954.1	565194	566650	XP_015703089.1
NW_015440954.1	567043	569356	XP_002794586.1
NW_015440954.1	571790	572951	XP_015702067.1
NW_015440954.1	573482	574244	XP_002794589.1
NW_015440954.1	574673	575503	XP_015703090.1
NW_015440954.1	576777	580032	XP_002794590.1
NW_015440954.1	581544	582682	XP_015702068.1
NW_015440954.1	583820	584898	XP_002794592.1
NW_015440954.1	602208	603463	XP_002794593.2
NW_015440954.1	604566	608761	XP_015703091.1
NW_015440954.1	609737	611073	XP_015702069.1
NW_015440954.1	611321	615042	XP_002794596.1
NW_015440954.1	616311	617958	XP_015703092.1
NW_015440954.1	619611	620709	XP_002794599.1
NW_015440954.1	621307	621523	XP_002794598.2
NW_015440954.1	625997	627627	XP_015702070.1
NW_015440954.1	629713	630428	XP_015702071.1
NW_015440954.1	631618	634488	XP_015702072.1
NW_015440954.1	635703	636324	XP_002794606.1
NW_015440954.1	637776	639078	XP_002794607.1
NW_015440954.1	640449	641866	XP_002794608.1
NW_015440954.1	644313	645548	XP_002794609.1
NW_015440954.1	646311	646650	XP_015702073.1
NW_015440954.1	647509	648904	XP_015702074.1
NW_015440954.1	649573	650728	XP_002794612.1
NW_015440954.1	652237	654757	XP_002794613.1
NW_015440954.1	656587	660250	XP_002794614.1
NW_015440954.1	661000	663238	XP_002794615.1
NW_015440954.1	664583	665557	XP_002794616.2
NW_015440954.1	666122	668406	XP_002794617.1
NW_015440954.1	669077	670935	XP_015703093.1
NW_015440954.1	672184	673897	XP_015702075.1
NW_015440954.1	674877	676959	XP_015702076.1
NW_015440954.1	677731	680005	XP_002794620.1
NW_015440954.1	680811	682350	XP_002794621.1
NW_015440954.1	683330	686028	XP_002794622.1
NW_015440954.1	687775	689615	XP_002794623.1
NW_015440954.1	702055	702702	XP_015702077.1
NW_015440954.1	703263	703917	XP_015703094.1
NW_015440954.1	704354	705304	XP_002794626.1
NW_015440954.1	705349	706895	XP_015702078.1
NW_015440954.1	707201	709412	XP_002794628.1
NW_015440954.1	716053	717754	XP_002794630.1
NW_015440954.1	718837	719377	XP_002794631.2
NW_015440954.1	722023	725154	XP_002794632.1
NW_015440954.1	725705	726000	XP_015703095.1
NW_015440954.1	732146	732584	XP_015703096.1
NW_015440954.1	733280	737293	XP_015702079.1
NW_015440954.1	737742	738609	XP_002794634.1
NW_015440954.1	739619	740450	XP_002794635.2
NW_015440954.1	740924	741838	XP_015702080.1
NW_015440954.1	742393	743551	XP_002794637.1
NW_015440954.1	744143	745724	XP_015702081.1
NW_015440954.1	755609	757398	XP_015703097.1
NW_015440954.1	758973	763843	XP_015702082.1
NW_015440954.1	764267	764781	XP_015703098.1
NW_015440954.1	766866	767664	XP_002794641.1
NW_015440954.1	769768	771993	XP_015702083.1
NW_015440954.1	772564	773346	XP_002794643.1
NW_015440954.1	774237	777803	XP_002794644.2
NW_015440954.1	778943	780879	XP_002794645.1
NW_015440954.1	781396	781871	XP_015703099.1
NW_015440954.1	782306	786065	XP_002794646.1
NW_015440954.1	786804	788178	XP_002794647.1
NW_015440954.1	788717	790052	XP_002794648.2
NW_015440954.1	790754	793238	XP_015702084.1
NW_015440954.1	797158	797509	XP_015703100.1
NW_015440954.1	798670	799549	XP_002794650.1
NW_015440954.1	808558	809362	XP_002794654.1
NW_015440954.1	812144	813357	XP_015702085.1
NW_015440954.1	814361	815169	XP_002794656.1
NW_015440954.1	815604	816558	XP_002794657.1
NW_015440954.1	828538	830128	XP_002794658.2
NW_015440954.1	831216	832902	XP_015702086.1
NW_015440954.1	833823	835504	XP_015702087.1
NW_015440954.1	836413	836704	XP_015702088.1
NW_015440954.1	838637	839921	XP_002794663.1
NW_015440954.1	840414	842803	XP_015702089.1
NW_015440954.1	845152	847816	XP_015703101.1
NW_015440954.1	849075	852528	XP_015702090.1
NW_015440954.1	853565	855269	XP_002794667.1
NW_015440954.1	855359	855602	XP_002794668.2
NW_015440954.1	858196	858730	XP_015703102.1
NW_015440954.1	859002	859759	XP_015703103.1
NW_015440954.1	859917	860364	XP_002794670.1
NW_015440954.1	862635	863764	XP_002794671.1
NW_015440954.1	865086	867469	XP_015702091.1
NW_015440954.1	868695	870187	XP_015702092.1
NW_015440954.1	870612	871335	XP_002794675.1
NW_015440954.1	871889	873577	XP_015702093.1
NW_015440954.1	882946	883426	XP_015702094.1
NW_015440954.1	885654	886166	XP_015703104.1
NW_015440954.1	886966	888512	XP_002794679.2
NW_015440954.1	891520	893175	XP_015702095.1
NW_015440954.1	894009	895444	XP_002794682.2
NW_015440954.1	897485	900417	XP_015702096.1
NW_015440954.1	901316	902410	XP_015702097.1
NW_015440954.1	903781	904617	XP_015702098.1
NW_015440954.1	905362	908694	XP_002794686.1
NW_015440954.1	912314	914201	XP_002794688.1
NW_015440954.1	916449	917496	XP_002794689.1
NW_015440954.1	917988	919160	XP_015703105.1
NW_015440954.1	919628	921733	XP_002794690.2
NW_015440954.1	922660	926649	XP_002794691.1
NW_015440954.1	927183	929025	XP_015702099.1
NW_015440954.1	930109	930490	XP_015702100.1
NW_015440954.1	931440	932073	XP_002794694.1
NW_015440954.1	932732	934833	XP_002794696.1
NW_015440954.1	935348	935757	XP_015703106.1
NW_015440954.1	935776	936223	XP_002794697.1
NW_015440954.1	937010	938297	XP_002794698.1
NW_015440954.1	939481	944777	XP_015702101.1
NW_015440954.1	948808	950699	XP_015702102.1
NW_015440954.1	951562	952491	XP_015702103.1
NW_015440954.1	953642	954395	XP_015702104.1
NW_015440954.1	958028	959854	XP_015702105.1
NW_015440954.1	964962	969325	XP_015702106.1
NW_015440954.1	970715	971996	XP_002794706.2
NW_015440954.1	973006	974169	XP_002794707.1
NW_015440954.1	974928	975663	XP_002794708.1
NW_015440954.1	976767	977762	XP_002794709.2
NW_015440954.1	978910	982101	XP_015702107.1
NW_015440954.1	983355	984664	XP_002794711.1
NW_015440954.1	984987	986856	XP_002794712.2
NW_015440954.1	987867	990102	XP_002794713.2
NW_015440954.1	990971	993103	XP_015702108.1
NW_015440954.1	993456	994344	XP_002794715.1
NW_015440954.1	994886	996179	XP_002794716.1
NW_015440954.1	997524	998091	XP_002794718.1
NW_015440954.1	998651	999053	XP_002794719.1
NW_015440954.1	999825	1000551	XP_002794720.2
NW_015440954.1	1000872	1001267	XP_015702109.1
NW_015440954.1	1002387	1003746	XP_002794722.2
NW_015440954.1	1003930	1004155	XP_015703107.1
NW_015440954.1	1006693	1007262	XP_002794725.2
NW_015440954.1	1007429	1008759	XP_015703108.1
NW_015440954.1	1009878	1011497	XP_015702110.1
NW_015440954.1	1013720	1014426	XP_002794728.1
NW_015440954.1	1015016	1015700	XP_015703109.1
NW_015440954.1	1033582	1036358	XP_002794730.1
NW_015440954.1	1036769	1037835	XP_002794731.2
NW_015440954.1	1037928	1040320	XP_015702111.1
NW_015440954.1	1041037	1043720	XP_002794733.1
NW_015440954.1	1044192	1047065	XP_015703110.1
NW_015440954.1	1048826	1050884	XP_015702112.1
NW_015440954.1	1051854	1052802	XP_015703111.1
NW_015440954.1	1052803	1054360	XP_002794736.2
NW_015440954.1	1055835	1059110	XP_015702113.1
NW_015440954.1	1062219	1063548	XP_002794739.2
NW_015440954.1	1064495	1067326	XP_015702114.1
NW_015440954.1	1067902	1070419	XP_002794741.1
NW_015440954.1	1073974	1076739	XP_015702115.1
NW_015440954.1	1078018	1078201	XP_015703112.1
NW_015440954.1	1080957	1081630	XP_015702116.1
NW_015440954.1	1087072	1088432	XP_002794745.1
NW_015440954.1	1089256	1090054	XP_002794746.1
NW_015440954.1	1090796	1092123	XP_002794747.1
NW_015440954.1	1092812	1095565	XP_015702117.1
NW_015440954.1	1097697	1099122	XP_015702118.1
NW_015440954.1	1099455	1100968	XP_002794750.2
NW_015440954.1	1101460	1103980	XP_015702119.1
NW_015440954.1	1110808	1111078	XP_015703113.1
NW_015440954.1	1111861	1119556	XP_015702120.1
NW_015440954.1	1153237	1154658	XP_002794754.2
NW_015440955.1	15645	17684	XP_002794072.1
NW_015440955.1	18987	21774	XP_015702122.1
NW_015440955.1	22659	24127	XP_002794074.1
NW_015440955.1	54114	54890	XP_002794075.1
NW_015440955.1	56304	57021	XP_002794076.2
NW_015440955.1	59775	62875	XP_015702123.1
NW_015440955.1	63550	66051	XP_002794079.1
NW_015440955.1	67253	68424	XP_002794080.1
NW_015440955.1	71674	73102	XP_002794083.1
NW_015440955.1	76186	79556	XP_015702124.1
NW_015440955.1	82189	82442	XP_002794086.2
NW_015440955.1	83450	85322	XP_002794088.1
NW_015440955.1	86819	87936	XP_002794089.1
NW_015440955.1	90320	91725	XP_002794091.1
NW_015440955.1	95888	97684	XP_015702125.1
NW_015440955.1	98414	100022	XP_002794093.2
NW_015440955.1	100174	101252	XP_015702126.1
NW_015440955.1	101665	104640	XP_002794095.2
NW_015440955.1	105574	107238	XP_002794096.1
NW_015440955.1	108968	110201	XP_002794097.1
NW_015440955.1	112717	114963	XP_015703016.1
NW_015440955.1	119282	120409	XP_002794100.1
NW_015440955.1	122324	122699	XP_002794102.1
NW_015440955.1	123114	123638	XP_002794103.1
NW_015440955.1	123956	125358	XP_015702127.1
NW_015440955.1	126656	127971	XP_002794105.2
NW_015440955.1	129567	130158	XP_002794106.2
NW_015440955.1	130861	132354	XP_002794107.2
NW_015440955.1	133237	134615	XP_002794108.2
NW_015440955.1	135938	136367	XP_002794109.1
NW_015440955.1	138727	140107	XP_002794111.2
NW_015440955.1	140577	142975	XP_015702128.1
NW_015440955.1	143847	145056	XP_015703017.1
NW_015440955.1	145934	150321	XP_015702129.1
NW_015440955.1	150806	151455	XP_002794114.2
NW_015440955.1	152133	153269	XP_002794115.1
NW_015440955.1	154268	155228	XP_002794116.1
NW_015440955.1	155410	155919	XP_002794117.2
NW_015440955.1	156401	159964	XP_015702130.1
NW_015440955.1	162043	162981	XP_015702131.1
NW_015440955.1	163250	163676	XP_002794121.2
NW_015440955.1	165832	169311	XP_002794122.1
NW_015440955.1	170915	171347	XP_002794123.1
NW_015440955.1	172486	173288	XP_002794124.2
NW_015440955.1	173772	174606	XP_002794125.1
NW_015440955.1	175424	177783	XP_002794126.2
NW_015440955.1	178454	180062	XP_015702132.1
NW_015440955.1	181489	182573	XP_015702133.1
NW_015440955.1	184444	185932	XP_002794129.1
NW_015440955.1	188215	190283	XP_002794130.1
NW_015440955.1	194242	196414	XP_015702134.1
NW_015440955.1	198425	200103	XP_015702135.1
NW_015440955.1	200938	201844	XP_002794133.1
NW_015440955.1	202824	204327	XP_015702136.1
NW_015440955.1	209931	210120	XP_002794137.2
NW_015440955.1	220175	221801	XP_002794139.2
NW_015440955.1	223869	227079	XP_002794141.1
NW_015440955.1	228330	230235	XP_002794142.2
NW_015440955.1	230716	234114	XP_002794143.1
NW_015440955.1	238718	241874	XP_002794144.1
NW_015440955.1	244978	246704	XP_002794145.1
NW_015440955.1	246909	248471	XP_002794146.1
NW_015440955.1	248927	250935	XP_002794147.1
NW_015440955.1	251367	251911	XP_015702137.1
NW_015440955.1	252536	253225	XP_015703018.1
NW_015440955.1	253586	256307	XP_015703019.1
NW_015440955.1	256815	257431	XP_002794149.2
NW_015440955.1	257681	258097	XP_015703020.1
NW_015440955.1	259682	260276	XP_002794150.1
NW_015440955.1	261239	262817	XP_002794151.1
NW_015440955.1	263926	267360	XP_015702138.1
NW_015440955.1	268362	273309	XP_015702139.1
NW_015440955.1	274043	276157	XP_002794154.1
NW_015440955.1	277387	279459	XP_015702140.1
NW_015440955.1	280131	280865	XP_015702141.1
NW_015440955.1	281249	283204	XP_002794157.2
NW_015440955.1	284137	285967	XP_015703021.1
NW_015440955.1	287671	288404	XP_015702142.1
NW_015440955.1	290101	292712	XP_002794160.2
NW_015440955.1	294766	295489	XP_015703022.1
NW_015440955.1	295760	300983	XP_015702143.1
NW_015440955.1	302875	305676	XP_015702144.1
NW_015440955.1	308686	309616	XP_002794164.1
NW_015440955.1	310638	311238	XP_002794166.1
NW_015440955.1	311543	312968	XP_002794167.1
NW_015440955.1	313469	315857	XP_015702145.1
NW_015440955.1	322502	324269	XP_002794170.1
NW_015440955.1	325571	326741	XP_015702146.1
NW_015440955.1	326965	327492	XP_015703023.1
NW_015440955.1	327577	328032	XP_015703024.1
NW_015440955.1	328609	330360	XP_015702147.1
NW_015440955.1	330961	334561	XP_002794173.1
NW_015440955.1	335265	339495	XP_015703025.1
NW_015440955.1	343578	344680	XP_015702148.1
NW_015440955.1	346577	349577	XP_002794177.1
NW_015440955.1	351236	351618	XP_015702149.1
NW_015440955.1	352753	353276	XP_002794179.1
NW_015440955.1	354513	355918	XP_002794180.1
NW_015440955.1	356869	358537	XP_015702150.1
NW_015440955.1	359780	360464	XP_015703026.1
NW_015440955.1	360827	361169	XP_002794182.2
NW_015440955.1	362137	363886	XP_002794183.1
NW_015440955.1	367339	369675	XP_002794184.2
NW_015440955.1	370211	370682	XP_015703027.1
NW_015440955.1	374491	374757	XP_015703028.1
NW_015440955.1	376008	376239	XP_002794185.2
NW_015440955.1	376805	378344	XP_015702151.1
NW_015440955.1	381445	383321	XP_002794187.1
NW_015440955.1	384134	386787	XP_015702152.1
NW_015440955.1	388267	390128	XP_015702153.1
NW_015440955.1	392816	393775	XP_015702154.1
NW_015440955.1	395692	397728	XP_002794192.2
NW_015440955.1	399577	400030	XP_015702155.1
NW_015440955.1	403504	405484	XP_002794194.1
NW_015440955.1	406951	407290	XP_002794195.1
NW_015440955.1	408741	409603	XP_002794196.1
NW_015440955.1	409982	410192	XP_015703029.1
NW_015440955.1	411786	415417	XP_015703030.1
NW_015440955.1	416594	419798	XP_002794199.1
NW_015440955.1	420139	421066	XP_015703031.1
NW_015440955.1	421694	422636	XP_002794200.1
NW_015440955.1	423146	426860	XP_015702156.1
NW_015440955.1	429778	435130	XP_015702157.1
NW_015440955.1	435412	435652	XP_015703032.1
NW_015440955.1	437712	438604	XP_002794204.2
NW_015440955.1	440786	441354	XP_015703033.1
NW_015440955.1	442272	442782	XP_002794205.1
NW_015440955.1	444434	445641	XP_015702158.1
NW_015440955.1	446698	448221	XP_015702159.1
NW_015440955.1	451916	453141	XP_002794209.1
NW_015440955.1	454151	455542	XP_002794210.2
NW_015440955.1	456121	457934	XP_002794211.2
NW_015440955.1	457994	459048	XP_015703034.1
NW_015440955.1	460457	461297	XP_002794212.1
NW_015440955.1	461393	462376	XP_015702160.1
NW_015440955.1	462773	464212	XP_015702161.1
NW_015440955.1	464805	465328	XP_015702162.1
NW_015440955.1	470837	471422	XP_015702163.1
NW_015440955.1	471610	475744	XP_002794220.2
NW_015440955.1	478091	478394	XP_015703035.1
NW_015440955.1	478611	479755	XP_015703036.1
NW_015440955.1	479786	479993	XP_015703037.1
NW_015440955.1	481073	483095	XP_015703038.1
NW_015440955.1	483647	484772	XP_002794223.1
NW_015440955.1	487193	488547	XP_015702164.1
NW_015440955.1	491973	492406	XP_015702165.1
NW_015440955.1	494592	496515	XP_002794226.2
NW_015440955.1	498031	498727	XP_002794227.1
NW_015440955.1	500896	503383	XP_002794228.2
NW_015440955.1	504707	505429	XP_002794230.2
NW_015440955.1	506317	507749	XP_015702166.1
NW_015440955.1	509222	510104	XP_015702167.1
NW_015440955.1	512792	513048	XP_015703039.1
NW_015440955.1	518642	520009	XP_002794233.1
NW_015440955.1	520902	521651	XP_002794234.1
NW_015440955.1	522233	522923	XP_015702168.1
NW_015440955.1	523189	524243	XP_002794236.2
NW_015440955.1	540722	542398	XP_002794237.1
NW_015440955.1	544018	545381	XP_015702169.1
NW_015440955.1	547022	547387	XP_015703040.1
NW_015440955.1	547456	548341	XP_002794240.2
NW_015440955.1	550853	552375	XP_015702170.1
NW_015440955.1	556268	558123	XP_002794242.1
NW_015440955.1	561557	562382	XP_002794243.1
NW_015440955.1	563519	566183	XP_002794244.1
NW_015440955.1	567079	570125	XP_002794245.1
NW_015440955.1	570871	572610	XP_002794246.1
NW_015440955.1	573891	575934	XP_002794247.1
NW_015440955.1	576237	577344	XP_002794248.1
NW_015440955.1	578424	579006	XP_015703041.1
NW_015440955.1	579733	582286	XP_015702171.1
NW_015440955.1	583970	586796	XP_002794250.1
NW_015440955.1	588791	590522	XP_002794252.1
NW_015440955.1	591943	592969	XP_015702172.1
NW_015440955.1	596944	597202	XP_015702173.1
NW_015440955.1	599693	600325	XP_002794256.2
NW_015440955.1	600806	602171	XP_015703042.1
NW_015440955.1	604800	606662	XP_015702174.1
NW_015440955.1	607533	609264	XP_002794259.1
NW_015440955.1	610712	613298	XP_015702175.1
NW_015440955.1	614719	616361	XP_015702176.1
NW_015440955.1	617834	619244	XP_015702177.1
NW_015440955.1	619952	621218	XP_002794264.1
NW_015440955.1	621915	623513	XP_015702178.1
NW_015440955.1	624504	625329	XP_002794266.2
NW_015440955.1	628758	629739	XP_002794267.1
NW_015440955.1	630028	631069	XP_002794268.2
NW_015440955.1	631578	631929	XP_002794269.2
NW_015440955.1	633467	635298	XP_002794270.2
NW_015440955.1	636183	637053	XP_002794271.1
NW_015440955.1	641230	645096	XP_002794273.2
NW_015440955.1	648292	649441	XP_002794274.2
NW_015440955.1	651959	653231	XP_002794276.1
NW_015440955.1	654043	655312	XP_002794277.1
NW_015440955.1	656678	660104	XP_015702179.1
NW_015440955.1	660437	660710	XP_002794279.1
NW_015440955.1	662393	663705	XP_002794280.1
NW_015440955.1	664151	665557	XP_015702180.1
NW_015440955.1	669658	670454	XP_002794282.2
NW_015440955.1	670863	673843	XP_002794283.1
NW_015440955.1	677849	679479	XP_002794285.1
NW_015440955.1	680251	680919	XP_002794286.2
NW_015440955.1	682778	684206	XP_002794287.1
NW_015440955.1	700673	704628	XP_002794288.1
NW_015440955.1	705629	709256	XP_015703043.1
NW_015440955.1	711850	712278	XP_015702181.1
NW_015440955.1	713923	714316	XP_015703044.1
NW_015440955.1	714483	715239	XP_015703045.1
NW_015440955.1	715884	716892	XP_002794292.2
NW_015440955.1	717479	719520	XP_015702182.1
NW_015440955.1	720631	721627	XP_002794294.1
NW_015440955.1	722850	723916	XP_002794295.2
NW_015440955.1	724494	725646	XP_002794296.1
NW_015440955.1	726433	728537	XP_015702183.1
NW_015440955.1	732186	732492	XP_015702184.1
NW_015440955.1	734796	736047	XP_015702185.1
NW_015440955.1	736459	738606	XP_002794301.2
NW_015440955.1	738662	739180	XP_015702186.1
NW_015440955.1	740618	742330	XP_002794303.2
NW_015440955.1	744782	748184	XP_015702187.1
NW_015440955.1	748592	750976	XP_002794305.1
NW_015440955.1	751818	752729	XP_002794306.1
NW_015440955.1	753358	754391	XP_002794307.1
NW_015440955.1	755866	756955	XP_002794308.2
NW_015440955.1	759104	763975	XP_002794310.1
NW_015440955.1	764750	766178	XP_002794311.1
NW_015440955.1	766695	771110	XP_015702188.1
NW_015440955.1	771761	772529	XP_002794313.2
NW_015440955.1	774525	775744	XP_015702189.1
NW_015440955.1	776209	777546	XP_015702190.1
NW_015440955.1	778057	781196	XP_002794316.1
NW_015440955.1	783831	784466	XP_015703046.1
NW_015440955.1	784696	785422	XP_015703047.1
NW_015440955.1	785586	787274	XP_002794317.1
NW_015440955.1	787863	788202	XP_002794318.2
NW_015440955.1	790119	790352	XP_015703048.1
NW_015440955.1	790565	791866	XP_015702191.1
NW_015440955.1	792790	793273	XP_002794320.1
NW_015440955.1	796986	797193	XP_015703049.1
NW_015440955.1	798020	800032	XP_002794321.1
NW_015440955.1	800262	800448	XP_002794322.2
NW_015440955.1	801796	802479	XP_015703050.1
NW_015440955.1	805595	806297	XP_015702192.1
NW_015440955.1	807419	808442	XP_002794325.2
NW_015440955.1	809145	811110	XP_015702193.1
NW_015440955.1	811653	814050	XP_002794327.1
NW_015440955.1	816001	819027	XP_015702194.1
NW_015440955.1	820642	821078	XP_015703051.1
NW_015440955.1	821400	821909	XP_015702195.1
NW_015440955.1	823576	825072	XP_015702196.1
NW_015440955.1	827140	828056	XP_002794331.1
NW_015440955.1	828977	829527	XP_002794332.1
NW_015440955.1	831762	832869	XP_015702197.1
NW_015440955.1	835538	836287	XP_002794334.2
NW_015440955.1	843372	844432	XP_015702198.1
NW_015440955.1	845045	847320	XP_015702199.1
NW_015440955.1	848652	850178	XP_002794338.1
NW_015440955.1	851036	854388	XP_002794339.1
NW_015440955.1	861286	861862	XP_015703052.1
NW_015440955.1	863691	867028	XP_015703053.1
NW_015440955.1	868061	869150	XP_002794342.1
NW_015440955.1	871112	871478	XP_015703054.1
NW_015440955.1	872138	873958	XP_015702200.1
NW_015440955.1	875380	876556	XP_002794345.2
NW_015440955.1	876768	878344	XP_015702201.1
NW_015440955.1	879578	881221	XP_002794347.1
NW_015440955.1	883466	884795	XP_002794348.2
NW_015440955.1	892901	894465	XP_002794350.1
NW_015440955.1	897168	898280	XP_002794351.1
NW_015440955.1	900395	903787	XP_002794352.2
NW_015440955.1	906189	907300	XP_002794353.1
NW_015440955.1	907899	909256	XP_002794354.1
NW_015440955.1	912860	915116	XP_002794357.2
NW_015440955.1	917194	919283	XP_015702202.1
NW_015440955.1	919558	921601	XP_002794359.1
NW_015440955.1	922212	924535	XP_015702203.1
NW_015440955.1	925096	930704	XP_002794361.1
NW_015440955.1	931092	932322	XP_002794362.1
NW_015440955.1	933395	934673	XP_015703055.1
NW_015440955.1	935101	936825	XP_015703056.1
NW_015440955.1	937997	942976	XP_002794363.2
NW_015440955.1	943827	944061	XP_015703057.1
NW_015440955.1	944209	944571	XP_015703058.1
NW_015440955.1	948416	949763	XP_002794365.1
NW_015440955.1	954261	955327	XP_002794367.1
NW_015440955.1	955976	956596	XP_002794368.1
NW_015440955.1	957645	959621	XP_015702204.1
NW_015440955.1	960210	960997	XP_002794370.1
NW_015440955.1	961309	963760	XP_002794371.1
NW_015440955.1	964926	966942	XP_002794372.1
NW_015440955.1	971470	973729	XP_015702205.1
NW_015440955.1	976821	978497	XP_002794375.1
NW_015440955.1	982408	985243	XP_015702206.1
NW_015440955.1	985348	986831	XP_015702207.1
NW_015440955.1	987514	988555	XP_002794378.1
NW_015440955.1	1005797	1007977	XP_015702208.1
NW_015440955.1	1010891	1013146	XP_015703059.1
NW_015440955.1	1014857	1015504	XP_002794382.1
NW_015440955.1	1017307	1025386	XP_002794383.2
NW_015440955.1	1026123	1028250	XP_002794384.2
NW_015440955.1	1029355	1030825	XP_002794385.1
NW_015440955.1	1031398	1035355	XP_002794386.1
NW_015440955.1	1035820	1036309	XP_015702209.1
NW_015440955.1	1036828	1037478	XP_002794388.1
NW_015440955.1	1038650	1039748	XP_015702210.1
NW_015440955.1	1042824	1044827	XP_002794391.1
NW_015440955.1	1045264	1045911	XP_015702211.1
NW_015440955.1	1047059	1051159	XP_015702212.1
NW_015440955.1	1051975	1052648	XP_002794394.1
NW_015440955.1	1053337	1054172	XP_002794395.1
NW_015440955.1	1054885	1057192	XP_015702213.1
NW_015440955.1	1057599	1058960	XP_002794397.1
NW_015440955.1	1060233	1061337	XP_002794398.1
NW_015440955.1	1061992	1063949	XP_015702214.1
NW_015440955.1	1065062	1067968	XP_002794400.2
NW_015440955.1	1068638	1069708	XP_015702215.1
NW_015440955.1	1072158	1073822	XP_015702216.1
NW_015440955.1	1074223	1074409	XP_002794404.2
NW_015440955.1	1076422	1077282	XP_015702217.1
NW_015440955.1	1078059	1079561	XP_002794407.2
NW_015440955.1	1081103	1082431	XP_015702218.1
NW_015440955.1	1083935	1084360	XP_015702219.1
NW_015440955.1	1087084	1088655	XP_002794411.1
NW_015440955.1	1089366	1091731	XP_002794412.1
NW_015440955.1	1091854	1092175	XP_015703060.1
NW_015440955.1	1093223	1097008	XP_015702220.1
NW_015440955.1	1099992	1100205	XP_002794414.2
NW_015440955.1	1101118	1103773	XP_002794415.2
NW_015440955.1	1106622	1108497	XP_015703061.1
NW_015440955.1	1110257	1112163	XP_015702221.1
NW_015440955.1	1117884	1120337	XP_015702222.1
NW_015440955.1	1121072	1121440	XP_002794422.2
NW_015440955.1	1123238	1125806	XP_015702223.1
NW_015440955.1	1127915	1129044	XP_015702224.1
NW_015440955.1	1129074	1129688	XP_015702225.1
NW_015440956.1	18666	22087	XP_015702963.1
NW_015440956.1	23966	24623	XP_002793750.1
NW_015440956.1	24781	25619	XP_015702964.1
NW_015440956.1	27627	28002	XP_002793752.1
NW_015440956.1	29120	30329	XP_015699363.1
NW_015440956.1	31167	31561	XP_002793754.2
NW_015440956.1	33526	34354	XP_002793755.1
NW_015440956.1	35410	38580	XP_002793756.1
NW_015440956.1	40861	41799	XP_002793757.2
NW_015440956.1	42257	45772	XP_015699364.1
NW_015440956.1	47669	48140	XP_015702965.1
NW_015440956.1	55068	57199	XP_002793760.1
NW_015440956.1	63237	64011	XP_015699365.1
NW_015440956.1	64206	64900	XP_002793763.1
NW_015440956.1	66631	68517	XP_015699366.1
NW_015440956.1	68729	69551	XP_002793765.2
NW_015440956.1	72927	73119	XP_015702966.1
NW_015440956.1	73677	76326	XP_015699367.1
NW_015440956.1	76988	79159	XP_002793767.1
NW_015440956.1	79749	80690	XP_002793768.1
NW_015440956.1	81108	82735	XP_015699368.1
NW_015440956.1	86788	88278	XP_002793770.2
NW_015440956.1	91829	95617	XP_015702967.1
NW_015440956.1	96003	96177	XP_002793772.2
NW_015440956.1	99911	101539	XP_015699369.1
NW_015440956.1	104349	106465	XP_015699370.1
NW_015440956.1	118771	119534	XP_015702968.1
NW_015440956.1	120293	121491	XP_015699371.1
NW_015440956.1	122567	124073	XP_015699372.1
NW_015440956.1	126241	127551	XP_002793779.1
NW_015440956.1	129518	131249	XP_015699373.1
NW_015440956.1	134418	136280	XP_015699374.1
NW_015440956.1	137196	138792	XP_015699375.1
NW_015440956.1	139939	140423	XP_015699376.1
NW_015440956.1	141740	143049	XP_015699377.1
NW_015440956.1	144566	146113	XP_002793786.2
NW_015440956.1	147196	148101	XP_015699378.1
NW_015440956.1	148516	151308	XP_015699379.1
NW_015440956.1	152030	153142	XP_002793789.1
NW_015440956.1	153335	154158	XP_015699380.1
NW_015440956.1	154887	162415	XP_015702969.1
NW_015440956.1	162820	163256	XP_015702970.1
NW_015440956.1	163356	167870	XP_015699381.1
NW_015440956.1	171510	171918	XP_002793793.2
NW_015440956.1	173718	174205	XP_015702971.1
NW_015440956.1	175152	177173	XP_015702972.1
NW_015440956.1	178380	180025	XP_015702973.1
NW_015440956.1	180867	181170	XP_015702974.1
NW_015440956.1	183977	184346	XP_002793798.2
NW_015440956.1	188307	190399	XP_002793800.1
NW_015440956.1	194381	194916	XP_015699382.1
NW_015440956.1	196319	196676	XP_015702975.1
NW_015440956.1	199789	200618	XP_015702976.1
NW_015440956.1	210906	213362	XP_002793806.2
NW_015440956.1	218494	219172	XP_002793808.1
NW_015440956.1	219726	220375	XP_015699383.1
NW_015440956.1	222055	224467	XP_002793810.1
NW_015440956.1	226041	227020	XP_015699384.1
NW_015440956.1	227245	228219	XP_015699385.1
NW_015440956.1	229755	230025	XP_015702977.1
NW_015440956.1	230591	231507	XP_002793813.1
NW_015440956.1	231987	232383	XP_015702978.1
NW_015440956.1	232599	233245	XP_015699386.1
NW_015440956.1	233851	234388	XP_015699387.1
NW_015440956.1	235699	240349	XP_002793816.1
NW_015440956.1	242059	243770	XP_015699388.1
NW_015440956.1	245450	245869	XP_015699389.1
NW_015440956.1	247771	250049	XP_015699390.1
NW_015440956.1	252883	255178	XP_015699391.1
NW_015440956.1	258495	259153	XP_002793821.1
NW_015440956.1	260509	262321	XP_015699392.1
NW_015440956.1	266051	266767	XP_015699393.1
NW_015440956.1	267973	269479	XP_015699394.1
NW_015440956.1	270961	273607	XP_015699395.1
NW_015440956.1	274569	276095	XP_015699396.1
NW_015440956.1	283594	285373	XP_015699397.1
NW_015440956.1	285787	287613	XP_002793831.1
NW_015440956.1	289401	289848	XP_002793833.2
NW_015440956.1	291578	291965	XP_015702979.1
NW_015440956.1	292805	293488	XP_015702980.1
NW_015440956.1	294491	294743	XP_015699398.1
NW_015440956.1	297060	297404	XP_002793836.2
NW_015440956.1	300115	300534	XP_002793837.1
NW_015440956.1	300976	302654	XP_002793838.1
NW_015440956.1	303255	303854	XP_015699399.1
NW_015440956.1	304263	306054	XP_002793840.1
NW_015440956.1	306910	308995	XP_002793841.2
NW_015440956.1	310943	312043	XP_015699400.1
NW_015440956.1	312955	313249	XP_002793843.1
NW_015440956.1	319077	321111	XP_002793845.2
NW_015440956.1	322212	324292	XP_015702981.1
NW_015440956.1	325302	327171	XP_015699401.1
NW_015440956.1	333465	334861	XP_015699402.1
NW_015440956.1	336269	337839	XP_015699403.1
NW_015440956.1	343505	345361	XP_015699404.1
NW_015440956.1	346674	348551	XP_002793855.1
NW_015440956.1	349600	352081	XP_015699405.1
NW_015440956.1	352859	353230	XP_002793857.1
NW_015440956.1	353836	354589	XP_002793858.2
NW_015440956.1	355114	356236	XP_002793859.1
NW_015440956.1	357049	359114	XP_002793860.2
NW_015440956.1	361255	364712	XP_015699406.1
NW_015440956.1	365656	365932	XP_002793862.2
NW_015440956.1	366480	371656	XP_015699407.1
NW_015440956.1	373418	374484	XP_002793864.1
NW_015440956.1	375676	377539	XP_002793865.1
NW_015440956.1	380831	381862	XP_002793866.1
NW_015440956.1	383336	385210	XP_015699408.1
NW_015440956.1	405205	406278	XP_002793870.1
NW_015440956.1	411595	412909	XP_015702982.1
NW_015440956.1	413780	414163	XP_015702983.1
NW_015440956.1	414551	415781	XP_002793871.1
NW_015440956.1	415890	418904	XP_015699409.1
NW_015440956.1	420076	420987	XP_002793873.1
NW_015440956.1	421378	421840	XP_015702984.1
NW_015440956.1	422661	423515	XP_015702985.1
NW_015440956.1	424032	426302	XP_015699410.1
NW_015440956.1	426341	427077	XP_002793876.1
NW_015440956.1	427760	430154	XP_002793878.1
NW_015440956.1	431847	432123	XP_015702986.1
NW_015440956.1	433210	434137	XP_002793879.1
NW_015440956.1	434168	435455	XP_015699411.1
NW_015440956.1	436519	437140	XP_002793881.1
NW_015440956.1	437610	438960	XP_002793882.1
NW_015440956.1	439770	440106	XP_002793883.2
NW_015440956.1	441039	445877	XP_015702987.1
NW_015440956.1	447215	447602	XP_002793886.1
NW_015440956.1	448970	451120	XP_015702988.1
NW_015440956.1	452170	454987	XP_002793889.1
NW_015440956.1	459719	462375	XP_015699412.1
NW_015440956.1	462554	462734	XP_015699413.1
NW_015440956.1	466018	467098	XP_002793892.2
NW_015440956.1	468782	471026	XP_002793893.1
NW_015440956.1	472208	473695	XP_002793894.1
NW_015440956.1	475170	483337	XP_015699414.1
NW_015440956.1	484085	484532	XP_015702989.1
NW_015440956.1	489737	491359	XP_015699415.1
NW_015440956.1	492569	492791	XP_002793897.2
NW_015440956.1	493292	496864	XP_015699416.1
NW_015440956.1	500223	501754	XP_015699417.1
NW_015440956.1	502022	504148	XP_015699418.1
NW_015440956.1	505257	507166	XP_015699419.1
NW_015440956.1	508119	508731	XP_002793902.1
NW_015440956.1	509184	513353	XP_015699420.1
NW_015440956.1	514520	516277	XP_015699421.1
NW_015440956.1	518257	519241	XP_015699422.1
NW_015440956.1	519817	521002	XP_015699423.1
NW_015440956.1	521841	524292	XP_002793907.2
NW_015440956.1	526436	527609	XP_002793908.1
NW_015440956.1	536233	537365	XP_002793909.1
NW_015440956.1	537800	538580	XP_002793910.1
NW_015440956.1	540387	542030	XP_015699424.1
NW_015440956.1	545101	545717	XP_015699425.1
NW_015440956.1	548249	552257	XP_015699426.1
NW_015440956.1	553952	555995	XP_015699427.1
NW_015440956.1	561924	562281	XP_015699428.1
NW_015440956.1	565213	566338	XP_002793917.1
NW_015440956.1	567275	568979	XP_002793918.1
NW_015440956.1	572474	575248	XP_002793919.1
NW_015440956.1	575791	577378	XP_002793920.1
NW_015440956.1	577924	580441	XP_015699429.1
NW_015440956.1	583455	585071	XP_002793922.1
NW_015440956.1	585446	586095	XP_002793923.1
NW_015440956.1	588013	590398	XP_002793924.1
NW_015440956.1	590881	592374	XP_002793925.1
NW_015440956.1	594192	595560	XP_015699430.1
NW_015440956.1	604353	606178	XP_002793927.1
NW_015440956.1	606826	607280	XP_002793928.2
NW_015440956.1	607540	608386	XP_002793929.1
NW_015440956.1	609316	614225	XP_002793930.2
NW_015440956.1	614662	616207	XP_015702990.1
NW_015440956.1	617130	617396	XP_002793931.2
NW_015440956.1	617914	619189	XP_002793932.2
NW_015440956.1	619755	621309	XP_002793933.1
NW_015440956.1	621909	623374	XP_015699431.1
NW_015440956.1	624152	624337	XP_015699432.1
NW_015440956.1	627021	628967	XP_015699433.1
NW_015440956.1	634326	635712	XP_015699434.1
NW_015440956.1	636592	637429	XP_002793939.1
NW_015440956.1	637751	640139	XP_002793940.1
NW_015440956.1	640619	641341	XP_015702991.1
NW_015440956.1	643028	643720	XP_015699435.1
NW_015440956.1	645178	646787	XP_015699436.1
NW_015440956.1	647877	648340	XP_015702992.1
NW_015440956.1	648508	649070	XP_015699437.1
NW_015440956.1	649739	650228	XP_002793944.1
NW_015440956.1	650436	652242	XP_015699438.1
NW_015440956.1	653125	653629	XP_015699439.1
NW_015440956.1	653681	654065	XP_015702993.1
NW_015440956.1	655866	658364	XP_015699440.1
NW_015440956.1	659115	659735	XP_002793950.1
NW_015440956.1	660362	661849	XP_015699441.1
NW_015440956.1	689164	694124	XP_015699442.1
NW_015440956.1	695399	695606	XP_002793954.2
NW_015440956.1	696071	697275	XP_002793955.2
NW_015440956.1	700116	701734	XP_015702994.1
NW_015440956.1	703843	704626	XP_002793956.1
NW_015440956.1	708304	710151	XP_015699443.1
NW_015440956.1	710842	711770	XP_002793959.2
NW_015440956.1	714860	715672	XP_002793960.1
NW_015440956.1	717257	718527	XP_002793961.1
NW_015440956.1	720931	721473	XP_002793963.2
NW_015440956.1	722401	723312	XP_002793964.2
NW_015440956.1	726462	728948	XP_015699444.1
NW_015440956.1	729353	730247	XP_002793967.1
NW_015440956.1	731607	732451	XP_002793968.1
NW_015440956.1	732985	734880	XP_015699445.1
NW_015440956.1	739861	744056	XP_015699446.1
NW_015440956.1	745831	747265	XP_015699447.1
NW_015440956.1	749361	751037	XP_015699448.1
NW_015440956.1	751643	753374	XP_002793974.2
NW_015440956.1	755118	755679	XP_002793976.1
NW_015440956.1	756723	758182	XP_002793977.2
NW_015440956.1	759010	762145	XP_015702995.1
NW_015440956.1	762755	763650	XP_015702996.1
NW_015440956.1	764358	766246	XP_002793979.2
NW_015440956.1	766690	767827	XP_002793980.1
NW_015440956.1	768311	769184	XP_015699449.1
NW_015440956.1	770003	770821	XP_002793982.1
NW_015440956.1	777659	778481	XP_002793984.2
NW_015440956.1	779677	781165	XP_002793985.1
NW_015440956.1	782274	784043	XP_015702997.1
NW_015440956.1	784459	785301	XP_002793987.1
NW_015440956.1	785705	786557	XP_002793988.1
NW_015440956.1	786901	788558	XP_002793989.1
NW_015440956.1	788990	791068	XP_015702998.1
NW_015440956.1	791368	792289	XP_015702999.1
NW_015440956.1	792894	793254	XP_015703000.1
NW_015440956.1	793959	794472	XP_002793991.2
NW_015440956.1	795296	797735	XP_002793992.1
NW_015440956.1	798840	800164	XP_002793994.1
NW_015440956.1	803046	804342	XP_002793996.1
NW_015440956.1	805742	808034	XP_002793997.1
NW_015440956.1	808711	810277	XP_002793998.2
NW_015440956.1	812009	812294	XP_015699450.1
NW_015440956.1	815051	820308	XP_015699451.1
NW_015440956.1	822223	822672	XP_015703001.1
NW_015440956.1	823889	825013	XP_002794002.1
NW_015440956.1	826237	826621	XP_015703002.1
NW_015440956.1	826647	828586	XP_015699452.1
NW_015440956.1	831309	832801	XP_002794004.1
NW_015440956.1	833397	833896	XP_015703003.1
NW_015440956.1	834094	835678	XP_002794005.1
NW_015440956.1	836145	836606	XP_015699453.1
NW_015440956.1	838761	840402	XP_002794007.1
NW_015440956.1	841319	842781	XP_002794008.1
NW_015440956.1	843895	845579	XP_002794009.2
NW_015440956.1	846132	846651	XP_015703004.1
NW_015440956.1	847379	848718	XP_002794010.1
NW_015440956.1	849315	850515	XP_002794011.2
NW_015440956.1	851023	852307	XP_002794012.1
NW_015440956.1	854583	855501	XP_002794013.2
NW_015440956.1	855694	856801	XP_015699454.1
NW_015440956.1	858690	861519	XP_015703005.1
NW_015440956.1	866134	866508	XP_002794017.2
NW_015440956.1	868303	871380	XP_002794018.1
NW_015440956.1	871847	872756	XP_002794019.1
NW_015440956.1	873145	873649	XP_002794020.2
NW_015440956.1	874323	875624	XP_002794021.1
NW_015440956.1	877773	880015	XP_002794022.1
NW_015440956.1	880378	880744	XP_015699455.1
NW_015440956.1	881516	883112	XP_002794024.1
NW_015440956.1	883477	884238	XP_002794025.1
NW_015440956.1	884287	885732	XP_015699456.1
NW_015440956.1	888600	888855	XP_015703006.1
NW_015440956.1	890160	890587	XP_015699457.1
NW_015440956.1	891964	894703	XP_002794028.1
NW_015440956.1	895274	895836	XP_002794029.1
NW_015440956.1	897332	898123	XP_015703007.1
NW_015440956.1	898143	898338	XP_015703008.1
NW_015440956.1	898937	899543	XP_015699458.1
NW_015440956.1	903216	908872	XP_015699459.1
NW_015440956.1	910520	912368	XP_002794033.1
NW_015440956.1	913314	917493	XP_002794034.2
NW_015440956.1	918615	919550	XP_015699460.1
NW_015440956.1	920503	923003	XP_002794036.2
NW_015440956.1	925052	926626	XP_015703009.1
NW_015440956.1	929438	933262	XP_002794038.2
NW_015440956.1	935395	935811	XP_015699461.1
NW_015440956.1	936825	938860	XP_015699462.1
NW_015440956.1	939977	940401	XP_015699463.1
NW_015440956.1	943110	944574	XP_015699464.1
NW_015440956.1	949175	950380	XP_002794045.1
NW_015440956.1	951060	955315	XP_015699465.1
NW_015440956.1	956028	957051	XP_002794047.1
NW_015440956.1	957806	958528	XP_002794048.1
NW_015440956.1	959562	962459	XP_015703010.1
NW_015440956.1	962966	964591	XP_015699466.1
NW_015440956.1	967842	968337	XP_002794050.1
NW_015440956.1	968685	969867	XP_002794051.1
NW_015440956.1	970677	972611	XP_015699467.1
NW_015440956.1	974863	976750	XP_015703011.1
NW_015440956.1	978941	983405	XP_015699468.1
NW_015440956.1	985975	987029	XP_002794056.1
NW_015440956.1	989818	991741	XP_002794058.1
NW_015440956.1	992260	996477	XP_015699469.1
NW_015440956.1	997007	997784	XP_002794060.1
NW_015440956.1	998955	1000880	XP_002794061.2
NW_015440956.1	1001125	1001719	XP_015703012.1
NW_015440956.1	1002274	1002591	XP_002794062.1
NW_015440956.1	1003200	1003729	XP_015699470.1
NW_015440956.1	1004619	1007266	XP_002794064.1
NW_015440956.1	1008829	1011247	XP_015699471.1
NW_015440956.1	1012360	1014874	XP_002794066.1
NW_015440956.1	1015528	1015909	XP_015703013.1
NW_015440956.1	1015953	1017507	XP_015703014.1
NW_015440956.1	1018877	1019409	XP_015703015.1
NW_015440956.1	1020284	1021618	XP_002794068.1
NW_015440956.1	1022596	1026008	XP_015699472.1
NW_015440956.1	1029367	1032961	XP_015699473.1
NW_015440956.1	1035124	1036324	XP_015699474.1
NW_015440957.1	7320	7893	XP_002793434.2
NW_015440957.1	11300	11735	XP_015702912.1
NW_015440957.1	13372	13579	XP_015702913.1
NW_015440957.1	14098	14626	XP_002793436.2
NW_015440957.1	26260	29735	XP_015699475.1
NW_015440957.1	30457	31847	XP_015699476.1
NW_015440957.1	40631	41769	XP_015699477.1
NW_015440957.1	44308	46410	XP_015699478.1
NW_015440957.1	47708	47978	XP_002793441.1
NW_015440957.1	50753	51020	XP_015702914.1
NW_015440957.1	51406	51741	XP_015702915.1
NW_015440957.1	58426	59638	XP_015702916.1
NW_015440957.1	59724	63365	XP_015702917.1
NW_015440957.1	66325	67142	XP_015699479.1
NW_015440957.1	67249	67482	XP_015702918.1
NW_015440957.1	68414	71530	XP_002793447.1
NW_015440957.1	72537	73914	XP_002793448.1
NW_015440957.1	75310	75831	XP_015699480.1
NW_015440957.1	76874	77340	XP_015699481.1
NW_015440957.1	78962	82628	XP_002793451.1
NW_015440957.1	90370	90674	XP_002793453.2
NW_015440957.1	90716	91224	XP_015702919.1
NW_015440957.1	97241	98414	XP_002793454.1
NW_015440957.1	108100	109842	XP_002793456.1
NW_015440957.1	110984	112333	XP_015699482.1
NW_015440957.1	113926	115447	XP_015699483.1
NW_015440957.1	115888	117493	XP_015699484.1
NW_015440957.1	125826	127590	XP_002793461.1
NW_015440957.1	129451	131444	XP_015702920.1
NW_015440957.1	131481	132987	XP_015702921.1
NW_015440957.1	134393	136071	XP_015702922.1
NW_015440957.1	140150	141342	XP_002793464.2
NW_015440957.1	142078	142459	XP_015699485.1
NW_015440957.1	145261	146405	XP_002793466.1
NW_015440957.1	147900	148671	XP_002793468.1
NW_015440957.1	148967	150733	XP_002793469.1
NW_015440957.1	152184	153099	XP_002793470.1
NW_015440957.1	153548	154901	XP_002793471.1
NW_015440957.1	155745	156275	XP_002793472.1
NW_015440957.1	170363	171337	XP_002793473.1
NW_015440957.1	172009	173283	XP_015699486.1
NW_015440957.1	175283	176978	XP_002793475.1
NW_015440957.1	177861	178695	XP_015702923.1
NW_015440957.1	178858	180764	XP_015702924.1
NW_015440957.1	181748	186264	XP_015699487.1
NW_015440957.1	187715	189992	XP_015699488.1
NW_015440957.1	191028	192105	XP_002793479.1
NW_015440957.1	192488	194675	XP_015699489.1
NW_015440957.1	195187	195888	XP_002793481.1
NW_015440957.1	198726	201383	XP_015702925.1
NW_015440957.1	202133	203253	XP_002793484.1
NW_015440957.1	203550	206292	XP_002793485.1
NW_015440957.1	208750	209860	XP_002793486.1
NW_015440957.1	211959	212187	XP_015702926.1
NW_015440957.1	213096	213500	XP_015702927.1
NW_015440957.1	214175	215004	XP_002793489.2
NW_015440957.1	220280	221349	XP_002793491.2
NW_015440957.1	225174	228037	XP_002793493.1
NW_015440957.1	228639	229126	XP_015699490.1
NW_015440957.1	230477	233507	XP_002793495.1
NW_015440957.1	236477	238386	XP_015699491.1
NW_015440957.1	239909	243576	XP_015699492.1
NW_015440957.1	243676	245988	XP_015699493.1
NW_015440957.1	247794	248304	XP_002793500.2
NW_015440957.1	249896	250292	XP_002793501.1
NW_015440957.1	250912	251980	XP_002793502.1
NW_015440957.1	253237	255139	XP_002793504.1
NW_015440957.1	256234	258147	XP_015702928.1
NW_015440957.1	260190	261341	XP_015699494.1
NW_015440957.1	262526	264289	XP_002793507.1
NW_015440957.1	265183	266052	XP_015699495.1
NW_015440957.1	267483	268463	XP_002793509.1
NW_015440957.1	270261	272291	XP_002793510.1
NW_015440957.1	274277	274942	XP_015699496.1
NW_015440957.1	277573	278558	XP_015699497.1
NW_015440957.1	279244	279957	XP_002793514.1
NW_015440957.1	282029	282613	XP_002793515.2
NW_015440957.1	283247	285236	XP_002793516.1
NW_015440957.1	286287	287917	XP_002793517.1
NW_015440957.1	290445	291198	XP_015699498.1
NW_015440957.1	292616	293036	XP_015702929.1
NW_015440957.1	293695	296119	XP_002793520.1
NW_015440957.1	296566	297174	XP_015702930.1
NW_015440957.1	297882	298156	XP_015699499.1
NW_015440957.1	299315	299772	XP_015702931.1
NW_015440957.1	301973	303913	XP_015699500.1
NW_015440957.1	304372	305475	XP_002793524.1
NW_015440957.1	307291	308569	XP_002793525.1
NW_015440957.1	310494	311887	XP_002793526.1
NW_015440957.1	312536	312949	XP_015699501.1
NW_015440957.1	321351	322095	XP_002793529.2
NW_015440957.1	328313	328755	XP_002793531.2
NW_015440957.1	330738	332272	XP_002793533.2
NW_015440957.1	333592	336426	XP_002793534.1
NW_015440957.1	344395	345091	XP_015702932.1
NW_015440957.1	347098	350109	XP_015702933.1
NW_015440957.1	350239	350449	XP_002793538.2
NW_015440957.1	353557	353876	XP_002793540.2
NW_015440957.1	360529	362407	XP_002793542.1
NW_015440957.1	362746	363202	XP_002793543.2
NW_015440957.1	363446	365427	XP_015699502.1
NW_015440957.1	366464	366700	XP_015699503.1
NW_015440957.1	367946	368778	XP_002793546.1
NW_015440957.1	369564	370269	XP_002793547.1
NW_015440957.1	370559	371481	XP_002793548.1
NW_015440957.1	372379	374125	XP_002793549.1
NW_015440957.1	375539	375843	XP_015702934.1
NW_015440957.1	375899	377359	XP_002793550.2
NW_015440957.1	377865	378895	XP_015699504.1
NW_015440957.1	380440	380889	XP_015702935.1
NW_015440957.1	382410	383434	XP_002793552.2
NW_015440957.1	383880	385419	XP_002793553.2
NW_015440957.1	385689	388805	XP_015699505.1
NW_015440957.1	390763	391482	XP_002793555.2
NW_015440957.1	392021	392391	XP_015702936.1
NW_015440957.1	396511	396715	XP_015702937.1
NW_015440957.1	397210	399922	XP_002793556.2
NW_015440957.1	401498	402807	XP_002793557.1
NW_015440957.1	403982	405447	XP_015699506.1
NW_015440957.1	405804	406344	XP_002793559.2
NW_015440957.1	407874	408096	XP_015699507.1
NW_015440957.1	414668	417793	XP_015699508.1
NW_015440957.1	419769	420609	XP_002793564.1
NW_015440957.1	426827	430018	XP_002793566.1
NW_015440957.1	434069	435276	XP_002793567.1
NW_015440957.1	441670	442664	XP_002793568.2
NW_015440957.1	444922	445366	XP_015702938.1
NW_015440957.1	448863	449322	XP_002793569.2
NW_015440957.1	454779	456222	XP_015699509.1
NW_015440957.1	457654	458416	XP_002793572.1
NW_015440957.1	458979	459634	XP_015702939.1
NW_015440957.1	461605	463726	XP_002793573.1
NW_015440957.1	464760	465192	XP_002793574.2
NW_015440957.1	465735	468326	XP_015699510.1
NW_015440957.1	472873	475001	XP_002793577.1
NW_015440957.1	476928	477623	XP_015699511.1
NW_015440957.1	478231	479562	XP_002793579.1
NW_015440957.1	480003	480816	XP_015699512.1
NW_015440957.1	482468	483115	XP_002793582.2
NW_015440957.1	483636	483942	XP_015702940.1
NW_015440957.1	484698	486780	XP_002793583.1
NW_015440957.1	498400	499684	XP_002793584.2
NW_015440957.1	500811	501993	XP_002793585.2
NW_015440957.1	503608	504210	XP_002793586.2
NW_015440957.1	505997	508515	XP_015699513.1
NW_015440957.1	510378	511461	XP_002793588.1
NW_015440957.1	513058	515308	XP_002793589.1
NW_015440957.1	521123	523292	XP_015699514.1
NW_015440957.1	526446	527080	XP_015699515.1
NW_015440957.1	528336	529425	XP_015699516.1
NW_015440957.1	531139	533465	XP_002793594.1
NW_015440957.1	534160	536495	XP_002793595.1
NW_015440957.1	539441	540371	XP_002793597.1
NW_015440957.1	541026	541415	XP_002793598.2
NW_015440957.1	542501	543193	XP_002793599.1
NW_015440957.1	545098	545803	XP_002793600.1
NW_015440957.1	546255	548387	XP_015699517.1
NW_015440957.1	556379	559083	XP_002793604.1
NW_015440957.1	560928	561414	XP_002793605.1
NW_015440957.1	561664	561908	XP_002793606.2
NW_015440957.1	562243	562792	XP_015702941.1
NW_015440957.1	563370	563779	XP_002793607.2
NW_015440957.1	563957	564598	XP_015702942.1
NW_015440957.1	565379	565766	XP_002793608.2
NW_015440957.1	566516	570119	XP_002793609.1
NW_015440957.1	573182	574887	XP_002793610.1
NW_015440957.1	576259	580327	XP_015699518.1
NW_015440957.1	580673	582740	XP_002793612.1
NW_015440957.1	586071	587424	XP_015699519.1
NW_015440957.1	590061	591859	XP_002793615.1
NW_015440957.1	592759	593873	XP_002793616.1
NW_015440957.1	595050	597684	XP_015699520.1
NW_015440957.1	599415	602305	XP_002793618.2
NW_015440957.1	603496	604147	XP_002793619.2
NW_015440957.1	605806	607221	XP_002793620.1
NW_015440957.1	613466	615016	XP_002793624.1
NW_015440957.1	616455	617163	XP_002793625.1
NW_015440957.1	617870	618165	XP_015699521.1
NW_015440957.1	621726	622596	XP_015702943.1
NW_015440957.1	622639	625487	XP_002793627.1
NW_015440957.1	627273	628512	XP_002793628.1
NW_015440957.1	628798	629339	XP_002793629.1
NW_015440957.1	629862	630774	XP_002793630.1
NW_015440957.1	633744	635289	XP_002793631.1
NW_015440957.1	636415	638378	XP_002793632.2
NW_015440957.1	638866	639174	XP_002793633.2
NW_015440957.1	640221	642627	XP_002793634.1
NW_015440957.1	645921	649086	XP_015699522.1
NW_015440957.1	650160	652018	XP_002793636.1
NW_015440957.1	654742	654970	XP_015702944.1
NW_015440957.1	656240	659769	XP_002793638.2
NW_015440957.1	660754	662855	XP_002793639.2
NW_015440957.1	663663	665224	XP_002793640.1
NW_015440957.1	666822	667345	XP_015699523.1
NW_015440957.1	668451	669264	XP_002793643.1
NW_015440957.1	670856	672840	XP_015699524.1
NW_015440957.1	675128	676413	XP_002793645.2
NW_015440957.1	677316	678555	XP_015699525.1
NW_015440957.1	679719	680857	XP_002793648.1
NW_015440957.1	681393	683317	XP_002793649.1
NW_015440957.1	684308	685079	XP_015699526.1
NW_015440957.1	685600	685882	XP_015702945.1
NW_015440957.1	686201	686700	XP_002793651.2
NW_015440957.1	688694	690748	XP_002793652.1
NW_015440957.1	692607	694543	XP_002793653.1
NW_015440957.1	695629	697189	XP_015702946.1
NW_015440957.1	697808	699892	XP_002793654.1
NW_015440957.1	700404	700716	XP_015699527.1
NW_015440957.1	701615	701960	XP_015702947.1
NW_015440957.1	702414	702771	XP_015702948.1
NW_015440957.1	705116	705887	XP_015702949.1
NW_015440957.1	705925	706542	XP_015699528.1
NW_015440957.1	707447	708653	XP_002793658.2
NW_015440957.1	709360	710809	XP_002793659.1
NW_015440957.1	712000	712925	XP_002793660.1
NW_015440957.1	713378	714200	XP_002793661.1
NW_015440957.1	715322	716094	XP_002793662.1
NW_015440957.1	716220	716557	XP_015702950.1
NW_015440957.1	718586	720597	XP_015699529.1
NW_015440957.1	723393	725203	XP_002793664.1
NW_015440957.1	728886	729398	XP_015699530.1
NW_015440957.1	729706	731794	XP_002793666.1
NW_015440957.1	732308	733539	XP_002793667.1
NW_015440957.1	736330	738732	XP_015699531.1
NW_015440957.1	745140	747509	XP_002793670.1
NW_015440957.1	748376	752652	XP_002793671.1
NW_015440957.1	753175	753943	XP_015702951.1
NW_015440957.1	757479	758442	XP_015699532.1
NW_015440957.1	760673	762659	XP_015699533.1
NW_015440957.1	763682	764901	XP_015699534.1
NW_015440957.1	766887	769714	XP_015699535.1
NW_015440957.1	770836	774751	XP_002793677.1
NW_015440957.1	782126	783748	XP_015699536.1
NW_015440957.1	785041	790608	XP_002793681.1
NW_015440957.1	791498	795464	XP_002793682.1
NW_015440957.1	796131	797061	XP_002793683.2
NW_015440957.1	797732	798828	XP_002793684.1
NW_015440957.1	800635	802717	XP_002793686.1
NW_015440957.1	803357	804437	XP_002793687.1
NW_015440957.1	804741	808411	XP_015699537.1
NW_015440957.1	809123	810012	XP_002793689.1
NW_015440957.1	811045	812944	XP_002793690.1
NW_015440957.1	814450	816985	XP_002793691.2
NW_015440957.1	823756	824792	XP_015702952.1
NW_015440957.1	824992	827890	XP_015699538.1
NW_015440957.1	828564	829910	XP_015702953.1
NW_015440957.1	830467	831371	XP_015702954.1
NW_015440957.1	831818	833201	XP_002793694.1
NW_015440957.1	833504	834430	XP_002793695.2
NW_015440957.1	834969	836828	XP_015699539.1
NW_015440957.1	837672	839481	XP_015699540.1
NW_015440957.1	839895	842024	XP_002793698.1
NW_015440957.1	843549	845986	XP_002793699.1
NW_015440957.1	846065	846962	XP_002793700.1
NW_015440957.1	847266	853794	XP_015699541.1
NW_015440957.1	854553	856005	XP_002793702.1
NW_015440957.1	856321	858837	XP_002793703.2
NW_015440957.1	860317	861786	XP_002793704.1
NW_015440957.1	862518	863404	XP_002793705.1
NW_015440957.1	864652	865089	XP_002793706.1
NW_015440957.1	865459	865998	XP_002793707.1
NW_015440957.1	866624	867816	XP_002793708.1
NW_015440957.1	868604	869039	XP_015699542.1
NW_015440957.1	870912	874269	XP_002793710.1
NW_015440957.1	875506	880267	XP_002793711.2
NW_015440957.1	883297	886503	XP_002793712.1
NW_015440957.1	887913	888382	XP_015702955.1
NW_015440957.1	889837	892922	XP_015699543.1
NW_015440957.1	893767	894192	XP_002793714.2
NW_015440957.1	897784	898260	XP_015699545.1
NW_015440957.1	898436	899012	XP_015699544.1
NW_015440957.1	900708	904145	XP_015699546.1
NW_015440957.1	905057	905654	XP_015699547.1
NW_015440957.1	906132	909782	XP_002793719.1
NW_015440957.1	910098	910664	XP_015702956.1
NW_015440957.1	910718	910959	XP_015702957.1
NW_015440957.1	911656	914572	XP_015702958.1
NW_015440957.1	915502	916180	XP_002793721.1
NW_015440957.1	932038	933019	XP_015699548.1
NW_015440957.1	934677	937246	XP_015699549.1
NW_015440957.1	940355	940975	XP_002793725.2
NW_015440957.1	942742	944258	XP_002793726.1
NW_015440957.1	944845	948930	XP_002793727.1
NW_015440957.1	950109	951576	XP_015699550.1
NW_015440957.1	951991	957842	XP_002793730.1
NW_015440957.1	958167	961666	XP_015699551.1
NW_015440957.1	961993	962962	XP_002793732.1
NW_015440957.1	964213	964817	XP_002793733.1
NW_015440957.1	967706	968846	XP_015702959.1
NW_015440957.1	969830	971673	XP_002793735.1
NW_015440957.1	974388	974748	XP_015702960.1
NW_015440957.1	974808	975840	XP_002793736.1
NW_015440957.1	976629	977281	XP_002793737.1
NW_015440957.1	978883	981674	XP_015699552.1
NW_015440957.1	982897	985538	XP_002793739.1
NW_015440957.1	987108	988287	XP_015699553.1
NW_015440957.1	989324	990434	XP_002793741.1
NW_015440957.1	992592	996567	XP_015699554.1
NW_015440957.1	996903	997198	XP_015702961.1
NW_015440957.1	998368	998713	XP_015702962.1
NW_015440957.1	999437	1001003	XP_015699555.1
NW_015440957.1	1025458	1027730	XP_015699556.1
NW_015440957.1	1027937	1028456	XP_002793746.1
NW_015440958.1	12525	13402	XP_015699557.1
NW_015440958.1	14160	15813	XP_002793128.2
NW_015440958.1	18320	18856	XP_002793129.2
NW_015440958.1	34610	38416	XP_002793131.2
NW_015440958.1	39108	40217	XP_015699558.1
NW_015440958.1	40899	42264	XP_015699559.1
NW_015440958.1	43387	44992	XP_002793134.1
NW_015440958.1	46764	48410	XP_002793135.1
NW_015440958.1	52908	54553	XP_015699560.1
NW_015440958.1	55216	55871	XP_002793138.2
NW_015440958.1	56104	57150	XP_015702865.1
NW_015440958.1	57730	59704	XP_002793139.1
NW_015440958.1	60290	65096	XP_002793140.1
NW_015440958.1	65476	66138	XP_002793141.1
NW_015440958.1	66290	67961	XP_015699561.1
NW_015440958.1	68377	73534	XP_002793143.1
NW_015440958.1	74493	75482	XP_002793144.1
NW_015440958.1	76639	79273	XP_002793145.1
NW_015440958.1	79570	81642	XP_002793146.1
NW_015440958.1	82382	83785	XP_015699562.1
NW_015440958.1	84031	86824	XP_002793148.1
NW_015440958.1	87304	89236	XP_002793149.1
NW_015440958.1	91350	91692	XP_015702866.1
NW_015440958.1	92957	93209	XP_002793150.2
NW_015440958.1	94795	96109	XP_002793151.1
NW_015440958.1	96839	97574	XP_002793152.1
NW_015440958.1	98950	99877	XP_002793153.2
NW_015440958.1	102269	104420	XP_015702867.1
NW_015440958.1	117386	118897	XP_015702868.1
NW_015440958.1	121627	122233	XP_015702869.1
NW_015440958.1	126843	127449	XP_015702870.1
NW_015440958.1	129522	131903	XP_015702871.1
NW_015440958.1	135388	135886	XP_002793154.2
NW_015440958.1	140304	140741	XP_015702872.1
NW_015440958.1	142876	144508	XP_002793155.1
NW_015440958.1	145156	149050	XP_002793156.1
NW_015440958.1	151222	152973	XP_015699563.1
NW_015440958.1	153812	154778	XP_002793158.2
NW_015440958.1	155858	156881	XP_002793160.1
NW_015440958.1	157580	157992	XP_002793162.1
NW_015440958.1	158744	159845	XP_002793163.2
NW_015440958.1	160631	162653	XP_015699564.1
NW_015440958.1	163283	166698	XP_015699565.1
NW_015440958.1	168106	168439	XP_015699566.1
NW_015440958.1	169434	173451	XP_002793167.1
NW_015440958.1	175864	180006	XP_015699567.1
NW_015440958.1	180600	180976	XP_015702873.1
NW_015440958.1	183156	184140	XP_002793169.2
NW_015440958.1	184877	186958	XP_015699568.1
NW_015440958.1	187031	188031	XP_015699569.1
NW_015440958.1	189571	191072	XP_002793172.1
NW_015440958.1	192905	193296	XP_015699570.1
NW_015440958.1	193530	194620	XP_002793174.1
NW_015440958.1	195197	197587	XP_002793175.1
NW_015440958.1	206087	213969	XP_015702874.1
NW_015440958.1	227523	228419	XP_002793179.1
NW_015440958.1	230929	232301	XP_002793180.2
NW_015440958.1	234128	236106	XP_002793182.1
NW_015440958.1	238663	241203	XP_015699571.1
NW_015440958.1	245721	247165	XP_015699572.1
NW_015440958.1	249318	249720	XP_015699573.1
NW_015440958.1	250554	253623	XP_015699574.1
NW_015440958.1	254201	255245	XP_015699575.1
NW_015440958.1	256500	259327	XP_015699576.1
NW_015440958.1	259605	260396	XP_015699577.1
NW_015440958.1	261038	261564	XP_002793192.1
NW_015440958.1	261947	264148	XP_002793193.1
NW_015440958.1	265060	266538	XP_002793194.2
NW_015440958.1	268225	269425	XP_002793195.2
NW_015440958.1	269993	272572	XP_002793196.1
NW_015440958.1	273650	274998	XP_015699578.1
NW_015440958.1	275689	277319	XP_002793199.2
NW_015440958.1	278452	282222	XP_015699579.1
NW_015440958.1	284296	285882	XP_015699580.1
NW_015440958.1	288408	289560	XP_015699581.1
NW_015440958.1	293339	295745	XP_002793206.2
NW_015440958.1	297428	297653	XP_015702875.1
NW_015440958.1	297879	299351	XP_015699582.1
NW_015440958.1	300457	301038	XP_015699583.1
NW_015440958.1	306749	307310	XP_015699584.1
NW_015440958.1	308927	312374	XP_002793213.1
NW_015440958.1	313187	314493	XP_002793214.1
NW_015440958.1	315194	316233	XP_002793215.1
NW_015440958.1	316687	318160	XP_015699585.1
NW_015440958.1	318626	318917	XP_015699586.1
NW_015440958.1	320404	321563	XP_002793218.1
NW_015440958.1	321889	322685	XP_002793219.1
NW_015440958.1	323268	324203	XP_002793220.2
NW_015440958.1	325456	327236	XP_015699587.1
NW_015440958.1	327686	328580	XP_002793222.1
NW_015440958.1	328783	331772	XP_015699588.1
NW_015440958.1	332368	341909	XP_015702876.1
NW_015440958.1	342800	344291	XP_002793226.1
NW_015440958.1	345292	347416	XP_002793227.1
NW_015440958.1	348598	349171	XP_002793228.2
NW_015440958.1	350114	351326	XP_002793229.1
NW_015440958.1	351387	351756	XP_015702877.1
NW_015440958.1	353184	355535	XP_002793230.1
NW_015440958.1	356873	357380	XP_015702878.1
NW_015440958.1	357738	358215	XP_002793231.2
NW_015440958.1	360380	362488	XP_002793232.2
NW_015440958.1	365421	367101	XP_015699589.1
NW_015440958.1	368908	370630	XP_015699590.1
NW_015440958.1	371807	373187	XP_002793236.1
NW_015440958.1	374154	375857	XP_015699591.1
NW_015440958.1	377665	379210	XP_002793238.2
NW_015440958.1	379991	381272	XP_002793239.1
NW_015440958.1	381421	381913	XP_002793240.2
NW_015440958.1	382607	384107	XP_015699592.1
NW_015440958.1	386084	386579	XP_002793242.2
NW_015440958.1	387315	388146	XP_002793243.1
NW_015440958.1	390244	392937	XP_015699593.1
NW_015440958.1	393734	395610	XP_002793245.1
NW_015440958.1	397041	397308	XP_015702879.1
NW_015440958.1	397984	398344	XP_015702880.1
NW_015440958.1	399620	401346	XP_002793246.1
NW_015440958.1	401702	402826	XP_002793247.1
NW_015440958.1	403805	404479	XP_015699594.1
NW_015440958.1	409750	410413	XP_015699595.1
NW_015440958.1	411921	412865	XP_015699596.1
NW_015440958.1	419735	420125	XP_002793253.1
NW_015440958.1	421506	424353	XP_015699597.1
NW_015440958.1	425648	427430	XP_015699598.1
NW_015440958.1	427742	428742	XP_015702881.1
NW_015440958.1	429369	430723	XP_015699599.1
NW_015440958.1	431013	433121	XP_015699600.1
NW_015440958.1	433366	434690	XP_002793260.1
NW_015440958.1	434942	435581	XP_002793261.2
NW_015440958.1	436255	440264	XP_015699601.1
NW_015440958.1	454205	455870	XP_015699602.1
NW_015440958.1	458111	460236	XP_002793264.1
NW_015440958.1	460975	461686	XP_015699603.1
NW_015440958.1	462560	463352	XP_015699604.1
NW_015440958.1	466167	467371	XP_015702882.1
NW_015440958.1	467823	470726	XP_015702883.1
NW_015440958.1	479218	480082	XP_002793269.1
NW_015440958.1	483355	483978	XP_002793271.1
NW_015440958.1	485109	486268	XP_015699605.1
NW_015440958.1	487391	488179	XP_002793273.1
NW_015440958.1	488451	490189	XP_002793274.1
NW_015440958.1	490478	492235	XP_015699606.1
NW_015440958.1	492321	494262	XP_015699607.1
NW_015440958.1	497358	499060	XP_002793277.1
NW_015440958.1	500968	503449	XP_015702884.1
NW_015440958.1	503461	503773	XP_015702885.1
NW_015440958.1	504520	506142	XP_015699608.1
NW_015440958.1	507948	509796	XP_015699609.1
NW_015440958.1	510611	515497	XP_015702886.1
NW_015440958.1	516640	518131	XP_015699610.1
NW_015440958.1	518767	522015	XP_002793286.1
NW_015440958.1	524869	526992	XP_002793288.1
NW_015440958.1	529642	530439	XP_002793289.1
NW_015440958.1	537426	538257	XP_002793290.1
NW_015440958.1	538760	540405	XP_002793291.1
NW_015440958.1	541859	543305	XP_015699611.1
NW_015440958.1	544019	544793	XP_015699612.1
NW_015440958.1	545161	546288	XP_002793294.1
NW_015440958.1	546647	547473	XP_002793295.1
NW_015440958.1	548314	551982	XP_015699613.1
NW_015440958.1	552934	556722	XP_015699614.1
NW_015440958.1	559571	560738	XP_015702887.1
NW_015440958.1	563246	564030	XP_002793300.1
NW_015440958.1	567013	567304	XP_002793301.2
NW_015440958.1	569004	569376	XP_015702888.1
NW_015440958.1	569625	569904	XP_015702889.1
NW_015440958.1	570053	570266	XP_002793302.2
NW_015440958.1	570761	572423	XP_015699615.1
NW_015440958.1	572766	573357	XP_015699616.1
NW_015440958.1	575494	576653	XP_015699617.1
NW_015440958.1	577328	581159	XP_002793306.1
NW_015440958.1	583411	584425	XP_002793307.1
NW_015440958.1	584925	586720	XP_002793308.1
NW_015440958.1	586971	587844	XP_002793309.2
NW_015440958.1	588145	589075	XP_002793310.1
NW_015440958.1	590399	592048	XP_015699618.1
NW_015440958.1	595572	597577	XP_002793313.1
NW_015440958.1	598396	599129	XP_002793314.2
NW_015440958.1	606563	608237	XP_002793315.1
NW_015440958.1	608726	610132	XP_002793316.1
NW_015440958.1	611922	613293	XP_002793317.1
NW_015440958.1	615134	617075	XP_015699619.1
NW_015440958.1	618684	619857	XP_002793319.1
NW_015440958.1	620530	622618	XP_002793320.1
NW_015440958.1	623349	624067	XP_015702890.1
NW_015440958.1	624144	625194	XP_015702891.1
NW_015440958.1	625662	626002	XP_015702892.1
NW_015440958.1	626183	627093	XP_015702893.1
NW_015440958.1	627908	630265	XP_002793322.1
NW_015440958.1	634617	634977	XP_015702894.1
NW_015440958.1	635578	636024	XP_002793323.2
NW_015440958.1	637238	643232	XP_015699620.1
NW_015440958.1	644799	645509	XP_015699621.1
NW_015440958.1	645603	645933	XP_015702895.1
NW_015440958.1	646245	646582	XP_015702896.1
NW_015440958.1	649725	651585	XP_002793327.1
NW_015440958.1	656640	658505	XP_002793328.1
NW_015440958.1	661519	663506	XP_002793330.1
NW_015440958.1	665870	668182	XP_002793331.2
NW_015440958.1	669645	671226	XP_015699622.1
NW_015440958.1	674712	678538	XP_002793333.1
NW_015440958.1	681741	683346	XP_015699623.1
NW_015440958.1	692708	693331	XP_015699624.1
NW_015440958.1	693851	694149	XP_015702897.1
NW_015440958.1	696517	699852	XP_002793336.1
NW_015440958.1	702266	704887	XP_015699625.1
NW_015440958.1	706197	708231	XP_002793339.1
NW_015440958.1	709335	709968	XP_002793340.1
NW_015440958.1	713170	713821	XP_002793342.1
NW_015440958.1	716389	717388	XP_002793343.1
NW_015440958.1	721625	722619	XP_015699626.1
NW_015440958.1	725179	725518	XP_002793346.2
NW_015440958.1	727078	728866	XP_002793347.1
NW_015440958.1	729548	732849	XP_015699627.1
NW_015440958.1	733635	735710	XP_015699628.1
NW_015440958.1	737591	738017	XP_015699629.1
NW_015440958.1	746480	747722	XP_015702898.1
NW_015440958.1	753879	757829	XP_002793352.1
NW_015440958.1	759489	760125	XP_015702899.1
NW_015440958.1	760615	761358	XP_015702900.1
NW_015440958.1	762791	763082	XP_002793354.2
NW_015440958.1	764765	766450	XP_002793355.1
NW_015440958.1	766981	767373	XP_002793356.1
NW_015440958.1	768172	769708	XP_002793357.1
NW_015440958.1	771013	773146	XP_002793359.1
NW_015440958.1	776906	779645	XP_015699630.1
NW_015440958.1	781872	787585	XP_015699631.1
NW_015440958.1	792048	795561	XP_002793362.1
NW_015440958.1	797106	798223	XP_002793363.1
NW_015440958.1	799202	802535	XP_002793364.1
NW_015440958.1	806356	807808	XP_002793365.1
NW_015440958.1	809924	810734	XP_002793367.1
NW_015440958.1	811633	813732	XP_002793368.1
NW_015440958.1	814104	814395	XP_002793369.2
NW_015440958.1	815706	817370	XP_015699632.1
NW_015440958.1	818382	820078	XP_015699633.1
NW_015440958.1	822516	823561	XP_002793372.1
NW_015440958.1	824550	826157	XP_015699634.1
NW_015440958.1	826947	827713	XP_002793374.1
NW_015440958.1	828623	830643	XP_002793375.1
NW_015440958.1	831672	832703	XP_002793376.1
NW_015440958.1	833740	833986	XP_015702901.1
NW_015440958.1	834928	835849	XP_002793377.1
NW_015440958.1	837356	839040	XP_015699635.1
NW_015440958.1	840425	843099	XP_015702902.1
NW_015440958.1	845434	847232	XP_015699636.1
NW_015440958.1	852130	853279	XP_002793382.2
NW_015440958.1	853937	856682	XP_002793383.1
NW_015440958.1	858378	859931	XP_002793384.1
NW_015440958.1	861898	865836	XP_015702903.1
NW_015440958.1	866602	869314	XP_002793387.1
NW_015440958.1	869852	871718	XP_002793388.1
NW_015440958.1	873154	873712	XP_002793389.1
NW_015440958.1	876098	877282	XP_015699637.1
NW_015440958.1	877926	885694	XP_002793391.1
NW_015440958.1	887138	888482	XP_002793393.1
NW_015440958.1	889268	889689	XP_015699638.1
NW_015440958.1	897255	898221	XP_002793395.1
NW_015440958.1	898445	899949	XP_015699639.1
NW_015440958.1	902997	904896	XP_002793397.1
NW_015440958.1	906278	907674	XP_002793398.1
NW_015440958.1	908038	910003	XP_002793399.1
NW_015440958.1	910835	911854	XP_015699640.1
NW_015440958.1	912291	914461	XP_002793401.1
NW_015440958.1	914977	915600	XP_015702904.1
NW_015440958.1	915768	916831	XP_015699641.1
NW_015440958.1	918600	920238	XP_015702905.1
NW_015440958.1	920528	921830	XP_002793403.2
NW_015440958.1	922787	923120	XP_015699642.1
NW_015440958.1	930764	931030	XP_002793406.1
NW_015440958.1	934439	938374	XP_015702906.1
NW_015440958.1	939889	942853	XP_002793410.1
NW_015440958.1	945495	946560	XP_015699643.1
NW_015440958.1	947817	949588	XP_002793412.1
NW_015440958.1	953558	955340	XP_002793413.1
NW_015440958.1	955827	957560	XP_015702907.1
NW_015440958.1	959165	961498	XP_015699644.1
NW_015440958.1	963283	968135	XP_015699645.1
NW_015440958.1	970042	971191	XP_002793418.1
NW_015440958.1	972918	974098	XP_002793419.1
NW_015440958.1	975072	976857	XP_002793420.1
NW_015440958.1	981400	981704	XP_015702908.1
NW_015440958.1	988438	990109	XP_002793423.1
NW_015440958.1	992816	994137	XP_015699646.1
NW_015440958.1	997261	998468	XP_002793425.1
NW_015440958.1	1003198	1003705	XP_015702909.1
NW_015440958.1	1005865	1006276	XP_015699647.1
NW_015440958.1	1006303	1009719	XP_015699648.1
NW_015440958.1	1011030	1012418	XP_015699649.1
NW_015440958.1	1014136	1015207	XP_002793430.2
NW_015440958.1	1020131	1021835	XP_015702910.1
NW_015440958.1	1022749	1023243	XP_015702911.1
NW_015440958.1	1023615	1023942	XP_015699650.1
NW_015440959.1	3566	4290	XP_002792827.1
NW_015440959.1	5166	10732	XP_015699651.1
NW_015440959.1	12419	13836	XP_015699652.1
NW_015440959.1	14130	15237	XP_002792830.1
NW_015440959.1	17818	18865	XP_002792832.1
NW_015440959.1	21037	25785	XP_015699653.1
NW_015440959.1	30406	37104	XP_015699654.1
NW_015440959.1	39223	39504	XP_015702825.1
NW_015440959.1	40669	42528	XP_015699655.1
NW_015440959.1	42725	44806	XP_002792837.1
NW_015440959.1	46284	47978	XP_002792838.1
NW_015440959.1	49940	50525	XP_015699656.1
NW_015440959.1	51375	53492	XP_002792840.1
NW_015440959.1	56204	57062	XP_015699657.1
NW_015440959.1	57972	59666	XP_015699658.1
NW_015440959.1	59971	61928	XP_002792843.1
NW_015440959.1	63374	64392	XP_015699659.1
NW_015440959.1	65093	65984	XP_002792846.1
NW_015440959.1	66701	72845	XP_015702826.1
NW_015440959.1	73397	74171	XP_002792848.1
NW_015440959.1	74544	75382	XP_015699660.1
NW_015440959.1	75881	76409	XP_015702827.1
NW_015440959.1	76420	77966	XP_015702828.1
NW_015440959.1	79061	84600	XP_015699661.1
NW_015440959.1	85824	87346	XP_002792852.1
NW_015440959.1	88227	88686	XP_015699662.1
NW_015440959.1	90487	93754	XP_002792854.2
NW_015440959.1	97182	100338	XP_015699663.1
NW_015440959.1	101841	102021	XP_002792856.2
NW_015440959.1	103739	103967	XP_002792858.2
NW_015440959.1	104823	108418	XP_002792859.1
NW_015440959.1	109881	110984	XP_002792860.2
NW_015440959.1	111368	111923	XP_002792861.1
NW_015440959.1	113042	114408	XP_002792862.2
NW_015440959.1	116083	119288	XP_015699664.1
NW_015440959.1	120825	122456	XP_015702829.1
NW_015440959.1	124285	124926	XP_002792866.1
NW_015440959.1	125557	126669	XP_015699665.1
NW_015440959.1	128232	130176	XP_002792868.1
NW_015440959.1	131610	133610	XP_002792869.1
NW_015440959.1	134454	136155	XP_002792870.1
NW_015440959.1	136426	138881	XP_015699666.1
NW_015440959.1	139893	140106	XP_015702830.1
NW_015440959.1	142357	144711	XP_015699667.1
NW_015440959.1	145103	146346	XP_002792874.1
NW_015440959.1	147557	148212	XP_002792875.1
NW_015440959.1	149355	150453	XP_015699668.1
NW_015440959.1	150737	151953	XP_002792877.2
NW_015440959.1	153061	153670	XP_002792878.2
NW_015440959.1	154329	157925	XP_015699669.1
NW_015440959.1	158397	159012	XP_015702831.1
NW_015440959.1	159055	160498	XP_015702832.1
NW_015440959.1	160979	161936	XP_015702833.1
NW_015440959.1	162208	163248	XP_015699670.1
NW_015440959.1	163644	165357	XP_002792882.2
NW_015440959.1	165572	166175	XP_015702834.1
NW_015440959.1	166643	168068	XP_002792883.1
NW_015440959.1	168982	171005	XP_002792884.2
NW_015440959.1	171584	172440	XP_002792885.2
NW_015440959.1	173993	175765	XP_002792886.1
NW_015440959.1	176606	178287	XP_002792887.1
NW_015440959.1	178606	179083	XP_015699671.1
NW_015440959.1	183491	185768	XP_002792890.2
NW_015440959.1	187245	188292	XP_015699672.1
NW_015440959.1	189647	190091	XP_015702835.1
NW_015440959.1	190621	194787	XP_015702836.1
NW_015440959.1	194917	196265	XP_002792893.1
NW_015440959.1	197919	199561	XP_015699673.1
NW_015440959.1	200050	201255	XP_002792896.1
NW_015440959.1	202066	203444	XP_015699674.1
NW_015440959.1	207250	207781	XP_015702837.1
NW_015440959.1	208527	209163	XP_015702838.1
NW_015440959.1	210894	211815	XP_002792899.2
NW_015440959.1	213184	216156	XP_002792900.1
NW_015440959.1	218892	219548	XP_002792901.1
NW_015440959.1	220743	223384	XP_015699675.1
NW_015440959.1	224699	226443	XP_015699676.1
NW_015440959.1	231823	233356	XP_015699677.1
NW_015440959.1	233793	236451	XP_015699678.1
NW_015440959.1	238581	238991	XP_002792907.1
NW_015440959.1	240257	243685	XP_015699679.1
NW_015440959.1	244296	247217	XP_015699680.1
NW_015440959.1	247458	248645	XP_015699681.1
NW_015440959.1	249050	249678	XP_002792911.1
NW_015440959.1	250936	254014	XP_015699682.1
NW_015440959.1	256013	257281	XP_002792913.2
NW_015440959.1	258598	260478	XP_015699683.1
NW_015440959.1	261435	262119	XP_002792915.2
NW_015440959.1	262987	265858	XP_015699684.1
NW_015440959.1	267611	269266	XP_002792917.2
NW_015440959.1	270110	270353	XP_015702839.1
NW_015440959.1	273144	276992	XP_015702840.1
NW_015440959.1	280326	281824	XP_002792921.1
NW_015440959.1	282579	282945	XP_002792922.2
NW_015440959.1	283239	284127	XP_002792923.2
NW_015440959.1	284411	286697	XP_002792924.2
NW_015440959.1	287011	288243	XP_015702841.1
NW_015440959.1	288697	289238	XP_015702842.1
NW_015440959.1	289378	290655	XP_015699685.1
NW_015440959.1	297406	297772	XP_002792927.2
NW_015440959.1	298798	300963	XP_015699686.1
NW_015440959.1	310640	313251	XP_002792930.1
NW_015440959.1	313740	316318	XP_015699687.1
NW_015440959.1	317556	319506	XP_002792932.1
NW_015440959.1	326293	332148	XP_002792935.1
NW_015440959.1	333250	335335	XP_002792936.1
NW_015440959.1	339192	340537	XP_002792938.1
NW_015440959.1	341872	342446	XP_002792939.2
NW_015440959.1	343552	346672	XP_015699688.1
NW_015440959.1	347738	350529	XP_015699689.1
NW_015440959.1	351751	354742	XP_002792942.1
NW_015440959.1	357891	360614	XP_015702843.1
NW_015440959.1	361605	365601	XP_015702844.1
NW_015440959.1	367796	371818	XP_015699690.1
NW_015440959.1	372515	374357	XP_002792945.1
NW_015440959.1	374800	376636	XP_002792946.1
NW_015440959.1	377168	378271	XP_002792947.1
NW_015440959.1	385130	385566	XP_015699691.1
NW_015440959.1	388459	390542	XP_015699692.1
NW_015440959.1	393735	396940	XP_015699693.1
NW_015440959.1	398445	401193	XP_002792954.1
NW_015440959.1	404920	405759	XP_002792955.1
NW_015440959.1	406629	411288	XP_015699694.1
NW_015440959.1	413438	415203	XP_002792957.1
NW_015440959.1	415668	416123	XP_002792958.1
NW_015440959.1	416673	417980	XP_002792959.1
NW_015440959.1	419402	421456	XP_002792960.2
NW_015440959.1	423915	424873	XP_002792962.1
NW_015440959.1	431249	432358	XP_015699695.1
NW_015440959.1	432975	433960	XP_002792966.1
NW_015440959.1	434228	436869	XP_002792967.1
NW_015440959.1	437795	438534	XP_015699696.1
NW_015440959.1	441150	444453	XP_015699697.1
NW_015440959.1	445997	446424	XP_015702845.1
NW_015440959.1	448005	450845	XP_002792971.1
NW_015440959.1	451963	453155	XP_002792972.1
NW_015440959.1	453507	455782	XP_002792973.1
NW_015440959.1	457293	458363	XP_002792974.1
NW_015440959.1	458697	459028	XP_015699698.1
NW_015440959.1	460628	461496	XP_015699699.1
NW_015440959.1	461981	464719	XP_002792977.2
NW_015440959.1	465110	466288	XP_002792978.1
NW_015440959.1	467055	469109	XP_002792979.1
NW_015440959.1	469576	471296	XP_002792980.2
NW_015440959.1	471671	473417	XP_015699700.1
NW_015440959.1	473963	475348	XP_002792982.2
NW_015440959.1	475604	476897	XP_015699701.1
NW_015440959.1	477504	480571	XP_002792984.1
NW_015440959.1	481032	482095	XP_015699702.1
NW_015440959.1	483436	484539	XP_002792986.1
NW_015440959.1	489312	491097	XP_002792988.1
NW_015440959.1	495662	497232	XP_002792989.1
NW_015440959.1	500863	505623	XP_015699703.1
NW_015440959.1	509690	510907	XP_002792992.1
NW_015440959.1	511611	512921	XP_015699704.1
NW_015440959.1	515268	516557	XP_015699705.1
NW_015440959.1	517692	518767	XP_015702846.1
NW_015440959.1	518998	519469	XP_015702847.1
NW_015440959.1	520153	521444	XP_015699706.1
NW_015440959.1	522416	524854	XP_015702848.1
NW_015440959.1	525177	526130	XP_002792998.2
NW_015440959.1	526623	527608	XP_002792999.1
NW_015440959.1	528932	531434	XP_015699707.1
NW_015440959.1	532669	533017	XP_015699708.1
NW_015440959.1	534699	536091	XP_015699709.1
NW_015440959.1	536765	538542	XP_002793003.1
NW_015440959.1	539073	542243	XP_015699710.1
NW_015440959.1	542716	544014	XP_002793005.2
NW_015440959.1	544581	545235	XP_002793006.1
NW_015440959.1	546576	549580	XP_002793007.1
NW_015440959.1	550771	553884	XP_002793008.2
NW_015440959.1	554622	556418	XP_002793009.2
NW_015440959.1	557323	558336	XP_002793010.1
NW_015440959.1	558606	559886	XP_002793011.1
NW_015440959.1	560151	560388	XP_015702849.1
NW_015440959.1	560761	561364	XP_002793012.2
NW_015440959.1	561499	562317	XP_015699711.1
NW_015440959.1	563265	565462	XP_002793014.1
NW_015440959.1	566790	568374	XP_002793015.1
NW_015440959.1	568718	569180	XP_015702850.1
NW_015440959.1	569594	569837	XP_002793016.2
NW_015440959.1	570084	571742	XP_002793017.2
NW_015440959.1	572357	573243	XP_002793018.2
NW_015440959.1	575114	575774	XP_015699712.1
NW_015440959.1	579443	580143	XP_002793022.1
NW_015440959.1	580711	581276	XP_015702851.1
NW_015440959.1	584269	585167	XP_002793024.1
NW_015440959.1	585627	587497	XP_015699713.1
NW_015440959.1	588717	590159	XP_002793026.2
NW_015440959.1	590596	592166	XP_002793027.1
NW_015440959.1	593688	596126	XP_002793028.1
NW_015440959.1	596744	598177	XP_015699714.1
NW_015440959.1	599180	599820	XP_002793030.2
NW_015440959.1	600648	602334	XP_002793031.2
NW_015440959.1	602782	603149	XP_002793032.1
NW_015440959.1	604990	606447	XP_002793033.1
NW_015440959.1	607062	607399	XP_015699715.1
NW_015440959.1	609706	610521	XP_002793035.2
NW_015440959.1	611423	612921	XP_002793036.1
NW_015440959.1	613409	614042	XP_002793037.1
NW_015440959.1	614480	616755	XP_015699716.1
NW_015440959.1	617247	620801	XP_015699717.1
NW_015440959.1	621379	621911	XP_015699718.1
NW_015440959.1	622124	622992	XP_015702852.1
NW_015440959.1	624182	625448	XP_002793041.1
NW_015440959.1	626576	632614	XP_015699719.1
NW_015440959.1	633258	635766	XP_002793044.2
NW_015440959.1	647051	648143	XP_002793045.2
NW_015440959.1	650234	654190	XP_015702853.1
NW_015440959.1	654637	658045	XP_015702854.1
NW_015440959.1	660399	662565	XP_002793047.2
NW_015440959.1	665828	666197	XP_015702855.1
NW_015440959.1	666942	668268	XP_015699720.1
NW_015440959.1	668560	668866	XP_015702856.1
NW_015440959.1	668908	670539	XP_015702857.1
NW_015440959.1	670550	671174	XP_015699721.1
NW_015440959.1	677224	677879	XP_002793054.2
NW_015440959.1	678597	684330	XP_015699722.1
NW_015440959.1	685603	687190	XP_002793056.1
NW_015440959.1	688375	690364	XP_015699723.1
NW_015440959.1	691297	693361	XP_002793058.1
NW_015440959.1	695184	699958	XP_002793059.1
NW_015440959.1	702192	702396	XP_015702858.1
NW_015440959.1	702641	703522	XP_015702859.1
NW_015440959.1	704616	705730	XP_002793061.1
NW_015440959.1	705948	707003	XP_002793062.2
NW_015440959.1	709290	711122	XP_015699724.1
NW_015440959.1	750141	750993	XP_015699725.1
NW_015440959.1	751289	752567	XP_002793071.1
NW_015440959.1	752920	753172	XP_015699726.1
NW_015440959.1	754930	755893	XP_002793073.1
NW_015440959.1	764237	765926	XP_015699727.1
NW_015440959.1	766284	767640	XP_015699728.1
NW_015440959.1	771404	773134	XP_002793076.1
NW_015440959.1	774301	775505	XP_002793077.1
NW_015440959.1	776012	777386	XP_002793078.1
NW_015440959.1	778952	784048	XP_002793079.2
NW_015440959.1	791543	792822	XP_015699729.1
NW_015440959.1	799734	801044	XP_015699730.1
NW_015440959.1	805235	805805	XP_002793086.1
NW_015440959.1	809725	811852	XP_015699731.1
NW_015440959.1	812673	813690	XP_015699732.1
NW_015440959.1	814452	815446	XP_015699733.1
NW_015440959.1	817682	818930	XP_002793091.1
NW_015440959.1	819225	820301	XP_015699734.1
NW_015440959.1	831385	831883	XP_015699735.1
NW_015440959.1	833140	834446	XP_002793094.1
NW_015440959.1	835159	835378	XP_015699736.1
NW_015440959.1	835999	840847	XP_015699737.1
NW_015440959.1	841097	841312	XP_015702860.1
NW_015440959.1	841495	842158	XP_002793097.2
NW_015440959.1	843326	844145	XP_002793098.1
NW_015440959.1	844635	844896	XP_002793101.2
NW_015440959.1	857266	857473	XP_002793102.2
NW_015440959.1	861424	865095	XP_015699738.1
NW_015440959.1	866440	877096	XP_015699739.1
NW_015440959.1	877835	879998	XP_002793107.1
NW_015440959.1	880398	881159	XP_015699740.1
NW_015440959.1	882556	884407	XP_002793109.1
NW_015440959.1	885297	888867	XP_015699741.1
NW_015440959.1	889512	892009	XP_002793111.1
NW_015440959.1	892174	894219	XP_002793112.2
NW_015440959.1	894806	895574	XP_015702861.1
NW_015440959.1	897192	899045	XP_002793113.2
NW_015440959.1	900184	901653	XP_002793114.1
NW_015440959.1	910321	911073	XP_002793116.2
NW_015440959.1	911099	911629	XP_002793115.2
NW_015440959.1	913294	915244	XP_002793117.1
NW_015440959.1	916428	918120	XP_002793118.1
NW_015440959.1	919228	921832	XP_015699742.1
NW_015440959.1	923238	925187	XP_002793120.1
NW_015440959.1	933648	934027	XP_015702862.1
NW_015440959.1	951761	954758	XP_015699743.1
NW_015440959.1	975797	976070	XP_002793123.2
NW_015440959.1	976133	977726	XP_015699744.1
NW_015440959.1	992522	994203	XP_015702863.1
NW_015440959.1	994362	994791	XP_015702864.1
NW_015440960.1	14820	15589	XP_015699745.1
NW_015440960.1	17221	18119	XP_015699746.1
NW_015440960.1	18823	20032	XP_002792536.1
NW_015440960.1	22063	22896	XP_002792537.2
NW_015440960.1	46985	48344	XP_002792538.1
NW_015440960.1	48758	49745	XP_015699747.1
NW_015440960.1	50275	51565	XP_015699748.1
NW_015440960.1	57205	57572	XP_002792541.1
NW_015440960.1	59519	62643	XP_015699749.1
NW_015440960.1	63605	65011	XP_002792543.1
NW_015440960.1	65748	67825	XP_002792544.1
NW_015440960.1	68922	69684	XP_002792545.1
NW_015440960.1	71805	72225	XP_002792546.2
NW_015440960.1	73251	74092	XP_002792547.2
NW_015440960.1	74186	74393	XP_015702787.1
NW_015440960.1	74735	75182	XP_015702788.1
NW_015440960.1	77163	79845	XP_002792548.2
NW_015440960.1	82176	82443	XP_015699750.1
NW_015440960.1	82718	84296	XP_002792550.2
NW_015440960.1	86002	86783	XP_015699751.1
NW_015440960.1	88191	88563	XP_015699752.1
NW_015440960.1	98314	100737	XP_015699753.1
NW_015440960.1	102258	102747	XP_002792555.2
NW_015440960.1	104678	108461	XP_015699754.1
NW_015440960.1	109395	110029	XP_002792557.2
NW_015440960.1	110931	111867	XP_002792558.1
NW_015440960.1	115020	118042	XP_015699755.1
NW_015440960.1	121132	122812	XP_002792560.1
NW_015440960.1	123342	124791	XP_002792561.1
NW_015440960.1	126682	127808	XP_002792562.1
NW_015440960.1	128052	129784	XP_015699756.1
NW_015440960.1	129893	131273	XP_015702789.1
NW_015440960.1	131365	133467	XP_002792564.1
NW_015440960.1	134106	135254	XP_015702790.1
NW_015440960.1	140396	142353	XP_002792565.1
NW_015440960.1	143367	143548	XP_015702791.1
NW_015440960.1	143998	145594	XP_002792566.2
NW_015440960.1	147401	149935	XP_015699757.1
NW_015440960.1	150749	151958	XP_002792568.1
NW_015440960.1	153616	156739	XP_015699758.1
NW_015440960.1	158891	161922	XP_002792571.1
NW_015440960.1	164649	164926	XP_002792572.1
NW_015440960.1	174224	174653	XP_002792577.1
NW_015440960.1	175596	177560	XP_015699759.1
NW_015440960.1	179235	179582	XP_015702792.1
NW_015440960.1	183546	185124	XP_015699760.1
NW_015440960.1	185770	186114	XP_002792582.1
NW_015440960.1	188082	189863	XP_002792583.2
NW_015440960.1	190455	193280	XP_002792584.1
NW_015440960.1	194811	195367	XP_015699761.1
NW_015440960.1	196919	198353	XP_002792587.1
NW_015440960.1	202049	202337	XP_015702793.1
NW_015440960.1	203236	203548	XP_015699762.1
NW_015440960.1	204918	205376	XP_002792590.1
NW_015440960.1	205468	206821	XP_015699763.1
NW_015440960.1	207896	209218	XP_002792592.1
NW_015440960.1	210282	212268	XP_002792593.1
NW_015440960.1	213450	215058	XP_015699764.1
NW_015440960.1	216214	216809	XP_015699765.1
NW_015440960.1	217636	219749	XP_015699766.1
NW_015440960.1	221903	223198	XP_002792597.1
NW_015440960.1	224669	226042	XP_002792598.1
NW_015440960.1	226572	228393	XP_015699767.1
NW_015440960.1	230882	234292	XP_015699768.1
NW_015440960.1	238636	240253	XP_002792602.1
NW_015440960.1	240985	243160	XP_015699769.1
NW_015440960.1	244589	245444	XP_002792604.1
NW_015440960.1	247307	248384	XP_015699770.1
NW_015440960.1	249181	250425	XP_002792607.1
NW_015440960.1	250911	251676	XP_002792608.1
NW_015440960.1	253551	256860	XP_002792609.1
NW_015440960.1	257989	260967	XP_015699771.1
NW_015440960.1	262032	264105	XP_002792611.1
NW_015440960.1	267707	268074	XP_015699772.1
NW_015440960.1	268651	269441	XP_002792613.1
NW_015440960.1	270155	271020	XP_002792614.1
NW_015440960.1	271740	272724	XP_002792615.1
NW_015440960.1	273451	276101	XP_002792616.1
NW_015440960.1	277357	278569	XP_002792617.1
NW_015440960.1	279582	283114	XP_015699773.1
NW_015440960.1	284003	284861	XP_002792619.1
NW_015440960.1	285672	287999	XP_015699774.1
NW_015440960.1	289120	290360	XP_002792621.2
NW_015440960.1	291225	291825	XP_002792622.1
NW_015440960.1	294554	296771	XP_015702794.1
NW_015440960.1	297332	297729	XP_015702795.1
NW_015440960.1	298932	299727	XP_002792624.1
NW_015440960.1	301495	303798	XP_015699775.1
NW_015440960.1	305047	307267	XP_015699776.1
NW_015440960.1	309190	310372	XP_002792627.1
NW_015440960.1	313231	316004	XP_002792628.1
NW_015440960.1	319019	321066	XP_002792629.1
NW_015440960.1	321600	323316	XP_002792630.1
NW_015440960.1	325808	328786	XP_002792631.1
NW_015440960.1	332472	334758	XP_015699777.1
NW_015440960.1	335875	339777	XP_002792633.1
NW_015440960.1	340304	341704	XP_002792634.1
NW_015440960.1	343271	345620	XP_002792635.2
NW_015440960.1	346579	347067	XP_015702796.1
NW_015440960.1	347568	349923	XP_015699778.1
NW_015440960.1	349923	350142	XP_015702797.1
NW_015440960.1	351331	352037	XP_015699779.1
NW_015440960.1	352426	353443	XP_002792638.1
NW_015440960.1	355973	357883	XP_002792640.1
NW_015440960.1	359384	361256	XP_002792641.2
NW_015440960.1	362189	363205	XP_015699780.1
NW_015440960.1	363473	365273	XP_002792643.1
NW_015440960.1	373861	374238	XP_015699781.1
NW_015440960.1	376785	377967	XP_015702798.1
NW_015440960.1	378060	382059	XP_015702799.1
NW_015440960.1	382464	383873	XP_015699782.1
NW_015440960.1	386682	388081	XP_015699783.1
NW_015440960.1	388593	389889	XP_002792650.2
NW_015440960.1	392293	394528	XP_002792651.2
NW_015440960.1	395400	395640	XP_015702800.1
NW_015440960.1	395842	396031	XP_002792652.2
NW_015440960.1	397120	398164	XP_002792654.1
NW_015440960.1	398578	400243	XP_015699784.1
NW_015440960.1	401541	404425	XP_015699785.1
NW_015440960.1	405347	406259	XP_002792657.1
NW_015440960.1	407226	409659	XP_015699786.1
NW_015440960.1	412379	413983	XP_015699787.1
NW_015440960.1	415872	416199	XP_002792660.1
NW_015440960.1	416691	418297	XP_015699788.1
NW_015440960.1	420607	420799	XP_002792662.2
NW_015440960.1	421159	423040	XP_002792663.1
NW_015440960.1	424528	426665	XP_015699789.1
NW_015440960.1	427269	427579	XP_015699790.1
NW_015440960.1	430583	431048	XP_015702801.1
NW_015440960.1	431281	432544	XP_002792666.1
NW_015440960.1	434561	436301	XP_002792667.1
NW_015440960.1	437271	442729	XP_015699791.1
NW_015440960.1	444253	445156	XP_002792669.1
NW_015440960.1	445559	447785	XP_015699792.1
NW_015440960.1	448281	451785	XP_015699793.1
NW_015440960.1	451801	452858	XP_015702802.1
NW_015440960.1	454153	456772	XP_015699794.1
NW_015440960.1	457575	458511	XP_002792673.1
NW_015440960.1	459136	459878	XP_002792674.1
NW_015440960.1	460371	461351	XP_002792675.1
NW_015440960.1	461642	462654	XP_015699795.1
NW_015440960.1	463601	466380	XP_002792677.1
NW_015440960.1	467137	467712	XP_015702803.1
NW_015440960.1	469232	471329	XP_015699796.1
NW_015440960.1	472476	473530	XP_002792679.1
NW_015440960.1	474549	475204	XP_002792680.2
NW_015440960.1	476942	477519	XP_015702804.1
NW_015440960.1	477597	478239	XP_002792681.2
NW_015440960.1	480124	483832	XP_015699797.1
NW_015440960.1	485024	485953	XP_002792683.1
NW_015440960.1	486902	487382	XP_002792684.1
NW_015440960.1	488877	489705	XP_002792685.2
NW_015440960.1	490124	491168	XP_002792686.1
NW_015440960.1	491998	493057	XP_002792687.1
NW_015440960.1	496192	497887	XP_002792688.1
NW_015440960.1	498101	498727	XP_015702805.1
NW_015440960.1	499282	500263	XP_002792689.1
NW_015440960.1	501159	502480	XP_002792690.1
NW_015440960.1	504103	505108	XP_002792691.1
NW_015440960.1	505551	507042	XP_002792692.1
NW_015440960.1	512577	512790	XP_002792694.2
NW_015440960.1	513932	515067	XP_002792695.1
NW_015440960.1	516006	518484	XP_002792696.1
NW_015440960.1	518816	522678	XP_002792697.1
NW_015440960.1	522943	524105	XP_002792698.1
NW_015440960.1	526941	527600	XP_015699798.1
NW_015440960.1	527824	528513	XP_015702806.1
NW_015440960.1	529427	531489	XP_002792702.1
NW_015440960.1	532577	532805	XP_015702807.1
NW_015440960.1	533030	534281	XP_015702808.1
NW_015440960.1	534352	534776	XP_015699799.1
NW_015440960.1	536541	539911	XP_002792705.1
NW_015440960.1	541035	545234	XP_015702809.1
NW_015440960.1	546187	548596	XP_002792708.1
NW_015440960.1	549355	551290	XP_002792709.1
NW_015440960.1	552526	554694	XP_015699800.1
NW_015440960.1	557413	559747	XP_002792712.1
NW_015440960.1	562539	564939	XP_002792713.1
NW_015440960.1	565602	566588	XP_002792714.1
NW_015440960.1	567159	568485	XP_002792715.2
NW_015440960.1	571840	573386	XP_015699801.1
NW_015440960.1	575724	575958	XP_015699802.1
NW_015440960.1	579862	583695	XP_015699803.1
NW_015440960.1	586389	586689	XP_015702810.1
NW_015440960.1	587831	588676	XP_015699804.1
NW_015440960.1	591329	597394	XP_002792723.1
NW_015440960.1	597699	598137	XP_015702811.1
NW_015440960.1	599012	600650	XP_015699805.1
NW_015440960.1	602285	603809	XP_002792725.1
NW_015440960.1	604305	604781	XP_002792726.2
NW_015440960.1	604797	605031	XP_015702812.1
NW_015440960.1	607195	607711	XP_002792729.1
NW_015440960.1	608520	610108	XP_015699806.1
NW_015440960.1	610503	612654	XP_002792731.2
NW_015440960.1	613770	614016	XP_015702813.1
NW_015440960.1	614276	614720	XP_015702814.1
NW_015440960.1	615182	616978	XP_002792732.2
NW_015440960.1	617997	618325	XP_002792733.1
NW_015440960.1	619931	621697	XP_015699807.1
NW_015440960.1	622862	623324	XP_002792735.1
NW_015440960.1	623737	625634	XP_002792736.2
NW_015440960.1	625700	626495	XP_015702815.1
NW_015440960.1	633514	635261	XP_015699808.1
NW_015440960.1	636329	636704	XP_015699809.1
NW_015440960.1	638224	640764	XP_002792739.1
NW_015440960.1	660641	661918	XP_015699810.1
NW_015440960.1	667117	668391	XP_002792741.1
NW_015440960.1	668994	669241	XP_015702816.1
NW_015440960.1	679739	680591	XP_015699811.1
NW_015440960.1	685250	687023	XP_002792745.1
NW_015440960.1	688311	693387	XP_002792746.1
NW_015440960.1	694386	695389	XP_002792747.2
NW_015440960.1	696161	696549	XP_015702817.1
NW_015440960.1	697209	698370	XP_015702818.1
NW_015440960.1	698386	698850	XP_002792748.2
NW_015440960.1	699532	700971	XP_002792749.1
NW_015440960.1	703488	706064	XP_002792751.1
NW_015440960.1	706691	708877	XP_015699812.1
NW_015440960.1	710161	716179	XP_002792753.2
NW_015440960.1	718108	720161	XP_002792754.1
NW_015440960.1	720592	721583	XP_002792755.1
NW_015440960.1	722236	724778	XP_015699813.1
NW_015440960.1	725278	729180	XP_015699814.1
NW_015440960.1	729887	730862	XP_002792758.1
NW_015440960.1	731336	732870	XP_002792759.1
NW_015440960.1	733137	736003	XP_015699815.1
NW_015440960.1	736458	737157	XP_002792761.1
NW_015440960.1	737329	737740	XP_015699816.1
NW_015440960.1	738282	739466	XP_015699818.1
NW_015440960.1	739512	740308	XP_015699817.1
NW_015440960.1	740561	741361	XP_015702819.1
NW_015440960.1	741464	742430	XP_002792765.1
NW_015440960.1	750247	750706	XP_002792766.1
NW_015440960.1	753717	755068	XP_002792768.1
NW_015440960.1	755623	759253	XP_002792769.1
NW_015440960.1	760157	762085	XP_015699819.1
NW_015440960.1	763378	764484	XP_015699820.1
NW_015440960.1	775102	777278	XP_015699821.1
NW_015440960.1	778013	778446	XP_015702820.1
NW_015440960.1	779238	780444	XP_002792775.1
NW_015440960.1	788834	789077	XP_002792776.2
NW_015440960.1	793855	794415	XP_015702821.1
NW_015440960.1	794477	796372	XP_015702822.1
NW_015440960.1	798941	800355	XP_002792778.1
NW_015440960.1	800742	802224	XP_015699822.1
NW_015440960.1	802599	803938	XP_002792780.1
NW_015440960.1	804995	806014	XP_002792781.1
NW_015440960.1	807390	807657	XP_002792782.2
NW_015440960.1	808695	809103	XP_015699823.1
NW_015440960.1	810631	811885	XP_002792784.1
NW_015440960.1	812533	813669	XP_002792785.1
NW_015440960.1	814947	815193	XP_015699824.1
NW_015440960.1	816265	817270	XP_002792787.1
NW_015440960.1	819291	820794	XP_002792788.1
NW_015440960.1	821944	824794	XP_002792789.1
NW_015440960.1	828113	829226	XP_002792791.1
NW_015440960.1	831693	833052	XP_015699825.1
NW_015440960.1	833800	835406	XP_002792793.2
NW_015440960.1	836166	837189	XP_015699826.1
NW_015440960.1	843616	844311	XP_015699827.1
NW_015440960.1	846600	846838	XP_015702823.1
NW_015440960.1	847301	850869	XP_015699828.1
NW_015440960.1	852966	855927	XP_002792799.1
NW_015440960.1	856417	860194	XP_015699829.1
NW_015440960.1	861000	863511	XP_002792801.1
NW_015440960.1	866793	870135	XP_002792803.1
NW_015440960.1	871505	872045	XP_015699830.1
NW_015440960.1	873301	875075	XP_002792805.1
NW_015440960.1	876412	876643	XP_002792806.2
NW_015440960.1	879131	879409	XP_002792807.2
NW_015440960.1	882107	882922	XP_015699831.1
NW_015440960.1	886614	886940	XP_015702824.1
NW_015440960.1	892748	894818	XP_002792809.1
NW_015440960.1	895705	896386	XP_015699832.1
NW_015440960.1	898253	899863	XP_015699833.1
NW_015440960.1	901303	903146	XP_002792812.1
NW_015440960.1	904846	905433	XP_002792813.2
NW_015440960.1	905894	906992	XP_002792814.1
NW_015440960.1	908270	908606	XP_015699834.1
NW_015440960.1	908624	909351	XP_002792816.1
NW_015440960.1	924865	926995	XP_002792818.1
NW_015440960.1	927765	929340	XP_002792819.1
NW_015440960.1	930823	931816	XP_002792821.2
NW_015440960.1	932678	936909	XP_015699835.1
NW_015440960.1	940478	941661	XP_002792823.2
NW_015440960.1	943557	946293	XP_015699836.1
NW_015440960.1	947386	950059	XP_015699837.1
NW_015440960.1	953787	957889	XP_002792826.2
NW_015440961.1	27904	28230	XP_015699838.1
NW_015440961.1	29337	29927	XP_015699839.1
NW_015440961.1	30373	30675	XP_015702750.1
NW_015440961.1	30969	33143	XP_015699840.1
NW_015440961.1	38211	38828	XP_015699841.1
NW_015440961.1	52160	52670	XP_015702751.1
NW_015440961.1	61608	63388	XP_002792276.2
NW_015440961.1	70677	71194	XP_015699842.1
NW_015440961.1	97212	97524	XP_015699843.1
NW_015440961.1	101200	101491	XP_002792280.2
NW_015440961.1	105142	109864	XP_015699844.1
NW_015440961.1	110714	111530	XP_015699845.1
NW_015440961.1	112528	113041	XP_015702752.1
NW_015440961.1	113083	114098	XP_002792283.1
NW_015440961.1	115538	120495	XP_015699846.1
NW_015440961.1	121051	121711	XP_015699847.1
NW_015440961.1	194060	195803	XP_015699848.1
NW_015440961.1	196458	197698	XP_015699849.1
NW_015440961.1	201126	204463	XP_002792289.1
NW_015440961.1	204926	206472	XP_002792290.2
NW_015440961.1	208656	210017	XP_015699850.1
NW_015440961.1	210623	213823	XP_015699851.1
NW_015440961.1	214771	216111	XP_015699852.1
NW_015440961.1	219660	221065	XP_002792295.1
NW_015440961.1	225254	226809	XP_015699853.1
NW_015440961.1	227387	230296	XP_015699854.1
NW_015440961.1	232161	233508	XP_002792299.1
NW_015440961.1	235801	237052	XP_002792300.1
NW_015440961.1	237767	238654	XP_002792301.2
NW_015440961.1	239798	241542	XP_002792303.1
NW_015440961.1	242468	246548	XP_015702753.1
NW_015440961.1	249487	251120	XP_015702754.1
NW_015440961.1	254411	259711	XP_015699855.1
NW_015440961.1	265436	266995	XP_015702755.1
NW_015440961.1	267416	268006	XP_015702756.1
NW_015440961.1	268210	269862	XP_015699856.1
NW_015440961.1	273407	274577	XP_002792313.1
NW_015440961.1	283299	284834	XP_015699857.1
NW_015440961.1	286920	287331	XP_015702757.1
NW_015440961.1	297500	299311	XP_002792318.1
NW_015440961.1	300192	300746	XP_002792319.1
NW_015440961.1	301390	302334	XP_002792320.1
NW_015440961.1	303803	304047	XP_015699858.1
NW_015440961.1	304310	306174	XP_015699859.1
NW_015440961.1	307717	308829	XP_015699860.1
NW_015440961.1	310477	311908	XP_002792324.2
NW_015440961.1	317891	319164	XP_002792325.1
NW_015440961.1	319723	320693	XP_002792326.1
NW_015440961.1	321240	322801	XP_002792327.2
NW_015440961.1	324238	325037	XP_002792328.1
NW_015440961.1	326185	326539	XP_015702758.1
NW_015440961.1	328987	330157	XP_002792329.2
NW_015440961.1	331171	331705	XP_015699861.1
NW_015440961.1	332587	335551	XP_015699862.1
NW_015440961.1	335770	336848	XP_002792332.1
NW_015440961.1	337438	338975	XP_002792333.1
NW_015440961.1	339464	341417	XP_015702759.1
NW_015440961.1	342408	346108	XP_002792334.2
NW_015440961.1	347286	349628	XP_002792335.1
NW_015440961.1	350449	351250	XP_002792336.1
NW_015440961.1	353095	353629	XP_015699863.1
NW_015440961.1	354050	356407	XP_015699864.1
NW_015440961.1	358215	358470	XP_015702760.1
NW_015440961.1	359273	360607	XP_002792339.1
NW_015440961.1	362266	362674	XP_002792340.2
NW_015440961.1	367442	367694	XP_015702761.1
NW_015440961.1	368751	369348	XP_002792343.2
NW_015440961.1	371796	372306	XP_015702762.1
NW_015440961.1	374513	376260	XP_015699865.1
NW_015440961.1	378136	381136	XP_002792347.2
NW_015440961.1	381637	381982	XP_002792348.1
NW_015440961.1	384778	388399	XP_015699866.1
NW_015440961.1	389999	390764	XP_002792350.1
NW_015440961.1	391832	392514	XP_002792351.1
NW_015440961.1	394091	397499	XP_002792352.1
NW_015440961.1	397897	399262	XP_002792353.1
NW_015440961.1	400211	401091	XP_002792354.1
NW_015440961.1	402159	404688	XP_002792355.1
NW_015440961.1	405406	407291	XP_002792356.1
NW_015440961.1	408995	410674	XP_002792357.1
NW_015440961.1	411373	413573	XP_002792358.2
NW_015440961.1	414363	415267	XP_015702763.1
NW_015440961.1	417329	418301	XP_002792359.2
NW_015440961.1	419431	420821	XP_015699867.1
NW_015440961.1	423194	424903	XP_002792362.1
NW_015440961.1	425624	426377	XP_002792363.1
NW_015440961.1	427396	428086	XP_015702764.1
NW_015440961.1	429109	430582	XP_002792364.1
NW_015440961.1	431739	433068	XP_015699868.1
NW_015440961.1	439084	441476	XP_002792368.1
NW_015440961.1	443849	444846	XP_002792370.1
NW_015440961.1	445756	446723	XP_002792371.1
NW_015440961.1	447408	448386	XP_002792372.1
NW_015440961.1	450405	450816	XP_015702765.1
NW_015440961.1	451941	452435	XP_015702766.1
NW_015440961.1	456089	457712	XP_002792375.1
NW_015440961.1	458331	459612	XP_002792376.1
NW_015440961.1	461494	464546	XP_002792377.1
NW_015440961.1	464816	466152	XP_002792378.1
NW_015440961.1	466700	469607	XP_002792379.1
NW_015440961.1	471590	472871	XP_002792380.1
NW_015440961.1	473711	476074	XP_015699869.1
NW_015440961.1	478662	479757	XP_002792382.2
NW_015440961.1	480932	481569	XP_015699870.1
NW_015440961.1	484748	486509	XP_015699871.1
NW_015440961.1	487107	487407	XP_002792386.1
NW_015440961.1	487835	489105	XP_002792387.1
NW_015440961.1	489653	490523	XP_002792388.1
NW_015440961.1	491942	493326	XP_002792389.1
NW_015440961.1	495252	496813	XP_002792390.2
NW_015440961.1	498726	501032	XP_002792391.1
NW_015440961.1	506110	508265	XP_002792392.2
NW_015440961.1	508345	510024	XP_015699873.1
NW_015440961.1	510919	513262	XP_015699872.1
NW_015440961.1	515655	517512	XP_015699874.1
NW_015440961.1	517993	518405	XP_015699875.1
NW_015440961.1	520255	520840	XP_015699876.1
NW_015440961.1	525371	527520	XP_002792398.1
NW_015440961.1	527598	528480	XP_002792399.2
NW_015440961.1	530311	530966	XP_002792400.1
NW_015440961.1	532584	540537	XP_015699877.1
NW_015440961.1	540971	542631	XP_015699878.1
NW_015440961.1	543304	544486	XP_015702767.1
NW_015440961.1	545038	546869	XP_002792403.2
NW_015440961.1	548455	550312	XP_015702768.1
NW_015440961.1	551948	555412	XP_015702769.1
NW_015440961.1	556717	557995	XP_002792405.1
NW_015440961.1	558552	565111	XP_015699879.1
NW_015440961.1	568775	569510	XP_002792407.1
NW_015440961.1	572371	574725	XP_002792408.1
NW_015440961.1	575429	575800	XP_002792409.2
NW_015440961.1	578933	579347	XP_002792410.1
NW_015440961.1	580519	582095	XP_015699880.1
NW_015440961.1	582622	583440	XP_015699881.1
NW_015440961.1	588212	589032	XP_002792414.1
NW_015440961.1	589553	593126	XP_015702770.1
NW_015440961.1	594221	595353	XP_002792416.1
NW_015440961.1	597511	598798	XP_015699882.1
NW_015440961.1	598931	601580	XP_002792418.1
NW_015440961.1	602007	602945	XP_002792419.1
NW_015440961.1	603648	605501	XP_015699883.1
NW_015440961.1	609381	609667	XP_002792421.2
NW_015440961.1	611724	611958	XP_002792422.2
NW_015440961.1	615365	615557	XP_015702771.1
NW_015440961.1	616349	618215	XP_015699884.1
NW_015440961.1	621537	623649	XP_002792426.1
NW_015440961.1	624062	625509	XP_002792427.1
NW_015440961.1	627552	629853	XP_015699885.1
NW_015440961.1	631748	635580	XP_015699886.1
NW_015440961.1	639148	639523	XP_015699887.1
NW_015440961.1	639980	640829	XP_002792431.1
NW_015440961.1	641297	642452	XP_002792432.2
NW_015440961.1	642488	643025	XP_015702772.1
NW_015440961.1	653925	656244	XP_015699888.1
NW_015440961.1	658597	659467	XP_002792435.1
NW_015440961.1	663695	668417	XP_015699889.1
NW_015440961.1	669813	673557	XP_002792437.2
NW_015440961.1	675752	677199	XP_015699890.1
NW_015440961.1	677372	683440	XP_015699891.1
NW_015440961.1	685988	686671	XP_015699892.1
NW_015440961.1	689176	690757	XP_015699893.1
NW_015440961.1	691917	692145	XP_015702773.1
NW_015440961.1	694628	695100	XP_002792443.2
NW_015440961.1	695406	698550	XP_015699894.1
NW_015440961.1	699432	700814	XP_002792445.1
NW_015440961.1	701179	703583	XP_002792446.1
NW_015440961.1	703848	707191	XP_002792447.1
NW_015440961.1	707697	709277	XP_002792448.1
NW_015440961.1	709558	710852	XP_002792449.1
NW_015440961.1	711309	712935	XP_002792450.1
NW_015440961.1	714148	714746	XP_002792451.1
NW_015440961.1	716555	718608	XP_015699895.1
NW_015440961.1	719708	721332	XP_002792456.1
NW_015440961.1	724074	728942	XP_015699896.1
NW_015440961.1	729026	729401	XP_015699897.1
NW_015440961.1	732582	732891	XP_002792460.1
NW_015440961.1	733575	735851	XP_002792461.1
NW_015440961.1	737499	738229	XP_015699898.1
NW_015440961.1	738656	741077	XP_002792463.1
NW_015440961.1	742146	742844	XP_002792464.1
NW_015440961.1	745702	746349	XP_015702774.1
NW_015440961.1	746771	748007	XP_002792466.2
NW_015440961.1	749156	752427	XP_015702775.1
NW_015440961.1	752952	753664	XP_002792467.1
NW_015440961.1	754087	754573	XP_002792468.1
NW_015440961.1	755150	756693	XP_002792469.1
NW_015440961.1	757765	761210	XP_002792470.2
NW_015440961.1	763863	765690	XP_015699899.1
NW_015440961.1	768762	770501	XP_002792472.2
NW_015440961.1	773749	775689	XP_015699900.1
NW_015440961.1	780276	781956	XP_002792475.2
NW_015440961.1	782772	785251	XP_002792476.1
NW_015440961.1	786780	788303	XP_015699901.1
NW_015440961.1	789004	790900	XP_002792478.1
NW_015440961.1	793111	793672	XP_002792479.1
NW_015440961.1	795179	796764	XP_015699902.1
NW_015440961.1	798454	799572	XP_002792481.2
NW_015440961.1	801487	804104	XP_002792482.1
NW_015440961.1	805499	805988	XP_015699903.1
NW_015440961.1	806817	809544	XP_002792484.1
NW_015440961.1	813938	814685	XP_002792486.1
NW_015440961.1	817912	818405	XP_015702776.1
NW_015440961.1	819618	821307	XP_002792487.2
NW_015440961.1	823287	824614	XP_002792488.1
NW_015440961.1	825154	826132	XP_015702777.1
NW_015440961.1	826194	828712	XP_015702778.1
NW_015440961.1	829267	830907	XP_002792490.1
NW_015440961.1	831746	832004	XP_002792491.2
NW_015440961.1	832960	833790	XP_002792492.1
NW_015440961.1	833997	835705	XP_015699904.1
NW_015440961.1	835903	836688	XP_015702779.1
NW_015440961.1	837502	839558	XP_002792494.1
NW_015440961.1	841301	843403	XP_015699905.1
NW_015440961.1	844150	845175	XP_002792496.1
NW_015440961.1	846667	848087	XP_002792497.2
NW_015440961.1	848885	850241	XP_015699906.1
NW_015440961.1	850870	852315	XP_002792499.1
NW_015440961.1	852473	854342	XP_002792500.2
NW_015440961.1	858121	859001	XP_002792503.1
NW_015440961.1	859740	862905	XP_002792504.1
NW_015440961.1	863460	864445	XP_002792505.1
NW_015440961.1	865824	866902	XP_002792506.2
NW_015440961.1	868068	869293	XP_015702780.1
NW_015440961.1	869355	871613	XP_015702781.1
NW_015440961.1	873251	874157	XP_015702782.1
NW_015440961.1	876155	879893	XP_015699907.1
NW_015440961.1	881736	882101	XP_015699908.1
NW_015440961.1	885701	888380	XP_015702783.1
NW_015440961.1	888982	889419	XP_015702784.1
NW_015440961.1	892196	894579	XP_015699909.1
NW_015440961.1	897637	899413	XP_002792514.1
NW_015440961.1	900877	902597	XP_002792515.2
NW_015440961.1	905421	905897	XP_002792516.2
NW_015440961.1	906618	908438	XP_002792517.1
NW_015440961.1	910079	915255	XP_015699910.1
NW_015440961.1	916496	916884	XP_015702785.1
NW_015440961.1	917410	919328	XP_002792520.1
NW_015440961.1	920222	921420	XP_002792521.1
NW_015440961.1	921792	922256	XP_002792522.1
NW_015440961.1	923591	925264	XP_002792523.1
NW_015440961.1	925719	926152	XP_002792524.2
NW_015440961.1	928330	928516	XP_015702786.1
NW_015440961.1	929471	929813	XP_002792525.2
NW_015440961.1	932803	936904	XP_002792527.1
NW_015440961.1	938124	938435	XP_002792528.2
NW_015440961.1	940023	940818	XP_002792530.2
NW_015440961.1	941599	942328	XP_002792531.1
NW_015440961.1	946156	947781	XP_015699911.1
NW_015440962.1	43	2316	XP_015699912.1
NW_015440962.1	4592	6242	XP_002792030.1
NW_015440962.1	8589	9339	XP_015699913.1
NW_015440962.1	13367	13776	XP_015699914.1
NW_015440962.1	17599	18016	XP_015699915.1
NW_015440962.1	22758	23444	XP_002792035.2
NW_015440962.1	23933	25015	XP_002792036.1
NW_015440962.1	25758	26765	XP_002792037.1
NW_015440962.1	27194	30685	XP_002792038.1
NW_015440962.1	31178	32062	XP_002792039.1
NW_015440962.1	32822	38545	XP_015699916.1
NW_015440962.1	38970	40064	XP_002792041.1
NW_015440962.1	40980	43302	XP_015699917.1
NW_015440962.1	44306	46649	XP_015699918.1
NW_015440962.1	47501	48703	XP_002792044.1
NW_015440962.1	49510	52076	XP_002792045.1
NW_015440962.1	53011	53728	XP_002792046.2
NW_015440962.1	55110	56340	XP_002792047.1
NW_015440962.1	56949	57620	XP_002792048.1
NW_015440962.1	58585	59599	XP_015702712.1
NW_015440962.1	60468	62835	XP_002792049.2
NW_015440962.1	68215	68713	XP_015702713.1
NW_015440962.1	68890	70810	XP_015702714.1
NW_015440962.1	72542	73921	XP_015702715.1
NW_015440962.1	74267	75700	XP_015699919.1
NW_015440962.1	76108	78974	XP_015699920.1
NW_015440962.1	81109	81551	XP_015699921.1
NW_015440962.1	84066	84518	XP_015699922.1
NW_015440962.1	85105	85521	XP_015699923.1
NW_015440962.1	86529	88604	XP_015699924.1
NW_015440962.1	90516	92434	XP_002792059.1
NW_015440962.1	93614	95110	XP_002792060.1
NW_015440962.1	95303	95976	XP_015702716.1
NW_015440962.1	96746	97727	XP_002792061.1
NW_015440962.1	98694	100572	XP_002792062.1
NW_015440962.1	113685	115538	XP_002792063.1
NW_015440962.1	116793	117216	XP_015699925.1
NW_015440962.1	117301	118914	XP_002792065.1
NW_015440962.1	119829	121926	XP_015699926.1
NW_015440962.1	122310	125662	XP_002792067.1
NW_015440962.1	126546	127050	XP_002792068.1
NW_015440962.1	127966	131982	XP_002792069.1
NW_015440962.1	132560	133716	XP_002792070.1
NW_015440962.1	135603	136593	XP_002792071.2
NW_015440962.1	136870	138150	XP_015699927.1
NW_015440962.1	138513	139283	XP_002792073.2
NW_015440962.1	140843	141992	XP_015699928.1
NW_015440962.1	142893	145241	XP_002792075.1
NW_015440962.1	145978	147424	XP_015699929.1
NW_015440962.1	149102	153705	XP_015699930.1
NW_015440962.1	154992	156480	XP_002792078.1
NW_015440962.1	156928	162117	XP_015699931.1
NW_015440962.1	162729	163760	XP_002792080.2
NW_015440962.1	164406	164721	XP_015702717.1
NW_015440962.1	164924	167805	XP_002792081.1
NW_015440962.1	168868	169517	XP_015702718.1
NW_015440962.1	169848	173388	XP_015699932.1
NW_015440962.1	178352	179713	XP_002792085.1
NW_015440962.1	181115	181804	XP_002792086.2
NW_015440962.1	183113	184128	XP_015699933.1
NW_015440962.1	184971	185680	XP_002792088.2
NW_015440962.1	186155	188339	XP_015699934.1
NW_015440962.1	189843	190065	XP_015702719.1
NW_015440962.1	190575	196099	XP_015699935.1
NW_015440962.1	196715	197986	XP_002792091.1
NW_015440962.1	198359	199498	XP_002792092.1
NW_015440962.1	199950	202719	XP_002792093.1
NW_015440962.1	203105	204736	XP_015702720.1
NW_015440962.1	208012	210955	XP_015699936.1
NW_015440962.1	212703	212889	XP_015702721.1
NW_015440962.1	214712	216305	XP_015699937.1
NW_015440962.1	216838	218261	XP_015699938.1
NW_015440962.1	219540	220188	XP_015702722.1
NW_015440962.1	220789	222114	XP_015702723.1
NW_015440962.1	224059	225369	XP_002792099.1
NW_015440962.1	226253	228910	XP_015699939.1
NW_015440962.1	230687	233364	XP_002792101.1
NW_015440962.1	236304	237946	XP_015699940.1
NW_015440962.1	239217	239753	XP_002792104.2
NW_015440962.1	241338	241788	XP_002792105.1
NW_015440962.1	242811	243802	XP_015699941.1
NW_015440962.1	245360	246037	XP_015699942.1
NW_015440962.1	247033	248386	XP_015702724.1
NW_015440962.1	249523	250660	XP_015702725.1
NW_015440962.1	255654	256827	XP_015702726.1
NW_015440962.1	263311	265032	XP_015699943.1
NW_015440962.1	265278	266322	XP_002792110.2
NW_015440962.1	266638	268384	XP_015699944.1
NW_015440962.1	268891	271362	XP_015702727.1
NW_015440962.1	271990	273490	XP_002792114.1
NW_015440962.1	273653	275362	XP_015699945.1
NW_015440962.1	277931	278901	XP_002792116.1
NW_015440962.1	279342	280101	XP_015699946.1
NW_015440962.1	281617	283078	XP_015702728.1
NW_015440962.1	283149	283443	XP_002792118.2
NW_015440962.1	286249	288423	XP_002792120.1
NW_015440962.1	290101	292131	XP_002792121.1
NW_015440962.1	292990	296167	XP_015699947.1
NW_015440962.1	296727	297347	XP_002792123.1
NW_015440962.1	298001	300000	XP_002792124.1
NW_015440962.1	301205	303861	XP_002792125.2
NW_015440962.1	304819	307329	XP_015699948.1
NW_015440962.1	307656	309364	XP_002792127.1
NW_015440962.1	310519	311750	XP_015699949.1
NW_015440962.1	313913	316019	XP_002792129.1
NW_015440962.1	316801	320148	XP_015702729.1
NW_015440962.1	320894	321838	XP_015699950.1
NW_015440962.1	323177	324715	XP_002792133.1
NW_015440962.1	324812	325142	XP_002792134.1
NW_015440962.1	328527	331044	XP_015699951.1
NW_015440962.1	333901	335518	XP_015699952.1
NW_015440962.1	336553	337182	XP_015699953.1
NW_015440962.1	337922	339973	XP_015699954.1
NW_015440962.1	342198	344112	XP_002792140.1
NW_015440962.1	344650	346875	XP_002792141.1
NW_015440962.1	347744	348140	XP_015699955.1
NW_015440962.1	348292	349527	XP_002792143.1
NW_015440962.1	349942	350925	XP_002792144.1
NW_015440962.1	351376	351889	XP_002792145.1
NW_015440962.1	352988	354603	XP_002792146.1
NW_015440962.1	355033	356353	XP_002792147.1
NW_015440962.1	357413	358679	XP_002792148.1
NW_015440962.1	359266	360487	XP_015699956.1
NW_015440962.1	361153	363680	XP_015699957.1
NW_015440962.1	364128	365404	XP_002792151.1
NW_015440962.1	366094	366934	XP_002792152.1
NW_015440962.1	368024	368542	XP_002792153.1
NW_015440962.1	369161	370931	XP_015699958.1
NW_015440962.1	372340	374066	XP_002792155.1
NW_015440962.1	374400	375441	XP_002792156.1
NW_015440962.1	376096	378457	XP_015699959.1
NW_015440962.1	379419	379986	XP_002792158.2
NW_015440962.1	380876	381374	XP_002792159.1
NW_015440962.1	382639	384820	XP_002792160.1
NW_015440962.1	388131	389303	XP_015699960.1
NW_015440962.1	389722	390313	XP_002792162.2
NW_015440962.1	391586	392522	XP_002792163.1
NW_015440962.1	393807	394538	XP_002792164.1
NW_015440962.1	395396	395857	XP_015702730.1
NW_015440962.1	396792	398031	XP_002792165.1
NW_015440962.1	398401	400122	XP_002792166.1
NW_015440962.1	403104	403546	XP_015699961.1
NW_015440962.1	407026	408869	XP_015699962.1
NW_015440962.1	411934	413515	XP_002792170.1
NW_015440962.1	413824	414680	XP_002792171.1
NW_015440962.1	416340	417637	XP_002792172.1
NW_015440962.1	419316	421068	XP_002792173.2
NW_015440962.1	422304	424500	XP_015699963.1
NW_015440962.1	425356	426378	XP_015699964.1
NW_015440962.1	427333	429767	XP_015699965.1
NW_015440962.1	432184	435283	XP_015699966.1
NW_015440962.1	435980	438285	XP_015699967.1
NW_015440962.1	438843	439278	XP_015702731.1
NW_015440962.1	440543	443151	XP_002792179.1
NW_015440962.1	445980	446373	XP_015699968.1
NW_015440962.1	447736	448734	XP_015699969.1
NW_015440962.1	451768	453719	XP_015699970.1
NW_015440962.1	454587	455944	XP_002792184.1
NW_015440962.1	460530	462402	XP_015699971.1
NW_015440962.1	462691	463114	XP_002792187.1
NW_015440962.1	466807	467705	XP_002792190.2
NW_015440962.1	471035	471540	XP_015699972.1
NW_015440962.1	476871	477398	XP_015699973.1
NW_015440962.1	478423	481354	XP_015699974.1
NW_015440962.1	482469	483564	XP_002792195.1
NW_015440962.1	484172	485785	XP_002792196.1
NW_015440962.1	486940	487463	XP_002792197.1
NW_015440962.1	487497	488630	XP_015699975.1
NW_015440962.1	490285	490549	XP_015699976.1
NW_015440962.1	491653	492981	XP_015702732.1
NW_015440962.1	494049	495241	XP_002792200.2
NW_015440962.1	496110	498178	XP_015699977.1
NW_015440962.1	498379	498988	XP_002792202.2
NW_015440962.1	499277	500608	XP_015699978.1
NW_015440962.1	502235	503627	XP_002792204.1
NW_015440962.1	503869	504587	XP_015702733.1
NW_015440962.1	507068	509268	XP_015699979.1
NW_015440962.1	509776	510909	XP_015699980.1
NW_015440962.1	513493	515140	XP_015702734.1
NW_015440962.1	519503	522518	XP_002792211.1
NW_015440962.1	524690	526784	XP_015699981.1
NW_015440962.1	527233	536502	XP_015699982.1
NW_015440962.1	538318	539812	XP_015699983.1
NW_015440962.1	540662	540983	XP_015702735.1
NW_015440962.1	541905	544465	XP_015699984.1
NW_015440962.1	545112	547727	XP_015699985.1
NW_015440962.1	548894	549384	XP_015699986.1
NW_015440962.1	549943	550589	XP_015702736.1
NW_015440962.1	550808	552936	XP_015702737.1
NW_015440962.1	553349	553880	XP_015702738.1
NW_015440962.1	554045	555744	XP_015699987.1
NW_015440962.1	556488	557969	XP_002792221.1
NW_015440962.1	559667	561726	XP_002792223.1
NW_015440962.1	564118	565323	XP_002792224.2
NW_015440962.1	566377	569589	XP_015699988.1
NW_015440962.1	572239	573688	XP_002792226.2
NW_015440962.1	574415	575575	XP_002792227.1
NW_015440962.1	577770	579944	XP_015702739.1
NW_015440962.1	580518	585519	XP_015699989.1
NW_015440962.1	586023	586368	XP_015702740.1
NW_015440962.1	588061	589781	XP_015699990.1
NW_015440962.1	592049	594055	XP_002792232.1
NW_015440962.1	596714	601350	XP_015699991.1
NW_015440962.1	602010	604180	XP_015699992.1
NW_015440962.1	607957	608161	XP_015702741.1
NW_015440962.1	608706	611755	XP_002792235.1
NW_015440962.1	612158	613410	XP_002792236.2
NW_015440962.1	614540	618216	XP_015702742.1
NW_015440962.1	618606	619947	XP_002792239.1
NW_015440962.1	620970	623057	XP_002792240.2
NW_015440962.1	625536	625830	XP_002792242.1
NW_015440962.1	625956	626318	XP_015702743.1
NW_015440962.1	627003	628272	XP_015699993.1
NW_015440962.1	628827	629795	XP_002792244.1
NW_015440962.1	631878	632606	XP_002792245.2
NW_015440962.1	635740	638618	XP_002792246.1
NW_015440962.1	638980	639622	XP_015702744.1
NW_015440962.1	639801	641031	XP_002792247.1
NW_015440962.1	650928	652671	XP_002792248.2
NW_015440962.1	661700	661880	XP_015702745.1
NW_015440962.1	667360	667864	XP_002792251.1
NW_015440962.1	690408	690752	XP_015699994.1
NW_015440962.1	703080	706054	XP_015702746.1
NW_015440962.1	706554	707163	XP_002792256.2
NW_015440962.1	708419	710489	XP_015699995.1
NW_015440962.1	711274	711878	XP_015699996.1
NW_015440962.1	716220	717647	XP_015699997.1
NW_015440962.1	725013	725655	XP_002792260.2
NW_015440962.1	744824	746270	XP_015699998.1
NW_015440962.1	748609	749155	XP_015702747.1
NW_015440962.1	750321	755310	XP_002792264.1
NW_015440962.1	757053	763039	XP_015702748.1
NW_015440962.1	770520	771970	XP_015699999.1
NW_015440962.1	780827	781992	XP_002792269.2
NW_015440962.1	782765	782936	XP_015702749.1
NW_015440963.1	545	974	XP_015700000.1
NW_015440963.1	8245	15936	XP_015700001.1
NW_015440963.1	16998	18949	XP_015700002.1
NW_015440963.1	20540	22532	XP_002791800.1
NW_015440963.1	24410	24714	XP_002791801.2
NW_015440963.1	37482	39529	XP_002791802.1
NW_015440963.1	39939	41743	XP_015700003.1
NW_015440963.1	43863	47431	XP_002791805.1
NW_015440963.1	48074	48686	XP_015702666.1
NW_015440963.1	48744	52558	XP_015700004.1
NW_015440963.1	53530	54970	XP_002791807.1
NW_015440963.1	56072	57783	XP_015700005.1
NW_015440963.1	57869	58802	XP_015702667.1
NW_015440963.1	60112	61127	XP_015700006.1
NW_015440963.1	64047	66070	XP_015700007.1
NW_015440963.1	68388	69655	XP_015700008.1
NW_015440963.1	71932	73025	XP_002791814.2
NW_015440963.1	75633	75946	XP_002791815.2
NW_015440963.1	77371	78881	XP_002791816.2
NW_015440963.1	80104	81323	XP_015700009.1
NW_015440963.1	83268	84342	XP_002791818.1
NW_015440963.1	85729	88307	XP_002791819.1
NW_015440963.1	89478	90645	XP_015700010.1
NW_015440963.1	95656	96406	XP_015702668.1
NW_015440963.1	96498	99183	XP_015702669.1
NW_015440963.1	100243	102839	XP_015700011.1
NW_015440963.1	103374	106365	XP_015700012.1
NW_015440963.1	106738	108489	XP_002791824.1
NW_015440963.1	108697	109482	XP_002791825.2
NW_015440963.1	110439	114239	XP_015700013.1
NW_015440963.1	114281	118030	XP_015702670.1
NW_015440963.1	119009	120167	XP_002791829.2
NW_015440963.1	121759	126971	XP_015700014.1
NW_015440963.1	127807	129169	XP_002791831.1
NW_015440963.1	130186	133023	XP_015700015.1
NW_015440963.1	133867	138926	XP_015702671.1
NW_015440963.1	139879	140817	XP_015702672.1
NW_015440963.1	140835	141285	XP_015702673.1
NW_015440963.1	142693	144023	XP_002791835.1
NW_015440963.1	144682	146529	XP_002791836.1
NW_015440963.1	146906	148016	XP_002791837.1
NW_015440963.1	149106	150111	XP_015700016.1
NW_015440963.1	151154	152018	XP_002791839.1
NW_015440963.1	152451	153624	XP_015700017.1
NW_015440963.1	155348	156152	XP_002791841.2
NW_015440963.1	156584	157837	XP_015700018.1
NW_015440963.1	158150	158426	XP_015702674.1
NW_015440963.1	159251	159455	XP_015702675.1
NW_015440963.1	160416	161955	XP_002791844.1
NW_015440963.1	162591	163732	XP_002791845.1
NW_015440963.1	164171	165661	XP_002791846.2
NW_015440963.1	166261	166732	XP_015702676.1
NW_015440963.1	166933	167410	XP_015702677.1
NW_015440963.1	167478	168158	XP_015702678.1
NW_015440963.1	169061	170511	XP_015700019.1
NW_015440963.1	170907	172716	XP_002791849.2
NW_015440963.1	178786	178975	XP_015702679.1
NW_015440963.1	181301	182675	XP_002791851.1
NW_015440963.1	187785	190133	XP_015700020.1
NW_015440963.1	191899	193539	XP_015700021.1
NW_015440963.1	197026	199759	XP_002791856.2
NW_015440963.1	199853	200194	XP_002791857.2
NW_015440963.1	200587	201801	XP_002791858.2
NW_015440963.1	204693	206612	XP_015700022.1
NW_015440963.1	207329	207524	XP_015702680.1
NW_015440963.1	207631	207968	XP_002791860.2
NW_015440963.1	208701	209760	XP_002791861.1
NW_015440963.1	212111	212318	XP_002791862.2
NW_015440963.1	213279	216049	XP_002791863.1
NW_015440963.1	216907	220441	XP_015700023.1
NW_015440963.1	222833	225184	XP_015700024.1
NW_015440963.1	226407	227821	XP_015700025.1
NW_015440963.1	228419	229416	XP_002791867.2
NW_015440963.1	230744	232698	XP_015700026.1
NW_015440963.1	233379	233956	XP_015702681.1
NW_015440963.1	235442	236485	XP_002791870.1
NW_015440963.1	237797	239039	XP_002791871.1
NW_015440963.1	240813	242600	XP_015700027.1
NW_015440963.1	243687	245144	XP_002791873.1
NW_015440963.1	245685	249004	XP_015700028.1
NW_015440963.1	250039	250849	XP_002791875.1
NW_015440963.1	251303	251825	XP_002791876.1
NW_015440963.1	252236	252583	XP_002791877.2
NW_015440963.1	253606	255828	XP_002791878.1
NW_015440963.1	256403	258577	XP_002791879.1
NW_015440963.1	259152	259519	XP_015702682.1
NW_015440963.1	259692	261833	XP_015702683.1
NW_015440963.1	262681	264117	XP_002791881.1
NW_015440963.1	264630	265935	XP_015700029.1
NW_015440963.1	266454	269775	XP_002791883.1
NW_015440963.1	274926	281741	XP_015700030.1
NW_015440963.1	284358	289032	XP_002791887.1
NW_015440963.1	291303	292326	XP_002791888.1
NW_015440963.1	294205	296665	XP_002791889.2
NW_015440963.1	297214	298176	XP_002791890.1
NW_015440963.1	298775	301045	XP_002791891.1
NW_015440963.1	304075	305584	XP_002791893.2
NW_015440963.1	307670	309043	XP_015700031.1
NW_015440963.1	310904	311946	XP_015700032.1
NW_015440963.1	313241	314449	XP_015700033.1
NW_015440963.1	315629	316640	XP_002791898.1
NW_015440963.1	318207	320529	XP_002791899.1
NW_015440963.1	321684	321942	XP_015702684.1
NW_015440963.1	322206	323266	XP_002791900.2
NW_015440963.1	323693	323869	XP_015702685.1
NW_015440963.1	324756	326067	XP_002791901.1
NW_015440963.1	326554	328543	XP_002791902.1
NW_015440963.1	330856	331365	XP_015700034.1
NW_015440963.1	332165	334189	XP_002791904.1
NW_015440963.1	336618	338250	XP_002791905.2
NW_015440963.1	340942	342490	XP_002791906.1
NW_015440963.1	343383	345014	XP_002791907.1
NW_015440963.1	346095	348567	XP_002791908.1
NW_015440963.1	349342	350430	XP_002791909.1
NW_015440963.1	350753	353807	XP_015702686.1
NW_015440963.1	354321	355248	XP_002791910.1
NW_015440963.1	356090	357092	XP_015700035.1
NW_015440963.1	363355	364655	XP_002791913.1
NW_015440963.1	365743	366710	XP_015702687.1
NW_015440963.1	367797	368098	XP_015702688.1
NW_015440963.1	368326	370646	XP_015700036.1
NW_015440963.1	372473	376713	XP_015700037.1
NW_015440963.1	380234	381031	XP_015700038.1
NW_015440963.1	383020	384041	XP_015702689.1
NW_015440963.1	386235	388325	XP_015700039.1
NW_015440963.1	394611	395279	XP_002791921.2
NW_015440963.1	399804	403096	XP_015700040.1
NW_015440963.1	403786	404935	XP_002791924.1
NW_015440963.1	405941	407813	XP_015700041.1
NW_015440963.1	408206	408683	XP_002791926.2
NW_015440963.1	409782	410563	XP_002791927.1
NW_015440963.1	420400	420694	XP_015702690.1
NW_015440963.1	421132	421623	XP_002791928.2
NW_015440963.1	421789	422452	XP_015702691.1
NW_015440963.1	431565	433959	XP_002791931.1
NW_015440963.1	434529	435629	XP_015700042.1
NW_015440963.1	438374	438944	XP_002791933.1
NW_015440963.1	440003	440431	XP_015702692.1
NW_015440963.1	445699	446020	XP_002791934.2
NW_015440963.1	446583	448116	XP_002791935.1
NW_015440963.1	451301	451730	XP_015700043.1
NW_015440963.1	451731	452826	XP_015700044.1
NW_015440963.1	453831	456209	XP_015700045.1
NW_015440963.1	456872	460893	XP_015700046.1
NW_015440963.1	462291	465807	XP_015700047.1
NW_015440963.1	466877	467921	XP_002791941.1
NW_015440963.1	468433	469419	XP_015702693.1
NW_015440963.1	470038	470833	XP_015702694.1
NW_015440963.1	471648	474178	XP_002791943.1
NW_015440963.1	474791	475619	XP_015700048.1
NW_015440963.1	476340	479917	XP_015700049.1
NW_015440963.1	480377	482237	XP_002791946.1
NW_015440963.1	484270	485026	XP_015700050.1
NW_015440963.1	487436	490223	XP_002791948.1
NW_015440963.1	490626	492024	XP_015700051.1
NW_015440963.1	492451	493656	XP_002791950.1
NW_015440963.1	494360	494594	XP_015702695.1
NW_015440963.1	494669	495149	XP_002791951.2
NW_015440963.1	497168	498751	XP_002791952.1
NW_015440963.1	499652	502419	XP_015700052.1
NW_015440963.1	503885	505552	XP_002791954.2
NW_015440963.1	506582	507341	XP_015702696.1
NW_015440963.1	510592	515033	XP_015700053.1
NW_015440963.1	516897	517522	XP_015702697.1
NW_015440963.1	517602	518224	XP_015702698.1
NW_015440963.1	519592	521824	XP_015700054.1
NW_015440963.1	523110	524305	XP_002791960.2
NW_015440963.1	525175	525475	XP_015702699.1
NW_015440963.1	525592	526605	XP_015702700.1
NW_015440963.1	527673	527952	XP_002791961.2
NW_015440963.1	527999	528398	XP_015702701.1
NW_015440963.1	533461	536209	XP_015700055.1
NW_015440963.1	538085	539419	XP_002791963.1
NW_015440963.1	539838	541788	XP_015700056.1
NW_015440963.1	542174	543980	XP_002791965.2
NW_015440963.1	544328	546619	XP_002791966.1
NW_015440963.1	548325	550047	XP_002791967.2
NW_015440963.1	551020	552251	XP_002791968.1
NW_015440963.1	552662	555751	XP_002791969.1
NW_015440963.1	556312	558896	XP_015700057.1
NW_015440963.1	559272	560974	XP_002791971.1
NW_015440963.1	561438	562470	XP_002791972.1
NW_015440963.1	564202	566908	XP_002791973.2
NW_015440963.1	566923	567103	XP_015702702.1
NW_015440963.1	568952	571838	XP_002791974.1
NW_015440963.1	572970	573312	XP_015702703.1
NW_015440963.1	573768	574182	XP_002791975.1
NW_015440963.1	574789	575971	XP_015700058.1
NW_015440963.1	578364	579693	XP_002791977.1
NW_015440963.1	580405	587437	XP_015700059.1
NW_015440963.1	587747	588154	XP_002791979.1
NW_015440963.1	588436	588751	XP_002791980.2
NW_015440963.1	589083	590569	XP_002791981.1
NW_015440963.1	591209	591563	XP_015702704.1
NW_015440963.1	592086	593328	XP_002791982.1
NW_015440963.1	593680	593866	XP_015700060.1
NW_015440963.1	595971	600372	XP_002791984.1
NW_015440963.1	600899	601434	XP_002791985.1
NW_015440963.1	601794	602451	XP_015700061.1
NW_015440963.1	602837	603683	XP_002791987.1
NW_015440963.1	604986	606166	XP_002791988.1
NW_015440963.1	606577	608158	XP_002791989.1
NW_015440963.1	609142	610140	XP_002791990.1
NW_015440963.1	610833	612782	XP_015700062.1
NW_015440963.1	618897	619173	XP_015700063.1
NW_015440963.1	623386	625262	XP_015700064.1
NW_015440963.1	626703	627627	XP_002791995.1
NW_015440963.1	629605	630813	XP_002791996.1
NW_015440963.1	632684	633068	XP_002791997.2
NW_015440963.1	638737	641096	XP_015700065.1
NW_015440963.1	641724	643747	XP_015700066.1
NW_015440963.1	645758	647883	XP_002792001.1
NW_015440963.1	653896	654689	XP_002792003.2
NW_015440963.1	661539	661761	XP_015702705.1
NW_015440963.1	662382	664023	XP_015702706.1
NW_015440963.1	669979	670261	XP_015702707.1
NW_015440963.1	672505	673428	XP_002792004.1
NW_015440963.1	674083	675484	XP_002792005.1
NW_015440963.1	677818	680568	XP_015700067.1
NW_015440963.1	680899	681634	XP_002792007.2
NW_015440963.1	682443	682983	XP_015700068.1
NW_015440963.1	687560	688012	XP_015702708.1
NW_015440963.1	691398	691757	XP_002792011.2
NW_015440963.1	692484	693970	XP_015700069.1
NW_015440963.1	695918	698359	XP_002792013.1
NW_015440963.1	698957	700050	XP_002792014.1
NW_015440963.1	701125	701788	XP_015700070.1
NW_015440963.1	701863	702694	XP_002792016.1
NW_015440963.1	703103	704147	XP_002792017.1
NW_015440963.1	705048	705328	XP_002792018.2
NW_015440963.1	706286	708978	XP_015700071.1
NW_015440963.1	712993	713551	XP_002792020.2
NW_015440963.1	715538	715847	XP_015702709.1
NW_015440963.1	716353	718829	XP_015700072.1
NW_015440963.1	720325	722179	XP_002792022.2
NW_015440963.1	722731	724761	XP_015700073.1
NW_015440963.1	726417	729119	XP_002792024.1
NW_015440963.1	731636	734401	XP_015702710.1
NW_015440963.1	737803	738153	XP_015700074.1
NW_015440963.1	744591	744848	XP_015702711.1
NW_015440964.1	17699	18284	XP_015700075.1
NW_015440964.1	29530	31823	XP_002791559.2
NW_015440964.1	32417	34422	XP_002791560.1
NW_015440964.1	35976	36272	XP_002791561.2
NW_015440964.1	37866	39242	XP_002791562.2
NW_015440964.1	41600	44659	XP_015700076.1
NW_015440964.1	46135	47623	XP_002791565.1
NW_015440964.1	48173	48993	XP_015700077.1
NW_015440964.1	51936	53846	XP_002791567.1
NW_015440964.1	54163	54442	XP_015700078.1
NW_015440964.1	55068	55639	XP_002791569.1
NW_015440964.1	55994	57118	XP_015700079.1
NW_015440964.1	57659	58544	XP_015700080.1
NW_015440964.1	60154	60877	XP_015700081.1
NW_015440964.1	61698	63533	XP_015700082.1
NW_015440964.1	65033	66915	XP_015700083.1
NW_015440964.1	68997	70574	XP_015700084.1
NW_015440964.1	74551	75941	XP_002791576.1
NW_015440964.1	76670	77889	XP_015700085.1
NW_015440964.1	78973	81469	XP_015702633.1
NW_015440964.1	82106	83126	XP_002791579.1
NW_015440964.1	83363	85744	XP_015700086.1
NW_015440964.1	87206	88517	XP_002791581.1
NW_015440964.1	89407	90964	XP_002791582.2
NW_015440964.1	92160	95199	XP_002791583.1
NW_015440964.1	95848	97093	XP_002791584.1
NW_015440964.1	108034	108575	XP_015702634.1
NW_015440964.1	109186	110523	XP_015702635.1
NW_015440964.1	118725	120370	XP_002791586.2
NW_015440964.1	123558	125953	XP_002791588.1
NW_015440964.1	126950	128387	XP_002791589.1
NW_015440964.1	128814	129961	XP_002791591.1
NW_015440964.1	130317	134127	XP_015700087.1
NW_015440964.1	135992	137765	XP_002791592.1
NW_015440964.1	138318	139907	XP_002791593.1
NW_015440964.1	140237	141432	XP_015700088.1
NW_015440964.1	142060	146540	XP_002791595.2
NW_015440964.1	146852	149171	XP_002791596.1
NW_015440964.1	150634	151647	XP_015700089.1
NW_015440964.1	153389	153687	XP_002791599.1
NW_015440964.1	154013	155725	XP_015700090.1
NW_015440964.1	156932	157389	XP_015700091.1
NW_015440964.1	157832	158518	XP_002791602.1
NW_015440964.1	159257	161597	XP_015700092.1
NW_015440964.1	162997	164093	XP_002791604.1
NW_015440964.1	164719	166624	XP_002791605.1
NW_015440964.1	167617	171560	XP_002791606.1
NW_015440964.1	172176	172429	XP_002791607.2
NW_015440964.1	174164	174961	XP_002791608.1
NW_015440964.1	175323	176459	XP_002791609.1
NW_015440964.1	181289	181526	XP_015702636.1
NW_015440964.1	182284	185791	XP_015700093.1
NW_015440964.1	186710	188142	XP_002791612.1
NW_015440964.1	189541	190956	XP_002791613.1
NW_015440964.1	193536	195318	XP_002791614.1
NW_015440964.1	195953	198731	XP_002791615.1
NW_015440964.1	200313	200982	XP_002791616.2
NW_015440964.1	201801	202944	XP_002791617.1
NW_015440964.1	205575	208167	XP_015700094.1
NW_015440964.1	209935	211564	XP_002791619.1
NW_015440964.1	214417	215301	XP_015702637.1
NW_015440964.1	215898	217792	XP_015702638.1
NW_015440964.1	219493	220780	XP_002791622.1
NW_015440964.1	222390	223622	XP_015700095.1
NW_015440964.1	223960	224659	XP_015700096.1
NW_015440964.1	225569	227027	XP_002791626.2
NW_015440964.1	229228	230902	XP_002791627.1
NW_015440964.1	231617	232588	XP_002791628.1
NW_015440964.1	233032	238032	XP_015700097.1
NW_015440964.1	239150	239577	XP_015702639.1
NW_015440964.1	242217	243551	XP_002791631.1
NW_015440964.1	244455	247992	XP_002791632.1
NW_015440964.1	248376	252131	XP_015700098.1
NW_015440964.1	252344	254145	XP_015702640.1
NW_015440964.1	254221	255265	XP_015702641.1
NW_015440964.1	255588	256316	XP_015700099.1
NW_015440964.1	256574	257606	XP_015702642.1
NW_015440964.1	259545	260076	XP_015700100.1
NW_015440964.1	260824	261987	XP_002791638.1
NW_015440964.1	263968	267889	XP_002791639.1
NW_015440964.1	268547	276305	XP_015700101.1
NW_015440964.1	277800	280110	XP_002791641.1
NW_015440964.1	282132	282491	XP_002791642.1
NW_015440964.1	286491	287004	XP_002791644.1
NW_015440964.1	288558	290158	XP_002791645.1
NW_015440964.1	292262	293439	XP_015700102.1
NW_015440964.1	295947	297921	XP_002791647.1
NW_015440964.1	299429	300743	XP_002791648.1
NW_015440964.1	301114	301456	XP_015702643.1
NW_015440964.1	301468	302233	XP_015702644.1
NW_015440964.1	303104	303741	XP_015700103.1
NW_015440964.1	304563	306957	XP_002791651.1
NW_015440964.1	308939	309829	XP_002791653.1
NW_015440964.1	310261	312078	XP_015702645.1
NW_015440964.1	312364	314065	XP_002791654.2
NW_015440964.1	314916	315194	XP_015702646.1
NW_015440964.1	315481	315737	XP_015702647.1
NW_015440964.1	315989	317244	XP_015700104.1
NW_015440964.1	318554	320444	XP_002791657.1
NW_015440964.1	320997	322340	XP_015700105.1
NW_015440964.1	322981	325103	XP_002791659.2
NW_015440964.1	326086	329593	XP_002791660.1
NW_015440964.1	330354	332202	XP_002791661.1
NW_015440964.1	333151	333900	XP_002791662.1
NW_015440964.1	334050	334831	XP_015702648.1
NW_015440964.1	337879	338748	XP_015702649.1
NW_015440964.1	340700	342436	XP_015700106.1
NW_015440964.1	344205	347724	XP_002791664.1
NW_015440964.1	348724	350170	XP_002791665.2
NW_015440964.1	350292	350704	XP_002791666.2
NW_015440964.1	351597	353895	XP_002791667.1
NW_015440964.1	354634	355629	XP_015702650.1
NW_015440964.1	355648	356532	XP_015702651.1
NW_015440964.1	360950	363755	XP_015700107.1
NW_015440964.1	364961	365923	XP_015700108.1
NW_015440964.1	367079	370321	XP_015700109.1
NW_015440964.1	371724	372243	XP_002791672.1
NW_015440964.1	373927	374200	XP_002791673.2
NW_015440964.1	376882	378250	XP_002791675.1
NW_015440964.1	379050	379541	XP_002791676.2
NW_015440964.1	380212	381124	XP_002791677.1
NW_015440964.1	381512	384548	XP_002791678.1
NW_015440964.1	386050	386248	XP_015702652.1
NW_015440964.1	387171	389396	XP_015700110.1
NW_015440964.1	390121	392494	XP_002791682.2
NW_015440964.1	395531	395915	XP_015702653.1
NW_015440964.1	403323	405733	XP_015700111.1
NW_015440964.1	407856	409581	XP_002791685.1
NW_015440964.1	410994	414030	XP_002791686.1
NW_015440964.1	418097	418331	XP_015700112.1
NW_015440964.1	419885	422344	XP_015700113.1
NW_015440964.1	425357	428286	XP_015700114.1
NW_015440964.1	428741	430296	XP_002791692.2
NW_015440964.1	431344	432160	XP_015700115.1
NW_015440964.1	436042	436633	XP_002791694.1
NW_015440964.1	440770	441432	XP_015702654.1
NW_015440964.1	441645	442317	XP_002791696.1
NW_015440964.1	444401	444906	XP_002791697.2
NW_015440964.1	445646	446813	XP_002791698.1
NW_015440964.1	447716	448509	XP_002791699.1
NW_015440964.1	449941	452809	XP_015700116.1
NW_015440964.1	456366	456972	XP_015700117.1
NW_015440964.1	458369	460803	XP_002791702.1
NW_015440964.1	461292	462517	XP_015702655.1
NW_015440964.1	463505	464207	XP_002791703.1
NW_015440964.1	465779	466231	XP_015702656.1
NW_015440964.1	467624	468412	XP_002791704.1
NW_015440964.1	470376	471041	XP_002791705.1
NW_015440964.1	471353	472907	XP_015700118.1
NW_015440964.1	474961	477214	XP_002791707.1
NW_015440964.1	478665	479615	XP_015702657.1
NW_015440964.1	486038	486460	XP_015702658.1
NW_015440964.1	487106	489447	XP_015700119.1
NW_015440964.1	490961	492103	XP_002791710.1
NW_015440964.1	492980	495122	XP_015700120.1
NW_015440964.1	495472	495784	XP_015702659.1
NW_015440964.1	496526	497168	XP_002791712.1
NW_015440964.1	500538	501272	XP_015700121.1
NW_015440964.1	501976	502535	XP_015700122.1
NW_015440964.1	503432	505084	XP_002791716.2
NW_015440964.1	511185	511371	XP_015702660.1
NW_015440964.1	520864	522524	XP_002791719.1
NW_015440964.1	523011	523488	XP_002791720.1
NW_015440964.1	524872	525746	XP_015700123.1
NW_015440964.1	526581	527681	XP_002791722.1
NW_015440964.1	530451	531092	XP_002791723.1
NW_015440964.1	533001	534865	XP_002791724.1
NW_015440964.1	536054	538478	XP_002791725.1
NW_015440964.1	539050	540007	XP_002791726.1
NW_015440964.1	540774	543703	XP_015700124.1
NW_015440964.1	545393	547684	XP_002791728.1
NW_015440964.1	549324	551086	XP_002791729.2
NW_015440964.1	552566	553885	XP_002791730.1
NW_015440964.1	556045	557044	XP_002791731.2
NW_015440964.1	563078	564245	XP_002791734.1
NW_015440964.1	567358	569727	XP_015700125.1
NW_015440964.1	570328	571447	XP_002791737.1
NW_015440964.1	571615	573382	XP_015700126.1
NW_015440964.1	575498	576910	XP_015700127.1
NW_015440964.1	587067	587572	XP_002791743.2
NW_015440964.1	590226	592737	XP_015700128.1
NW_015440964.1	593366	595789	XP_015700129.1
NW_015440964.1	596266	600881	XP_002791747.1
NW_015440964.1	601415	602556	XP_015700130.1
NW_015440964.1	603816	604728	XP_002791749.1
NW_015440964.1	605499	608193	XP_002791750.1
NW_015440964.1	609634	612955	XP_015700131.1
NW_015440964.1	615583	619454	XP_002791752.1
NW_015440964.1	620416	620776	XP_015702661.1
NW_015440964.1	622067	622408	XP_002791753.2
NW_015440964.1	622644	623345	XP_015702662.1
NW_015440964.1	625045	626032	XP_002791754.1
NW_015440964.1	627084	628854	XP_015700132.1
NW_015440964.1	630443	632346	XP_002791757.1
NW_015440964.1	633011	633278	XP_002791758.2
NW_015440964.1	636082	637051	XP_002791759.2
NW_015440964.1	642628	643074	XP_015702663.1
NW_015440964.1	644316	645966	XP_002791761.1
NW_015440964.1	646331	647496	XP_015700133.1
NW_015440964.1	647893	648586	XP_015700134.1
NW_015440964.1	649307	651245	XP_002791764.1
NW_015440964.1	652328	653698	XP_015700135.1
NW_015440964.1	655684	657337	XP_002791766.1
NW_015440964.1	659240	660982	XP_002791767.1
NW_015440964.1	662768	665000	XP_015700136.1
NW_015440964.1	668693	673057	XP_015700137.1
NW_015440964.1	674860	677870	XP_002791771.1
NW_015440964.1	679379	680362	XP_002791772.1
NW_015440964.1	680678	681249	XP_015700138.1
NW_015440964.1	681381	683708	XP_015700139.1
NW_015440964.1	684871	685926	XP_002791776.1
NW_015440964.1	689292	691854	XP_015700140.1
NW_015440964.1	692756	693853	XP_002791778.1
NW_015440964.1	694587	694887	XP_015702664.1
NW_015440964.1	695343	696525	XP_015700141.1
NW_015440964.1	701136	706020	XP_015700142.1
NW_015440964.1	707729	710887	XP_002791782.2
NW_015440964.1	711886	713106	XP_015702665.1
NW_015440964.1	713817	715569	XP_015700143.1
NW_015440964.1	716261	716847	XP_002791784.1
NW_015440964.1	717152	717899	XP_002791785.1
NW_015440964.1	718404	719881	XP_002791786.1
NW_015440964.1	720462	722204	XP_002791787.1
NW_015440964.1	725024	725813	XP_002791789.2
NW_015440964.1	728238	730815	XP_015700144.1
NW_015440964.1	743469	743973	XP_002791792.1
NW_015440965.1	2412	4521	XP_002791363.1
NW_015440965.1	6656	9154	XP_015700145.1
NW_015440965.1	9606	10234	XP_002791366.1
NW_015440965.1	11229	13267	XP_015700146.1
NW_015440965.1	19236	19887	XP_002791368.1
NW_015440965.1	23618	24863	XP_002791371.1
NW_015440965.1	25822	27582	XP_015700147.1
NW_015440965.1	33492	34308	XP_015700148.1
NW_015440965.1	35952	37225	XP_015700149.1
NW_015440965.1	41154	41896	XP_002791376.1
NW_015440965.1	42177	44250	XP_002791377.1
NW_015440965.1	44935	47389	XP_015700150.1
NW_015440965.1	48319	48885	XP_002791379.1
NW_015440965.1	50034	54866	XP_002791380.2
NW_015440965.1	59748	60457	XP_002791381.2
NW_015440965.1	63177	63771	XP_002791383.1
NW_015440965.1	64512	65412	XP_002791384.1
NW_015440965.1	66460	67082	XP_015700151.1
NW_015440965.1	67640	68786	XP_002791386.2
NW_015440965.1	69584	70494	XP_015700152.1
NW_015440965.1	71201	72495	XP_002791388.1
NW_015440965.1	73451	74656	XP_002791389.1
NW_015440965.1	75470	76881	XP_002791390.1
NW_015440965.1	77375	78963	XP_002791391.2
NW_015440965.1	80428	81300	XP_015700153.1
NW_015440965.1	82130	83445	XP_002791393.1
NW_015440965.1	84330	85725	XP_002791394.1
NW_015440965.1	86104	86455	XP_015702604.1
NW_015440965.1	86966	88255	XP_015702605.1
NW_015440965.1	91274	93160	XP_002791397.1
NW_015440965.1	93893	95425	XP_002791398.1
NW_015440965.1	96611	97259	XP_015700154.1
NW_015440965.1	98302	98698	XP_015702606.1
NW_015440965.1	99668	101692	XP_002791400.1
NW_015440965.1	102851	107740	XP_002791401.1
NW_015440965.1	109031	111821	XP_002791402.1
NW_015440965.1	112823	113819	XP_002791403.1
NW_015440965.1	114867	116899	XP_002791404.1
NW_015440965.1	119513	122375	XP_002791405.1
NW_015440965.1	125639	127409	XP_002791406.1
NW_015440965.1	128282	134813	XP_015700155.1
NW_015440965.1	136138	139600	XP_015700156.1
NW_015440965.1	140285	141922	XP_002791411.2
NW_015440965.1	142226	144413	XP_002791412.1
NW_015440965.1	144658	146319	XP_002791413.1
NW_015440965.1	146659	147778	XP_002791414.2
NW_015440965.1	148352	153754	XP_015702607.1
NW_015440965.1	154090	155507	XP_002791418.1
NW_015440965.1	155637	157515	XP_002791419.2
NW_015440965.1	158024	160307	XP_015700157.1
NW_015440965.1	160757	162794	XP_002791421.1
NW_015440965.1	163202	165348	XP_002791422.2
NW_015440965.1	165799	168784	XP_002791423.2
NW_015440965.1	169884	171758	XP_002791424.1
NW_015440965.1	173296	173896	XP_002791425.1
NW_015440965.1	174625	175813	XP_002791426.1
NW_015440965.1	176343	178743	XP_015702608.1
NW_015440965.1	179802	180282	XP_015702609.1
NW_015440965.1	180771	181190	XP_015700158.1
NW_015440965.1	184990	186163	XP_015702610.1
NW_015440965.1	195410	197050	XP_015700159.1
NW_015440965.1	197661	201215	XP_002791431.1
NW_015440965.1	202677	203812	XP_015700160.1
NW_015440965.1	205086	206410	XP_015700161.1
NW_015440965.1	207115	208202	XP_015700162.1
NW_015440965.1	208922	210389	XP_015700163.1
NW_015440965.1	211062	211789	XP_002791436.1
NW_015440965.1	212553	213474	XP_002791437.1
NW_015440965.1	214486	216002	XP_015700164.1
NW_015440965.1	216553	217432	XP_002791439.2
NW_015440965.1	219004	222538	XP_015700165.1
NW_015440965.1	225011	225559	XP_015700166.1
NW_015440965.1	227291	231485	XP_015702611.1
NW_015440965.1	236125	236701	XP_002791445.1
NW_015440965.1	238671	240504	XP_015700167.1
NW_015440965.1	241436	242362	XP_002791447.1
NW_015440965.1	242795	243325	XP_015702612.1
NW_015440965.1	243770	245480	XP_015702613.1
NW_015440965.1	246032	252324	XP_015700168.1
NW_015440965.1	253703	255084	XP_015700169.1
NW_015440965.1	257449	266339	XP_015700170.1
NW_015440965.1	270263	271309	XP_002791452.1
NW_015440965.1	274729	276924	XP_015700171.1
NW_015440965.1	278650	279300	XP_002791454.2
NW_015440965.1	280132	281256	XP_002791455.2
NW_015440965.1	282522	283836	XP_015700172.1
NW_015440965.1	284752	285487	XP_002791457.2
NW_015440965.1	287155	288834	XP_002791458.1
NW_015440965.1	289274	290028	XP_002791459.1
NW_015440965.1	290826	292361	XP_015700174.1
NW_015440965.1	292915	295119	XP_015700173.1
NW_015440965.1	296448	298995	XP_015700175.1
NW_015440965.1	299701	300830	XP_002791463.1
NW_015440965.1	301977	303555	XP_002791464.1
NW_015440965.1	306369	308106	XP_002791466.2
NW_015440965.1	310424	313269	XP_015700176.1
NW_015440965.1	315084	315264	XP_015702614.1
NW_015440965.1	316026	316287	XP_015702615.1
NW_015440965.1	323880	324360	XP_015700177.1
NW_015440965.1	329087	332987	XP_015700178.1
NW_015440965.1	336516	337525	XP_002791473.2
NW_015440965.1	338224	339946	XP_002791474.1
NW_015440965.1	340302	340864	XP_002791475.1
NW_015440965.1	342629	343424	XP_015700179.1
NW_015440965.1	345165	345501	XP_015702616.1
NW_015440965.1	346810	348718	XP_002791477.1
NW_015440965.1	350750	352995	XP_002791479.1
NW_015440965.1	353077	354006	XP_015702617.1
NW_015440965.1	357728	359979	XP_015700180.1
NW_015440965.1	361676	365931	XP_015700181.1
NW_015440965.1	366315	367237	XP_002791483.1
NW_015440965.1	367808	368758	XP_002791484.1
NW_015440965.1	369229	370939	XP_015700182.1
NW_015440965.1	371964	373423	XP_002791486.2
NW_015440965.1	373736	374236	XP_015702618.1
NW_015440965.1	375128	377158	XP_002791487.1
NW_015440965.1	378349	380671	XP_015700183.1
NW_015440965.1	381903	382270	XP_015702619.1
NW_015440965.1	384335	385068	XP_015702620.1
NW_015440965.1	385329	387166	XP_002791489.1
NW_015440965.1	387639	388368	XP_002791490.2
NW_015440965.1	388475	388939	XP_015702621.1
NW_015440965.1	390414	390713	XP_015700184.1
NW_015440965.1	392110	394479	XP_015700185.1
NW_015440965.1	402741	405890	XP_015700186.1
NW_015440965.1	409451	410619	XP_002791498.1
NW_015440965.1	411243	412652	XP_002791499.1
NW_015440965.1	413938	414524	XP_015700187.1
NW_015440965.1	432793	433366	XP_002791501.1
NW_015440965.1	434130	434463	XP_015700188.1
NW_015440965.1	435201	438017	XP_015700189.1
NW_015440965.1	438603	439179	XP_002791504.1
NW_015440965.1	441426	442366	XP_002791505.1
NW_015440965.1	445775	446802	XP_015700190.1
NW_015440965.1	447547	450087	XP_002791508.1
NW_015440965.1	451168	453347	XP_015700191.1
NW_015440965.1	453926	456097	XP_015702622.1
NW_015440965.1	456728	457541	XP_015702623.1
NW_015440965.1	459060	461344	XP_015700192.1
NW_015440965.1	466559	467779	XP_002791512.1
NW_015440965.1	468783	469673	XP_015702624.1
NW_015440965.1	470388	471770	XP_002791513.1
NW_015440965.1	472562	473096	XP_015702625.1
NW_015440965.1	473261	479488	XP_015700193.1
NW_015440965.1	481042	481273	XP_002791515.2
NW_015440965.1	484405	487932	XP_015700194.1
NW_015440965.1	489027	490966	XP_015700195.1
NW_015440965.1	492025	493481	XP_015700196.1
NW_015440965.1	498337	501547	XP_002791522.2
NW_015440965.1	502172	503285	XP_002791523.1
NW_015440965.1	504933	505803	XP_002791524.2
NW_015440965.1	506557	511494	XP_002791525.1
NW_015440965.1	512595	515715	XP_015700197.1
NW_015440965.1	517256	519312	XP_015700198.1
NW_015440965.1	519841	522764	XP_015700199.1
NW_015440965.1	524351	526048	XP_002791529.2
NW_015440965.1	530319	531093	XP_002791530.1
NW_015440965.1	531878	533480	XP_015702626.1
NW_015440965.1	534380	535167	XP_002791531.2
NW_015440965.1	536995	537811	XP_015702627.1
NW_015440965.1	538508	539665	XP_015702628.1
NW_015440965.1	540042	543053	XP_002791533.1
NW_015440965.1	544515	544698	XP_015702629.1
NW_015440965.1	544925	545601	XP_002791535.2
NW_015440965.1	545795	547084	XP_002791536.1
NW_015440965.1	547608	548164	XP_015702630.1
NW_015440965.1	549107	550164	XP_015700200.1
NW_015440965.1	551489	552519	XP_002791538.1
NW_015440965.1	553814	556005	XP_015700201.1
NW_015440965.1	558416	558638	XP_015702631.1
NW_015440965.1	558644	558842	XP_015702632.1
NW_015440965.1	561377	562027	XP_015700202.1
NW_015440965.1	562232	563084	XP_015700203.1
NW_015440965.1	565128	568961	XP_015700204.1
NW_015440965.1	591943	593116	XP_002791544.1
NW_015440965.1	595434	596801	XP_002791545.1
NW_015440965.1	603052	603627	XP_015700205.1
NW_015440965.1	606815	608162	XP_002791548.2
NW_015440965.1	610487	612932	XP_002791549.1
NW_015440965.1	623559	625077	XP_015700206.1
NW_015440965.1	641192	647214	XP_015700207.1
NW_015440965.1	654582	657234	XP_002791552.1
NW_015440965.1	657702	661662	XP_015700208.1
NW_015440965.1	670441	671741	XP_015700209.1
NW_015440966.1	3162	5693	XP_015700419.1
NW_015440966.1	7469	9966	XP_015700420.1
NW_015440966.1	14873	15327	XP_002791183.2
NW_015440966.1	15603	18306	XP_002791184.1
NW_015440966.1	19284	19646	XP_015700421.1
NW_015440966.1	19835	23108	XP_015700422.1
NW_015440966.1	23738	25437	XP_015700423.1
NW_015440966.1	25724	26075	XP_015702579.1
NW_015440966.1	37657	41271	XP_015700424.1
NW_015440966.1	43231	45607	XP_002791190.2
NW_015440966.1	46215	47792	XP_015700425.1
NW_015440966.1	48769	50557	XP_002791192.1
NW_015440966.1	51679	52847	XP_015702580.1
NW_015440966.1	53789	56165	XP_015700426.1
NW_015440966.1	57436	58135	XP_002791197.2
NW_015440966.1	59116	61024	XP_002791198.1
NW_015440966.1	62041	65291	XP_015700427.1
NW_015440966.1	65855	66292	XP_002791200.2
NW_015440966.1	82580	85961	XP_015700428.1
NW_015440966.1	87497	89478	XP_002791203.1
NW_015440966.1	89502	89841	XP_015702581.1
NW_015440966.1	90090	92363	XP_015700429.1
NW_015440966.1	94000	95167	XP_002791205.1
NW_015440966.1	97645	98367	XP_015700430.1
NW_015440966.1	101165	101847	XP_002791208.1
NW_015440966.1	102682	103095	XP_015700431.1
NW_015440966.1	107094	107378	XP_015700432.1
NW_015440966.1	108314	108545	XP_015700433.1
NW_015440966.1	111088	112996	XP_002791213.1
NW_015440966.1	140244	140703	XP_015700434.1
NW_015440966.1	143325	143968	XP_002791216.1
NW_015440966.1	144365	145740	XP_015702582.1
NW_015440966.1	149466	151154	XP_002791218.1
NW_015440966.1	151893	152977	XP_002791219.1
NW_015440966.1	153312	154096	XP_015700435.1
NW_015440966.1	154900	157550	XP_002791221.2
NW_015440966.1	158636	160643	XP_002791222.1
NW_015440966.1	162407	165290	XP_002791223.1
NW_015440966.1	165600	168048	XP_015700436.1
NW_015440966.1	168994	169446	XP_015700437.1
NW_015440966.1	169582	170303	XP_002791226.1
NW_015440966.1	170666	171195	XP_015700438.1
NW_015440966.1	172257	175294	XP_002791228.1
NW_015440966.1	176963	177152	XP_002791229.2
NW_015440966.1	177603	178324	XP_002791230.1
NW_015440966.1	180331	181924	XP_002791231.1
NW_015440966.1	183262	184679	XP_015700439.1
NW_015440966.1	186705	187845	XP_002791233.2
NW_015440966.1	191208	193149	XP_002791234.1
NW_015440966.1	193710	194795	XP_002791235.1
NW_015440966.1	199564	200162	XP_015700440.1
NW_015440966.1	200410	202898	XP_015700441.1
NW_015440966.1	203928	204382	XP_015700442.1
NW_015440966.1	206850	207177	XP_015702583.1
NW_015440966.1	207874	210919	XP_002791239.1
NW_015440966.1	217376	217902	XP_002791241.2
NW_015440966.1	218220	222493	XP_015700443.1
NW_015440966.1	223380	225520	XP_015700444.1
NW_015440966.1	225842	227764	XP_015700445.1
NW_015440966.1	229067	230809	XP_015700446.1
NW_015440966.1	235711	236447	XP_002791247.1
NW_015440966.1	236906	245751	XP_015700447.1
NW_015440966.1	250592	250949	XP_002791248.2
NW_015440966.1	251621	254135	XP_015700448.1
NW_015440966.1	256011	257362	XP_002791250.1
NW_015440966.1	264227	265627	XP_015700449.1
NW_015440966.1	273939	275017	XP_002791254.1
NW_015440966.1	276017	276266	XP_015700450.1
NW_015440966.1	277929	278283	XP_015702584.1
NW_015440966.1	278309	279325	XP_015700451.1
NW_015440966.1	292099	292537	XP_015702585.1
NW_015440966.1	294546	295696	XP_002791258.1
NW_015440966.1	295793	296906	XP_002791259.2
NW_015440966.1	298830	300949	XP_015700452.1
NW_015440966.1	302268	303732	XP_002791262.1
NW_015440966.1	304413	305822	XP_002791263.1
NW_015440966.1	306430	307644	XP_002791264.1
NW_015440966.1	308273	310303	XP_002791265.1
NW_015440966.1	310836	314401	XP_015700453.1
NW_015440966.1	318530	318848	XP_015702586.1
NW_015440966.1	319313	324271	XP_015700454.1
NW_015440966.1	325261	326415	XP_002791270.1
NW_015440966.1	327570	329094	XP_015700455.1
NW_015440966.1	331438	332130	XP_015700456.1
NW_015440966.1	333146	334515	XP_015700457.1
NW_015440966.1	336411	337500	XP_015700458.1
NW_015440966.1	338224	340067	XP_015700459.1
NW_015440966.1	340308	341219	XP_015700460.1
NW_015440966.1	341747	342620	XP_002791277.1
NW_015440966.1	343204	344896	XP_015700461.1
NW_015440966.1	346216	348274	XP_015700462.1
NW_015440966.1	348763	351077	XP_015702587.1
NW_015440966.1	352542	352818	XP_015702588.1
NW_015440966.1	354252	356161	XP_002791282.2
NW_015440966.1	357749	361031	XP_015700463.1
NW_015440966.1	362258	364537	XP_015700464.1
NW_015440966.1	364668	364959	XP_015702589.1
NW_015440966.1	366278	370116	XP_015700465.1
NW_015440966.1	375186	375520	XP_002791286.2
NW_015440966.1	377458	379757	XP_015700466.1
NW_015440966.1	381357	385277	XP_015702590.1
NW_015440966.1	389992	391348	XP_002791289.1
NW_015440966.1	409599	409902	XP_002791291.1
NW_015440966.1	410448	411147	XP_002791292.1
NW_015440966.1	412941	413879	XP_015700467.1
NW_015440966.1	414715	416461	XP_002791294.1
NW_015440966.1	418184	420506	XP_015700468.1
NW_015440966.1	421890	423510	XP_002791297.1
NW_015440966.1	424172	426806	XP_015700469.1
NW_015440966.1	426857	427112	XP_015702591.1
NW_015440966.1	428941	430018	XP_015700470.1
NW_015440966.1	432596	433382	XP_002791301.1
NW_015440966.1	434162	434553	XP_015702592.1
NW_015440966.1	434962	435274	XP_015702593.1
NW_015440966.1	435724	436794	XP_015702594.1
NW_015440966.1	437587	438351	XP_002791303.1
NW_015440966.1	440880	444168	XP_015700471.1
NW_015440966.1	444862	445878	XP_002791305.1
NW_015440966.1	446616	446902	XP_002791306.2
NW_015440966.1	447258	449623	XP_015700472.1
NW_015440966.1	450063	453909	XP_002791308.1
NW_015440966.1	455608	456038	XP_015700473.1
NW_015440966.1	456725	457637	XP_002791310.1
NW_015440966.1	459358	460522	XP_002791311.1
NW_015440966.1	463739	466333	XP_002791312.1
NW_015440966.1	469162	469381	XP_002791313.2
NW_015440966.1	471355	471717	XP_002791314.1
NW_015440966.1	476339	476588	XP_002791315.2
NW_015440966.1	477628	481140	XP_015700474.1
NW_015440966.1	482371	483481	XP_002791317.1
NW_015440966.1	484847	486702	XP_015700475.1
NW_015440966.1	487058	489117	XP_015700476.1
NW_015440966.1	489617	491471	XP_002791320.1
NW_015440966.1	493227	494429	XP_015700477.1
NW_015440966.1	495478	497419	XP_015700478.1
NW_015440966.1	500300	503610	XP_015700479.1
NW_015440966.1	506068	506566	XP_002791324.1
NW_015440966.1	509527	510843	XP_015700480.1
NW_015440966.1	511292	512732	XP_002791327.2
NW_015440966.1	513211	515417	XP_002791328.2
NW_015440966.1	515961	516366	XP_015702595.1
NW_015440966.1	516675	520045	XP_015700481.1
NW_015440966.1	521059	523288	XP_002791330.1
NW_015440966.1	525388	527124	XP_015700482.1
NW_015440966.1	528181	529144	XP_015700483.1
NW_015440966.1	529421	529828	XP_002791333.1
NW_015440966.1	531012	533579	XP_015700484.1
NW_015440966.1	535998	537429	XP_002791335.1
NW_015440966.1	537780	538480	XP_002791336.1
NW_015440966.1	539599	541198	XP_002791337.2
NW_015440966.1	544273	545892	XP_002791338.1
NW_015440966.1	546469	550413	XP_015702596.1
NW_015440966.1	551722	553402	XP_015702597.1
NW_015440966.1	553674	554793	XP_015702598.1
NW_015440966.1	555847	556763	XP_002791342.1
NW_015440966.1	557627	558921	XP_002791344.2
NW_015440966.1	564686	566251	XP_002791345.2
NW_015440966.1	569255	571320	XP_015700485.1
NW_015440966.1	572475	573176	XP_002791348.1
NW_015440966.1	596285	599046	XP_015702599.1
NW_015440966.1	601104	603159	XP_015702600.1
NW_015440966.1	603589	605090	XP_002791351.1
NW_015440966.1	607373	608810	XP_015700486.1
NW_015440966.1	612169	615774	XP_002791353.2
NW_015440966.1	619145	619451	XP_015702601.1
NW_015440966.1	622317	622620	XP_015702602.1
NW_015440966.1	623146	623359	XP_002791355.2
NW_015440966.1	623619	626057	XP_015700487.1
NW_015440966.1	626860	628570	XP_002791357.1
NW_015440966.1	629213	629717	XP_002791358.2
NW_015440966.1	633628	634394	XP_002791360.1
NW_015440966.1	650371	651142	XP_015702603.1
NW_015440967.1	20865	21319	XP_002790998.1
NW_015440967.1	23315	24655	XP_015700488.1
NW_015440967.1	25253	25472	XP_015702552.1
NW_015440967.1	25521	25731	XP_015702553.1
NW_015440967.1	26187	27425	XP_015700489.1
NW_015440967.1	32195	32558	XP_015702554.1
NW_015440967.1	32737	33033	XP_015700490.1
NW_015440967.1	34460	35351	XP_015700491.1
NW_015440967.1	36361	38096	XP_002791004.1
NW_015440967.1	39686	40918	XP_002791006.1
NW_015440967.1	47507	49104	XP_015700492.1
NW_015440967.1	53551	54874	XP_015700493.1
NW_015440967.1	56116	57828	XP_015700494.1
NW_015440967.1	59564	60814	XP_015702555.1
NW_015440967.1	61548	62441	XP_015700495.1
NW_015440967.1	62488	62773	XP_002791014.2
NW_015440967.1	64095	67240	XP_002791015.1
NW_015440967.1	70266	72383	XP_015700496.1
NW_015440967.1	73044	73413	XP_015702556.1
NW_015440967.1	73990	75300	XP_015700497.1
NW_015440967.1	76375	76667	XP_015700498.1
NW_015440967.1	76691	77017	XP_015700499.1
NW_015440967.1	77568	78289	XP_015702557.1
NW_015440967.1	86446	89182	XP_002791021.1
NW_015440967.1	90674	90893	XP_002791022.2
NW_015440967.1	91250	92989	XP_015700500.1
NW_015440967.1	93370	93664	XP_015702558.1
NW_015440967.1	94284	94542	XP_015702559.1
NW_015440967.1	94727	95897	XP_015700501.1
NW_015440967.1	97552	98558	XP_015700502.1
NW_015440967.1	98788	100299	XP_002791026.1
NW_015440967.1	101087	102464	XP_015700503.1
NW_015440967.1	104436	104673	XP_015702560.1
NW_015440967.1	106009	107059	XP_002791030.1
NW_015440967.1	107748	109349	XP_015700504.1
NW_015440967.1	112035	114059	XP_002791033.1
NW_015440967.1	114864	115513	XP_002791034.1
NW_015440967.1	115884	116366	XP_002791035.2
NW_015440967.1	118071	120124	XP_015700505.1
NW_015440967.1	122530	124193	XP_015700506.1
NW_015440967.1	125270	127027	XP_002791038.1
NW_015440967.1	128005	128670	XP_015702561.1
NW_015440967.1	133148	136345	XP_015700507.1
NW_015440967.1	139011	140964	XP_002791040.1
NW_015440967.1	143027	144891	XP_002791041.2
NW_015440967.1	145076	145590	XP_015702562.1
NW_015440967.1	148015	149158	XP_015700508.1
NW_015440967.1	149502	150444	XP_002791043.1
NW_015440967.1	150528	151551	XP_002791044.1
NW_015440967.1	152185	152595	XP_015702563.1
NW_015440967.1	153717	155661	XP_015700509.1
NW_015440967.1	159018	159876	XP_002791047.2
NW_015440967.1	160263	163250	XP_002791048.1
NW_015440967.1	166496	168071	XP_015700510.1
NW_015440967.1	170464	172315	XP_015700511.1
NW_015440967.1	173841	175716	XP_002791051.2
NW_015440967.1	176141	176519	XP_002791052.1
NW_015440967.1	177010	177859	XP_002791053.1
NW_015440967.1	178611	182348	XP_015700512.1
NW_015440967.1	183570	185551	XP_002791055.1
NW_015440967.1	185647	190326	XP_015700513.1
NW_015440967.1	192840	194767	XP_015700514.1
NW_015440967.1	195644	196874	XP_015700515.1
NW_015440967.1	197278	198029	XP_002791060.1
NW_015440967.1	199141	200472	XP_002791061.1
NW_015440967.1	202457	202940	XP_002791062.1
NW_015440967.1	206470	207429	XP_002791063.2
NW_015440967.1	209210	211667	XP_002791064.1
NW_015440967.1	218722	220652	XP_002791065.2
NW_015440967.1	225290	227322	XP_015700516.1
NW_015440967.1	228008	229403	XP_002791067.2
NW_015440967.1	234855	239964	XP_002791068.1
NW_015440967.1	241565	242315	XP_002791069.1
NW_015440967.1	243237	245388	XP_015700517.1
NW_015440967.1	245822	247061	XP_015700518.1
NW_015440967.1	247466	249300	XP_002791072.1
NW_015440967.1	250640	251768	XP_002791073.2
NW_015440967.1	254489	254906	XP_015702564.1
NW_015440967.1	256427	258465	XP_015700519.1
NW_015440967.1	258977	259742	XP_002791075.1
NW_015440967.1	262299	263928	XP_002791077.2
NW_015440967.1	268662	269951	XP_002791079.1
NW_015440967.1	273935	274805	XP_002791080.2
NW_015440967.1	280144	284151	XP_015700520.1
NW_015440967.1	285546	286758	XP_015700521.1
NW_015440967.1	287345	288365	XP_015700522.1
NW_015440967.1	288841	290209	XP_002791085.1
NW_015440967.1	291504	292944	XP_002791086.1
NW_015440967.1	293264	294789	XP_015700523.1
NW_015440967.1	296381	297341	XP_015700524.1
NW_015440967.1	297902	300229	XP_015700525.1
NW_015440967.1	309769	310363	XP_015702565.1
NW_015440967.1	314231	315541	XP_002791092.2
NW_015440967.1	322035	322563	XP_002791094.2
NW_015440967.1	323630	325644	XP_015700526.1
NW_015440967.1	326156	328126	XP_002791096.1
NW_015440967.1	329546	330742	XP_015700527.1
NW_015440967.1	330806	332936	XP_015700528.1
NW_015440967.1	333617	335901	XP_015700529.1
NW_015440967.1	336790	338300	XP_015702566.1
NW_015440967.1	339776	340119	XP_002791101.1
NW_015440967.1	340173	341192	XP_002791102.1
NW_015440967.1	341717	343402	XP_002791103.1
NW_015440967.1	343876	344748	XP_015700530.1
NW_015440967.1	345502	346685	XP_002791105.1
NW_015440967.1	347354	349691	XP_002791106.1
NW_015440967.1	349827	350215	XP_015702567.1
NW_015440967.1	351247	352817	XP_015700531.1
NW_015440967.1	355654	358993	XP_002791108.1
NW_015440967.1	359862	361166	XP_002791109.1
NW_015440967.1	362147	367016	XP_015700532.1
NW_015440967.1	368479	372039	XP_002791111.2
NW_015440967.1	374139	374478	XP_002791112.1
NW_015440967.1	375373	376990	XP_002791113.1
NW_015440967.1	377567	378262	XP_002791114.1
NW_015440967.1	378796	379243	XP_002791115.2
NW_015440967.1	379815	381432	XP_015700533.1
NW_015440967.1	381871	383543	XP_002791117.2
NW_015440967.1	385221	387915	XP_015702568.1
NW_015440967.1	389838	392588	XP_015700534.1
NW_015440967.1	394278	394943	XP_015700535.1
NW_015440967.1	395210	397243	XP_015700536.1
NW_015440967.1	397782	399432	XP_015700537.1
NW_015440967.1	401557	402531	XP_002791124.1
NW_015440967.1	403298	405333	XP_002791125.1
NW_015440967.1	406731	408774	XP_002791126.1
NW_015440967.1	410390	411325	XP_002791127.1
NW_015440967.1	412108	414097	XP_002791128.2
NW_015440967.1	414764	415304	XP_002791129.1
NW_015440967.1	415707	416775	XP_015700538.1
NW_015440967.1	417775	420879	XP_015700539.1
NW_015440967.1	424697	426202	XP_015700540.1
NW_015440967.1	426725	427131	XP_015702569.1
NW_015440967.1	428314	428631	XP_015700541.1
NW_015440967.1	429704	430931	XP_002791134.1
NW_015440967.1	432741	433595	XP_015702570.1
NW_015440967.1	437518	439885	XP_002791136.1
NW_015440967.1	441294	441724	XP_015700542.1
NW_015440967.1	443093	443447	XP_015702571.1
NW_015440967.1	443474	444648	XP_015702572.1
NW_015440967.1	445148	446930	XP_015700543.1
NW_015440967.1	447693	449202	XP_002791140.1
NW_015440967.1	450863	452075	XP_015700544.1
NW_015440967.1	453161	456824	XP_002791142.1
NW_015440967.1	466315	467409	XP_002791143.1
NW_015440967.1	468612	469867	XP_002791144.1
NW_015440967.1	470703	472305	XP_015700545.1
NW_015440967.1	472639	472972	XP_015702573.1
NW_015440967.1	473239	474415	XP_002791146.2
NW_015440967.1	474775	478958	XP_015702574.1
NW_015440967.1	480017	481648	XP_015700546.1
NW_015440967.1	482291	484185	XP_015700547.1
NW_015440967.1	484849	486758	XP_015700548.1
NW_015440967.1	489936	490972	XP_015702575.1
NW_015440967.1	491167	493378	XP_002791154.1
NW_015440967.1	495438	496869	XP_002791156.2
NW_015440967.1	496875	497829	XP_015702576.1
NW_015440967.1	497940	498895	XP_015700549.1
NW_015440967.1	500122	502413	XP_002791159.1
NW_015440967.1	504040	505132	XP_015700550.1
NW_015440967.1	511369	512619	XP_015700551.1
NW_015440967.1	514302	515771	XP_002791163.1
NW_015440967.1	516813	518007	XP_002791164.1
NW_015440967.1	518737	520831	XP_002791165.1
NW_015440967.1	522217	526277	XP_015702577.1
NW_015440967.1	527794	528208	XP_015702578.1
NW_015440967.1	532576	535316	XP_015700552.1
NW_015440967.1	535956	537030	XP_002791169.1
NW_015440967.1	538299	539079	XP_015700553.1
NW_015440967.1	547223	549862	XP_015700554.1
NW_015440967.1	550254	550815	XP_015700555.1
NW_015440967.1	556397	558591	XP_002791175.1
NW_015440967.1	561155	562052	XP_015700556.1
NW_015440967.1	564939	565636	XP_015700557.1
NW_015440967.1	592956	594510	XP_015700558.1
NW_015440968.1	27745	30379	XP_015702526.1
NW_015440968.1	42469	42875	XP_015702527.1
NW_015440968.1	43639	44612	XP_015700559.1
NW_015440968.1	48819	49321	XP_015702528.1
NW_015440968.1	51996	52926	XP_002790860.2
NW_015440968.1	55112	55301	XP_015700560.1
NW_015440968.1	58078	58502	XP_002790862.2
NW_015440968.1	59413	60062	XP_002790863.1
NW_015440968.1	62362	63944	XP_002790864.1
NW_015440968.1	68572	70895	XP_002790865.1
NW_015440968.1	71920	76981	XP_015700561.1
NW_015440968.1	77086	77354	XP_015702529.1
NW_015440968.1	79795	83299	XP_015700562.1
NW_015440968.1	83963	87100	XP_015700563.1
NW_015440968.1	87482	90804	XP_002790869.1
NW_015440968.1	91814	95227	XP_002790871.1
NW_015440968.1	96055	103686	XP_015700564.1
NW_015440968.1	105667	108061	XP_002790873.1
NW_015440968.1	108559	109254	XP_015700565.1
NW_015440968.1	110644	112283	XP_015700566.1
NW_015440968.1	112953	116196	XP_015700567.1
NW_015440968.1	116930	119275	XP_015700568.1
NW_015440968.1	120482	122600	XP_015700569.1
NW_015440968.1	125020	125209	XP_015702530.1
NW_015440968.1	128558	133804	XP_002790879.1
NW_015440968.1	134915	137938	XP_002790880.2
NW_015440968.1	141491	141713	XP_015702531.1
NW_015440968.1	142923	145390	XP_015702532.1
NW_015440968.1	147127	147886	XP_002790883.1
NW_015440968.1	147910	148111	XP_015702533.1
NW_015440968.1	148801	149651	XP_015702534.1
NW_015440968.1	153224	153548	XP_002790885.1
NW_015440968.1	153697	154702	XP_002790886.2
NW_015440968.1	155428	159236	XP_015700570.1
NW_015440968.1	182502	183236	XP_015702535.1
NW_015440968.1	183431	183995	XP_002790890.2
NW_015440968.1	187410	188352	XP_002790892.1
NW_015440968.1	192839	195545	XP_002790893.1
NW_015440968.1	197451	198970	XP_015700571.1
NW_015440968.1	200687	202703	XP_015700572.1
NW_015440968.1	202912	204157	XP_002790896.1
NW_015440968.1	204740	207459	XP_015700573.1
NW_015440968.1	208027	208883	XP_015700574.1
NW_015440968.1	210280	210751	XP_002790899.1
NW_015440968.1	211202	212055	XP_002790900.2
NW_015440968.1	217046	223072	XP_002790903.2
NW_015440968.1	227057	227392	XP_002790905.2
NW_015440968.1	230789	238312	XP_015700575.1
NW_015440968.1	239217	240345	XP_002790907.1
NW_015440968.1	241281	242306	XP_015700576.1
NW_015440968.1	242935	244621	XP_002790909.1
NW_015440968.1	245500	247607	XP_015700577.1
NW_015440968.1	249833	252462	XP_002790912.1
NW_015440968.1	253726	254753	XP_015702536.1
NW_015440968.1	254987	255999	XP_002790913.2
NW_015440968.1	256775	258717	XP_015700578.1
NW_015440968.1	261289	262970	XP_015700579.1
NW_015440968.1	268855	269297	XP_015702537.1
NW_015440968.1	269587	271039	XP_002790916.1
NW_015440968.1	272309	274869	XP_002790917.1
NW_015440968.1	276517	280312	XP_002790918.1
NW_015440968.1	282123	284348	XP_015700580.1
NW_015440968.1	288961	291343	XP_002790921.1
NW_015440968.1	296418	297564	XP_015700581.1
NW_015440968.1	298971	301563	XP_002790923.1
NW_015440968.1	302081	308292	XP_015700582.1
NW_015440968.1	309010	311851	XP_015700583.1
NW_015440968.1	312780	312966	XP_015702538.1
NW_015440968.1	313100	314170	XP_015700584.1
NW_015440968.1	315126	315507	XP_015700585.1
NW_015440968.1	315621	316911	XP_015702539.1
NW_015440968.1	317564	318161	XP_015702540.1
NW_015440968.1	318453	320385	XP_015700586.1
NW_015440968.1	321047	321386	XP_015700587.1
NW_015440968.1	323131	324711	XP_002790931.2
NW_015440968.1	326076	328070	XP_002790932.1
NW_015440968.1	329571	332616	XP_002790933.1
NW_015440968.1	333764	337815	XP_002790934.1
NW_015440968.1	338672	339410	XP_002790935.1
NW_015440968.1	341329	343318	XP_015700588.1
NW_015440968.1	344188	345406	XP_002790938.1
NW_015440968.1	346475	347595	XP_002790939.1
NW_015440968.1	354010	354253	XP_015700589.1
NW_015440968.1	359992	360348	XP_015700590.1
NW_015440968.1	362549	364284	XP_015700591.1
NW_015440968.1	364777	367760	XP_015700592.1
NW_015440968.1	368141	369339	XP_002790946.2
NW_015440968.1	370011	371881	XP_015702541.1
NW_015440968.1	371933	372323	XP_015702542.1
NW_015440968.1	372608	373848	XP_002790948.1
NW_015440968.1	374093	374817	XP_002790949.1
NW_015440968.1	375525	379652	XP_015702543.1
NW_015440968.1	380406	380634	XP_015702544.1
NW_015440968.1	383965	385737	XP_002790952.2
NW_015440968.1	388617	391012	XP_002790954.1
NW_015440968.1	392023	392250	XP_015702545.1
NW_015440968.1	392927	395731	XP_002790955.1
NW_015440968.1	397431	398782	XP_015700593.1
NW_015440968.1	400586	402182	XP_002790957.1
NW_015440968.1	411219	412013	XP_015700594.1
NW_015440968.1	415055	416296	XP_015700595.1
NW_015440968.1	451112	453188	XP_002790960.2
NW_015440968.1	454476	455635	XP_002790961.2
NW_015440968.1	455747	456191	XP_015702546.1
NW_015440968.1	459794	460967	XP_002790962.1
NW_015440968.1	471340	473840	XP_002790964.2
NW_015440968.1	474779	477253	XP_015700596.1
NW_015440968.1	477681	480134	XP_015702547.1
NW_015440968.1	482655	485027	XP_015700597.1
NW_015440968.1	487648	490676	XP_015700598.1
NW_015440968.1	494334	495525	XP_015700599.1
NW_015440968.1	498004	499420	XP_015702548.1
NW_015440968.1	499442	503106	XP_015702549.1
NW_015440968.1	503814	506395	XP_002790971.1
NW_015440968.1	506772	508551	XP_002790972.1
NW_015440968.1	511399	513469	XP_002790973.1
NW_015440968.1	513740	515671	XP_002790974.1
NW_015440968.1	516154	518858	XP_002790975.1
NW_015440968.1	519137	521690	XP_002790976.1
NW_015440968.1	522552	523287	XP_002790977.1
NW_015440968.1	524450	525580	XP_015700600.1
NW_015440968.1	527471	528884	XP_015700601.1
NW_015440968.1	529466	531034	XP_015700602.1
NW_015440968.1	532886	534078	XP_002790981.1
NW_015440968.1	537248	539855	XP_015700603.1
NW_015440968.1	547362	547835	XP_015700604.1
NW_015440968.1	553216	555528	XP_002790988.2
NW_015440968.1	556827	557058	XP_002790989.2
NW_015440968.1	560255	560744	XP_015700605.1
NW_015440968.1	561621	562551	XP_015700606.1
NW_015440968.1	563524	567674	XP_015700607.1
NW_015440968.1	567974	569353	XP_002790993.2
NW_015440968.1	569629	570760	XP_002790994.1
NW_015440968.1	571482	573201	XP_015700608.1
NW_015440968.1	573842	574118	XP_015702550.1
NW_015440968.1	574679	575702	XP_002790996.2
NW_015440968.1	577232	577415	XP_015702551.1
NW_015440969.1	11013	12551	XP_002790697.1
NW_015440969.1	12818	13616	XP_015700609.1
NW_015440969.1	14042	16052	XP_002790699.1
NW_015440969.1	16136	16453	XP_015702504.1
NW_015440969.1	17064	19137	XP_002790700.1
NW_015440969.1	21156	22546	XP_002790701.1
NW_015440969.1	30194	30518	XP_002790703.1
NW_015440969.1	32557	35335	XP_002790705.1
NW_015440969.1	35745	39834	XP_002790706.1
NW_015440969.1	42438	44268	XP_002790707.1
NW_015440969.1	45051	47932	XP_015702505.1
NW_015440969.1	49261	50271	XP_002790709.1
NW_015440969.1	51954	53275	XP_002790710.1
NW_015440969.1	57404	57810	XP_015702506.1
NW_015440969.1	58440	60426	XP_002790712.1
NW_015440969.1	61790	63567	XP_015700610.1
NW_015440969.1	65620	66802	XP_002790714.1
NW_015440969.1	68377	70436	XP_002790715.1
NW_015440969.1	71046	71751	XP_015700611.1
NW_015440969.1	72796	74130	XP_015700612.1
NW_015440969.1	77211	78816	XP_015700613.1
NW_015440969.1	81597	83173	XP_015700614.1
NW_015440969.1	84535	85118	XP_002790721.2
NW_015440969.1	85749	87067	XP_015700615.1
NW_015440969.1	87823	88843	XP_002790723.2
NW_015440969.1	90502	91770	XP_015700616.1
NW_015440969.1	93701	95652	XP_015700617.1
NW_015440969.1	96283	98770	XP_002790727.1
NW_015440969.1	99414	100251	XP_002790728.1
NW_015440969.1	100826	112721	XP_002790729.2
NW_015440969.1	114764	117405	XP_002790730.2
NW_015440969.1	119149	119642	XP_015702507.1
NW_015440969.1	119855	121472	XP_015702508.1
NW_015440969.1	122774	124184	XP_015700618.1
NW_015440969.1	126836	127334	XP_015700619.1
NW_015440969.1	128564	128804	XP_015702509.1
NW_015440969.1	129214	130090	XP_002790734.1
NW_015440969.1	140695	143037	XP_002790736.1
NW_015440969.1	143611	147096	XP_002790737.1
NW_015440969.1	148175	148790	XP_015700620.1
NW_015440969.1	149504	152045	XP_015700621.1
NW_015440969.1	157756	158632	XP_002790740.2
NW_015440969.1	159335	159557	XP_015702510.1
NW_015440969.1	161492	162607	XP_002790742.1
NW_015440969.1	163234	165548	XP_015700622.1
NW_015440969.1	165976	169363	XP_015700623.1
NW_015440969.1	169925	171585	XP_002790745.1
NW_015440969.1	171905	173240	XP_002790746.1
NW_015440969.1	175638	179476	XP_015700624.1
NW_015440969.1	181571	184243	XP_015700625.1
NW_015440969.1	185213	188036	XP_015700626.1
NW_015440969.1	197539	197944	XP_002790752.1
NW_015440969.1	199262	199705	XP_015702511.1
NW_015440969.1	201284	201572	XP_002790753.2
NW_015440969.1	202697	204214	XP_015700627.1
NW_015440969.1	208035	210735	XP_002790756.1
NW_015440969.1	213149	214627	XP_002790758.2
NW_015440969.1	216075	216357	XP_002790759.2
NW_015440969.1	217287	217728	XP_015702512.1
NW_015440969.1	221233	224968	XP_015700628.1
NW_015440969.1	225505	225715	XP_015702513.1
NW_015440969.1	229218	229404	XP_015702514.1
NW_015440969.1	231741	233282	XP_015700629.1
NW_015440969.1	234559	236019	XP_002790764.2
NW_015440969.1	237302	237641	XP_002790765.1
NW_015440969.1	240339	240957	XP_002790766.2
NW_015440969.1	246158	246919	XP_015700630.1
NW_015440969.1	249815	250562	XP_002790768.2
NW_015440969.1	250582	252788	XP_015702515.1
NW_015440969.1	254632	256706	XP_002790770.2
NW_015440969.1	257807	263037	XP_002790771.1
NW_015440969.1	265949	266364	XP_015700631.1
NW_015440969.1	269436	269951	XP_015702516.1
NW_015440969.1	271347	273252	XP_015702517.1
NW_015440969.1	277257	279305	XP_002790775.1
NW_015440969.1	281622	283757	XP_002790776.2
NW_015440969.1	285673	290200	XP_015700632.1
NW_015440969.1	290982	292905	XP_002790778.2
NW_015440969.1	297369	298445	XP_002790780.1
NW_015440969.1	299741	303813	XP_015700633.1
NW_015440969.1	304312	306731	XP_015700634.1
NW_015440969.1	307940	311345	XP_015700635.1
NW_015440969.1	311959	313344	XP_002790784.1
NW_015440969.1	315967	316439	XP_002790786.1
NW_015440969.1	316943	317264	XP_015700636.1
NW_015440969.1	318937	319586	XP_002790788.1
NW_015440969.1	319837	321526	XP_002790789.1
NW_015440969.1	322074	323582	XP_002790790.1
NW_015440969.1	324217	326051	XP_002790791.1
NW_015440969.1	327550	329179	XP_002790793.2
NW_015440969.1	330513	331275	XP_002790794.1
NW_015440969.1	331970	332420	XP_002790795.1
NW_015440969.1	334045	335596	XP_002790796.1
NW_015440969.1	335778	336084	XP_015702518.1
NW_015440969.1	337940	342269	XP_002790798.1
NW_015440969.1	343128	343892	XP_015700637.1
NW_015440969.1	345983	346611	XP_015700638.1
NW_015440969.1	348878	349697	XP_002790802.2
NW_015440969.1	350485	352663	XP_015700639.1
NW_015440969.1	354538	355668	XP_002790804.1
NW_015440969.1	356525	359504	XP_015702519.1
NW_015440969.1	359577	359961	XP_015702520.1
NW_015440969.1	372151	372994	XP_002790806.1
NW_015440969.1	377418	377671	XP_002790808.2
NW_015440969.1	378651	379938	XP_002790809.1
NW_015440969.1	380417	381464	XP_002790810.1
NW_015440969.1	383031	384345	XP_002790811.1
NW_015440969.1	384873	386922	XP_002790812.1
NW_015440969.1	387379	389487	XP_015700640.1
NW_015440969.1	390997	393770	XP_015700641.1
NW_015440969.1	394743	395049	XP_015702521.1
NW_015440969.1	396649	398259	XP_002790815.1
NW_015440969.1	399497	405520	XP_015700642.1
NW_015440969.1	406786	407941	XP_002790817.1
NW_015440969.1	408548	408761	XP_002790818.2
NW_015440969.1	408999	409206	XP_015702522.1
NW_015440969.1	412228	413773	XP_002790820.1
NW_015440969.1	420449	421181	XP_002790822.2
NW_015440969.1	425207	425396	XP_015700643.1
NW_015440969.1	431865	432206	XP_015700644.1
NW_015440969.1	433493	433800	XP_002790825.2
NW_015440969.1	440362	443027	XP_015702523.1
NW_015440969.1	444956	446618	XP_002790829.1
NW_015440969.1	458592	460574	XP_002790830.1
NW_015440969.1	461151	462219	XP_002790831.2
NW_015440969.1	462793	464861	XP_002790832.1
NW_015440969.1	468369	468955	XP_002790833.1
NW_015440969.1	469514	470108	XP_015700645.1
NW_015440969.1	471188	472610	XP_002790835.1
NW_015440969.1	475687	477418	XP_002790836.2
NW_015440969.1	479145	479883	XP_002790837.2
NW_015440969.1	480704	482058	XP_002790838.1
NW_015440969.1	483380	485357	XP_015700646.1
NW_015440969.1	485610	487090	XP_015700647.1
NW_015440969.1	487716	489614	XP_002790841.2
NW_015440969.1	490099	491637	XP_015702524.1
NW_015440969.1	492040	493320	XP_002790842.1
NW_015440969.1	493704	494978	XP_015700648.1
NW_015440969.1	495702	497565	XP_015700649.1
NW_015440969.1	498788	499196	XP_002790845.1
NW_015440969.1	500427	502747	XP_015700650.1
NW_015440969.1	503294	504284	XP_002790847.1
NW_015440969.1	505064	505614	XP_002790848.2
NW_015440969.1	506219	506605	XP_002790849.1
NW_015440969.1	507024	507710	XP_002790850.1
NW_015440969.1	509577	511953	XP_002790851.2
NW_015440969.1	513513	514654	XP_002790852.2
NW_015440969.1	515497	517456	XP_015702525.1
NW_015440970.1	1634	2871	XP_002790532.2
NW_015440970.1	4584	4983	XP_015702487.1
NW_015440970.1	6158	6377	XP_015702488.1
NW_015440970.1	7713	11294	XP_002790533.1
NW_015440970.1	12044	13118	XP_002790534.1
NW_015440970.1	13496	14540	XP_015702489.1
NW_015440970.1	14544	15463	XP_015702490.1
NW_015440970.1	15832	17517	XP_002790535.1
NW_015440970.1	17987	18779	XP_002790537.1
NW_015440970.1	19041	19723	XP_002790538.2
NW_015440970.1	20202	27024	XP_002790539.1
NW_015440970.1	29567	30756	XP_015702491.1
NW_015440970.1	32020	33252	XP_002790542.1
NW_015440970.1	34514	36091	XP_002790543.1
NW_015440970.1	36822	37232	XP_002790544.1
NW_015440970.1	37525	37913	XP_015702492.1
NW_015440970.1	38225	39110	XP_015702493.1
NW_015440970.1	40166	40379	XP_002790546.2
NW_015440970.1	40780	42780	XP_015700651.1
NW_015440970.1	43163	47097	XP_002790548.1
NW_015440970.1	47788	49344	XP_002790549.1
NW_015440970.1	49847	50539	XP_002790550.1
NW_015440970.1	51292	53127	XP_002790551.1
NW_015440970.1	53649	54237	XP_002790552.1
NW_015440970.1	54938	56604	XP_002790553.1
NW_015440970.1	57090	58277	XP_002790554.1
NW_015440970.1	58657	61321	XP_015700652.1
NW_015440970.1	65067	65536	XP_002790557.2
NW_015440970.1	70708	72145	XP_002790559.1
NW_015440970.1	75117	76542	XP_002790560.1
NW_015440970.1	77033	78120	XP_015700653.1
NW_015440970.1	78825	81063	XP_002790562.2
NW_015440970.1	82222	84686	XP_015700654.1
NW_015440970.1	85451	86117	XP_002790564.1
NW_015440970.1	86729	89285	XP_015700655.1
NW_015440970.1	90672	95261	XP_015702494.1
NW_015440970.1	96549	97608	XP_002790567.1
NW_015440970.1	97991	98967	XP_002790568.1
NW_015440970.1	99440	101230	XP_002790569.1
NW_015440970.1	102939	104656	XP_002790570.1
NW_015440970.1	105108	105643	XP_015700656.1
NW_015440970.1	107245	112007	XP_002790572.1
NW_015440970.1	114629	116536	XP_015700657.1
NW_015440970.1	118439	120026	XP_002790574.1
NW_015440970.1	120719	121151	XP_015700658.1
NW_015440970.1	121609	123210	XP_015700659.1
NW_015440970.1	127311	131760	XP_015702495.1
NW_015440970.1	132661	134255	XP_002790581.1
NW_015440970.1	135258	136098	XP_002790582.1
NW_015440970.1	136594	137365	XP_002790583.2
NW_015440970.1	138532	139320	XP_002790584.1
NW_015440970.1	139677	141739	XP_002790585.1
NW_015440970.1	142470	143572	XP_015700660.1
NW_015440970.1	144397	145697	XP_002790587.1
NW_015440970.1	147996	150618	XP_002790588.1
NW_015440970.1	151627	152245	XP_015700661.1
NW_015440970.1	152328	153041	XP_002790590.2
NW_015440970.1	153605	154159	XP_002790591.1
NW_015440970.1	154856	156394	XP_002790592.1
NW_015440970.1	157283	159200	XP_002790593.2
NW_015440970.1	160937	161252	XP_002790594.1
NW_015440970.1	161299	162626	XP_002790595.2
NW_015440970.1	165549	165955	XP_002790597.1
NW_015440970.1	172493	173137	XP_002790598.1
NW_015440970.1	174082	176434	XP_002790599.2
NW_015440970.1	177792	178799	XP_002790600.1
NW_015440970.1	179748	182739	XP_015700662.1
NW_015440970.1	183627	185258	XP_015700663.1
NW_015440970.1	185804	186844	XP_015702496.1
NW_015440970.1	187696	190440	XP_002790604.1
NW_015440970.1	192800	194468	XP_015700664.1
NW_015440970.1	195781	198744	XP_002790606.2
NW_015440970.1	200267	204950	XP_002790607.2
NW_015440970.1	206331	209027	XP_002790608.1
NW_015440970.1	211116	211877	XP_002790609.1
NW_015440970.1	213469	215487	XP_015700665.1
NW_015440970.1	216770	220798	XP_015702497.1
NW_015440970.1	221165	222727	XP_002790613.1
NW_015440970.1	224113	224671	XP_015700666.1
NW_015440970.1	227210	231047	XP_015700667.1
NW_015440970.1	236608	239500	XP_002790617.1
NW_015440970.1	239863	241916	XP_015700668.1
NW_015440970.1	242890	244876	XP_015700669.1
NW_015440970.1	245633	246591	XP_015702498.1
NW_015440970.1	247784	249207	XP_002790620.1
NW_015440970.1	251296	253823	XP_002790621.1
NW_015440970.1	257161	257464	XP_015700670.1
NW_015440970.1	262243	266874	XP_015700671.1
NW_015440970.1	267697	268658	XP_002790624.1
NW_015440970.1	269304	270295	XP_002790625.1
NW_015440970.1	270627	271301	XP_002790626.1
NW_015440970.1	271579	272413	XP_002790627.2
NW_015440970.1	272726	273313	XP_002790628.1
NW_015440970.1	273916	277145	XP_015700672.1
NW_015440970.1	277854	279165	XP_002790630.2
NW_015440970.1	280482	281156	XP_002790631.1
NW_015440970.1	281785	282911	XP_015700673.1
NW_015440970.1	283399	285058	XP_002790633.1
NW_015440970.1	286289	287967	XP_015700674.1
NW_015440970.1	288881	289571	XP_002790635.1
NW_015440970.1	290438	292574	XP_002790636.1
NW_015440970.1	292644	293582	XP_015700675.1
NW_015440970.1	294274	294833	XP_002790638.1
NW_015440970.1	295145	299540	XP_015700676.1
NW_015440970.1	300299	301871	XP_002790640.1
NW_015440970.1	302324	303955	XP_002790641.1
NW_015440970.1	304144	307282	XP_002790642.1
NW_015440970.1	307836	309146	XP_002790643.1
NW_015440970.1	309804	310879	XP_002790644.1
NW_015440970.1	312174	313335	XP_002790645.2
NW_015440970.1	313746	314708	XP_015700677.1
NW_015440970.1	314881	315874	XP_002790647.1
NW_015440970.1	316138	319155	XP_002790648.1
NW_015440970.1	320362	321049	XP_002790649.1
NW_015440970.1	322337	322781	XP_015702499.1
NW_015440970.1	323555	324518	XP_002790650.1
NW_015440970.1	325534	326321	XP_015702500.1
NW_015440970.1	327018	327396	XP_002790651.1
NW_015440970.1	328201	328907	XP_015700678.1
NW_015440970.1	329684	331825	XP_015700679.1
NW_015440970.1	333889	335860	XP_002790654.2
NW_015440970.1	336804	341481	XP_002790655.1
NW_015440970.1	342562	344644	XP_015700680.1
NW_015440970.1	345189	346647	XP_002790657.1
NW_015440970.1	347568	347978	XP_015700681.1
NW_015440970.1	348536	349616	XP_002790659.1
NW_015440970.1	350307	352067	XP_002790660.1
NW_015440970.1	353209	362163	XP_015700682.1
NW_015440970.1	364819	365163	XP_002790662.1
NW_015440970.1	365659	365821	XP_015702501.1
NW_015440970.1	366130	367081	XP_002790663.1
NW_015440970.1	367199	367486	XP_015702502.1
NW_015440970.1	367884	368875	XP_002790664.1
NW_015440970.1	369204	371731	XP_002790665.1
NW_015440970.1	372108	372616	XP_002790666.1
NW_015440970.1	372900	375025	XP_015700683.1
NW_015440970.1	376109	377904	XP_015700684.1
NW_015440970.1	380234	380888	XP_015702503.1
NW_015440970.1	381129	381837	XP_002790669.1
NW_015440970.1	382653	383695	XP_015700685.1
NW_015440970.1	388626	390087	XP_002790672.2
NW_015440970.1	391564	392354	XP_002790673.1
NW_015440970.1	394530	395001	XP_002790674.1
NW_015440970.1	396964	398289	XP_002790675.1
NW_015440970.1	399244	401593	XP_002790676.1
NW_015440970.1	403007	404670	XP_002790677.2
NW_015440970.1	405869	408161	XP_002790678.1
NW_015440970.1	409064	409922	XP_015700686.1
NW_015440970.1	410823	413366	XP_015700687.1
NW_015440970.1	416435	417604	XP_002790682.1
NW_015440970.1	417913	419641	XP_002790683.1
NW_015440970.1	420867	421444	XP_002790684.1
NW_015440970.1	423285	425222	XP_015700688.1
NW_015440970.1	425654	426440	XP_002790686.1
NW_015440970.1	428356	430254	XP_002790688.1
NW_015440970.1	431686	431881	XP_015700689.1
NW_015440970.1	432522	433189	XP_015700690.1
NW_015440970.1	435671	435989	XP_015700691.1
NW_015440970.1	437223	438503	XP_002790693.1
NW_015440970.1	439647	441826	XP_015700692.1
NW_015440970.1	443410	446203	XP_002790695.1
NW_015440971.1	10975	13147	XP_015700693.1
NW_015440971.1	14753	15858	XP_015700694.1
NW_015440971.1	16549	18885	XP_002790397.2
NW_015440971.1	19357	20992	XP_015700695.1
NW_015440971.1	23478	30936	XP_002790399.2
NW_015440971.1	31806	34221	XP_015700696.1
NW_015440971.1	38417	39326	XP_002790402.1
NW_015440971.1	41269	42135	XP_002790403.1
NW_015440971.1	43363	45805	XP_015700697.1
NW_015440971.1	48195	49429	XP_015700698.1
NW_015440971.1	50560	51268	XP_002790406.2
NW_015440971.1	52294	53329	XP_002790407.2
NW_015440971.1	54026	54958	XP_015700699.1
NW_015440971.1	55264	56638	XP_002790409.2
NW_015440971.1	58827	60241	XP_015702472.1
NW_015440971.1	62670	63073	XP_015702473.1
NW_015440971.1	63985	64525	XP_015702474.1
NW_015440971.1	64569	64854	XP_015702475.1
NW_015440971.1	68189	69797	XP_002790412.2
NW_015440971.1	71811	73221	XP_002790413.1
NW_015440971.1	75720	76959	XP_002790414.1
NW_015440971.1	79282	81321	XP_015700700.1
NW_015440971.1	82629	84260	XP_002790416.1
NW_015440971.1	85848	86871	XP_002790418.1
NW_015440971.1	89849	90957	XP_002790420.1
NW_015440971.1	91486	93204	XP_015700701.1
NW_015440971.1	97260	98446	XP_015700702.1
NW_015440971.1	99758	103244	XP_002790423.1
NW_015440971.1	104300	104513	XP_015700703.1
NW_015440971.1	115859	117276	XP_002790426.1
NW_015440971.1	117544	119482	XP_015700704.1
NW_015440971.1	123419	126429	XP_015702476.1
NW_015440971.1	126817	130006	XP_002790429.1
NW_015440971.1	130466	131984	XP_015700705.1
NW_015440971.1	132434	133516	XP_002790431.2
NW_015440971.1	133813	136785	XP_002790432.1
NW_015440971.1	137531	138209	XP_002790433.1
NW_015440971.1	139011	141739	XP_015700706.1
NW_015440971.1	142890	144690	XP_002790435.1
NW_015440971.1	145190	146508	XP_002790436.2
NW_015440971.1	146635	147161	XP_002790437.1
NW_015440971.1	147265	148555	XP_002790438.1
NW_015440971.1	149388	150408	XP_002790439.1
NW_015440971.1	151637	155705	XP_015700707.1
NW_015440971.1	158774	159183	XP_015702477.1
NW_015440971.1	160923	164999	XP_015702478.1
NW_015440971.1	166487	168035	XP_002790442.1
NW_015440971.1	168393	169652	XP_002790443.1
NW_015440971.1	172217	173368	XP_015700708.1
NW_015440971.1	174588	175671	XP_015702479.1
NW_015440971.1	175906	177481	XP_002790448.1
NW_015440971.1	177619	179006	XP_015700709.1
NW_015440971.1	180573	184063	XP_015700710.1
NW_015440971.1	184868	188593	XP_015702480.1
NW_015440971.1	188616	188850	XP_015702481.1
NW_015440971.1	191937	194663	XP_002790451.1
NW_015440971.1	196047	198723	XP_015700711.1
NW_015440971.1	200485	202037	XP_002790454.1
NW_015440971.1	203269	204986	XP_015700712.1
NW_015440971.1	210395	213161	XP_015700713.1
NW_015440971.1	214532	216137	XP_015700714.1
NW_015440971.1	217952	218585	XP_002790459.2
NW_015440971.1	221742	222594	XP_002790460.1
NW_015440971.1	222961	224777	XP_002790461.1
NW_015440971.1	225274	225859	XP_002790462.1
NW_015440971.1	226034	227153	XP_002790463.1
NW_015440971.1	228197	228425	XP_002790464.2
NW_015440971.1	229188	231649	XP_002790465.1
NW_015440971.1	232327	235043	XP_015700715.1
NW_015440971.1	235411	237309	XP_002790467.1
NW_015440971.1	238360	239575	XP_015700716.1
NW_015440971.1	241817	243195	XP_002790470.2
NW_015440971.1	248663	250103	XP_015700717.1
NW_015440971.1	253352	254823	XP_015700718.1
NW_015440971.1	255550	256802	XP_015700719.1
NW_015440971.1	257346	257994	XP_002790474.1
NW_015440971.1	259379	262478	XP_015700720.1
NW_015440971.1	263481	266102	XP_015700721.1
NW_015440971.1	267253	268018	XP_002790477.2
NW_015440971.1	268393	269452	XP_002790478.1
NW_015440971.1	269755	270966	XP_002790479.1
NW_015440971.1	271344	271611	XP_002790480.1
NW_015440971.1	273607	276879	XP_015700722.1
NW_015440971.1	280441	280751	XP_015702482.1
NW_015440971.1	281104	281716	XP_015702483.1
NW_015440971.1	285655	286369	XP_002790485.1
NW_015440971.1	286771	289994	XP_002790486.1
NW_015440971.1	290658	292231	XP_002790487.1
NW_015440971.1	295246	296481	XP_015700723.1
NW_015440971.1	305998	306835	XP_002790490.2
NW_015440971.1	307202	308145	XP_002790491.1
NW_015440971.1	308545	309494	XP_002790492.1
NW_015440971.1	310067	310855	XP_002790493.2
NW_015440971.1	312147	313197	XP_015700724.1
NW_015440971.1	314803	315762	XP_015700725.1
NW_015440971.1	316604	318640	XP_015700726.1
NW_015440971.1	321815	322486	XP_015700727.1
NW_015440971.1	323687	327870	XP_015700728.1
NW_015440971.1	328747	329326	XP_002790500.2
NW_015440971.1	330807	332212	XP_015700729.1
NW_015440971.1	332454	333573	XP_002790503.1
NW_015440971.1	335062	337283	XP_015700730.1
NW_015440971.1	337713	339417	XP_015700731.1
NW_015440971.1	340153	342345	XP_015700732.1
NW_015440971.1	343233	344019	XP_002790507.1
NW_015440971.1	345948	346891	XP_002790508.1
NW_015440971.1	348054	349860	XP_002790509.2
NW_015440971.1	350832	351610	XP_002790510.2
NW_015440971.1	358725	359898	XP_015702484.1
NW_015440971.1	363278	363884	XP_015702485.1
NW_015440971.1	367625	368179	XP_015700733.1
NW_015440971.1	369855	371375	XP_015700734.1
NW_015440971.1	374303	375517	XP_002790514.1
NW_015440971.1	376339	380064	XP_015700735.1
NW_015440971.1	382766	385036	XP_002790516.1
NW_015440971.1	387937	389861	XP_015700736.1
NW_015440971.1	392039	392463	XP_015700737.1
NW_015440971.1	393403	394537	XP_002790519.1
NW_015440971.1	398686	401593	XP_002790520.1
NW_015440971.1	401731	402122	XP_002790521.2
NW_015440971.1	403797	405081	XP_002790522.1
NW_015440971.1	405883	407122	XP_002790523.1
NW_015440971.1	409000	410949	XP_015700738.1
NW_015440971.1	411655	413013	XP_002790525.2
NW_015440971.1	416411	420099	XP_015700739.1
NW_015440971.1	422313	424165	XP_015700740.1
NW_015440971.1	424392	425496	XP_002790529.2
NW_015440971.1	426191	429485	XP_002790530.1
NW_015440971.1	430385	430994	XP_015702486.1
NW_015440971.1	433260	435020	XP_002790531.1
NW_015440972.1	14779	15772	XP_002790258.1
NW_015440972.1	17824	19460	XP_015700741.1
NW_015440972.1	21250	25239	XP_002790261.1
NW_015440972.1	27857	28037	XP_002790262.2
NW_015440972.1	54680	57324	XP_002790264.2
NW_015440972.1	58119	58792	XP_002790265.2
NW_015440972.1	58824	59575	XP_015702454.1
NW_015440972.1	61084	62080	XP_002790266.1
NW_015440972.1	62789	64595	XP_015700742.1
NW_015440972.1	65632	67017	XP_002790268.1
NW_015440972.1	67827	70362	XP_015700743.1
NW_015440972.1	71038	72781	XP_002790270.2
NW_015440972.1	74245	75536	XP_015700744.1
NW_015440972.1	77493	78158	XP_002790272.1
NW_015440972.1	79700	81828	XP_002790273.1
NW_015440972.1	83509	84023	XP_015700745.1
NW_015440972.1	84703	85710	XP_015702455.1
NW_015440972.1	85768	86700	XP_002790275.2
NW_015440972.1	88337	90456	XP_015700746.1
NW_015440972.1	91214	93288	XP_015700747.1
NW_015440972.1	94824	97338	XP_002790278.1
NW_015440972.1	101786	103154	XP_015700748.1
NW_015440972.1	105268	105547	XP_015702456.1
NW_015440972.1	108387	109829	XP_015700749.1
NW_015440972.1	110499	112526	XP_015700750.1
NW_015440972.1	124598	126202	XP_002790284.2
NW_015440972.1	128438	129465	XP_015700751.1
NW_015440972.1	131173	132833	XP_002790287.1
NW_015440972.1	134002	135344	XP_015702457.1
NW_015440972.1	137001	138141	XP_015702458.1
NW_015440972.1	139774	141549	XP_002790289.2
NW_015440972.1	142441	143367	XP_002790290.1
NW_015440972.1	143786	144692	XP_002790291.1
NW_015440972.1	145154	146437	XP_002790292.1
NW_015440972.1	146706	151183	XP_015700752.1
NW_015440972.1	151649	152008	XP_002790294.1
NW_015440972.1	152389	155982	XP_002790295.1
NW_015440972.1	156915	157919	XP_002790296.1
NW_015440972.1	159231	159722	XP_002790297.1
NW_015440972.1	162079	163692	XP_015700753.1
NW_015440972.1	167440	168726	XP_015700754.1
NW_015440972.1	170542	171871	XP_002790301.2
NW_015440972.1	173167	174253	XP_002790302.2
NW_015440972.1	176331	177158	XP_015700755.1
NW_015440972.1	177585	180562	XP_015700756.1
NW_015440972.1	184233	185351	XP_002790306.1
NW_015440972.1	185975	188069	XP_015700757.1
NW_015440972.1	194996	196905	XP_002790309.1
NW_015440972.1	197348	199544	XP_002790310.1
NW_015440972.1	200163	201125	XP_015702459.1
NW_015440972.1	202216	205332	XP_002790311.2
NW_015440972.1	209718	210057	XP_015700758.1
NW_015440972.1	211448	213315	XP_002790314.1
NW_015440972.1	214889	217381	XP_015700759.1
NW_015440972.1	219437	220706	XP_002790316.1
NW_015440972.1	221324	223889	XP_015700760.1
NW_015440972.1	224828	228501	XP_015702460.1
NW_015440972.1	229247	230552	XP_015702461.1
NW_015440972.1	231544	232025	XP_002790319.1
NW_015440972.1	232483	233425	XP_002790320.2
NW_015440972.1	236691	238884	XP_015702462.1
NW_015440972.1	240208	241605	XP_015702463.1
NW_015440972.1	244134	245420	XP_015700761.1
NW_015440972.1	253740	256869	XP_015700762.1
NW_015440972.1	257516	257872	XP_015702464.1
NW_015440972.1	258285	260733	XP_002790328.2
NW_015440972.1	261484	263457	XP_015700763.1
NW_015440972.1	263819	264662	XP_002790330.1
NW_015440972.1	265781	266821	XP_002790331.1
NW_015440972.1	268112	269562	XP_002790332.2
NW_015440972.1	269872	271230	XP_002790333.1
NW_015440972.1	271750	274502	XP_015700764.1
NW_015440972.1	276945	277902	XP_002790336.1
NW_015440972.1	278453	278773	XP_015700765.1
NW_015440972.1	281404	282534	XP_015700766.1
NW_015440972.1	283201	285085	XP_002790339.1
NW_015440972.1	292896	294435	XP_015700767.1
NW_015440972.1	296736	298880	XP_015700768.1
NW_015440972.1	299305	299861	XP_002790343.1
NW_015440972.1	303405	304069	XP_015702465.1
NW_015440972.1	304369	304719	XP_002790344.2
NW_015440972.1	307115	307697	XP_002790345.1
NW_015440972.1	308878	309793	XP_002790346.1
NW_015440972.1	312533	314990	XP_015700769.1
NW_015440972.1	315262	316045	XP_002790349.1
NW_015440972.1	317808	318284	XP_002790350.1
NW_015440972.1	318747	319425	XP_002790351.2
NW_015440972.1	320476	323904	XP_015700770.1
NW_015440972.1	324657	325239	XP_015702466.1
NW_015440972.1	325729	326062	XP_015702467.1
NW_015440972.1	328610	330251	XP_015700771.1
NW_015440972.1	330882	331086	XP_015702468.1
NW_015440972.1	337030	338017	XP_002790358.2
NW_015440972.1	338802	341602	XP_002790359.1
NW_015440972.1	342854	344214	XP_015700772.1
NW_015440972.1	344427	346135	XP_015700773.1
NW_015440972.1	346831	349816	XP_015700774.1
NW_015440972.1	350148	350830	XP_002790363.2
NW_015440972.1	352116	352883	XP_002790364.1
NW_015440972.1	354724	355874	XP_002790365.1
NW_015440972.1	356570	358539	XP_002790366.1
NW_015440972.1	359059	361519	XP_015700775.1
NW_015440972.1	363912	365520	XP_015700776.1
NW_015440972.1	368770	370171	XP_002790371.1
NW_015440972.1	374283	375873	XP_015702469.1
NW_015440972.1	376409	377288	XP_002790373.1
NW_015440972.1	378014	379343	XP_002790374.1
NW_015440972.1	382149	384312	XP_002790375.1
NW_015440972.1	385506	390713	XP_002790376.1
NW_015440972.1	391595	392876	XP_002790377.1
NW_015440972.1	393707	395486	XP_015702470.1
NW_015440972.1	398254	399084	XP_002790380.1
NW_015440972.1	400073	400931	XP_002790381.1
NW_015440972.1	401752	402435	XP_002790382.1
NW_015440972.1	403363	406364	XP_015700777.1
NW_015440972.1	408544	410023	XP_015700778.1
NW_015440972.1	411086	411290	XP_015700779.1
NW_015440972.1	426128	426516	XP_015702471.1
NW_015440972.1	428669	430695	XP_015700780.1
NW_015440972.1	432065	432425	XP_015700781.1
NW_015440972.1	435454	435965	XP_002790392.2
NW_015440972.1	437159	437864	XP_002790393.2
NW_015440973.1	2036	4425	XP_002790142.1
NW_015440973.1	5745	7569	XP_002790143.1
NW_015440973.1	7934	9017	XP_002790144.1
NW_015440973.1	9838	11792	XP_002790145.1
NW_015440973.1	12247	14476	XP_002790146.1
NW_015440973.1	15270	16326	XP_002790147.2
NW_015440973.1	18289	19789	XP_002790148.1
NW_015440973.1	21472	22693	XP_015700782.1
NW_015440973.1	23363	24104	XP_002790152.1
NW_015440973.1	24513	26378	XP_015700783.1
NW_015440973.1	26914	29381	XP_002790154.1
NW_015440973.1	30252	30739	XP_002790155.2
NW_015440973.1	31954	34527	XP_015702435.1
NW_015440973.1	34555	35762	XP_002790156.2
NW_015440973.1	36912	39179	XP_002790157.1
NW_015440973.1	39722	40584	XP_002790158.1
NW_015440973.1	41269	43982	XP_002790159.1
NW_015440973.1	45622	47334	XP_015700784.1
NW_015440973.1	50699	53102	XP_015700785.1
NW_015440973.1	53845	55762	XP_015700786.1
NW_015440973.1	75793	77106	XP_002790164.1
NW_015440973.1	80228	82653	XP_015700787.1
NW_015440973.1	84884	86772	XP_015702436.1
NW_015440973.1	87155	87734	XP_015702437.1
NW_015440973.1	88281	90156	XP_002790167.1
NW_015440973.1	91092	100472	XP_015702438.1
NW_015440973.1	107667	108036	XP_002790168.2
NW_015440973.1	110620	110887	XP_015702439.1
NW_015440973.1	111982	112572	XP_015702440.1
NW_015440973.1	113960	114459	XP_015702441.1
NW_015440973.1	115412	117482	XP_015700788.1
NW_015440973.1	118425	119730	XP_002790171.1
NW_015440973.1	121393	123930	XP_002790172.1
NW_015440973.1	124999	126163	XP_002790173.2
NW_015440973.1	126865	128000	XP_015700789.1
NW_015440973.1	130044	131301	XP_002790175.1
NW_015440973.1	132314	133586	XP_015700790.1
NW_015440973.1	134597	135979	XP_002790177.1
NW_015440973.1	137291	137988	XP_015700791.1
NW_015440973.1	138331	139306	XP_002790179.1
NW_015440973.1	140384	142216	XP_002790180.1
NW_015440973.1	143096	144075	XP_015700792.1
NW_015440973.1	145998	146740	XP_002790183.1
NW_015440973.1	147321	148682	XP_015700793.1
NW_015440973.1	150392	150875	XP_002790185.1
NW_015440973.1	151443	152715	XP_002790186.2
NW_015440973.1	167085	170337	XP_015700794.1
NW_015440973.1	171455	172610	XP_015700795.1
NW_015440973.1	173512	174342	XP_002790189.1
NW_015440973.1	175822	177062	XP_002790190.1
NW_015440973.1	177652	177853	XP_015702442.1
NW_015440973.1	177993	178506	XP_015702443.1
NW_015440973.1	180170	182597	XP_002790192.1
NW_015440973.1	185186	185913	XP_002790194.1
NW_015440973.1	187627	188993	XP_015702444.1
NW_015440973.1	189181	190180	XP_015702445.1
NW_015440973.1	192081	194199	XP_015700796.1
NW_015440973.1	196003	198632	XP_015700797.1
NW_015440973.1	203464	204802	XP_002790198.2
NW_015440973.1	206026	207110	XP_002790199.1
NW_015440973.1	208614	212186	XP_002790200.2
NW_015440973.1	213823	214832	XP_002790201.1
NW_015440973.1	215480	216065	XP_002790202.1
NW_015440973.1	216861	218840	XP_002790203.2
NW_015440973.1	221225	223389	XP_002790204.1
NW_015440973.1	224284	227243	XP_002790205.1
NW_015440973.1	228286	230678	XP_002790206.2
NW_015440973.1	232865	233181	XP_015702446.1
NW_015440973.1	233306	233998	XP_015700798.1
NW_015440973.1	234438	237001	XP_002790208.1
NW_015440973.1	241818	244389	XP_015700799.1
NW_015440973.1	247125	248512	XP_002790211.1
NW_015440973.1	249670	250585	XP_002790212.1
NW_015440973.1	251240	252744	XP_002790213.1
NW_015440973.1	253249	255874	XP_015702447.1
NW_015440973.1	256731	257595	XP_002790214.1
NW_015440973.1	258035	260207	XP_015700800.1
NW_015440973.1	264520	265985	XP_002790216.1
NW_015440973.1	267233	267629	XP_015700801.1
NW_015440973.1	268334	268841	XP_002790218.1
NW_015440973.1	269295	269571	XP_015702448.1
NW_015440973.1	272008	272305	XP_015702449.1
NW_015440973.1	273752	275387	XP_002790220.1
NW_015440973.1	279848	280169	XP_015700802.1
NW_015440973.1	282416	283547	XP_002790223.1
NW_015440973.1	284181	285452	XP_015700803.1
NW_015440973.1	287504	287975	XP_015700804.1
NW_015440973.1	289058	290663	XP_002790226.1
NW_015440973.1	291735	292608	XP_002790227.1
NW_015440973.1	293618	297022	XP_002790228.1
NW_015440973.1	297465	298737	XP_002790229.1
NW_015440973.1	298835	299657	XP_015700805.1
NW_015440973.1	300251	303355	XP_015700806.1
NW_015440973.1	303999	304519	XP_002790232.1
NW_015440973.1	305947	306295	XP_002790233.1
NW_015440973.1	306358	306721	XP_015702450.1
NW_015440973.1	307012	307222	XP_002790234.1
NW_015440973.1	307578	308349	XP_002790235.1
NW_015440973.1	310038	311520	XP_002790236.1
NW_015440973.1	316465	317309	XP_015700807.1
NW_015440973.1	320955	323321	XP_015700808.1
NW_015440973.1	327990	331167	XP_015700809.1
NW_015440973.1	331908	332800	XP_002790243.1
NW_015440973.1	334734	335070	XP_002790244.2
NW_015440973.1	335250	336992	XP_015700810.1
NW_015440973.1	337359	339594	XP_015700811.1
NW_015440973.1	339685	340339	XP_015702451.1
NW_015440973.1	343626	346955	XP_015700812.1
NW_015440973.1	348531	349059	XP_002790248.1
NW_015440973.1	350595	350968	XP_015702452.1
NW_015440973.1	352319	356434	XP_015700813.1
NW_015440973.1	377674	379207	XP_002790250.2
NW_015440973.1	379945	380209	XP_015700814.1
NW_015440973.1	382717	383047	XP_015702453.1
NW_015440973.1	389097	391222	XP_002790254.1
NW_015440973.1	395232	396894	XP_015700815.1
NW_015440973.1	399229	400615	XP_002790256.1
NW_015440974.1	7708	17217	XP_015702419.1
NW_015440974.1	26413	27902	XP_002790061.1
NW_015440974.1	28941	31704	XP_002790062.2
NW_015440974.1	34514	35774	XP_015700816.1
NW_015440974.1	36674	37622	XP_015700817.1
NW_015440974.1	63711	65344	XP_015700818.1
NW_015440974.1	66086	67613	XP_002790068.2
NW_015440974.1	68035	68896	XP_002790069.1
NW_015440974.1	69628	71130	XP_002790070.1
NW_015440974.1	72731	73941	XP_002790071.1
NW_015440974.1	75155	77389	XP_002790072.1
NW_015440974.1	78093	82579	XP_015702420.1
NW_015440974.1	83845	84479	XP_002790075.2
NW_015440974.1	117117	118252	XP_002790080.1
NW_015440974.1	141839	143903	XP_015700819.1
NW_015440974.1	150419	154133	XP_002790084.2
NW_015440974.1	154156	154657	XP_015702421.1
NW_015440974.1	160247	160481	XP_015702422.1
NW_015440974.1	178483	178981	XP_015702423.1
NW_015440974.1	179034	179994	XP_015702424.1
NW_015440974.1	187451	188144	XP_015702425.1
NW_015440974.1	194741	199420	XP_002790086.1
NW_015440974.1	201004	201559	XP_002790087.1
NW_015440974.1	202291	203302	XP_015700820.1
NW_015440974.1	204029	205121	XP_015702426.1
NW_015440974.1	205555	207168	XP_015700821.1
NW_015440974.1	207177	207832	XP_002790090.2
NW_015440974.1	211318	211567	XP_015700822.1
NW_015440974.1	214350	217680	XP_015700823.1
NW_015440974.1	218977	221577	XP_015700824.1
NW_015440974.1	222508	224517	XP_002790094.2
NW_015440974.1	225065	225644	XP_015702427.1
NW_015440974.1	225671	227041	XP_015700825.1
NW_015440974.1	233595	235077	XP_002790097.1
NW_015440974.1	237611	237938	XP_015702428.1
NW_015440974.1	239611	241738	XP_015700826.1
NW_015440974.1	242568	243092	XP_002790099.2
NW_015440974.1	244844	247377	XP_002790100.1
NW_015440974.1	248797	251308	XP_002790101.1
NW_015440974.1	251636	252527	XP_015700827.1
NW_015440974.1	254284	255980	XP_002790103.1
NW_015440974.1	257645	259121	XP_002790104.1
NW_015440974.1	262317	267087	XP_015702429.1
NW_015440974.1	268876	271267	XP_002790108.2
NW_015440974.1	273421	275277	XP_015700828.1
NW_015440974.1	277366	279984	XP_002790110.2
NW_015440974.1	280514	281246	XP_002790111.1
NW_015440974.1	282582	289307	XP_015702430.1
NW_015440974.1	291571	291914	XP_015700829.1
NW_015440974.1	292435	292627	XP_002790115.2
NW_015440974.1	293745	294462	XP_015702431.1
NW_015440974.1	294578	297102	XP_015702432.1
NW_015440974.1	302966	305181	XP_002790117.1
NW_015440974.1	307146	307917	XP_002790119.1
NW_015440974.1	308981	309839	XP_002790120.1
NW_015440974.1	311376	312714	XP_015702433.1
NW_015440974.1	313212	313428	XP_002790123.2
NW_015440974.1	316310	317701	XP_002790124.1
NW_015440974.1	318577	318901	XP_002790125.1
NW_015440974.1	320704	321277	XP_002790126.1
NW_015440974.1	322382	323816	XP_002790127.2
NW_015440974.1	324830	327751	XP_015700830.1
NW_015440974.1	328533	328997	XP_002790129.1
NW_015440974.1	330709	333099	XP_015700831.1
NW_015440974.1	334259	335485	XP_002790131.1
NW_015440974.1	336268	336943	XP_015700832.1
NW_015440974.1	338205	339350	XP_002790133.1
NW_015440974.1	340343	341595	XP_002790134.1
NW_015440974.1	342354	343254	XP_002790135.1
NW_015440974.1	344161	345613	XP_015700833.1
NW_015440974.1	346482	350094	XP_002790137.1
NW_015440974.1	350415	351949	XP_002790138.1
NW_015440974.1	352668	353853	XP_015700834.1
NW_015440974.1	354146	354746	XP_002790140.2
NW_015440974.1	370913	371180	XP_015702434.1
NW_015440975.1	4714	6099	XP_015700835.1
NW_015440975.1	8115	9406	XP_002789962.1
NW_015440975.1	12603	12977	XP_015702400.1
NW_015440975.1	13117	17403	XP_002789963.1
NW_015440975.1	17859	18712	XP_002789964.2
NW_015440975.1	25746	26919	XP_002789965.2
NW_015440975.1	39396	40159	XP_015700836.1
NW_015440975.1	40727	42002	XP_002789967.1
NW_015440975.1	43212	45735	XP_002789968.1
NW_015440975.1	47123	47564	XP_015700837.1
NW_015440975.1	49071	51630	XP_002789970.2
NW_015440975.1	53182	55605	XP_015700838.1
NW_015440975.1	56555	57005	XP_015702401.1
NW_015440975.1	85759	86078	XP_015700839.1
NW_015440975.1	86720	87522	XP_015702402.1
NW_015440975.1	88812	89122	XP_015700840.1
NW_015440975.1	96379	96657	XP_015702403.1
NW_015440975.1	103718	104286	XP_015702404.1
NW_015440975.1	105356	105955	XP_015702405.1
NW_015440975.1	106322	107900	XP_002789978.1
NW_015440975.1	108883	109583	XP_015702406.1
NW_015440975.1	109863	112250	XP_015700841.1
NW_015440975.1	112355	112897	XP_002789980.2
NW_015440975.1	114845	115330	XP_015700842.1
NW_015440975.1	115498	116479	XP_002789982.1
NW_015440975.1	117222	118419	XP_015700843.1
NW_015440975.1	119030	120146	XP_002789984.1
NW_015440975.1	123150	123576	XP_015702407.1
NW_015440975.1	124204	126682	XP_002789985.1
NW_015440975.1	127141	127798	XP_015702408.1
NW_015440975.1	127969	129537	XP_002789986.2
NW_015440975.1	130222	130979	XP_002789987.2
NW_015440975.1	131132	131970	XP_015700844.1
NW_015440975.1	132027	132489	XP_002789989.2
NW_015440975.1	136706	137886	XP_002789990.1
NW_015440975.1	139052	139837	XP_002789991.2
NW_015440975.1	141764	143746	XP_002789992.1
NW_015440975.1	144895	146663	XP_002789993.2
NW_015440975.1	147823	148487	XP_015700845.1
NW_015440975.1	149658	150182	XP_002789995.1
NW_015440975.1	150865	154234	XP_015702409.1
NW_015440975.1	155304	157132	XP_015700846.1
NW_015440975.1	157569	158851	XP_015700847.1
NW_015440975.1	162941	164461	XP_002790000.2
NW_015440975.1	164524	164836	XP_015702410.1
NW_015440975.1	164858	165071	XP_015702411.1
NW_015440975.1	167460	170349	XP_015700848.1
NW_015440975.1	175072	179407	XP_002790002.2
NW_015440975.1	182991	183527	XP_015702412.1
NW_015440975.1	185486	185807	XP_015702413.1
NW_015440975.1	185967	186333	XP_015702414.1
NW_015440975.1	186422	186971	XP_015702415.1
NW_015440975.1	189124	192992	XP_002790004.1
NW_015440975.1	193679	195706	XP_015700849.1
NW_015440975.1	199458	199878	XP_015700850.1
NW_015440975.1	201097	203698	XP_015700851.1
NW_015440975.1	205999	207915	XP_002790008.1
NW_015440975.1	208893	212198	XP_015700852.1
NW_015440975.1	214932	215226	XP_015700853.1
NW_015440975.1	217370	217872	XP_002790011.2
NW_015440975.1	218129	219912	XP_002790012.1
NW_015440975.1	221196	221786	XP_015700854.1
NW_015440975.1	224389	224795	XP_002790014.2
NW_015440975.1	227455	230416	XP_002790015.1
NW_015440975.1	233583	233937	XP_002790016.1
NW_015440975.1	235425	235692	XP_015700855.1
NW_015440975.1	239262	240091	XP_002790018.1
NW_015440975.1	241448	242804	XP_002790019.1
NW_015440975.1	244746	245176	XP_015700856.1
NW_015440975.1	245943	247595	XP_002790021.1
NW_015440975.1	248158	250670	XP_015700857.1
NW_015440975.1	251683	252765	XP_002790023.2
NW_015440975.1	256401	257520	XP_002790025.1
NW_015440975.1	258966	259922	XP_015700858.1
NW_015440975.1	260633	264115	XP_015700859.1
NW_015440975.1	265104	267089	XP_002790028.2
NW_015440975.1	271754	272414	XP_002790029.1
NW_015440975.1	272682	273551	XP_002790030.1
NW_015440975.1	287403	287646	XP_002790031.2
NW_015440975.1	288444	288645	XP_015702416.1
NW_015440975.1	290905	292779	XP_002790033.1
NW_015440975.1	295597	296281	XP_002790034.1
NW_015440975.1	299889	304070	XP_015700860.1
NW_015440975.1	305526	307725	XP_015702417.1
NW_015440975.1	308943	309948	XP_002790039.1
NW_015440975.1	325118	325469	XP_002790042.1
NW_015440975.1	326192	327516	XP_002790043.1
NW_015440975.1	328454	330072	XP_015702418.1
NW_015440975.1	332072	334160	XP_002790044.1
NW_015440975.1	335061	337477	XP_002790045.2
NW_015440975.1	338208	339175	XP_002790046.1
NW_015440975.1	340334	340877	XP_002790047.1
NW_015440975.1	341827	342489	XP_002790048.2
NW_015440975.1	343302	344808	XP_002790049.1
NW_015440975.1	345423	346979	XP_002790050.1
NW_015440975.1	347321	348707	XP_002790051.2
NW_015440975.1	349477	350678	XP_002790052.2
NW_015440975.1	351930	352782	XP_002790053.2
NW_015440975.1	352927	353718	XP_015700861.1
NW_015440975.1	355777	356610	XP_002790055.1
NW_015440975.1	358620	359153	XP_002790056.2
NW_015440975.1	362421	363432	XP_015700862.1
NW_015440975.1	365995	367277	XP_015700863.1
NW_015440975.1	368942	369456	XP_015700864.1
NW_015440976.1	4760	5591	XP_002789873.2
NW_015440976.1	6761	8218	XP_002789874.1
NW_015440976.1	42724	43450	XP_002789876.2
NW_015440976.1	43954	45247	XP_002789877.1
NW_015440976.1	58156	64190	XP_015701094.1
NW_015440976.1	72119	73663	XP_015701095.1
NW_015440976.1	74557	76516	XP_002789882.1
NW_015440976.1	76880	77948	XP_002789883.1
NW_015440976.1	79127	82031	XP_015701096.1
NW_015440976.1	82931	83783	XP_002789885.1
NW_015440976.1	84005	85814	XP_002789886.1
NW_015440976.1	86131	87164	XP_002789887.1
NW_015440976.1	88412	88751	XP_015702390.1
NW_015440976.1	89187	89668	XP_015702391.1
NW_015440976.1	91771	91993	XP_015702392.1
NW_015440976.1	94170	94734	XP_015701097.1
NW_015440976.1	95274	96161	XP_002789891.1
NW_015440976.1	96662	97686	XP_015701098.1
NW_015440976.1	99033	99477	XP_002789893.1
NW_015440976.1	99844	103120	XP_002789894.1
NW_015440976.1	103608	104796	XP_002789895.1
NW_015440976.1	105186	107672	XP_002789896.1
NW_015440976.1	108480	109790	XP_002789897.2
NW_015440976.1	111078	112137	XP_002789898.1
NW_015440976.1	112325	113241	XP_002789899.2
NW_015440976.1	113726	115669	XP_015701099.1
NW_015440976.1	116866	118381	XP_002789901.1
NW_015440976.1	119373	122201	XP_015701100.1
NW_015440976.1	122458	123712	XP_002789903.2
NW_015440976.1	125896	127222	XP_002789905.1
NW_015440976.1	128938	130709	XP_015701101.1
NW_015440976.1	134398	136363	XP_015701102.1
NW_015440976.1	138280	139021	XP_015701103.1
NW_015440976.1	139270	140557	XP_002789909.1
NW_015440976.1	141442	143086	XP_002789910.1
NW_015440976.1	143523	144393	XP_002789911.1
NW_015440976.1	146110	147567	XP_002789912.1
NW_015440976.1	152657	155332	XP_015701104.1
NW_015440976.1	156144	157696	XP_002789915.1
NW_015440976.1	159181	160537	XP_015701105.1
NW_015440976.1	162147	164158	XP_002789918.1
NW_015440976.1	165096	167885	XP_002789919.1
NW_015440976.1	169091	170663	XP_002789920.2
NW_015440976.1	173526	173994	XP_002789921.1
NW_015440976.1	176564	177165	XP_002789922.1
NW_015440976.1	179390	181349	XP_002789924.1
NW_015440976.1	181909	182900	XP_002789925.1
NW_015440976.1	183387	187294	XP_015702393.1
NW_015440976.1	187957	188209	XP_015702394.1
NW_015440976.1	188504	190410	XP_015701106.1
NW_015440976.1	191320	192506	XP_015701107.1
NW_015440976.1	192941	195314	XP_002789930.1
NW_015440976.1	200787	202821	XP_002789933.2
NW_015440976.1	212363	212723	XP_002789934.2
NW_015440976.1	219037	219441	XP_015701108.1
NW_015440976.1	223266	225191	XP_002789938.1
NW_015440976.1	226499	227831	XP_002789939.2
NW_015440976.1	229062	230334	XP_015701109.1
NW_015440976.1	237107	237591	XP_015702395.1
NW_015440976.1	238367	242476	XP_002789942.2
NW_015440976.1	244018	245551	XP_002789943.1
NW_015440976.1	247618	251255	XP_015702396.1
NW_015440976.1	264701	267150	XP_015701110.1
NW_015440976.1	267701	269248	XP_002789945.1
NW_015440976.1	270231	271347	XP_002789946.1
NW_015440976.1	271702	272635	XP_015702397.1
NW_015440976.1	277193	278554	XP_002789948.2
NW_015440976.1	280738	283427	XP_002789949.2
NW_015440976.1	286230	286960	XP_015701111.1
NW_015440976.1	287818	289516	XP_002789951.1
NW_015440976.1	290317	292106	XP_015702398.1
NW_015440976.1	292132	293645	XP_015702399.1
NW_015440976.1	295867	297900	XP_002789953.1
NW_015440976.1	299154	301081	XP_015701112.1
NW_015440976.1	301884	303067	XP_002789955.1
NW_015440976.1	305865	307485	XP_015701113.1
NW_015440976.1	312388	312550	XP_015701114.1
NW_015440977.1	2966	3952	XP_015701115.1
NW_015440977.1	4934	6809	XP_002789779.1
NW_015440977.1	7297	9639	XP_002789780.1
NW_015440977.1	10610	11361	XP_002789781.1
NW_015440977.1	12911	14879	XP_002789782.1
NW_015440977.1	16339	19527	XP_015701116.1
NW_015440977.1	20331	21326	XP_015701117.1
NW_015440977.1	21490	23106	XP_002789785.1
NW_015440977.1	23833	24596	XP_002789786.1
NW_015440977.1	25129	25960	XP_002789787.1
NW_015440977.1	26646	26981	XP_015702368.1
NW_015440977.1	30411	31136	XP_002789788.2
NW_015440977.1	32120	34577	XP_002789789.1
NW_015440977.1	36889	38530	XP_002789790.1
NW_015440977.1	43665	45297	XP_002789793.2
NW_015440977.1	46396	51692	XP_015702369.1
NW_015440977.1	54356	56386	XP_015701118.1
NW_015440977.1	56656	56972	XP_015702370.1
NW_015440977.1	58636	60855	XP_002789800.1
NW_015440977.1	61300	61564	XP_015702371.1
NW_015440977.1	62195	63515	XP_015702372.1
NW_015440977.1	64636	65587	XP_015701119.1
NW_015440977.1	66399	66579	XP_015702373.1
NW_015440977.1	73045	74272	XP_015701120.1
NW_015440977.1	77205	77711	XP_015702374.1
NW_015440977.1	82200	84193	XP_015701121.1
NW_015440977.1	87255	88409	XP_002789809.1
NW_015440977.1	89614	90103	XP_002789810.2
NW_015440977.1	91023	92337	XP_015702375.1
NW_015440977.1	92766	93647	XP_015702376.1
NW_015440977.1	93770	94121	XP_015702377.1
NW_015440977.1	94245	94841	XP_015702378.1
NW_015440977.1	96562	97996	XP_002789813.1
NW_015440977.1	98687	100332	XP_015701122.1
NW_015440977.1	100926	101980	XP_015701123.1
NW_015440977.1	105046	106585	XP_002789816.1
NW_015440977.1	106657	107256	XP_015701124.1
NW_015440977.1	109024	111975	XP_015701125.1
NW_015440977.1	112610	116979	XP_002789819.2
NW_015440977.1	118505	119741	XP_002789820.1
NW_015440977.1	120365	121104	XP_002789821.2
NW_015440977.1	124254	125703	XP_002789822.1
NW_015440977.1	127705	129319	XP_002789823.1
NW_015440977.1	129864	132538	XP_015701126.1
NW_015440977.1	133582	135163	XP_002789825.1
NW_015440977.1	137147	140051	XP_015701127.1
NW_015440977.1	141349	141718	XP_002789827.1
NW_015440977.1	142101	144341	XP_002789828.1
NW_015440977.1	153177	155098	XP_002789830.2
NW_015440977.1	155977	157692	XP_002789831.2
NW_015440977.1	158529	159749	XP_015701128.1
NW_015440977.1	159909	162564	XP_002789833.2
NW_015440977.1	163582	164957	XP_015702379.1
NW_015440977.1	165730	166273	XP_015701129.1
NW_015440977.1	166593	169407	XP_015701130.1
NW_015440977.1	170839	173076	XP_015701131.1
NW_015440977.1	174967	175252	XP_015702380.1
NW_015440977.1	175843	177160	XP_002789837.2
NW_015440977.1	178782	180147	XP_002789838.1
NW_015440977.1	181544	182411	XP_002789840.1
NW_015440977.1	183331	184232	XP_002789841.1
NW_015440977.1	184836	185688	XP_002789842.2
NW_015440977.1	185836	186925	XP_002789843.1
NW_015440977.1	187284	189261	XP_002789844.2
NW_015440977.1	191948	193986	XP_015701132.1
NW_015440977.1	194454	195786	XP_002789847.2
NW_015440977.1	196603	197413	XP_002789848.1
NW_015440977.1	197708	198110	XP_002789849.1
NW_015440977.1	198742	200883	XP_002789850.1
NW_015440977.1	201340	203592	XP_002789851.2
NW_015440977.1	204923	210110	XP_015701133.1
NW_015440977.1	211657	212068	XP_015701134.1
NW_015440977.1	216704	222177	XP_015702381.1
NW_015440977.1	222999	225082	XP_015702382.1
NW_015440977.1	228221	229805	XP_002789857.1
NW_015440977.1	231951	233402	XP_002789858.1
NW_015440977.1	234740	236439	XP_015702383.1
NW_015440977.1	236827	237063	XP_015702384.1
NW_015440977.1	238062	239358	XP_002789860.1
NW_015440977.1	239479	240292	XP_002789861.1
NW_015440977.1	240899	243428	XP_015701135.1
NW_015440977.1	244275	245921	XP_015701136.1
NW_015440977.1	248095	249569	XP_002789864.1
NW_015440977.1	250009	250480	XP_015702385.1
NW_015440977.1	250696	251203	XP_015702386.1
NW_015440977.1	251318	251880	XP_002789865.2
NW_015440977.1	253355	254316	XP_002789866.1
NW_015440977.1	255137	258327	XP_002789867.1
NW_015440977.1	282766	283264	XP_015702387.1
NW_015440977.1	283788	284340	XP_015702388.1
NW_015440977.1	290982	292762	XP_002789869.1
NW_015440977.1	297591	298065	XP_002789871.2
NW_015440977.1	307824	308118	XP_015702389.1
NW_015440977.1	311241	311621	XP_002789872.1
NW_015440978.1	3536	4014	XP_002789715.1
NW_015440978.1	24411	25283	XP_002789716.1
NW_015440978.1	26854	27686	XP_002789717.2
NW_015440978.1	28616	32917	XP_015701137.1
NW_015440978.1	34164	34748	XP_002789719.1
NW_015440978.1	35264	40301	XP_002789720.1
NW_015440978.1	42265	44519	XP_015701138.1
NW_015440978.1	47177	48762	XP_015702359.1
NW_015440978.1	50097	52146	XP_002789723.1
NW_015440978.1	53598	54737	XP_015701139.1
NW_015440978.1	56230	56731	XP_015701140.1
NW_015440978.1	57024	58019	XP_002789726.1
NW_015440978.1	58599	65284	XP_015702360.1
NW_015440978.1	66224	67532	XP_002789729.2
NW_015440978.1	71336	74483	XP_015701141.1
NW_015440978.1	81195	81402	XP_015701142.1
NW_015440978.1	83027	84254	XP_002789734.1
NW_015440978.1	87549	89305	XP_015701143.1
NW_015440978.1	91530	92470	XP_015702361.1
NW_015440978.1	93215	96155	XP_002789737.2
NW_015440978.1	98925	100618	XP_015701144.1
NW_015440978.1	101297	102674	XP_002789739.1
NW_015440978.1	103570	104893	XP_002789740.1
NW_015440978.1	105774	108710	XP_015701145.1
NW_015440978.1	113227	115337	XP_002789742.1
NW_015440978.1	115998	117469	XP_015701146.1
NW_015440978.1	118337	120941	XP_002789744.1
NW_015440978.1	121407	124955	XP_015701147.1
NW_015440978.1	126491	128672	XP_015701148.1
NW_015440978.1	129746	131093	XP_002789747.1
NW_015440978.1	131514	131942	XP_015701149.1
NW_015440978.1	134909	135416	XP_015701150.1
NW_015440978.1	164817	165873	XP_015701151.1
NW_015440978.1	168029	169315	XP_002789752.1
NW_015440978.1	170107	173530	XP_002789753.2
NW_015440978.1	177001	179391	XP_015701152.1
NW_015440978.1	181181	181770	XP_002789756.2
NW_015440978.1	182087	183176	XP_015702362.1
NW_015440978.1	183787	186341	XP_015702363.1
NW_015440978.1	187785	188469	XP_015701153.1
NW_015440978.1	191733	193377	XP_002789759.1
NW_015440978.1	193997	196693	XP_015701154.1
NW_015440978.1	197220	197483	XP_015702364.1
NW_015440978.1	197774	199085	XP_002789761.2
NW_015440978.1	199582	200403	XP_015701155.1
NW_015440978.1	201085	205183	XP_015701156.1
NW_015440978.1	206311	207945	XP_015701157.1
NW_015440978.1	211868	216242	XP_002789765.1
NW_015440978.1	219132	220404	XP_002789766.1
NW_015440978.1	220901	221108	XP_002789767.2
NW_015440978.1	231148	232795	XP_015702365.1
NW_015440978.1	233048	234018	XP_002789769.1
NW_015440978.1	234572	235130	XP_015702366.1
NW_015440978.1	235794	236667	XP_015702367.1
NW_015440978.1	237543	239110	XP_002789771.1
NW_015440978.1	239999	241653	XP_002789773.1
NW_015440978.1	242269	244323	XP_015701158.1
NW_015440978.1	245969	247190	XP_002789775.2
NW_015440978.1	248535	249837	XP_002789776.1
NW_015440979.1	1805	2021	XP_002789672.2
NW_015440979.1	3371	6562	XP_002789673.2
NW_015440979.1	36545	37126	XP_015702355.1
NW_015440979.1	53260	53674	XP_002789675.1
NW_015440979.1	66314	66904	XP_015701159.1
NW_015440979.1	67648	69012	XP_002789680.1
NW_015440979.1	71473	72585	XP_002789681.1
NW_015440979.1	75225	79305	XP_002789683.2
NW_015440979.1	80895	82940	XP_002789684.1
NW_015440979.1	84842	87379	XP_015701160.1
NW_015440979.1	92897	94649	XP_002789686.1
NW_015440979.1	95312	97431	XP_015702356.1
NW_015440979.1	100003	102925	XP_002789689.1
NW_015440979.1	108632	109292	XP_015701161.1
NW_015440979.1	110577	112830	XP_002789691.1
NW_015440979.1	124001	124310	XP_015702357.1
NW_015440979.1	125754	127803	XP_002789693.1
NW_015440979.1	129109	133232	XP_015701162.1
NW_015440979.1	137716	141131	XP_015701163.1
NW_015440979.1	142317	144182	XP_002789697.2
NW_015440979.1	144604	145968	XP_002789698.1
NW_015440979.1	149420	150400	XP_002789700.2
NW_015440979.1	171983	172292	XP_015701164.1
NW_015440979.1	188221	189804	XP_002789703.1
NW_015440979.1	190289	191163	XP_015701165.1
NW_015440979.1	193296	194394	XP_002789705.1
NW_015440979.1	195871	197025	XP_002789706.1
NW_015440979.1	197314	197611	XP_015702358.1
NW_015440979.1	197791	198136	XP_002789707.2
NW_015440979.1	199013	200351	XP_015701166.1
NW_015440979.1	224599	226286	XP_015701167.1
NW_015440979.1	232608	233748	XP_002789712.1
NW_015440979.1	235204	235720	XP_002789713.1
NW_015440980.1	25895	28606	XP_015702349.1
NW_015440980.1	45580	46337	XP_002789640.2
NW_015440980.1	61671	63944	XP_015701168.1
NW_015440980.1	64397	65429	XP_002789642.1
NW_015440980.1	65703	67128	XP_002789643.1
NW_015440980.1	67755	70020	XP_002789644.1
NW_015440980.1	71838	74026	XP_015701169.1
NW_015440980.1	76040	77391	XP_002789646.1
NW_015440980.1	79202	80163	XP_015701170.1
NW_015440980.1	80244	83218	XP_015701171.1
NW_015440980.1	85314	86407	XP_002789649.1
NW_015440980.1	88055	90581	XP_002789650.1
NW_015440980.1	92335	94773	XP_002789651.1
NW_015440980.1	95855	96951	XP_002789652.1
NW_015440980.1	98066	100653	XP_002789653.1
NW_015440980.1	102748	105546	XP_015701172.1
NW_015440980.1	116612	118110	XP_015701173.1
NW_015440980.1	118813	122278	XP_015701174.1
NW_015440980.1	123621	125325	XP_015701175.1
NW_015440980.1	130490	131600	XP_002789658.1
NW_015440980.1	133198	133431	XP_015702350.1
NW_015440980.1	172990	174467	XP_015701176.1
NW_015440980.1	174633	175700	XP_002789661.1
NW_015440980.1	176321	176537	XP_015702351.1
NW_015440980.1	178358	179798	XP_015701177.1
NW_015440980.1	180311	180836	XP_015702352.1
NW_015440980.1	181021	183210	XP_015702353.1
NW_015440980.1	189397	191550	XP_015701178.1
NW_015440980.1	192927	193985	XP_015702354.1
NW_015440980.1	194181	197133	XP_015701179.1
NW_015440980.1	197783	198348	XP_002789668.2
NW_015440980.1	198838	200830	XP_015701180.1
NW_015440980.1	209731	210787	XP_002789670.1
NW_015440980.1	211475	213022	XP_002789671.2
NW_015440981.1	7058	8638	XP_002789604.1
NW_015440981.1	9426	10899	XP_002789605.1
NW_015440981.1	31385	31715	XP_015702344.1
NW_015440981.1	60939	62646	XP_002789612.1
NW_015440981.1	65092	67070	XP_002789614.1
NW_015440981.1	67485	70395	XP_015701181.1
NW_015440981.1	91505	92556	XP_002789617.1
NW_015440981.1	94355	97005	XP_002789618.2
NW_015440981.1	105305	108829	XP_015701182.1
NW_015440981.1	110510	112044	XP_015701183.1
NW_015440981.1	114267	114871	XP_015701184.1
NW_015440981.1	115823	116126	XP_015702345.1
NW_015440981.1	118021	118899	XP_015701185.1
NW_015440981.1	121584	123275	XP_002789626.1
NW_015440981.1	123632	123984	XP_015702346.1
NW_015440981.1	124537	124780	XP_015702347.1
NW_015440981.1	126916	128770	XP_002789627.1
NW_015440981.1	131237	131726	XP_002789628.2
NW_015440981.1	147231	150028	XP_002789630.1
NW_015440981.1	150918	151728	XP_002789631.1
NW_015440981.1	154333	156367	XP_002789632.1
NW_015440981.1	157465	162516	XP_015702348.1
NW_015440981.1	201011	202119	XP_002789637.1
NW_015440982.1	2006	2518	XP_002789559.2
NW_015440982.1	5200	5500	XP_015701186.1
NW_015440982.1	6490	9595	XP_002789561.2
NW_015440982.1	10704	13703	XP_015701187.1
NW_015440982.1	14910	32648	XP_015701188.1
NW_015440982.1	34295	34926	XP_015702333.1
NW_015440982.1	36223	39925	XP_015701189.1
NW_015440982.1	40434	40623	XP_002789566.2
NW_015440982.1	42495	42921	XP_002789567.2
NW_015440982.1	43928	44393	XP_015702334.1
NW_015440982.1	44835	45428	XP_015701190.1
NW_015440982.1	49629	50295	XP_015701191.1
NW_015440982.1	51429	53351	XP_015701192.1
NW_015440982.1	57234	58746	XP_002789571.2
NW_015440982.1	60296	70569	XP_015702335.1
NW_015440982.1	71024	76009	XP_015701193.1
NW_015440982.1	78603	81786	XP_015701194.1
NW_015440982.1	82948	83143	XP_002789576.2
NW_015440982.1	100099	101098	XP_002789580.2
NW_015440982.1	102034	104752	XP_015701195.1
NW_015440982.1	106567	108943	XP_015701196.1
NW_015440982.1	114524	115835	XP_015701197.1
NW_015440982.1	116639	119083	XP_015702336.1
NW_015440982.1	120272	120461	XP_015702337.1
NW_015440982.1	121163	123054	XP_002789587.1
NW_015440982.1	127765	128445	XP_002789589.1
NW_015440982.1	128895	130899	XP_015701198.1
NW_015440982.1	132783	134410	XP_015701199.1
NW_015440982.1	134889	137337	XP_002789592.1
NW_015440982.1	139834	140639	XP_002789593.1
NW_015440982.1	141065	141398	XP_015702338.1
NW_015440982.1	154426	154970	XP_015701200.1
NW_015440982.1	157327	161746	XP_002789597.1
NW_015440982.1	164171	165046	XP_015701201.1
NW_015440982.1	166580	167075	XP_015702339.1
NW_015440982.1	168336	168688	XP_015702340.1
NW_015440982.1	169417	172822	XP_015702341.1
NW_015440982.1	174742	178394	XP_015701202.1
NW_015440982.1	178766	179875	XP_015702342.1
NW_015440982.1	180220	180487	XP_015702343.1
NW_015440982.1	181521	197517	XP_015701203.1
NW_015440982.1	198933	201611	XP_015701204.1
NW_015440983.1	13984	15746	XP_002789532.1
NW_015440983.1	40847	41252	XP_015702329.1
NW_015440983.1	60009	61976	XP_002789535.2
NW_015440983.1	62760	66632	XP_015702330.1
NW_015440983.1	67606	68156	XP_015701205.1
NW_015440983.1	74209	76267	XP_015701206.1
NW_015440983.1	90675	91128	XP_015702331.1
NW_015440983.1	98833	100214	XP_015701207.1
NW_015440983.1	101343	102310	XP_002789542.1
NW_015440983.1	102979	103713	XP_002789543.2
NW_015440983.1	113675	114019	XP_015701208.1
NW_015440983.1	114971	116471	XP_002789545.2
NW_015440983.1	118528	121420	XP_015701209.1
NW_015440983.1	122163	124192	XP_015701210.1
NW_015440983.1	124851	125052	XP_015702332.1
NW_015440983.1	144820	147424	XP_002789548.2
NW_015440983.1	147687	149991	XP_002789549.1
NW_015440983.1	150294	151240	XP_015701211.1
NW_015440983.1	151797	152873	XP_002789551.1
NW_015440983.1	153359	154111	XP_002789552.1
NW_015440983.1	154221	156486	XP_002789553.1
NW_015440983.1	156941	157744	XP_002789554.1
NW_015440983.1	158966	160271	XP_002789555.2
NW_015440983.1	162372	164117	XP_002789556.1
NW_015440983.1	166092	166514	XP_015701212.1
NW_015440983.1	167318	168729	XP_002789558.1
NW_015440984.1	4064	9536	XP_015702320.1
NW_015440984.1	12055	12358	XP_015702321.1
NW_015440984.1	13761	14399	XP_015702322.1
NW_015440984.1	15166	15996	XP_015702323.1
NW_015440984.1	16375	17910	XP_002789510.1
NW_015440984.1	33828	34162	XP_015701213.1
NW_015440984.1	66766	67351	XP_015701214.1
NW_015440984.1	74181	76157	XP_015701215.1
NW_015440984.1	78860	80246	XP_002789518.1
NW_015440984.1	81926	84603	XP_015701216.1
NW_015440984.1	89870	90479	XP_015702324.1
NW_015440984.1	90953	91214	XP_002789520.1
NW_015440984.1	91707	94104	XP_015702325.1
NW_015440984.1	94742	95147	XP_015702326.1
NW_015440984.1	95627	99245	XP_002789522.1
NW_015440984.1	150774	150960	XP_015702327.1
NW_015440984.1	151217	153902	XP_015702328.1
NW_015440984.1	156020	157407	XP_015701217.1
NW_015440984.1	158049	160593	XP_002789529.1
NW_015440985.1	271	1064	XP_015701218.1
NW_015440985.1	83556	85984	XP_015701219.1
NW_015440985.1	131292	131725	XP_015702318.1
NW_015440985.1	138446	139574	XP_015701220.1
NW_015440985.1	163510	163978	XP_015702319.1
NW_015440986.1	7766	8818	XP_015701354.1
NW_015440986.1	13042	13890	XP_015701355.1
NW_015440986.1	16973	19344	XP_002789486.1
NW_015440986.1	19815	20894	XP_002789487.1
NW_015440986.1	22451	25143	XP_015701356.1
NW_015440986.1	27001	29419	XP_015701357.1
NW_015440986.1	29436	29637	XP_015702311.1
NW_015440986.1	30910	31353	XP_015702312.1
NW_015440986.1	32875	33147	XP_015702313.1
NW_015440986.1	33581	34398	XP_015702314.1
NW_015440986.1	35132	35933	XP_015701358.1
NW_015440986.1	36607	36862	XP_015701359.1
NW_015440986.1	38327	40217	XP_002789492.2
NW_015440986.1	40685	41768	XP_002789493.1
NW_015440986.1	42267	43417	XP_015702315.1
NW_015440986.1	73530	73756	XP_015702316.1
NW_015440986.1	86135	86720	XP_015701360.1
NW_015440986.1	118867	122407	XP_002789501.1
NW_015440986.1	152495	153448	XP_015702317.1
NW_015440987.1	11693	13142	XP_015701361.1
NW_015440987.1	13559	15993	XP_015701362.1
NW_015440987.1	17324	17657	XP_015702306.1
NW_015440987.1	18098	21685	XP_002789439.1
NW_015440987.1	22330	23627	XP_015701363.1
NW_015440987.1	24445	26722	XP_002789441.1
NW_015440987.1	28432	29599	XP_002789442.2
NW_015440987.1	30140	33304	XP_015701364.1
NW_015440987.1	34028	35176	XP_002789444.1
NW_015440987.1	36184	37017	XP_002789445.1
NW_015440987.1	37958	38184	XP_015701365.1
NW_015440987.1	43705	44983	XP_002789449.1
NW_015440987.1	47234	48050	XP_002789450.1
NW_015440987.1	48843	50437	XP_002789451.1
NW_015440987.1	51417	53452	XP_002789452.1
NW_015440987.1	53995	58725	XP_015701366.1
NW_015440987.1	59442	60099	XP_002789454.1
NW_015440987.1	60960	62244	XP_015701367.1
NW_015440987.1	65231	66446	XP_002789457.2
NW_015440987.1	71250	72880	XP_015701368.1
NW_015440987.1	73946	74388	XP_015702307.1
NW_015440987.1	74511	75079	XP_002789459.2
NW_015440987.1	76403	77399	XP_002789460.1
NW_015440987.1	77890	78918	XP_015701369.1
NW_015440987.1	79105	80450	XP_015701370.1
NW_015440987.1	80961	85639	XP_015701371.1
NW_015440987.1	90139	91965	XP_002789464.1
NW_015440987.1	93221	93791	XP_002789465.2
NW_015440987.1	107434	108839	XP_002789466.1
NW_015440987.1	110120	110756	XP_002789467.1
NW_015440987.1	111953	112760	XP_002789468.2
NW_015440987.1	114931	115950	XP_002789469.2
NW_015440987.1	116109	117771	XP_002789470.1
NW_015440987.1	119964	121150	XP_015702308.1
NW_015440987.1	121255	122496	XP_002789471.2
NW_015440987.1	123344	124560	XP_002789472.1
NW_015440987.1	126704	128201	XP_015701372.1
NW_015440987.1	128626	132470	XP_015702309.1
NW_015440987.1	136384	138123	XP_002789476.1
NW_015440987.1	142309	142950	XP_015702310.1
NW_015440987.1	146700	148347	XP_002789479.2
NW_015440987.1	149768	150856	XP_015701373.1
NW_015440988.1	1966	2670	XP_015702299.1
NW_015440988.1	4074	4272	XP_015702300.1
NW_015440988.1	4521	9011	XP_015701374.1
NW_015440988.1	9719	14352	XP_002789396.1
NW_015440988.1	15642	16341	XP_015702301.1
NW_015440988.1	18156	19655	XP_002789398.1
NW_015440988.1	22886	23795	XP_015702302.1
NW_015440988.1	24801	25155	XP_015702303.1
NW_015440988.1	25790	27700	XP_015701375.1
NW_015440988.1	28701	30872	XP_002789401.2
NW_015440988.1	31300	31955	XP_002789402.1
NW_015440988.1	36590	38644	XP_002789405.1
NW_015440988.1	40358	41395	XP_015702304.1
NW_015440988.1	41468	42620	XP_015701376.1
NW_015440988.1	43932	45722	XP_015701377.1
NW_015440988.1	49489	50121	XP_015701378.1
NW_015440988.1	51307	54685	XP_002789409.2
NW_015440988.1	55350	56280	XP_002789410.1
NW_015440988.1	58240	60556	XP_002789411.1
NW_015440988.1	61857	67588	XP_015701379.1
NW_015440988.1	68298	70173	XP_015701380.1
NW_015440988.1	72390	74000	XP_015701381.1
NW_015440988.1	76173	76885	XP_015701382.1
NW_015440988.1	77917	78619	XP_002789416.1
NW_015440988.1	80185	81310	XP_002789417.1
NW_015440988.1	82901	84229	XP_002789418.1
NW_015440988.1	91078	93603	XP_015702305.1
NW_015440988.1	94493	95591	XP_002789421.1
NW_015440988.1	96415	98030	XP_015701383.1
NW_015440988.1	99239	99905	XP_015701384.1
NW_015440988.1	101864	102982	XP_015701385.1
NW_015440988.1	116166	118686	XP_002789427.1
NW_015440988.1	118966	120085	XP_015701386.1
NW_015440988.1	124984	125662	XP_002789430.1
NW_015440988.1	126596	129281	XP_015701387.1
NW_015440988.1	131167	131404	XP_002789432.2
NW_015440988.1	136586	138371	XP_002789435.2
NW_015440988.1	140615	142108	XP_002789436.2
NW_015440989.1	14480	16430	XP_015701388.1
NW_015440989.1	17121	17877	XP_015701389.1
NW_015440989.1	17951	19147	XP_015701390.1
NW_015440989.1	20124	25255	XP_002789378.2
NW_015440989.1	26509	28101	XP_015702296.1
NW_015440989.1	29116	34287	XP_015701391.1
NW_015440989.1	35859	37885	XP_015701392.1
NW_015440989.1	38465	40450	XP_002789382.1
NW_015440989.1	41008	42872	XP_002789383.1
NW_015440989.1	43962	44765	XP_015701393.1
NW_015440989.1	96066	96276	XP_015701394.1
NW_015440989.1	96704	97626	XP_015701395.1
NW_015440989.1	98686	101562	XP_002789392.2
NW_015440989.1	126343	126550	XP_015702297.1
NW_015440989.1	128776	129013	XP_015702298.1
NW_015440990.1	5875	6154	XP_015702291.1
NW_015440990.1	19917	22374	XP_015701396.1
NW_015440990.1	23070	23508	XP_015702292.1
NW_015440990.1	24286	24746	XP_002789359.2
NW_015440990.1	25474	25748	XP_015702293.1
NW_015440990.1	27004	29160	XP_002789361.1
NW_015440990.1	29672	32707	XP_015701397.1
NW_015440990.1	33437	35183	XP_002789363.1
NW_015440990.1	35834	36269	XP_015702294.1
NW_015440990.1	36294	36834	XP_002789364.2
NW_015440990.1	37917	39618	XP_002789365.1
NW_015440990.1	46603	47631	XP_002789366.1
NW_015440990.1	49092	50094	XP_002789367.1
NW_015440990.1	50733	51280	XP_015701398.1
NW_015440990.1	76387	77251	XP_002789370.1
NW_015440990.1	93876	95121	XP_002789372.1
NW_015440990.1	103485	111590	XP_015702295.1
NW_015440990.1	116632	118304	XP_002789374.1
NW_015440991.1	3258	11505	XP_015702280.1
NW_015440991.1	20894	28157	XP_015701399.1
NW_015440991.1	29046	33044	XP_015701400.1
NW_015440991.1	33660	38730	XP_002789324.1
NW_015440991.1	44920	45505	XP_015701401.1
NW_015440991.1	62792	63377	XP_015701402.1
NW_015440991.1	71725	74964	XP_002789334.1
NW_015440991.1	80319	81093	XP_002789336.2
NW_015440991.1	81158	81839	XP_015702281.1
NW_015440991.1	81987	83186	XP_002789335.2
NW_015440991.1	83572	83923	XP_015702282.1
NW_015440991.1	84528	86922	XP_002789337.1
NW_015440991.1	88792	89290	XP_002789338.1
NW_015440991.1	89373	91400	XP_015701403.1
NW_015440991.1	91799	92182	XP_015701404.1
NW_015440991.1	93851	94481	XP_002789341.1
NW_015440991.1	95349	96149	XP_002789342.1
NW_015440991.1	97021	97693	XP_015701405.1
NW_015440991.1	98359	98954	XP_002789344.2
NW_015440991.1	100021	101515	XP_015701406.1
NW_015440991.1	101549	102552	XP_015702283.1
NW_015440991.1	103777	104711	XP_015702284.1
NW_015440991.1	105955	106423	XP_015701407.1
NW_015440991.1	107199	108078	XP_002789347.1
NW_015440991.1	108103	108343	XP_015702285.1
NW_015440991.1	110179	110877	XP_002789349.2
NW_015440991.1	111312	112092	XP_002789350.1
NW_015440991.1	112874	113072	XP_015702286.1
NW_015440991.1	113196	113396	XP_015702287.1
NW_015440991.1	113652	115772	XP_015701408.1
NW_015440991.1	117485	118119	XP_002789352.1
NW_015440991.1	118300	118713	XP_015702288.1
NW_015440991.1	119280	120321	XP_015701409.1
NW_015440991.1	120449	120856	XP_015701410.1
NW_015440991.1	122009	122342	XP_015702289.1
NW_015440991.1	124928	125231	XP_002789355.2
NW_015440991.1	125380	125917	XP_015702290.1
NW_015440991.1	125958	126536	XP_015701411.1
NW_015440991.1	127219	129893	XP_002789357.1
NW_015440992.1	1051	4031	XP_015701412.1
NW_015440992.1	5033	6123	XP_015701413.1
NW_015440992.1	7049	9431	XP_015701414.1
NW_015440992.1	9934	11344	XP_015701415.1
NW_015440992.1	12520	14606	XP_015701416.1
NW_015440992.1	15223	18133	XP_015701417.1
NW_015440992.1	21283	22817	XP_015701418.1
NW_015440992.1	25639	29229	XP_002789310.2
NW_015440992.1	38063	39594	XP_015701419.1
NW_015440992.1	43234	44048	XP_015701420.1
NW_015440992.1	52967	53435	XP_015702279.1
NW_015440992.1	56854	58027	XP_002789316.1
NW_015440992.1	72358	73747	XP_015701421.1
NW_015440992.1	80794	81056	XP_015701422.1
NW_015440993.1	12353	14798	XP_015701423.1
NW_015440993.1	18810	20673	XP_015702277.1
NW_015440993.1	21408	24650	XP_015701424.1
NW_015440993.1	25849	28359	XP_015701425.1
NW_015440993.1	30622	31181	XP_015701426.1
NW_015440993.1	32957	33827	XP_015701427.1
NW_015440993.1	35104	36933	XP_002789287.1
NW_015440993.1	39573	40915	XP_015701428.1
NW_015440993.1	41852	44312	XP_002789290.1
NW_015440993.1	44956	45739	XP_002789291.1
NW_015440993.1	46333	48263	XP_002789292.1
NW_015440993.1	53137	53475	XP_015701429.1
NW_015440993.1	88057	88861	XP_002789294.1
NW_015440993.1	89328	89903	XP_002789296.1
NW_015440993.1	91609	92818	XP_015701430.1
NW_015440993.1	93587	94606	XP_002789297.1
NW_015440993.1	95334	96027	XP_002789298.2
NW_015440993.1	96654	98414	XP_002789299.1
NW_015440993.1	99046	99933	XP_002789300.1
NW_015440993.1	100572	102382	XP_015701431.1
NW_015440993.1	116211	116461	XP_015702278.1
NW_015440994.1	5573	6501	XP_015701432.1
NW_015440994.1	7878	8654	XP_015701433.1
NW_015440994.1	10372	10729	XP_015702272.1
NW_015440994.1	12302	15591	XP_015701434.1
NW_015440994.1	19161	19646	XP_002789260.2
NW_015440994.1	23659	26007	XP_002789263.1
NW_015440994.1	27554	28312	XP_015701435.1
NW_015440994.1	29511	29980	XP_002789265.2
NW_015440994.1	30513	31759	XP_015701436.1
NW_015440994.1	33107	34091	XP_015701437.1
NW_015440994.1	35460	36589	XP_002789268.2
NW_015440994.1	37719	38902	XP_002789269.1
NW_015440994.1	39500	39719	XP_002789270.2
NW_015440994.1	39947	40382	XP_015702273.1
NW_015440994.1	41317	41620	XP_015702274.1
NW_015440994.1	44306	44543	XP_015702275.1
NW_015440994.1	44589	45229	XP_015701438.1
NW_015440994.1	46338	47807	XP_002789272.1
NW_015440994.1	50555	51414	XP_002789274.2
NW_015440994.1	64404	66880	XP_002789275.1
NW_015440994.1	68280	69585	XP_015701439.1
NW_015440994.1	73153	77442	XP_015701440.1
NW_015440994.1	77885	78460	XP_002789278.1
NW_015440994.1	92421	93517	XP_002789280.1
NW_015440994.1	107299	107926	XP_015702276.1
NW_015440995.1	15786	16767	XP_015701441.1
NW_015440995.1	17458	19220	XP_002789230.1
NW_015440995.1	21337	23034	XP_002789231.1
NW_015440995.1	23347	24821	XP_002789232.1
NW_015440995.1	25396	27043	XP_002789233.1
NW_015440995.1	27845	28734	XP_015701442.1
NW_015440995.1	29495	31294	XP_015701443.1
NW_015440995.1	31934	36136	XP_002789236.2
NW_015440995.1	37171	39171	XP_002789237.1
NW_015440995.1	40104	41220	XP_002789238.1
NW_015440995.1	41947	45157	XP_015701444.1
NW_015440995.1	47757	50065	XP_015702270.1
NW_015440995.1	51297	51868	XP_015701445.1
NW_015440995.1	54367	56993	XP_015701446.1
NW_015440995.1	59852	64322	XP_015701447.1
NW_015440995.1	65005	66288	XP_002789245.1
NW_015440995.1	67397	72914	XP_002789246.2
NW_015440995.1	77702	80095	XP_002789249.1
NW_015440995.1	84383	87581	XP_002789251.2
NW_015440995.1	89783	91450	XP_015701448.1
NW_015440995.1	92738	94309	XP_002789254.1
NW_015440995.1	94390	94880	XP_015701449.1
NW_015440995.1	96560	97007	XP_002789255.2
NW_015440995.1	98785	99007	XP_015702271.1
NW_015440996.1	3619	5325	XP_015701574.1
NW_015440996.1	5924	10262	XP_002789200.1
NW_015440996.1	12685	14036	XP_015701575.1
NW_015440996.1	15794	17538	XP_002789202.1
NW_015440996.1	18555	20214	XP_015701576.1
NW_015440996.1	20741	22290	XP_002789204.1
NW_015440996.1	22571	25732	XP_015701577.1
NW_015440996.1	26471	28472	XP_002789206.1
NW_015440996.1	30095	30881	XP_015702266.1
NW_015440996.1	31250	31463	XP_015702267.1
NW_015440996.1	33284	35978	XP_015701578.1
NW_015440996.1	36580	38008	XP_002789209.1
NW_015440996.1	39230	42912	XP_015701579.1
NW_015440996.1	45108	45325	XP_015702268.1
NW_015440996.1	47823	49183	XP_002789212.1
NW_015440996.1	51184	52504	XP_002789213.2
NW_015440996.1	53674	53863	XP_015701580.1
NW_015440996.1	57807	60500	XP_015701581.1
NW_015440996.1	60576	61521	XP_002789217.1
NW_015440996.1	62368	62809	XP_015701582.1
NW_015440996.1	62853	63836	XP_015702269.1
NW_015440996.1	65519	67737	XP_002789219.1
NW_015440996.1	69297	71455	XP_015701583.1
NW_015440996.1	76519	78496	XP_015701584.1
NW_015440996.1	79025	80351	XP_002789224.1
NW_015440996.1	82153	83381	XP_002789225.1
NW_015440996.1	84541	86461	XP_002789226.1
NW_015440996.1	94603	95785	XP_002789227.1
NW_015440996.1	98112	99372	XP_002789228.1
NW_015440997.1	34243	37276	XP_002789183.1
NW_015440997.1	50235	53050	XP_015702265.1
NW_015440997.1	72104	72550	XP_002789193.1
NW_015440997.1	73148	73667	XP_002789194.2
NW_015440997.1	79186	79648	XP_002789197.2
NW_015440998.1	14915	17433	XP_015701585.1
NW_015440998.1	18582	22385	XP_015701586.1
NW_015440998.1	23209	25274	XP_015701587.1
NW_015440998.1	26357	28031	XP_002789179.1
NW_015440998.1	53717	54770	XP_002789181.2
NW_015440998.1	55210	56844	XP_015701588.1
NW_015440999.1	15777	17890	XP_015701589.1
NW_015440999.1	18389	19218	XP_002789157.1
NW_015440999.1	20074	20698	XP_002789158.1
NW_015440999.1	21516	22117	XP_002789159.1
NW_015440999.1	22659	24372	XP_002789160.2
NW_015440999.1	27103	29766	XP_002789161.1
NW_015440999.1	30258	32556	XP_015701590.1
NW_015440999.1	32858	34459	XP_002789163.1
NW_015440999.1	35200	37229	XP_015701591.1
NW_015440999.1	37421	38572	XP_002789165.2
NW_015440999.1	39120	40788	XP_015701592.1
NW_015440999.1	41746	45755	XP_002789167.1
NW_015440999.1	46053	49389	XP_002789168.1
NW_015440999.1	50116	52632	XP_015701593.1
NW_015440999.1	53546	53903	XP_015702264.1
NW_015440999.1	54259	54748	XP_002789170.2
NW_015440999.1	56162	56798	XP_002789171.1
NW_015440999.1	57464	59595	XP_002789172.1
NW_015440999.1	60240	64471	XP_015701594.1
NW_015440999.1	75964	77081	XP_015701595.1
NW_015441000.1	14776	16204	XP_015701596.1
NW_015441000.1	17096	19116	XP_015702263.1
NW_015441000.1	20257	22575	XP_002789153.2
NW_015441000.1	48502	50684	XP_002789154.1
NW_015441000.1	71554	72256	XP_002789155.2
NW_015441001.1	13950	14698	XP_002789139.1
NW_015441001.1	15640	16918	XP_002789140.1
NW_015441001.1	20359	21520	XP_015701597.1
NW_015441001.1	21773	23362	XP_002789143.2
NW_015441001.1	61609	63783	XP_002789145.2
NW_015441001.1	64245	65356	XP_002789146.1
NW_015441001.1	65514	67432	XP_015701598.1
NW_015441001.1	68903	70267	XP_002789148.2
NW_015441001.1	70805	72688	XP_002789149.1
NW_015441002.1	2790	4472	XP_002789122.1
NW_015441002.1	6568	7625	XP_015702258.1
NW_015441002.1	9218	9611	XP_015702259.1
NW_015441002.1	12708	15872	XP_015701599.1
NW_015441002.1	15912	17200	XP_015701600.1
NW_015441002.1	18348	19825	XP_002789127.2
NW_015441002.1	20168	21438	XP_015702260.1
NW_015441002.1	21780	22339	XP_015701601.1
NW_015441002.1	23051	25011	XP_002789129.1
NW_015441002.1	25726	27938	XP_015701602.1
NW_015441002.1	28684	29957	XP_015701603.1
NW_015441002.1	32225	32603	XP_015702261.1
NW_015441002.1	33620	35239	XP_015701604.1
NW_015441002.1	36465	36801	XP_015702262.1
NW_015441002.1	41376	41556	XP_015701605.1
NW_015441002.1	45095	48389	XP_002789135.1
NW_015441002.1	49699	51248	XP_015701606.1
NW_015441002.1	53134	55975	XP_015701607.1
NW_015441002.1	57531	59620	XP_015701608.1
NW_015441003.1	8965	9274	XP_015702257.1
NW_015441003.1	11642	12199	XP_002789114.1
NW_015441003.1	23249	24148	XP_002789115.1
NW_015441003.1	25468	27825	XP_015701609.1
NW_015441003.1	42064	42752	XP_002789118.2
NW_015441003.1	43389	43948	XP_002789119.2
NW_015441003.1	51541	52066	XP_002789120.1
NW_015441003.1	52520	55000	XP_015701610.1
NW_015441004.1	3491	4070	XP_002789107.2
NW_015441004.1	4327	4597	XP_015702255.1
NW_015441004.1	5640	7234	XP_002789108.1
NW_015441004.1	26071	27141	XP_015702256.1
NW_015441004.1	41715	42484	XP_002789110.1
NW_015441004.1	45889	46297	XP_002789111.2
NW_015441004.1	46925	48766	XP_015701611.1
NW_015441004.1	59034	61464	XP_002789113.1
NW_015441005.1	4068	4827	XP_002789095.1
NW_015441005.1	5847	7674	XP_015701612.1
NW_015441005.1	7918	8999	XP_015702254.1
NW_015441005.1	10508	11609	XP_015701613.1
NW_015441005.1	12189	14017	XP_015701614.1
NW_015441005.1	14473	15495	XP_002789099.1
NW_015441005.1	16240	17287	XP_015701615.1
NW_015441005.1	18030	19688	XP_015701616.1
NW_015441005.1	20062	20930	XP_002789102.1
NW_015441005.1	21303	22591	XP_002789103.1
NW_015441005.1	48484	49444	XP_015701617.1
NW_015441005.1	50064	51373	XP_002789105.2
NW_015441005.1	51773	54237	XP_002789106.1
NW_015441006.1	9257	9485	XP_015702248.1
NW_015441006.1	10118	11132	XP_015701739.1
NW_015441006.1	11617	14051	XP_015701740.1
NW_015441006.1	16234	16798	XP_015702249.1
NW_015441006.1	17835	18686	XP_002789082.2
NW_015441006.1	19313	21170	XP_015701741.1
NW_015441006.1	21998	22526	XP_002789084.1
NW_015441006.1	22980	23776	XP_015701742.1
NW_015441006.1	26265	27701	XP_015702250.1
NW_015441006.1	27863	28235	XP_015702251.1
NW_015441006.1	30439	34004	XP_015701743.1
NW_015441006.1	34080	34458	XP_002789088.1
NW_015441006.1	34859	36756	XP_015701744.1
NW_015441006.1	37416	38690	XP_002789090.1
NW_015441006.1	40018	43188	XP_015701745.1
NW_015441006.1	45342	48665	XP_015701746.1
NW_015441006.1	49444	49879	XP_002789093.1
NW_015441006.1	50303	51405	XP_015701747.1
NW_015441006.1	51553	52018	XP_015702252.1
NW_015441006.1	52586	53034	XP_015702253.1
NW_015441007.1	7990	10969	XP_002789071.1
NW_015441007.1	12045	13928	XP_015701748.1
NW_015441007.1	14419	16644	XP_015701749.1
NW_015441007.1	17083	19205	XP_002789074.1
NW_015441007.1	20427	22294	XP_002789075.1
NW_015441007.1	40605	41056	XP_015702247.1
NW_015441008.1	3440	4707	XP_002789062.1
NW_015441008.1	4885	5317	XP_015702246.1
NW_015441008.1	5386	7040	XP_015701750.1
NW_015441008.1	8996	9316	XP_002789064.2
NW_015441008.1	14833	16093	XP_015701751.1
NW_015441008.1	17749	19611	XP_002789066.1
NW_015441008.1	20141	23347	XP_015701752.1
NW_015441008.1	26063	30638	XP_015701753.1
NW_015441009.1	18814	20785	XP_015701754.1
NW_015441009.1	37415	38633	XP_002789058.1
NW_015441009.1	39672	40168	XP_015701755.1
NW_015441009.1	40418	43102	XP_015701756.1
NW_015441009.1	45120	47290	XP_015701757.1
NW_015441010.1	8092	10300	XP_015701758.1
NW_015441010.1	11959	18177	XP_015701759.1
NW_015441010.1	27087	28020	XP_002789052.1
NW_015441010.1	45947	47913	XP_015701760.1
NW_015441011.1	8450	9069	XP_002789040.1
NW_015441011.1	9163	9818	XP_015701761.1
NW_015441011.1	11189	12246	XP_002789042.1
NW_015441011.1	12701	13563	XP_002789043.2
NW_015441011.1	14538	15436	XP_002789044.1
NW_015441011.1	16346	18625	XP_002789045.1
NW_015441011.1	19070	19623	XP_002789046.1
NW_015441011.1	20939	22250	XP_015701762.1
NW_015441011.1	40165	42431	XP_015701763.1
NW_015441012.1	13	1674	XP_015702243.1
NW_015441012.1	2277	4170	XP_015701764.1
NW_015441012.1	4855	6682	XP_002789038.1
NW_015441012.1	27495	28009	XP_015702244.1
NW_015441012.1	34446	35022	XP_015702245.1
NW_015441013.1	11061	12063	XP_002789031.1
NW_015441013.1	12853	16717	XP_015701765.1
NW_015441013.1	40805	43449	XP_002789034.2
NW_015441014.1	31485	33188	XP_015701766.1
NW_015441014.1	34075	35052	XP_002789030.2
NW_015441015.1	5308	7166	XP_002789016.2
NW_015441015.1	7246	7654	XP_015702242.1
NW_015441015.1	8719	10048	XP_002789017.1
NW_015441015.1	15050	16309	XP_002789018.2
NW_015441015.1	16614	17622	XP_002789019.1
NW_015441015.1	21322	22929	XP_015701767.1
NW_015441015.1	23433	24657	XP_015701768.1
NW_015441015.1	25004	25690	XP_002789023.1
NW_015441015.1	26471	27800	XP_002789024.1
NW_015441015.1	28739	30578	XP_002789025.1
NW_015441016.1	14481	15862	XP_002789011.1
NW_015441016.1	32460	32867	XP_002789015.1
NW_015441017.1	4001	8153	XP_015702229.1
NW_015441018.1	6448	7655	XP_015702237.1
NW_015441018.1	21719	23081	XP_015702238.1
NW_015441018.1	60297	61095	XP_002789009.2
NW_015441018.1	62634	63231	XP_015702239.1
NW_015441018.1	85841	86719	XP_015702240.1
NW_015441018.1	99191	99390	XP_015702241.1
NW_015441019.1	21454	22798	XP_002789008.1
NW_015441020.1	8528	9446	XP_002789004.1
NW_015441020.1	10539	14667	XP_002789005.1
NW_015441020.1	15427	16536	XP_002789006.1
NW_015441020.1	17070	17639	XP_002789007.2
NW_015441020.1	17645	18056	XP_015702236.1
NW_015441021.1	3861	4041	XP_015702234.1
NW_015441021.1	8510	12912	XP_002789003.2
NW_015441021.1	15524	16400	XP_015702235.1
NW_015441022.1	23017	24617	XP_002789002.1
NW_015441023.1	5616	5829	XP_015701885.1
NW_015441023.1	11413	12289	XP_015702232.1
NW_015441023.1	22311	22503	XP_015702233.1
NW_015441024.1	14358	15971	XP_015701886.1
NW_015441024.1	16482	17053	XP_002788999.1
NW_015441024.1	17874	21487	XP_015701887.1
NW_015441025.1	12251	13030	XP_015701888.1
NW_015441026.1	13972	15191	XP_015702007.1
NW_015441026.1	16239	18117	XP_002788996.1
NW_015441027.1	23724	25100	XP_002788993.2
NW_015441028.1	7467	10273	XP_002788988.1
NW_015441028.1	15107	17282	XP_015702008.1
NW_015441028.1	18220	20791	XP_015702009.1
NW_015441029.1	3108	3723	XP_002788982.2
NW_015441029.1	20453	20911	XP_015702010.1
NW_015441030.1	5926	6388	XP_015702011.1
NW_015441030.1	11049	12423	XP_002788979.1
NW_015441030.1	13587	14182	XP_002788980.1
NW_015441030.1	15084	15926	XP_002788981.1
NW_015441031.1	6560	7849	XP_002788974.2
NW_015441031.1	8084	9260	XP_002788975.2
NW_015441031.1	10575	10875	XP_002788976.2
NW_015441032.1	4594	6160	XP_015702012.1
NW_015441032.1	7371	8940	XP_015702231.1
NW_015441033.1	8069	10418	XP_002788971.1
NW_015441035.1	4533	4842	XP_015702230.1
NW_015441035.1	9842	11760	XP_002788969.1
NW_015441037.1	890	2142	XP_002788968.1
NW_015441042.1	2908	3259	XP_015702121.1
NW_015441042.1	5873	6257	XP_002788964.1
NW_015441042.1	9267	9782	XP_002788965.1
NW_015441042.1	10293	11346	XP_002788966.2
NW_015441045.1	4010	4182	XP_015702228.1
NW_015441051.1	1366	4202	XP_015702227.1
NW_015441052.1	883	1813	XP_015699361.1
NW_015441053.1	558	1510	XP_015699362.1
NW_015441056.1	2856	4824	XP_015702226.1
```
