## Supplementary File 2. BED files and Orthogroup tables for the Eurotiomycetes dataset generated using OrthoFinder and orthoSynAssign for "orthoSynAssign: refine orthogroups using synteny information": GCF_000150735.1.bed

```
NW_011371358.1	3359	4646	XP_010756162.1
NW_011371358.1	5218	8738	XP_010755650.1
NW_011371358.1	8900	9745	XP_010756163.1
NW_011371358.1	11310	12702	XP_010755651.1
NW_011371358.1	14991	16848	XP_010755652.1
NW_011371358.1	18182	20915	XP_010755653.1
NW_011371358.1	24806	25169	XP_010756640.1
NW_011371358.1	25539	26205	XP_010755654.1
NW_011371358.1	30528	32811	XP_010756641.1
NW_011371358.1	35260	39038	XP_010755655.1
NW_011371358.1	42332	47572	XP_010755656.1
NW_011371358.1	50752	53411	XP_010756164.1
NW_011371358.1	54099	54753	XP_010755657.1
NW_011371358.1	61470	61988	XP_010755658.1
NW_011371358.1	62154	62445	XP_010756642.1
NW_011371358.1	63926	65235	XP_010756643.1
NW_011371358.1	65286	65933	XP_010756644.1
NW_011371358.1	68086	70686	XP_010755659.1
NW_011371358.1	71671	73266	XP_010756165.1
NW_011371358.1	74008	77139	XP_010755660.1
NW_011371358.1	77758	80176	XP_010755661.1
NW_011371358.1	81692	83542	XP_010756166.1
NW_011371358.1	85265	85749	XP_010755662.1
NW_011371358.1	88730	89577	XP_010755663.1
NW_011371358.1	91769	92780	XP_010756167.1
NW_011371358.1	93372	94812	XP_010756645.1
NW_011371358.1	95248	95990	XP_010756646.1
NW_011371358.1	96646	97815	XP_010756168.1
NW_011371358.1	98849	99927	XP_010756169.1
NW_011371358.1	100328	100855	XP_010756647.1
NW_011371358.1	101517	106062	XP_010756170.1
NW_011371358.1	108568	111523	XP_010755664.1
NW_011371358.1	116361	117070	XP_010756171.1
NW_011371358.1	119638	120082	XP_010755665.1
NW_011371358.1	126189	127110	XP_010756172.1
NW_011371358.1	129749	130175	XP_010756648.1
NW_011371358.1	132553	133631	XP_010755666.1
NW_011371358.1	134410	135659	XP_010756173.1
NW_011371358.1	136417	139210	XP_010756174.1
NW_011371358.1	140597	141028	XP_010755667.1
NW_011371358.1	141505	142903	XP_010756175.1
NW_011371358.1	144352	145840	XP_010756176.1
NW_011371358.1	147701	149267	XP_010756177.1
NW_011371358.1	150861	152458	XP_010756178.1
NW_011371358.1	154295	156227	XP_010755668.1
NW_011371358.1	157116	157860	XP_010756179.1
NW_011371358.1	159812	162391	XP_010755669.1
NW_011371358.1	166235	168249	XP_010755670.1
NW_011371358.1	168604	170092	XP_010756180.1
NW_011371358.1	170613	172889	XP_010755671.1
NW_011371358.1	173697	176581	XP_010756181.1
NW_011371358.1	178735	181823	XP_010756182.1
NW_011371358.1	186560	186900	XP_010755672.1
NW_011371358.1	187668	188277	XP_010756649.1
NW_011371358.1	189000	189216	XP_010755673.1
NW_011371358.1	189261	192691	XP_010755674.1
NW_011371358.1	193290	194766	XP_010756183.1
NW_011371358.1	195493	200834	XP_010756184.1
NW_011371358.1	202627	205984	XP_010756650.1
NW_011371358.1	206517	206861	XP_010755675.1
NW_011371358.1	207697	210523	XP_010755676.1
NW_011371358.1	214881	218329	XP_010755677.1
NW_011371358.1	219693	221316	XP_010756185.1
NW_011371358.1	222061	223864	XP_010755678.1
NW_011371358.1	224713	225426	XP_010756186.1
NW_011371358.1	227345	231449	XP_010755679.1
NW_011371358.1	232518	232707	XP_010755680.1
NW_011371358.1	234419	235729	XP_010755681.1
NW_011371358.1	236404	237619	XP_010755682.1
NW_011371358.1	238075	239144	XP_010755683.1
NW_011371358.1	241479	242757	XP_010755684.1
NW_011371358.1	244114	246408	XP_010756187.1
NW_011371358.1	247532	250428	XP_010755685.1
NW_011371358.1	251835	253116	XP_010756188.1
NW_011371358.1	256384	258033	XP_010755686.1
NW_011371358.1	259175	260570	XP_010756189.1
NW_011371358.1	262280	269014	XP_010755687.1
NW_011371358.1	270115	271967	XP_010756190.1
NW_011371358.1	272727	274126	XP_010755688.1
NW_011371358.1	274467	274837	XP_010756651.1
NW_011371358.1	276942	279273	XP_010756191.1
NW_011371358.1	279997	281458	XP_010756652.1
NW_011371358.1	282130	285138	XP_010756192.1
NW_011371358.1	286452	287698	XP_010755689.1
NW_011371358.1	289250	290714	XP_010756193.1
NW_011371358.1	291645	292971	XP_010756194.1
NW_011371358.1	293085	293837	XP_010756653.1
NW_011371358.1	294537	295792	XP_010756195.1
NW_011371358.1	296712	301833	XP_010755690.1
NW_011371358.1	307469	308772	XP_010756196.1
NW_011371358.1	314813	315901	XP_010755691.1
NW_011371358.1	317257	317856	XP_010756197.1
NW_011371358.1	319863	321796	XP_010756198.1
NW_011371358.1	322825	323086	XP_010756654.1
NW_011371358.1	323128	325267	XP_010755692.1
NW_011371358.1	325712	327278	XP_010756199.1
NW_011371358.1	328375	330259	XP_010755693.1
NW_011371358.1	330817	332261	XP_010756200.1
NW_011371358.1	335505	341830	XP_010756201.1
NW_011371358.1	342806	346912	XP_010756202.1
NW_011371358.1	347391	349026	XP_010756203.1
NW_011371358.1	351000	351813	XP_010755694.1
NW_011371358.1	354101	356393	XP_010756204.1
NW_011371358.1	361497	364830	XP_010755695.1
NW_011371358.1	366846	370728	XP_010755696.1
NW_011371358.1	375118	377041	XP_010755697.1
NW_011371358.1	384313	386411	XP_010756205.1
NW_011371358.1	389663	390503	XP_010756206.1
NW_011371358.1	390777	391477	XP_010756655.1
NW_011371358.1	392897	394544	XP_010756207.1
NW_011371358.1	395173	395901	XP_010756208.1
NW_011371358.1	396886	398559	XP_010756209.1
NW_011371358.1	399203	399598	XP_010755698.1
NW_011371358.1	400774	402428	XP_010755699.1
NW_011371358.1	405653	406055	XP_010755700.1
NW_011371358.1	407104	409754	XP_010755701.1
NW_011371358.1	410529	413933	XP_010755702.1
NW_011371358.1	417082	418888	XP_010755703.1
NW_011371358.1	419347	421552	XP_010756210.1
NW_011371358.1	422281	424122	XP_010755704.1
NW_011371358.1	428985	429886	XP_010756211.1
NW_011371358.1	430354	431866	XP_010756212.1
NW_011371358.1	432339	433532	XP_010755705.1
NW_011371358.1	434389	436381	XP_010756213.1
NW_011371358.1	438811	439327	XP_010756656.1
NW_011371358.1	439834	442814	XP_010756214.1
NW_011371358.1	443938	445885	XP_010756215.1
NW_011371358.1	446597	447460	XP_010755706.1
NW_011371358.1	448146	449038	XP_010756216.1
NW_011371358.1	450008	450501	XP_010756657.1
NW_011371358.1	451834	456802	XP_010755707.1
NW_011371358.1	460190	460385	XP_010756658.1
NW_011371358.1	461026	461275	XP_010756659.1
NW_011371358.1	464736	466473	XP_010756217.1
NW_011371358.1	467781	468929	XP_010755708.1
NW_011371358.1	469519	471703	XP_010756218.1
NW_011371358.1	472530	473365	XP_010755709.1
NW_011371358.1	475701	476689	XP_010756219.1
NW_011371358.1	477225	478655	XP_010756220.1
NW_011371358.1	481609	484474	XP_010756221.1
NW_011371358.1	485233	485581	XP_010755710.1
NW_011371358.1	486717	491879	XP_010755711.1
NW_011371358.1	492592	493463	XP_010756222.1
NW_011371358.1	494050	494828	XP_010756223.1
NW_011371358.1	495763	497361	XP_010756224.1
NW_011371358.1	497751	498993	XP_010756225.1
NW_011371358.1	500725	502842	XP_010756226.1
NW_011371358.1	505788	506276	XP_010756660.1
NW_011371358.1	511088	511646	XP_010755712.1
NW_011371358.1	513659	515799	XP_010755713.1
NW_011371358.1	516295	517840	XP_010756227.1
NW_011371358.1	519344	520020	XP_010755714.1
NW_011371358.1	521424	523840	XP_010755715.1
NW_011371358.1	525100	526107	XP_010755716.1
NW_011371358.1	527963	528622	XP_010756228.1
NW_011371358.1	530362	530901	XP_010755717.1
NW_011371358.1	539055	539343	XP_010755718.1
NW_011371358.1	546112	546552	XP_010755719.1
NW_011371358.1	547170	548948	XP_010755720.1
NW_011371358.1	550777	551119	XP_010755721.1
NW_011371358.1	556124	556499	XP_010756661.1
NW_011371358.1	558813	559626	XP_010756229.1
NW_011371358.1	559896	560985	XP_010756230.1
NW_011371358.1	562793	564942	XP_010755722.1
NW_011371358.1	567471	568051	XP_010756231.1
NW_011371358.1	568777	569941	XP_010756232.1
NW_011371358.1	570243	571958	XP_010756233.1
NW_011371358.1	575186	576180	XP_010756234.1
NW_011371358.1	579867	581017	XP_010756662.1
NW_011371358.1	581220	581688	XP_010756663.1
NW_011371358.1	582472	586262	XP_010756664.1
NW_011371358.1	586891	587580	XP_010756235.1
NW_011371358.1	588373	590940	XP_010755723.1
NW_011371358.1	593611	595222	XP_010756665.1
NW_011371358.1	596897	599523	XP_010756236.1
NW_011371358.1	600158	600938	XP_010755724.1
NW_011371358.1	601191	601836	XP_010756237.1
NW_011371358.1	603919	604311	XP_010756238.1
NW_011371358.1	604965	606501	XP_010755725.1
NW_011371358.1	609360	610231	XP_010755726.1
NW_011371358.1	617415	619554	XP_010756239.1
NW_011371358.1	620240	626276	XP_010756240.1
NW_011371358.1	626830	627694	XP_010756241.1
NW_011371358.1	628281	629862	XP_010756242.1
NW_011371358.1	630683	635498	XP_010755727.1
NW_011371358.1	639538	641031	XP_010755728.1
NW_011371358.1	642584	644822	XP_010756243.1
NW_011371358.1	645571	648111	XP_010756244.1
NW_011371358.1	650482	652071	XP_010755729.1
NW_011371358.1	653717	654625	XP_010756245.1
NW_011371358.1	655873	656209	XP_010755730.1
NW_011371358.1	660277	661032	XP_010755731.1
NW_011371358.1	661518	663509	XP_010755732.1
NW_011371358.1	666352	667164	XP_010755733.1
NW_011371358.1	667775	668009	XP_010756666.1
NW_011371358.1	671119	672317	XP_010756246.1
NW_011371358.1	673977	674748	XP_010756667.1
NW_011371358.1	675769	676910	XP_010756247.1
NW_011371358.1	677492	679907	XP_010756248.1
NW_011371358.1	681150	682439	XP_010756249.1
NW_011371358.1	683106	684312	XP_010756250.1
NW_011371358.1	684693	685282	XP_010756251.1
NW_011371358.1	685756	687263	XP_010756252.1
NW_011371358.1	690168	690432	XP_010756668.1
NW_011371358.1	690926	692844	XP_010755734.1
NW_011371358.1	693435	695111	XP_010755735.1
NW_011371358.1	696458	699632	XP_010755736.1
NW_011371358.1	700647	701230	XP_010756253.1
NW_011371358.1	702678	705930	XP_010756254.1
NW_011371358.1	707834	708917	XP_010756255.1
NW_011371358.1	709352	709676	XP_010756669.1
NW_011371358.1	709733	710576	XP_010756670.1
NW_011371358.1	711054	711898	XP_010756256.1
NW_011371358.1	727147	728908	XP_010755737.1
NW_011371358.1	732805	733854	XP_010755738.1
NW_011371358.1	748170	748675	XP_010755739.1
NW_011371358.1	749916	750924	XP_010755740.1
NW_011371358.1	751659	754007	XP_010756257.1
NW_011371358.1	755073	755932	XP_010755741.1
NW_011371358.1	757090	758059	XP_010756258.1
NW_011371358.1	759139	760545	XP_010755742.1
NW_011371358.1	761070	762222	XP_010755743.1
NW_011371358.1	764951	768339	XP_010756259.1
NW_011371358.1	772742	775412	XP_010755744.1
NW_011371358.1	780321	781251	XP_010755745.1
NW_011371358.1	782071	783857	XP_010756260.1
NW_011371358.1	784644	786722	XP_010755746.1
NW_011371358.1	787230	787594	XP_010756261.1
NW_011371358.1	787737	788646	XP_010756262.1
NW_011371358.1	790194	791462	XP_010756263.1
NW_011371358.1	791949	795099	XP_010755747.1
NW_011371358.1	795978	797172	XP_010755748.1
NW_011371358.1	798164	799625	XP_010755749.1
NW_011371358.1	800233	802003	XP_010755750.1
NW_011371358.1	802405	804281	XP_010756264.1
NW_011371358.1	806411	808085	XP_010755751.1
NW_011371358.1	808751	809584	XP_010756265.1
NW_011371358.1	811156	812548	XP_010756266.1
NW_011371358.1	818721	820045	XP_010756267.1
NW_011371358.1	820590	822584	XP_010756268.1
NW_011371358.1	823243	824580	XP_010756269.1
NW_011371358.1	825739	826400	XP_010756671.1
NW_011371358.1	826917	828271	XP_010756672.1
NW_011371358.1	828365	829846	XP_010756673.1
NW_011371358.1	830575	832500	XP_010755752.1
NW_011371358.1	834693	835809	XP_010755753.1
NW_011371358.1	836125	836832	XP_010755754.1
NW_011371358.1	837320	838446	XP_010756270.1
NW_011371358.1	839538	839878	XP_010756271.1
NW_011371358.1	840246	842637	XP_010756272.1
NW_011371358.1	843718	849592	XP_010755755.1
NW_011371358.1	851346	857668	XP_010756273.1
NW_011371358.1	858836	861075	XP_010756274.1
NW_011371358.1	864262	865149	XP_010756275.1
NW_011371358.1	865867	867404	XP_010756276.1
NW_011371358.1	868087	869601	XP_010755756.1
NW_011371358.1	871767	872849	XP_010756277.1
NW_011371358.1	874934	876755	XP_010756278.1
NW_011371358.1	877667	879134	XP_010756279.1
NW_011371358.1	880992	884591	XP_010756280.1
NW_011371358.1	889826	891344	XP_010756674.1
NW_011371358.1	891896	897323	XP_010756675.1
NW_011371358.1	897995	901716	XP_010755757.1
NW_011371358.1	902398	903184	XP_010756281.1
NW_011371358.1	903535	905768	XP_010755758.1
NW_011371358.1	906922	907330	XP_010755759.1
NW_011371358.1	910529	911081	XP_010756676.1
NW_011371358.1	918350	919130	XP_010755760.1
NW_011371358.1	919867	920367	XP_010755761.1
NW_011371358.1	922942	924315	XP_010756677.1
NW_011371358.1	925035	925641	XP_010756678.1
NW_011371358.1	927206	931577	XP_010756679.1
NW_011371358.1	934580	935921	XP_010756282.1
NW_011371358.1	937216	938084	XP_010756283.1
NW_011371358.1	939005	940281	XP_010755762.1
NW_011371358.1	940922	943271	XP_010756284.1
NW_011371358.1	943664	944922	XP_010756285.1
NW_011371358.1	945176	954047	XP_010755763.1
NW_011371358.1	954381	955247	XP_010755764.1
NW_011371358.1	955479	956329	XP_010756286.1
NW_011371358.1	959210	959638	XP_010756680.1
NW_011371358.1	959720	960365	XP_010756681.1
NW_011371358.1	961266	963068	XP_010756287.1
NW_011371358.1	965397	966188	XP_010756682.1
NW_011371358.1	966382	968380	XP_010756288.1
NW_011371358.1	969229	972805	XP_010755765.1
NW_011371358.1	973190	973700	XP_010756289.1
NW_011371358.1	978772	981776	XP_010756290.1
NW_011371358.1	982790	984797	XP_010755766.1
NW_011371358.1	985194	986014	XP_010755767.1
NW_011371358.1	988311	990289	XP_010756291.1
NW_011371358.1	991306	995001	XP_010756292.1
NW_011371358.1	995834	997240	XP_010755768.1
NW_011371358.1	998121	999205	XP_010755769.1
NW_011371358.1	1000383	1002586	XP_010756293.1
NW_011371358.1	1004019	1005113	XP_010755770.1
NW_011371358.1	1006102	1008487	XP_010756294.1
NW_011371358.1	1009151	1010281	XP_010755771.1
NW_011371358.1	1010793	1012591	XP_010756295.1
NW_011371358.1	1013004	1014003	XP_010755772.1
NW_011371358.1	1015321	1016297	XP_010755773.1
NW_011371358.1	1024406	1027163	XP_010755774.1
NW_011371358.1	1028460	1029675	XP_010756296.1
NW_011371358.1	1031002	1032421	XP_010755775.1
NW_011371358.1	1034261	1036641	XP_010755776.1
NW_011371358.1	1037482	1039251	XP_010756683.1
NW_011371358.1	1039658	1040268	XP_010756297.1
NW_011371358.1	1042357	1042712	XP_010755777.1
NW_011371358.1	1043729	1045665	XP_010755778.1
NW_011371358.1	1046136	1046873	XP_010756298.1
NW_011371358.1	1049830	1051361	XP_010755779.1
NW_011371358.1	1052020	1053885	XP_010755780.1
NW_011371358.1	1055955	1058419	XP_010755781.1
NW_011371358.1	1061527	1063269	XP_010756299.1
NW_011371358.1	1063961	1064582	XP_010756300.1
NW_011371358.1	1068949	1070464	XP_010755782.1
NW_011371358.1	1074376	1076625	XP_010755783.1
NW_011371358.1	1078006	1078824	XP_010755784.1
NW_011371358.1	1079808	1084797	XP_010756684.1
NW_011371358.1	1086578	1090870	XP_010755785.1
NW_011371358.1	1092585	1093956	XP_010755786.1
NW_011371358.1	1095510	1095940	XP_010756685.1
NW_011371358.1	1102250	1103323	XP_010756301.1
NW_011371358.1	1103772	1104122	XP_010756686.1
NW_011371358.1	1104123	1104470	XP_010756687.1
NW_011371358.1	1104912	1105763	XP_010756302.1
NW_011371358.1	1106141	1107758	XP_010756303.1
NW_011371358.1	1108467	1109218	XP_010756304.1
NW_011371358.1	1110218	1112082	XP_010755787.1
NW_011371358.1	1116138	1117394	XP_010755788.1
NW_011371358.1	1118164	1120213	XP_010755789.1
NW_011371358.1	1122766	1123992	XP_010755790.1
NW_011371358.1	1124944	1126525	XP_010756305.1
NW_011371358.1	1129150	1130312	XP_010755791.1
NW_011371358.1	1130938	1131654	XP_010756306.1
NW_011371358.1	1132333	1133586	XP_010756307.1
NW_011371358.1	1134288	1136088	XP_010755792.1
NW_011371358.1	1136923	1138295	XP_010756308.1
NW_011371358.1	1138924	1140764	XP_010756309.1
NW_011371358.1	1141443	1144143	XP_010756310.1
NW_011371358.1	1144640	1145436	XP_010755793.1
NW_011371358.1	1147060	1150753	XP_010756311.1
NW_011371358.1	1151760	1152945	XP_010756312.1
NW_011371358.1	1153520	1154212	XP_010756313.1
NW_011371358.1	1154838	1156212	XP_010756314.1
NW_011371358.1	1157415	1158565	XP_010755794.1
NW_011371358.1	1159730	1167134	XP_010756315.1
NW_011371358.1	1167922	1169772	XP_010755795.1
NW_011371358.1	1170964	1173098	XP_010755796.1
NW_011371358.1	1173901	1175066	XP_010756316.1
NW_011371358.1	1175859	1176904	XP_010756317.1
NW_011371358.1	1178980	1181344	XP_010756318.1
NW_011371358.1	1183174	1186912	XP_010755797.1
NW_011371358.1	1194656	1195649	XP_010755798.1
NW_011371358.1	1196428	1197453	XP_010756688.1
NW_011371358.1	1198120	1198507	XP_010756689.1
NW_011371358.1	1199693	1200409	XP_010755799.1
NW_011371358.1	1201984	1203397	XP_010756319.1
NW_011371358.1	1204003	1205295	XP_010755800.1
NW_011371358.1	1205707	1206772	XP_010755801.1
NW_011371358.1	1209297	1211465	XP_010756320.1
NW_011371358.1	1211535	1211931	XP_010756690.1
NW_011371358.1	1213424	1214707	XP_010756321.1
NW_011371358.1	1215331	1215697	XP_010755802.1
NW_011371358.1	1225062	1226949	XP_010756322.1
NW_011371358.1	1227223	1228325	XP_010756323.1
NW_011371358.1	1230692	1232161	XP_010755803.1
NW_011371358.1	1232809	1234051	XP_010756324.1
NW_011371358.1	1239502	1239742	XP_010755804.1
NW_011371358.1	1240949	1242254	XP_010756325.1
NW_011371358.1	1243217	1243601	XP_010756691.1
NW_011371358.1	1244855	1246214	XP_010756326.1
NW_011371358.1	1250103	1251647	XP_010755805.1
NW_011371358.1	1251794	1252208	XP_010756692.1
NW_011371358.1	1253870	1254851	XP_010756327.1
NW_011371358.1	1255303	1256224	XP_010756328.1
NW_011371358.1	1259255	1259622	XP_010756693.1
NW_011371358.1	1260059	1262380	XP_010755806.1
NW_011371358.1	1262769	1263387	XP_010756329.1
NW_011371358.1	1267863	1269588	XP_010756330.1
NW_011371358.1	1270900	1271232	XP_010755807.1
NW_011371358.1	1271382	1272814	XP_010756694.1
NW_011371358.1	1277444	1277834	XP_010755808.1
NW_011371358.1	1283036	1284868	XP_010755809.1
NW_011371358.1	1290531	1290720	XP_010755810.1
NW_011371358.1	1292923	1293314	XP_010756331.1
NW_011371358.1	1295165	1298442	XP_010755811.1
NW_011371358.1	1301063	1302378	XP_010755812.1
NW_011371358.1	1303317	1304890	XP_010756332.1
NW_011371358.1	1305508	1307163	XP_010756333.1
NW_011371358.1	1308876	1310299	XP_010756334.1
NW_011371358.1	1312571	1314346	XP_010756335.1
NW_011371358.1	1316055	1316415	XP_010755813.1
NW_011371358.1	1319464	1320943	XP_010756336.1
NW_011371358.1	1321601	1322360	XP_010756337.1
NW_011371358.1	1325716	1327549	XP_010756338.1
NW_011371358.1	1330335	1332062	XP_010755814.1
NW_011371358.1	1334082	1336975	XP_010756339.1
NW_011371358.1	1337450	1337812	XP_010756695.1
NW_011371358.1	1338412	1338951	XP_010756696.1
NW_011371358.1	1342977	1343783	XP_010755815.1
NW_011371358.1	1344818	1346432	XP_010755816.1
NW_011371358.1	1347111	1349595	XP_010756340.1
NW_011371358.1	1350423	1352313	XP_010755817.1
NW_011371358.1	1355405	1357196	XP_010755818.1
NW_011371358.1	1358051	1360662	XP_010756341.1
NW_011371358.1	1362190	1362580	XP_010755819.1
NW_011371358.1	1364092	1365273	XP_010756342.1
NW_011371358.1	1366260	1367295	XP_010756343.1
NW_011371358.1	1367627	1367924	XP_010756344.1
NW_011371358.1	1369242	1373157	XP_010755820.1
NW_011371358.1	1373820	1378141	XP_010756345.1
NW_011371358.1	1379087	1380847	XP_010756346.1
NW_011371358.1	1381726	1381933	XP_010755821.1
NW_011371358.1	1385494	1387029	XP_010755822.1
NW_011371358.1	1388077	1391007	XP_010755823.1
NW_011371358.1	1391917	1394236	XP_010756347.1
NW_011371358.1	1397351	1398198	XP_010756348.1
NW_011371358.1	1398678	1400095	XP_010756349.1
NW_011371358.1	1403323	1405841	XP_010755824.1
NW_011371358.1	1407038	1407538	XP_010756350.1
NW_011371358.1	1411393	1413969	XP_010755825.1
NW_011371358.1	1426310	1427361	XP_010756351.1
NW_011371358.1	1428469	1430361	XP_010756352.1
NW_011371358.1	1433875	1434989	XP_010755826.1
NW_011371358.1	1435380	1436348	XP_010755827.1
NW_011371358.1	1436775	1438596	XP_010755828.1
NW_011371358.1	1439302	1441455	XP_010755829.1
NW_011371358.1	1442747	1444385	XP_010756353.1
NW_011371358.1	1445961	1446288	XP_010756697.1
NW_011371358.1	1449420	1449633	XP_010756698.1
NW_011371358.1	1450188	1451613	XP_010755830.1
NW_011371358.1	1452552	1453575	XP_010756699.1
NW_011371358.1	1463080	1463361	XP_010756700.1
NW_011371358.1	1469423	1470036	XP_010756701.1
NW_011371358.1	1470566	1473142	XP_010755831.1
NW_011371358.1	1475568	1476357	XP_010755832.1
NW_011371358.1	1479236	1481027	XP_010756354.1
NW_011371358.1	1481547	1483028	XP_010755833.1
NW_011371358.1	1483495	1484239	XP_010756355.1
NW_011371358.1	1484536	1485147	XP_010755834.1
NW_011371358.1	1485765	1487521	XP_010756356.1
NW_011371358.1	1488232	1489450	XP_010756702.1
NW_011371358.1	1490464	1492855	XP_010755835.1
NW_011371358.1	1495077	1500260	XP_010755836.1
NW_011371358.1	1504944	1506143	XP_010756357.1
NW_011371358.1	1506360	1506962	XP_010755837.1
NW_011371358.1	1507632	1508920	XP_010756358.1
NW_011371358.1	1509614	1512163	XP_010756359.1
NW_011371358.1	1515607	1516662	XP_010756360.1
NW_011371358.1	1517828	1520155	XP_010756361.1
NW_011371358.1	1520328	1520510	XP_010755838.1
NW_011371358.1	1521213	1522196	XP_010756362.1
NW_011371358.1	1523636	1526625	XP_010756363.1
NW_011371358.1	1528802	1532874	XP_010755839.1
NW_011371358.1	1536587	1538833	XP_010755840.1
NW_011371358.1	1541296	1542314	XP_010756364.1
NW_011371358.1	1543183	1546010	XP_010755841.1
NW_011371358.1	1547050	1548799	XP_010756365.1
NW_011371358.1	1550367	1552375	XP_010755842.1
NW_011371358.1	1558261	1558568	XP_010755843.1
NW_011371358.1	1560163	1560529	XP_010755844.1
NW_011371358.1	1561119	1562169	XP_010755845.1
NW_011371358.1	1563550	1565164	XP_010755846.1
NW_011371358.1	1565425	1567464	XP_010755847.1
NW_011371358.1	1567827	1569448	XP_010756366.1
NW_011371358.1	1570146	1572099	XP_010755848.1
NW_011371358.1	1572843	1575732	XP_010756367.1
NW_011371358.1	1578811	1582028	XP_010755849.1
NW_011371358.1	1582991	1584310	XP_010755850.1
NW_011371358.1	1584535	1585535	XP_010756368.1
NW_011371358.1	1586078	1586803	XP_010755851.1
NW_011371358.1	1588594	1589588	XP_010755852.1
NW_011371358.1	1590496	1590742	XP_010756703.1
NW_011371358.1	1592311	1593243	XP_010756369.1
NW_011371358.1	1594198	1596085	XP_010756370.1
NW_011371358.1	1597202	1603179	XP_010756371.1
NW_011371358.1	1605198	1605774	XP_010755853.1
NW_011371358.1	1606054	1609040	XP_010755854.1
NW_011371358.1	1609720	1611590	XP_010755855.1
NW_011371358.1	1613070	1614822	XP_010755856.1
NW_011371358.1	1629076	1629724	XP_010756372.1
NW_011371358.1	1633027	1633742	XP_010755857.1
NW_011371358.1	1637574	1638324	XP_010756373.1
NW_011371358.1	1641207	1642661	XP_010755858.1
NW_011371358.1	1647050	1649080	XP_010755859.1
NW_011371358.1	1650795	1653375	XP_010756374.1
NW_011371358.1	1656100	1657896	XP_010755860.1
NW_011371358.1	1658492	1659996	XP_010755861.1
NW_011371358.1	1660236	1660660	XP_010756704.1
NW_011371358.1	1661910	1663905	XP_010755862.1
NW_011371358.1	1666279	1668187	XP_010755863.1
NW_011371358.1	1669099	1672251	XP_010756375.1
NW_011371358.1	1673524	1674388	XP_010755864.1
NW_011371358.1	1677214	1678327	XP_010756376.1
NW_011371358.1	1680169	1683148	XP_010756377.1
NW_011371358.1	1684421	1686266	XP_010755865.1
NW_011371358.1	1687727	1689659	XP_010755866.1
NW_011371358.1	1691101	1693149	XP_010756378.1
NW_011371358.1	1693817	1694826	XP_010756379.1
NW_011371358.1	1699644	1700018	XP_010756705.1
NW_011371358.1	1700874	1701126	XP_010755867.1
NW_011371358.1	1703812	1704859	XP_010756706.1
NW_011371358.1	1705785	1707900	XP_010756380.1
NW_011371358.1	1710813	1711587	XP_010755868.1
NW_011371358.1	1712900	1715790	XP_010756381.1
NW_011371358.1	1717023	1719006	XP_010755869.1
NW_011371358.1	1721894	1722173	XP_010756707.1
NW_011371358.1	1722293	1723872	XP_010756708.1
NW_011371358.1	1724319	1725880	XP_010755870.1
NW_011371358.1	1727229	1732551	XP_010756382.1
NW_011371358.1	1733235	1733696	XP_010756709.1
NW_011371358.1	1734099	1736288	XP_010755871.1
NW_011371358.1	1736983	1738537	XP_010755872.1
NW_011371358.1	1775977	1778251	XP_010755873.1
NW_011371358.1	1781547	1782882	XP_010755874.1
NW_011371358.1	1784151	1784807	XP_010756383.1
NW_011371358.1	1785393	1786746	XP_010756384.1
NW_011371358.1	1787206	1788745	XP_010755875.1
NW_011371358.1	1791273	1792062	XP_010756710.1
NW_011371358.1	1793479	1794295	XP_010756711.1
NW_011371358.1	1794712	1797241	XP_010756385.1
NW_011371358.1	1797535	1798750	XP_010756386.1
NW_011371358.1	1802306	1804609	XP_010755876.1
NW_011371358.1	1807092	1807721	XP_010755877.1
NW_011371358.1	1808214	1809311	XP_010756387.1
NW_011371358.1	1810157	1812012	XP_010756388.1
NW_011371358.1	1813069	1813853	XP_010756389.1
NW_011371358.1	1814707	1816641	XP_010756390.1
NW_011371358.1	1817258	1818010	XP_010755878.1
NW_011371358.1	1818577	1821070	XP_010755879.1
NW_011371358.1	1822753	1823164	XP_010755880.1
NW_011371358.1	1828852	1829438	XP_010756712.1
NW_011371358.1	1833371	1834714	XP_010756391.1
NW_011371358.1	1836477	1837639	XP_010756392.1
NW_011371358.1	1838985	1840106	XP_010756393.1
NW_011371358.1	1840369	1841949	XP_010756394.1
NW_011371358.1	1842392	1843300	XP_010755881.1
NW_011371358.1	1843626	1844756	XP_010756395.1
NW_011371358.1	1845228	1847630	XP_010755882.1
NW_011371358.1	1848560	1849214	XP_010756713.1
NW_011371358.1	1850525	1853609	XP_010756396.1
NW_011371358.1	1855572	1859669	XP_010755883.1
NW_011371358.1	1861407	1862366	XP_010755884.1
NW_011371358.1	1863682	1864568	XP_010756397.1
NW_011371358.1	1865480	1867196	XP_010755885.1
NW_011371358.1	1868191	1871162	XP_010756714.1
NW_011371358.1	1872106	1880567	XP_010756715.1
NW_011371358.1	1881981	1882582	XP_010755886.1
NW_011371358.1	1884025	1885085	XP_010756398.1
NW_011371358.1	1886128	1887743	XP_010755887.1
NW_011371358.1	1888795	1890172	XP_010755888.1
NW_011371358.1	1890816	1893201	XP_010756399.1
NW_011371358.1	1894298	1895727	XP_010756400.1
NW_011371358.1	1896332	1897172	XP_010756401.1
NW_011371358.1	1897531	1898404	XP_010756402.1
NW_011371358.1	1899647	1902918	XP_010755889.1
NW_011371358.1	1904054	1911428	XP_010756403.1
NW_011371358.1	1912276	1917295	XP_010755890.1
NW_011371358.1	1921536	1925274	XP_010755891.1
NW_011371358.1	1925747	1927176	XP_010756404.1
NW_011371358.1	1927675	1929034	XP_010756405.1
NW_011371358.1	1929602	1931884	XP_010756406.1
NW_011371358.1	1932497	1935539	XP_010756407.1
NW_011371358.1	1936403	1938785	XP_010756716.1
NW_011371358.1	1939609	1940650	XP_010756717.1
NW_011371358.1	1941983	1943815	XP_010756408.1
NW_011371358.1	1944717	1946859	XP_010756409.1
NW_011371358.1	1952034	1953231	XP_010755892.1
NW_011371358.1	1954857	1955869	XP_010755893.1
NW_011371358.1	1957188	1958798	XP_010756410.1
NW_011371358.1	1959694	1961040	XP_010756411.1
NW_011371358.1	1964621	1966457	XP_010756412.1
NW_011371358.1	1968122	1968452	XP_010756718.1
NW_011371358.1	1968595	1969349	XP_010756719.1
NW_011371358.1	1969638	1970206	XP_010756720.1
NW_011371358.1	1970601	1972134	XP_010756721.1
NW_011371358.1	1975858	1976718	XP_010755894.1
NW_011371358.1	1976985	1977762	XP_010756722.1
NW_011371358.1	1979315	1980097	XP_010756723.1
NW_011371358.1	1980120	1980626	XP_010756413.1
NW_011371358.1	1982732	1984950	XP_010755895.1
NW_011371358.1	1985648	1987037	XP_010756414.1
NW_011371358.1	1987884	1989384	XP_010756415.1
NW_011371358.1	1989968	1991537	XP_010755896.1
NW_011371358.1	1994552	1995959	XP_010756416.1
NW_011371358.1	2003292	2005193	XP_010756417.1
NW_011371358.1	2006038	2008276	XP_010755897.1
NW_011371358.1	2011936	2014741	XP_010755898.1
NW_011371358.1	2018786	2021232	XP_010756418.1
NW_011371358.1	2022086	2023657	XP_010756419.1
NW_011371358.1	2024083	2026374	XP_010755899.1
NW_011371358.1	2026867	2028204	XP_010756420.1
NW_011371358.1	2029057	2030485	XP_010756421.1
NW_011371358.1	2031217	2032456	XP_010756422.1
NW_011371358.1	2033256	2035313	XP_010755900.1
NW_011371358.1	2036007	2037525	XP_010756423.1
NW_011371358.1	2037821	2039381	XP_010755901.1
NW_011371358.1	2039593	2040461	XP_010755902.1
NW_011371358.1	2040804	2042600	XP_010756424.1
NW_011371358.1	2042794	2043043	XP_010756724.1
NW_011371358.1	2043118	2044963	XP_010756425.1
NW_011371358.1	2045755	2047071	XP_010756426.1
NW_011371358.1	2048047	2054209	XP_010755903.1
NW_011371358.1	2055132	2055582	XP_010755904.1
NW_011371358.1	2059857	2060607	XP_010755905.1
NW_011371358.1	2061976	2063093	XP_010755906.1
NW_011371358.1	2063847	2065253	XP_010755907.1
NW_011371358.1	2066031	2069334	XP_010755908.1
NW_011371358.1	2070164	2070672	XP_010755909.1
NW_011371358.1	2072092	2074283	XP_010756427.1
NW_011371358.1	2078430	2078904	XP_010756428.1
NW_011371358.1	2080499	2081729	XP_010756429.1
NW_011371358.1	2087141	2087702	XP_010756430.1
NW_011371358.1	2090006	2091423	XP_010755910.1
NW_011371358.1	2091864	2092694	XP_010756431.1
NW_011371358.1	2095099	2098390	XP_010756432.1
NW_011371358.1	2103920	2105436	XP_010755911.1
NW_011371358.1	2106013	2107656	XP_010756725.1
NW_011371358.1	2108980	2112077	XP_010755912.1
NW_011371358.1	2113648	2115108	XP_010756433.1
NW_011371358.1	2116782	2117600	XP_010755913.1
NW_011371358.1	2119128	2120306	XP_010756434.1
NW_011371358.1	2121324	2123363	XP_010755914.1
NW_011371358.1	2124546	2125042	XP_010755915.1
NW_011371358.1	2125541	2127241	XP_010756435.1
NW_011371358.1	2129049	2131824	XP_010755916.1
NW_011371358.1	2132603	2135930	XP_010756436.1
NW_011371358.1	2136431	2137578	XP_010756437.1
NW_011371358.1	2140378	2145393	XP_010756438.1
NW_011371358.1	2146633	2147189	XP_010756439.1
NW_011371358.1	2147487	2148486	XP_010755917.1
NW_011371358.1	2148815	2149799	XP_010756440.1
NW_011371358.1	2151738	2153839	XP_010756441.1
NW_011371358.1	2154586	2156129	XP_010756442.1
NW_011371358.1	2156808	2157611	XP_010756443.1
NW_011371358.1	2158862	2161232	XP_010755918.1
NW_011371358.1	2161908	2162985	XP_010756444.1
NW_011371358.1	2163980	2166513	XP_010755919.1
NW_011371358.1	2169169	2169544	XP_010755920.1
NW_011371358.1	2169834	2170853	XP_010755921.1
NW_011371358.1	2173682	2174243	XP_010755922.1
NW_011371358.1	2175301	2176230	XP_010755923.1
NW_011371358.1	2176701	2181145	XP_010756445.1
NW_011371358.1	2181933	2183163	XP_010756446.1
NW_011371358.1	2183546	2184747	XP_010756447.1
NW_011371358.1	2184929	2186644	XP_010755924.1
NW_011371358.1	2188474	2189060	XP_010756448.1
NW_011371358.1	2190187	2193301	XP_010756449.1
NW_011371358.1	2196610	2197953	XP_010756450.1
NW_011371358.1	2198654	2198870	XP_010755925.1
NW_011371358.1	2199903	2201938	XP_010755926.1
NW_011371358.1	2206190	2208116	XP_010756451.1
NW_011371358.1	2209403	2210085	XP_010756452.1
NW_011371358.1	2213869	2215156	XP_010756453.1
NW_011371358.1	2215995	2218812	XP_010756454.1
NW_011371358.1	2219898	2220853	XP_010756726.1
NW_011371358.1	2221182	2222354	XP_010755927.1
NW_011371358.1	2223184	2224816	XP_010755928.1
NW_011371358.1	2228449	2231075	XP_010755929.1
NW_011371358.1	2232938	2235085	XP_010756455.1
NW_011371358.1	2235420	2235789	XP_010756727.1
NW_011371358.1	2236643	2237357	XP_010756728.1
NW_011371358.1	2238080	2239918	XP_010756729.1
NW_011371358.1	2242532	2244149	XP_010756456.1
NW_011371358.1	2244995	2247575	XP_010755930.1
NW_011371358.1	2248528	2249056	XP_010756730.1
NW_011371358.1	2250278	2250868	XP_010756731.1
NW_011371358.1	2252331	2252784	XP_010756732.1
NW_011371358.1	2252894	2253194	XP_010756733.1
NW_011371358.1	2254298	2256094	XP_010755931.1
NW_011371358.1	2259844	2262673	XP_010756457.1
NW_011371358.1	2264502	2265653	XP_010756458.1
NW_011371358.1	2266644	2267193	XP_010755932.1
NW_011371358.1	2269949	2273609	XP_010755933.1
NW_011371358.1	2275531	2278610	XP_010755934.1
NW_011371358.1	2281006	2283059	XP_010756459.1
NW_011371358.1	2284333	2284976	XP_010755935.1
NW_011371358.1	2285749	2286549	XP_010756460.1
NW_011371358.1	2287508	2288740	XP_010756461.1
NW_011371358.1	2290727	2293056	XP_010755936.1
NW_011371358.1	2293636	2294416	XP_010756462.1
NW_011371358.1	2295838	2297906	XP_010755937.1
NW_011371358.1	2302114	2302630	XP_010755938.1
NW_011371358.1	2305049	2308997	XP_010755939.1
NW_011371358.1	2310803	2312251	XP_010755940.1
NW_011371358.1	2313711	2314935	XP_010755941.1
NW_011371358.1	2317437	2318422	XP_010755942.1
NW_011371358.1	2319044	2321965	XP_010756463.1
NW_011371358.1	2329755	2331882	XP_010756464.1
NW_011371358.1	2335795	2337572	XP_010756465.1
NW_011371358.1	2341364	2343028	XP_010755943.1
NW_011371358.1	2343215	2344169	XP_010756734.1
NW_011371358.1	2344251	2347862	XP_010755944.1
NW_011371358.1	2349172	2351326	XP_010756466.1
NW_011371358.1	2352145	2353634	XP_010755945.1
NW_011371358.1	2354287	2357193	XP_010755946.1
NW_011371358.1	2357773	2358218	XP_010756735.1
NW_011371358.1	2360830	2364353	XP_010755947.1
NW_011371358.1	2365168	2366350	XP_010756467.1
NW_011371358.1	2367385	2371014	XP_010755948.1
NW_011371358.1	2371550	2372615	XP_010755949.1
NW_011371358.1	2375792	2379623	XP_010755950.1
NW_011371358.1	2380337	2381179	XP_010756468.1
NW_011371358.1	2382131	2383959	XP_010755951.1
NW_011371358.1	2384918	2385403	XP_010755952.1
NW_011371358.1	2386786	2390137	XP_010756469.1
NW_011371358.1	2392060	2395577	XP_010756470.1
NW_011371358.1	2400507	2400811	XP_010756736.1
NW_011371358.1	2401389	2401859	XP_010755953.1
NW_011371358.1	2402247	2402577	XP_010756737.1
NW_011371358.1	2404605	2404941	XP_010756738.1
NW_011371358.1	2405554	2405794	XP_010756739.1
NW_011371358.1	2407904	2409839	XP_010756471.1
NW_011371358.1	2419842	2421564	XP_010756472.1
NW_011371358.1	2421913	2423665	XP_010756473.1
NW_011371358.1	2424034	2428424	XP_010756474.1
NW_011371358.1	2429780	2430404	XP_010755954.1
NW_011371358.1	2431191	2433801	XP_010755955.1
NW_011371358.1	2434107	2434323	XP_010756740.1
NW_011371358.1	2436326	2440744	XP_010756741.1
NW_011371358.1	2441116	2442544	XP_010756475.1
NW_011371358.1	2443287	2444476	XP_010755956.1
NW_011371358.1	2445075	2446282	XP_010755957.1
NW_011371358.1	2449867	2450444	XP_010756742.1
NW_011371358.1	2451889	2452934	XP_010755958.1
NW_011371358.1	2453662	2454786	XP_010756476.1
NW_011371358.1	2455131	2455544	XP_010756743.1
NW_011371358.1	2460067	2461416	XP_010756477.1
NW_011371358.1	2466219	2466951	XP_010755959.1
NW_011371358.1	2468368	2469516	XP_010755960.1
NW_011371358.1	2470156	2470370	XP_010756478.1
NW_011371358.1	2471099	2471984	XP_010755961.1
NW_011371358.1	2473699	2474923	XP_010755962.1
NW_011371358.1	2476656	2477794	XP_010755963.1
NW_011371358.1	2481174	2483678	XP_010755964.1
NW_011371358.1	2487603	2489150	XP_010756479.1
NW_011371358.1	2489523	2490386	XP_010755965.1
NW_011371358.1	2494656	2495217	XP_010755966.1
NW_011371358.1	2496519	2499152	XP_010755967.1
NW_011371358.1	2500214	2501081	XP_010756480.1
NW_011371358.1	2502260	2503389	XP_010756481.1
NW_011371358.1	2504916	2506618	XP_010756482.1
NW_011371358.1	2509871	2510828	XP_010756483.1
NW_011371358.1	2512757	2515538	XP_010755968.1
NW_011371358.1	2516035	2519148	XP_010756744.1
NW_011371358.1	2519966	2525315	XP_010756484.1
NW_011371358.1	2527606	2528530	XP_010755969.1
NW_011371358.1	2528869	2531028	XP_010755970.1
NW_011371358.1	2532121	2534098	XP_010756485.1
NW_011371358.1	2534630	2536543	XP_010755971.1
NW_011371358.1	2537793	2538409	XP_010756745.1
NW_011371358.1	2540044	2540652	XP_010755972.1
NW_011371358.1	2541078	2542131	XP_010756486.1
NW_011371358.1	2544686	2545166	XP_010755973.1
NW_011371358.1	2548263	2549470	XP_010755974.1
NW_011371358.1	2551803	2554833	XP_010756487.1
NW_011371358.1	2556846	2558417	XP_010756488.1
NW_011371358.1	2559687	2560528	XP_010755975.1
NW_011371358.1	2560898	2561737	XP_010756489.1
NW_011371358.1	2561887	2563813	XP_010755976.1
NW_011371358.1	2564837	2565818	XP_010756490.1
NW_011371358.1	2565997	2567203	XP_010756491.1
NW_011371358.1	2568388	2569198	XP_010755977.1
NW_011371358.1	2569872	2572230	XP_010756492.1
NW_011371358.1	2572636	2574699	XP_010756493.1
NW_011371358.1	2575349	2576573	XP_010756494.1
NW_011371358.1	2578244	2580014	XP_010756495.1
NW_011371358.1	2580521	2582240	XP_010756496.1
NW_011371358.1	2582858	2583870	XP_010755978.1
NW_011371358.1	2584337	2585579	XP_010755979.1
NW_011371358.1	2586476	2586839	XP_010756746.1
NW_011371358.1	2586987	2590632	XP_010756497.1
NW_011371358.1	2592658	2593990	XP_010755980.1
NW_011371358.1	2597928	2598229	XP_010755981.1
NW_011371358.1	2600358	2600763	XP_010755982.1
NW_011371358.1	2602532	2602963	XP_010755983.1
NW_011371358.1	2603542	2605507	XP_010756498.1
NW_011371358.1	2607064	2608684	XP_010755984.1
NW_011371358.1	2609980	2610504	XP_010755985.1
NW_011371358.1	2612068	2614649	XP_010755986.1
NW_011371358.1	2616712	2618388	XP_010755987.1
NW_011371358.1	2621728	2623830	XP_010756499.1
NW_011371358.1	2626590	2628121	XP_010756500.1
NW_011371358.1	2633070	2633993	XP_010755988.1
NW_011371358.1	2638433	2639162	XP_010756501.1
NW_011371358.1	2640150	2640845	XP_010755989.1
NW_011371358.1	2641823	2643083	XP_010755990.1
NW_011371358.1	2645791	2648068	XP_010756502.1
NW_011371358.1	2649838	2650825	XP_010755991.1
NW_011371358.1	2652653	2654614	XP_010756503.1
NW_011371358.1	2655653	2658152	XP_010756504.1
NW_011371358.1	2659121	2661442	XP_010755992.1
NW_011371358.1	2662055	2663799	XP_010756505.1
NW_011371358.1	2663948	2666282	XP_010755993.1
NW_011371358.1	2667634	2667874	XP_010756747.1
NW_011371358.1	2668784	2670216	XP_010756506.1
NW_011371358.1	2670352	2670639	XP_010755994.1
NW_011371358.1	2670644	2671189	XP_010756748.1
NW_011371358.1	2671775	2674014	XP_010756507.1
NW_011371358.1	2675617	2678644	XP_010756508.1
NW_011371358.1	2679998	2681127	XP_010756509.1
NW_011371358.1	2682641	2684023	XP_010755995.1
NW_011371358.1	2685394	2686928	XP_010755996.1
NW_011371358.1	2690873	2692369	XP_010756510.1
NW_011371358.1	2694238	2694433	XP_010756749.1
NW_011371358.1	2695708	2697556	XP_010756750.1
NW_011371358.1	2698067	2699631	XP_010756511.1
NW_011371358.1	2699947	2700717	XP_010756512.1
NW_011371358.1	2701363	2702481	XP_010755997.1
NW_011371358.1	2705676	2706510	XP_010756513.1
NW_011371358.1	2709412	2711594	XP_010755998.1
NW_011371358.1	2712247	2717048	XP_010755999.1
NW_011371358.1	2718577	2720887	XP_010756000.1
NW_011371358.1	2723568	2725502	XP_010756751.1
NW_011371358.1	2726292	2728400	XP_010756001.1
NW_011371358.1	2730052	2731056	XP_010756514.1
NW_011371358.1	2732269	2733606	XP_010756002.1
NW_011371358.1	2734018	2735425	XP_010756515.1
NW_011371358.1	2735776	2737398	XP_010756516.1
NW_011371358.1	2737903	2740552	XP_010756003.1
NW_011371358.1	2740847	2741498	XP_010756517.1
NW_011371358.1	2742406	2742932	XP_010756518.1
NW_011371358.1	2743746	2744403	XP_010756004.1
NW_011371358.1	2745128	2745428	XP_010756005.1
NW_011371358.1	2746368	2747242	XP_010756006.1
NW_011371358.1	2747699	2749379	XP_010756519.1
NW_011371358.1	2751256	2752014	XP_010756007.1
NW_011371358.1	2752806	2753248	XP_010756752.1
NW_011371358.1	2754437	2755076	XP_010756520.1
NW_011371358.1	2755876	2760608	XP_010756753.1
NW_011371358.1	2762198	2763200	XP_010756521.1
NW_011371358.1	2765642	2767527	XP_010756008.1
NW_011371358.1	2768394	2770172	XP_010756009.1
NW_011371358.1	2770802	2771584	XP_010756522.1
NW_011371358.1	2772076	2773458	XP_010756523.1
NW_011371358.1	2774127	2775450	XP_010756010.1
NW_011371358.1	2778826	2780123	XP_010756754.1
NW_011371358.1	2780698	2785973	XP_010756755.1
NW_011371358.1	2786395	2788963	XP_010756011.1
NW_011371358.1	2789420	2794684	XP_010756524.1
NW_011371358.1	2795003	2796785	XP_010756012.1
NW_011371358.1	2797478	2799563	XP_010756013.1
NW_011371358.1	2801788	2803761	XP_010756014.1
NW_011371358.1	2807058	2808455	XP_010756015.1
NW_011371358.1	2810520	2813088	XP_010756525.1
NW_011371358.1	2826706	2827151	XP_010756016.1
NW_011371358.1	2835061	2836033	XP_010756526.1
NW_011371358.1	2840138	2840677	XP_010756017.1
NW_011371358.1	2841634	2842280	XP_010756527.1
NW_011371358.1	2844308	2845899	XP_010756756.1
NW_011371358.1	2846507	2848843	XP_010756757.1
NW_011371358.1	2849787	2854847	XP_010756018.1
NW_011371358.1	2854952	2855555	XP_010756758.1
NW_011371358.1	2855829	2859332	XP_010756019.1
NW_011371358.1	2859977	2863115	XP_010756528.1
NW_011371358.1	2863492	2866815	XP_010756529.1
NW_011371358.1	2867098	2867432	XP_010756020.1
NW_011371358.1	2867804	2871211	XP_010756530.1
NW_011371358.1	2872020	2876502	XP_010756021.1
NW_011371358.1	2877061	2879644	XP_010756531.1
NW_011371358.1	2881559	2883919	XP_010756532.1
NW_011371358.1	2884513	2885097	XP_010756759.1
NW_011371358.1	2886343	2887975	XP_010756022.1
NW_011371358.1	2888610	2891845	XP_010756023.1
NW_011371358.1	2892597	2894931	XP_010756024.1
NW_011371358.1	2898586	2900701	XP_010756025.1
NW_011371358.1	2903134	2903535	XP_010756760.1
NW_011371358.1	2906651	2911897	XP_010756533.1
NW_011371358.1	2913002	2916031	XP_010756761.1
NW_011371358.1	2919192	2919565	XP_010756762.1
NW_011371358.1	2920791	2923158	XP_010756534.1
NW_011371358.1	2924405	2924929	XP_010756026.1
NW_011371358.1	2933746	2936458	XP_010756535.1
NW_011371358.1	2938573	2940118	XP_010756536.1
NW_011371358.1	2943771	2945786	XP_010756027.1
NW_011371358.1	2945996	2947239	XP_010756028.1
NW_011371358.1	2947817	2950537	XP_010756029.1
NW_011371358.1	2951083	2951889	XP_010756030.1
NW_011371358.1	2953357	2953817	XP_010756537.1
NW_011371358.1	2954619	2955155	XP_010756031.1
NW_011371358.1	2960387	2966396	XP_010756538.1
NW_011371358.1	2971199	2971532	XP_010756763.1
NW_011371358.1	2972818	2973031	XP_010756032.1
NW_011371358.1	2974816	2982340	XP_010756033.1
NW_011371358.1	2983318	2984455	XP_010756539.1
NW_011371358.1	2985435	2986449	XP_010756034.1
NW_011371358.1	2987071	2988760	XP_010756035.1
NW_011371358.1	2989639	2991752	XP_010756036.1
NW_011371358.1	2993948	2996590	XP_010756540.1
NW_011371358.1	2998006	3000163	XP_010756037.1
NW_011371358.1	3000902	3002843	XP_010756038.1
NW_011371358.1	3005377	3007012	XP_010756039.1
NW_011371358.1	3009874	3011323	XP_010756541.1
NW_011371358.1	3012627	3016366	XP_010756040.1
NW_011371358.1	3016869	3020655	XP_010756542.1
NW_011371358.1	3022401	3024623	XP_010756041.1
NW_011371358.1	3026227	3026578	XP_010756764.1
NW_011371358.1	3028289	3030536	XP_010756543.1
NW_011371358.1	3035804	3036971	XP_010756042.1
NW_011371358.1	3038389	3040980	XP_010756544.1
NW_011371358.1	3041494	3047710	XP_010756043.1
NW_011371358.1	3048417	3051259	XP_010756545.1
NW_011371358.1	3052199	3052451	XP_010756765.1
NW_011371358.1	3052516	3053535	XP_010756044.1
NW_011371358.1	3055170	3057414	XP_010756766.1
NW_011371358.1	3057675	3059607	XP_010756546.1
NW_011371358.1	3061862	3063444	XP_010756045.1
NW_011371358.1	3064791	3066779	XP_010756547.1
NW_011371358.1	3068269	3071317	XP_010756548.1
NW_011371358.1	3072454	3076472	XP_010756549.1
NW_011371358.1	3077312	3078187	XP_010756046.1
NW_011371358.1	3080147	3082111	XP_010756047.1
NW_011371358.1	3082959	3084176	XP_010756048.1
NW_011371358.1	3085250	3086363	XP_010756550.1
NW_011371358.1	3086591	3086986	XP_010756049.1
NW_011371358.1	3097309	3097857	XP_010756050.1
NW_011371358.1	3099087	3099389	XP_010756767.1
NW_011371358.1	3101552	3103339	XP_010756051.1
NW_011371358.1	3103839	3106822	XP_010756052.1
NW_011371358.1	3107355	3108420	XP_010756551.1
NW_011371358.1	3109083	3110954	XP_010756053.1
NW_011371358.1	3111679	3112876	XP_010756552.1
NW_011371358.1	3113167	3113898	XP_010756553.1
NW_011371358.1	3114618	3118744	XP_010756054.1
NW_011371358.1	3119481	3120207	XP_010756768.1
NW_011371358.1	3120429	3120733	XP_010756055.1
NW_011371358.1	3123004	3124711	XP_010756554.1
NW_011371358.1	3127450	3129843	XP_010756056.1
NW_011371358.1	3132132	3134954	XP_010756057.1
NW_011371358.1	3135871	3136314	XP_010756769.1
NW_011371358.1	3136617	3137942	XP_010756058.1
NW_011371358.1	3139736	3141344	XP_010756059.1
NW_011371358.1	3148040	3148833	XP_010756060.1
NW_011371358.1	3153183	3154101	XP_010756061.1
NW_011371358.1	3164424	3164907	XP_010756770.1
NW_011371358.1	3164907	3166545	XP_010756771.1
NW_011371358.1	3175501	3177556	XP_010756555.1
NW_011371358.1	3178821	3180477	XP_010756062.1
NW_011371358.1	3186787	3187269	XP_010756063.1
NW_011371358.1	3189439	3191939	XP_010756556.1
NW_011371358.1	3192834	3195275	XP_010756064.1
NW_011371358.1	3195763	3198217	XP_010756065.1
NW_011371358.1	3200559	3203139	XP_010756066.1
NW_011371358.1	3207851	3208088	XP_010756772.1
NW_011371358.1	3209148	3210836	XP_010756067.1
NW_011371358.1	3212660	3212939	XP_010756068.1
NW_011371358.1	3217895	3223004	XP_010756069.1
NW_011371358.1	3223715	3226296	XP_010756557.1
NW_011371358.1	3226702	3228484	XP_010756558.1
NW_011371358.1	3232017	3234054	XP_010756559.1
NW_011371358.1	3246670	3248604	XP_010756560.1
NW_011371358.1	3249517	3252199	XP_010756561.1
NW_011371358.1	3254065	3256618	XP_010756773.1
NW_011371358.1	3257481	3258216	XP_010756774.1
NW_011371358.1	3259139	3259827	XP_010756562.1
NW_011371358.1	3261095	3261442	XP_010756775.1
NW_011371358.1	3261771	3262907	XP_010756070.1
NW_011371358.1	3263117	3263385	XP_010756776.1
NW_011371358.1	3263463	3264676	XP_010756777.1
NW_011371358.1	3266562	3267761	XP_010756563.1
NW_011371358.1	3268787	3270265	XP_010756778.1
NW_011371358.1	3270954	3273782	XP_010756071.1
NW_011371358.1	3280854	3281073	XP_010756072.1
NW_011371358.1	3283777	3283982	XP_010756779.1
NW_011371358.1	3286932	3289228	XP_010756073.1
NW_011371358.1	3295566	3296500	XP_010756074.1
NW_011371358.1	3296948	3297344	XP_010756780.1
NW_011371358.1	3297542	3301697	XP_010756075.1
NW_011371358.1	3302020	3303401	XP_010756564.1
NW_011371358.1	3303672	3304803	XP_010756565.1
NW_011371358.1	3305563	3307271	XP_010756076.1
NW_011371358.1	3307583	3307962	XP_010756077.1
NW_011371358.1	3308569	3309301	XP_010756078.1
NW_011371358.1	3311076	3311259	XP_010756781.1
NW_011371358.1	3318780	3319449	XP_010756079.1
NW_011371358.1	3319686	3320305	XP_010756782.1
NW_011371358.1	3327154	3329283	XP_010756566.1
NW_011371358.1	3331176	3333905	XP_010756080.1
NW_011371358.1	3334329	3334985	XP_010756567.1
NW_011371358.1	3335990	3338001	XP_010756081.1
NW_011371358.1	3340078	3340369	XP_010756783.1
NW_011371358.1	3343944	3344602	XP_010756568.1
NW_011371358.1	3347387	3348238	XP_010756784.1
NW_011371358.1	3348548	3348737	XP_010756785.1
NW_011371358.1	3350110	3350532	XP_010756786.1
NW_011371358.1	3352503	3353737	XP_010756082.1
NW_011371358.1	3354701	3356453	XP_010756569.1
NW_011371358.1	3360684	3361957	XP_010756083.1
NW_011371358.1	3366897	3367639	XP_010756570.1
NW_011371358.1	3367925	3370004	XP_010756571.1
NW_011371358.1	3370705	3373163	XP_010756572.1
NW_011371358.1	3373974	3374563	XP_010756573.1
NW_011371358.1	3375336	3380745	XP_010756574.1
NW_011371358.1	3383186	3383862	XP_010756787.1
NW_011371358.1	3385755	3386420	XP_010756788.1
NW_011371358.1	3386576	3387515	XP_010756789.1
NW_011371358.1	3389385	3389941	XP_010756084.1
NW_011371358.1	3391452	3392364	XP_010756575.1
NW_011371358.1	3394600	3395773	XP_010756085.1
NW_011371358.1	3396531	3397443	XP_010756086.1
NW_011371358.1	3398150	3399437	XP_010756576.1
NW_011371358.1	3400113	3400859	XP_010756087.1
NW_011371358.1	3401990	3403428	XP_010756577.1
NW_011371358.1	3403942	3405520	XP_010756088.1
NW_011371358.1	3406932	3407143	XP_010756790.1
NW_011371358.1	3408443	3409787	XP_010756578.1
NW_011371358.1	3410649	3412050	XP_010756089.1
NW_011371358.1	3412395	3414593	XP_010756791.1
NW_011371358.1	3417637	3419534	XP_010756579.1
NW_011371358.1	3420269	3421796	XP_010756580.1
NW_011371358.1	3423340	3423633	XP_010756090.1
NW_011371358.1	3425852	3427882	XP_010756581.1
NW_011371358.1	3429050	3433927	XP_010756582.1
NW_011371358.1	3435868	3438124	XP_010756792.1
NW_011371358.1	3439094	3440045	XP_010756583.1
NW_011371358.1	3441655	3443141	XP_010756091.1
NW_011371358.1	3445782	3448644	XP_010756092.1
NW_011371358.1	3449021	3449486	XP_010756093.1
NW_011371358.1	3451883	3453654	XP_010756584.1
NW_011371358.1	3454535	3456135	XP_010756793.1
NW_011371358.1	3457397	3461067	XP_010756094.1
NW_011371358.1	3462142	3464295	XP_010756585.1
NW_011371358.1	3465017	3466649	XP_010756095.1
NW_011371358.1	3466923	3469119	XP_010756096.1
NW_011371358.1	3469374	3471032	XP_010756586.1
NW_011371358.1	3471355	3472414	XP_010756587.1
NW_011371358.1	3472985	3478206	XP_010756097.1
NW_011371358.1	3478572	3480029	XP_010756098.1
NW_011371358.1	3480159	3482038	XP_010756588.1
NW_011371358.1	3482492	3484778	XP_010756099.1
NW_011371358.1	3485237	3489888	XP_010756794.1
NW_011371358.1	3490344	3493329	XP_010756589.1
NW_011371358.1	3494504	3496221	XP_010756100.1
NW_011371358.1	3497962	3498433	XP_010756590.1
NW_011371358.1	3499050	3500240	XP_010756795.1
NW_011371358.1	3500782	3503182	XP_010756101.1
NW_011371358.1	3505104	3506644	XP_010756102.1
NW_011371358.1	3509406	3511037	XP_010756591.1
NW_011371358.1	3511653	3515221	XP_010756592.1
NW_011371358.1	3516678	3517812	XP_010756796.1
NW_011371358.1	3517947	3520315	XP_010756797.1
NW_011371358.1	3521377	3522055	XP_010756103.1
NW_011371358.1	3522758	3523619	XP_010756798.1
NW_011371358.1	3523644	3524331	XP_010756799.1
NW_011371358.1	3524822	3525544	XP_010756593.1
NW_011371358.1	3526262	3527186	XP_010756594.1
NW_011371358.1	3528472	3528870	XP_010756800.1
NW_011371358.1	3529863	3530832	XP_010756595.1
NW_011371358.1	3532355	3535895	XP_010756596.1
NW_011371358.1	3540567	3544773	XP_010756801.1
NW_011371358.1	3545885	3546335	XP_010756802.1
NW_011371358.1	3549228	3549804	XP_010756597.1
NW_011371358.1	3551436	3551700	XP_010756803.1
NW_011371358.1	3551837	3553684	XP_010756598.1
NW_011371358.1	3554628	3555559	XP_010756599.1
NW_011371358.1	3556318	3556555	XP_010756104.1
NW_011371358.1	3561353	3562500	XP_010756105.1
NW_011371358.1	3563060	3569365	XP_010756106.1
NW_011371358.1	3570771	3572165	XP_010756107.1
NW_011371358.1	3573672	3582561	XP_010756108.1
NW_011371358.1	3582562	3582982	XP_010756804.1
NW_011371358.1	3586328	3587378	XP_010756600.1
NW_011371358.1	3591034	3593238	XP_010756109.1
NW_011371358.1	3595296	3595695	XP_010756601.1
NW_011371358.1	3596508	3597577	XP_010756110.1
NW_011371358.1	3598730	3600038	XP_010756602.1
NW_011371358.1	3600313	3601736	XP_010756111.1
NW_011371358.1	3603326	3605005	XP_010756603.1
NW_011371358.1	3605480	3606036	XP_010756112.1
NW_011371358.1	3606845	3608390	XP_010756113.1
NW_011371358.1	3608950	3611168	XP_010756114.1
NW_011371358.1	3612494	3615035	XP_010756115.1
NW_011371358.1	3615702	3616830	XP_010756604.1
NW_011371358.1	3617971	3619549	XP_010756605.1
NW_011371358.1	3622357	3624091	XP_010756606.1
NW_011371358.1	3626427	3629287	XP_010756607.1
NW_011371358.1	3632868	3633198	XP_010756116.1
NW_011371358.1	3640419	3640794	XP_010756805.1
NW_011371358.1	3645555	3645807	XP_010756117.1
NW_011371358.1	3646213	3650118	XP_010756118.1
NW_011371358.1	3653170	3653397	XP_010756608.1
NW_011371358.1	3653716	3654715	XP_010756119.1
NW_011371358.1	3655378	3657100	XP_010756120.1
NW_011371358.1	3657460	3658011	XP_010756609.1
NW_011371358.1	3659984	3660896	XP_010756121.1
NW_011371358.1	3663202	3665139	XP_010756122.1
NW_011371358.1	3667342	3669590	XP_010756123.1
NW_011371358.1	3674308	3676573	XP_010756124.1
NW_011371358.1	3678099	3682351	XP_010756610.1
NW_011371358.1	3682719	3683641	XP_010756611.1
NW_011371358.1	3684207	3685160	XP_010756612.1
NW_011371358.1	3685616	3687325	XP_010756125.1
NW_011371358.1	3688382	3689731	XP_010756126.1
NW_011371358.1	3692263	3693907	XP_010756806.1
NW_011371358.1	3694770	3696804	XP_010756127.1
NW_011371358.1	3698171	3700317	XP_010756613.1
NW_011371358.1	3701562	3701820	XP_010756128.1
NW_011371358.1	3703492	3704257	XP_010756614.1
NW_011371358.1	3704485	3706319	XP_010756615.1
NW_011371358.1	3709137	3709863	XP_010756616.1
NW_011371358.1	3713477	3715874	XP_010756129.1
NW_011371358.1	3717084	3718593	XP_010756807.1
NW_011371358.1	3718766	3721684	XP_010756130.1
NW_011371358.1	3723000	3724183	XP_010756617.1
NW_011371358.1	3724810	3726224	XP_010756618.1
NW_011371358.1	3727481	3728076	XP_010756808.1
NW_011371358.1	3730421	3730994	XP_010756619.1
NW_011371358.1	3732458	3735246	XP_010756131.1
NW_011371358.1	3735795	3736341	XP_010756132.1
NW_011371358.1	3740415	3741588	XP_010756809.1
NW_011371358.1	3745871	3746332	XP_010756810.1
NW_011371358.1	3747938	3748166	XP_010756133.1
NW_011371358.1	3748711	3749711	XP_010756620.1
NW_011371358.1	3751085	3752295	XP_010756621.1
NW_011371358.1	3753035	3755576	XP_010756622.1
NW_011371358.1	3756123	3758802	XP_010756134.1
NW_011371358.1	3759355	3761531	XP_010756135.1
NW_011371358.1	3762202	3762760	XP_010756811.1
NW_011371358.1	3763948	3766236	XP_010756623.1
NW_011371358.1	3773004	3773232	XP_010756136.1
NW_011371358.1	3773713	3777090	XP_010756812.1
NW_011371358.1	3777648	3779035	XP_010756624.1
NW_011371358.1	3779593	3780380	XP_010756813.1
NW_011371358.1	3780489	3786686	XP_010756137.1
NW_011371358.1	3788202	3788433	XP_010756625.1
NW_011371358.1	3789006	3791355	XP_010756138.1
NW_011371358.1	3791672	3795202	XP_010756139.1
NW_011371358.1	3796246	3798255	XP_010756140.1
NW_011371358.1	3800034	3800685	XP_010756814.1
NW_011371358.1	3803729	3803993	XP_010756141.1
NW_011371358.1	3805423	3807547	XP_010756142.1
NW_011371358.1	3808199	3809309	XP_010756626.1
NW_011371358.1	3810985	3811859	XP_010756143.1
NW_011371358.1	3812603	3817509	XP_010756627.1
NW_011371358.1	3818529	3821656	XP_010756144.1
NW_011371358.1	3823471	3825293	XP_010756145.1
NW_011371358.1	3825714	3828653	XP_010756146.1
NW_011371358.1	3830221	3831961	XP_010756147.1
NW_011371358.1	3833208	3833388	XP_010756628.1
NW_011371358.1	3836084	3836855	XP_010756148.1
NW_011371358.1	3837622	3839226	XP_010756629.1
NW_011371358.1	3840137	3840910	XP_010756630.1
NW_011371358.1	3842656	3843427	XP_010756631.1
NW_011371358.1	3844093	3845268	XP_010756632.1
NW_011371358.1	3845662	3848641	XP_010756633.1
NW_011371358.1	3849647	3850171	XP_010756149.1
NW_011371358.1	3851236	3852505	XP_010756634.1
NW_011371358.1	3853099	3853568	XP_010756635.1
NW_011371358.1	3854604	3855944	XP_010756150.1
NW_011371358.1	3857299	3858320	XP_010756636.1
NW_011371358.1	3859618	3861778	XP_010756151.1
NW_011371358.1	3867203	3867551	XP_010756152.1
NW_011371358.1	3870901	3874759	XP_010756153.1
NW_011371358.1	3878633	3880008	XP_010756637.1
NW_011371358.1	3883157	3884502	XP_010756154.1
NW_011371358.1	3886816	3889263	XP_010756155.1
NW_011371358.1	3893052	3893269	XP_010756156.1
NW_011371358.1	3902203	3904076	XP_010756157.1
NW_011371358.1	3905294	3907412	XP_010756158.1
NW_011371358.1	3907911	3909882	XP_010756159.1
NW_011371358.1	3910378	3912262	XP_010756160.1
NW_011371358.1	3913344	3916284	XP_010756638.1
NW_011371358.1	3924166	3925463	XP_010756639.1
NW_011371358.1	3926407	3927605	XP_010756161.1
NW_011371359.1	17107	19651	XP_010757349.1
NW_011371359.1	20298	22689	XP_010756815.1
NW_011371359.1	23695	26390	XP_010757350.1
NW_011371359.1	26601	26781	XP_010757789.1
NW_011371359.1	27980	31586	XP_010756816.1
NW_011371359.1	33121	35518	XP_010756817.1
NW_011371359.1	35976	36871	XP_010757790.1
NW_011371359.1	42846	45524	XP_010756818.1
NW_011371359.1	47179	48574	XP_010757351.1
NW_011371359.1	48875	49479	XP_010757352.1
NW_011371359.1	49859	50141	XP_010757791.1
NW_011371359.1	51885	53502	XP_010756819.1
NW_011371359.1	54808	57101	XP_010757353.1
NW_011371359.1	57707	59724	XP_010757354.1
NW_011371359.1	61248	62966	XP_010756820.1
NW_011371359.1	63102	64484	XP_010756821.1
NW_011371359.1	66811	69860	XP_010756822.1
NW_011371359.1	71372	72859	XP_010756823.1
NW_011371359.1	73474	74297	XP_010757355.1
NW_011371359.1	75291	77194	XP_010757356.1
NW_011371359.1	78444	79030	XP_010757357.1
NW_011371359.1	79394	80521	XP_010757358.1
NW_011371359.1	81025	81931	XP_010757359.1
NW_011371359.1	83136	84162	XP_010757792.1
NW_011371359.1	85032	86867	XP_010756824.1
NW_011371359.1	88297	90177	XP_010756825.1
NW_011371359.1	92405	93802	XP_010756826.1
NW_011371359.1	97376	97968	XP_010757793.1
NW_011371359.1	99569	100937	XP_010756827.1
NW_011371359.1	101292	102767	XP_010756828.1
NW_011371359.1	103712	106190	XP_010756829.1
NW_011371359.1	106834	107860	XP_010757360.1
NW_011371359.1	108070	110468	XP_010756830.1
NW_011371359.1	111934	115708	XP_010757794.1
NW_011371359.1	116918	119957	XP_010757361.1
NW_011371359.1	120582	121824	XP_010757362.1
NW_011371359.1	122574	123123	XP_010756831.1
NW_011371359.1	124431	126082	XP_010757363.1
NW_011371359.1	129351	131721	XP_010757364.1
NW_011371359.1	132659	134096	XP_010757365.1
NW_011371359.1	134528	135688	XP_010757366.1
NW_011371359.1	136059	139871	XP_010756832.1
NW_011371359.1	140907	141147	XP_010756833.1
NW_011371359.1	141746	143523	XP_010756834.1
NW_011371359.1	144108	145697	XP_010757367.1
NW_011371359.1	145708	147249	XP_010756835.1
NW_011371359.1	147933	152387	XP_010757368.1
NW_011371359.1	152722	155040	XP_010757369.1
NW_011371359.1	155105	155343	XP_010757795.1
NW_011371359.1	156659	157518	XP_010756836.1
NW_011371359.1	159285	159623	XP_010757796.1
NW_011371359.1	159886	161595	XP_010756837.1
NW_011371359.1	163419	164105	XP_010756838.1
NW_011371359.1	164904	167256	XP_010756839.1
NW_011371359.1	168441	169517	XP_010757370.1
NW_011371359.1	170143	172055	XP_010757371.1
NW_011371359.1	173019	176966	XP_010757372.1
NW_011371359.1	177587	177839	XP_010756840.1
NW_011371359.1	179606	180405	XP_010757373.1
NW_011371359.1	180768	181902	XP_010757374.1
NW_011371359.1	182321	184187	XP_010756841.1
NW_011371359.1	186770	188202	XP_010757375.1
NW_011371359.1	189547	190962	XP_010757376.1
NW_011371359.1	191679	193467	XP_010757377.1
NW_011371359.1	194102	196874	XP_010757378.1
NW_011371359.1	198462	199131	XP_010757379.1
NW_011371359.1	199998	201141	XP_010757380.1
NW_011371359.1	203874	206487	XP_010756842.1
NW_011371359.1	208239	209870	XP_010757381.1
NW_011371359.1	212682	213886	XP_010757797.1
NW_011371359.1	214501	216395	XP_010757382.1
NW_011371359.1	218090	219362	XP_010756843.1
NW_011371359.1	220970	222185	XP_010756844.1
NW_011371359.1	222557	223268	XP_010757383.1
NW_011371359.1	224167	225643	XP_010757384.1
NW_011371359.1	227329	229048	XP_010756845.1
NW_011371359.1	229728	230706	XP_010757385.1
NW_011371359.1	231167	236170	XP_010757386.1
NW_011371359.1	236998	237187	XP_010757798.1
NW_011371359.1	238104	239443	XP_010757387.1
NW_011371359.1	240338	244040	XP_010756846.1
NW_011371359.1	244256	248012	XP_010756847.1
NW_011371359.1	248221	250927	XP_010757388.1
NW_011371359.1	251869	252185	XP_010757389.1
NW_011371359.1	252229	252529	XP_010757390.1
NW_011371359.1	257559	262035	XP_010756848.1
NW_011371359.1	262134	269898	XP_010757391.1
NW_011371359.1	271070	273393	XP_010757392.1
NW_011371359.1	274792	275618	XP_010756849.1
NW_011371359.1	279790	280303	XP_010757393.1
NW_011371359.1	281815	283420	XP_010757394.1
NW_011371359.1	284903	285910	XP_010756850.1
NW_011371359.1	288483	290436	XP_010757395.1
NW_011371359.1	291933	293247	XP_010757396.1
NW_011371359.1	293624	294764	XP_010757397.1
NW_011371359.1	297818	300185	XP_010756851.1
NW_011371359.1	302358	303248	XP_010757398.1
NW_011371359.1	303969	305510	XP_010757399.1
NW_011371359.1	305797	307498	XP_010756852.1
NW_011371359.1	308307	308585	XP_010757799.1
NW_011371359.1	309379	310640	XP_010756853.1
NW_011371359.1	311054	311350	XP_010757800.1
NW_011371359.1	311964	313899	XP_010757400.1
NW_011371359.1	314448	315808	XP_010757401.1
NW_011371359.1	316369	318502	XP_010756854.1
NW_011371359.1	319495	323005	XP_010757402.1
NW_011371359.1	323735	325584	XP_010757403.1
NW_011371359.1	326504	327251	XP_010757801.1
NW_011371359.1	327400	327805	XP_010757802.1
NW_011371359.1	329527	329947	XP_010757803.1
NW_011371359.1	331877	332252	XP_010756855.1
NW_011371359.1	334668	336418	XP_010757404.1
NW_011371359.1	338168	341686	XP_010757405.1
NW_011371359.1	342711	344724	XP_010756856.1
NW_011371359.1	345588	347885	XP_010757804.1
NW_011371359.1	348472	350531	XP_010756857.1
NW_011371359.1	354856	357673	XP_010756858.1
NW_011371359.1	358556	358757	XP_010757805.1
NW_011371359.1	358889	359874	XP_010756859.1
NW_011371359.1	361062	364328	XP_010756860.1
NW_011371359.1	365793	366322	XP_010756861.1
NW_011371359.1	366453	366696	XP_010757806.1
NW_011371359.1	371134	372508	XP_010757406.1
NW_011371359.1	374525	375434	XP_010757407.1
NW_011371359.1	375899	378935	XP_010757408.1
NW_011371359.1	381494	383731	XP_010756862.1
NW_011371359.1	384440	386810	XP_010756863.1
NW_011371359.1	397569	399366	XP_010757807.1
NW_011371359.1	401498	403222	XP_010756864.1
NW_011371359.1	404647	407677	XP_010757409.1
NW_011371359.1	407707	408061	XP_010757808.1
NW_011371359.1	411738	412008	XP_010756865.1
NW_011371359.1	413565	416039	XP_010756866.1
NW_011371359.1	419685	422301	XP_010756867.1
NW_011371359.1	423030	424598	XP_010757410.1
NW_011371359.1	425429	425639	XP_010757809.1
NW_011371359.1	425656	426188	XP_010757810.1
NW_011371359.1	430295	430886	XP_010757411.1
NW_011371359.1	435488	435782	XP_010757811.1
NW_011371359.1	436075	436521	XP_010757812.1
NW_011371359.1	436987	437659	XP_010757412.1
NW_011371359.1	442895	444061	XP_010757413.1
NW_011371359.1	444937	445757	XP_010757414.1
NW_011371359.1	447156	450025	XP_010756868.1
NW_011371359.1	453607	453898	XP_010756869.1
NW_011371359.1	455658	458104	XP_010757415.1
NW_011371359.1	460759	461572	XP_010756870.1
NW_011371359.1	465178	466037	XP_010757813.1
NW_011371359.1	467141	467342	XP_010757814.1
NW_011371359.1	467882	468577	XP_010757416.1
NW_011371359.1	468900	470490	XP_010756871.1
NW_011371359.1	472579	474839	XP_010757417.1
NW_011371359.1	476283	476565	XP_010756872.1
NW_011371359.1	484626	486967	XP_010757418.1
NW_011371359.1	488512	489655	XP_010757419.1
NW_011371359.1	490522	492667	XP_010756873.1
NW_011371359.1	494045	494806	XP_010756874.1
NW_011371359.1	495772	496434	XP_010757815.1
NW_011371359.1	498624	498894	XP_010757816.1
NW_011371359.1	500015	500513	XP_010756875.1
NW_011371359.1	500981	502640	XP_010756876.1
NW_011371359.1	508733	509298	XP_010756877.1
NW_011371359.1	511898	512478	XP_010756878.1
NW_011371359.1	514826	515197	XP_010756879.1
NW_011371359.1	516458	518124	XP_010757420.1
NW_011371359.1	518617	519094	XP_010757421.1
NW_011371359.1	520471	521344	XP_010757422.1
NW_011371359.1	522200	523297	XP_010757423.1
NW_011371359.1	529290	529915	XP_010757424.1
NW_011371359.1	531832	533699	XP_010757425.1
NW_011371359.1	534830	537258	XP_010757426.1
NW_011371359.1	537825	538781	XP_010756880.1
NW_011371359.1	539548	542517	XP_010757427.1
NW_011371359.1	544292	546597	XP_010756881.1
NW_011371359.1	548188	549942	XP_010756882.1
NW_011371359.1	551402	552720	XP_010756883.1
NW_011371359.1	554929	556324	XP_010756884.1
NW_011371359.1	561804	562971	XP_010757428.1
NW_011371359.1	563637	564018	XP_010756885.1
NW_011371359.1	565968	568362	XP_010757429.1
NW_011371359.1	568981	570097	XP_010757430.1
NW_011371359.1	570265	572037	XP_010756886.1
NW_011371359.1	574152	575563	XP_010756887.1
NW_011371359.1	579937	580633	XP_010756888.1
NW_011371359.1	587865	588258	XP_010756889.1
NW_011371359.1	589012	589367	XP_010757817.1
NW_011371359.1	589494	591511	XP_010757818.1
NW_011371359.1	592153	599632	XP_010757819.1
NW_011371359.1	600158	601856	XP_010757431.1
NW_011371359.1	602308	603220	XP_010757432.1
NW_011371359.1	603982	606679	XP_010757433.1
NW_011371359.1	608152	611478	XP_010756890.1
NW_011371359.1	614115	617992	XP_010757434.1
NW_011371359.1	618886	620433	XP_010756891.1
NW_011371359.1	623589	624579	XP_010756892.1
NW_011371359.1	625650	627427	XP_010757435.1
NW_011371359.1	628920	630760	XP_010757436.1
NW_011371359.1	634866	635856	XP_010757437.1
NW_011371359.1	640971	641349	XP_010757820.1
NW_011371359.1	642998	644671	XP_010757438.1
NW_011371359.1	645037	646522	XP_010756893.1
NW_011371359.1	648007	649946	XP_010757439.1
NW_011371359.1	650806	652165	XP_010756894.1
NW_011371359.1	654156	655827	XP_010757440.1
NW_011371359.1	657824	659580	XP_010757441.1
NW_011371359.1	662305	664756	XP_010756895.1
NW_011371359.1	665919	668257	XP_010756896.1
NW_011371359.1	668954	670385	XP_010757442.1
NW_011371359.1	671056	673505	XP_010757443.1
NW_011371359.1	674229	674788	XP_010756897.1
NW_011371359.1	676750	678465	XP_010756898.1
NW_011371359.1	679224	681654	XP_010757444.1
NW_011371359.1	682414	683627	XP_010756899.1
NW_011371359.1	684263	684689	XP_010757445.1
NW_011371359.1	692301	693045	XP_010757446.1
NW_011371359.1	694122	696203	XP_010756900.1
NW_011371359.1	696324	697253	XP_010756901.1
NW_011371359.1	703309	703565	XP_010756902.1
NW_011371359.1	706656	707789	XP_010756903.1
NW_011371359.1	708939	710788	XP_010756904.1
NW_011371359.1	713598	714172	XP_010756905.1
NW_011371359.1	714850	715335	XP_010757821.1
NW_011371359.1	719517	721259	XP_010757447.1
NW_011371359.1	725060	729063	XP_010756906.1
NW_011371359.1	729483	730946	XP_010756907.1
NW_011371359.1	733062	734278	XP_010757448.1
NW_011371359.1	736138	736724	XP_010756908.1
NW_011371359.1	737983	739802	XP_010756909.1
NW_011371359.1	742805	747400	XP_010756910.1
NW_011371359.1	749492	750520	XP_010757449.1
NW_011371359.1	751015	752003	XP_010757450.1
NW_011371359.1	753382	754568	XP_010756911.1
NW_011371359.1	755163	757544	XP_010756912.1
NW_011371359.1	761780	763151	XP_010756913.1
NW_011371359.1	764567	765852	XP_010757451.1
NW_011371359.1	766613	767270	XP_010757452.1
NW_011371359.1	767950	772689	XP_010756914.1
NW_011371359.1	773236	775266	XP_010757453.1
NW_011371359.1	776259	777844	XP_010756915.1
NW_011371359.1	778702	779497	XP_010757454.1
NW_011371359.1	781736	783017	XP_010757455.1
NW_011371359.1	789738	790571	XP_010757456.1
NW_011371359.1	791501	792704	XP_010757822.1
NW_011371359.1	793410	796575	XP_010757823.1
NW_011371359.1	802011	804288	XP_010757457.1
NW_011371359.1	804404	804707	XP_010757824.1
NW_011371359.1	806970	810557	XP_010756916.1
NW_011371359.1	812671	815107	XP_010757458.1
NW_011371359.1	815509	816958	XP_010757459.1
NW_011371359.1	820687	821141	XP_010757460.1
NW_011371359.1	822863	823121	XP_010757825.1
NW_011371359.1	823694	824535	XP_010757826.1
NW_011371359.1	824589	826594	XP_010757827.1
NW_011371359.1	826853	828594	XP_010756917.1
NW_011371359.1	829971	831232	XP_010756918.1
NW_011371359.1	838392	839997	XP_010756919.1
NW_011371359.1	844437	845761	XP_010756920.1
NW_011371359.1	847125	848588	XP_010757828.1
NW_011371359.1	848991	849261	XP_010757829.1
NW_011371359.1	852629	853086	XP_010757830.1
NW_011371359.1	853807	856860	XP_010756921.1
NW_011371359.1	859837	860180	XP_010757831.1
NW_011371359.1	860731	861477	XP_010757832.1
NW_011371359.1	861519	862227	XP_010757833.1
NW_011371359.1	862923	864111	XP_010757834.1
NW_011371359.1	864728	865081	XP_010756922.1
NW_011371359.1	866423	867124	XP_010757835.1
NW_011371359.1	867501	867966	XP_010757836.1
NW_011371359.1	869403	869769	XP_010757837.1
NW_011371359.1	870805	871440	XP_010756923.1
NW_011371359.1	876351	876977	XP_010756924.1
NW_011371359.1	881452	884215	XP_010756925.1
NW_011371359.1	887246	888144	XP_010756926.1
NW_011371359.1	890538	891711	XP_010757461.1
NW_011371359.1	891934	893441	XP_010757462.1
NW_011371359.1	894215	895618	XP_010756927.1
NW_011371359.1	897731	898778	XP_010757463.1
NW_011371359.1	899478	901077	XP_010757464.1
NW_011371359.1	903761	905789	XP_010756928.1
NW_011371359.1	906601	907252	XP_010757465.1
NW_011371359.1	907630	908115	XP_010757466.1
NW_011371359.1	909876	911943	XP_010756929.1
NW_011371359.1	914308	915935	XP_010757838.1
NW_011371359.1	916997	918737	XP_010757467.1
NW_011371359.1	923557	928369	XP_010756930.1
NW_011371359.1	930971	932951	XP_010757468.1
NW_011371359.1	934882	937452	XP_010756931.1
NW_011371359.1	938290	938857	XP_010757839.1
NW_011371359.1	939000	939515	XP_010757840.1
NW_011371359.1	939711	940616	XP_010757841.1
NW_011371359.1	941600	942745	XP_010757469.1
NW_011371359.1	943101	944043	XP_010757470.1
NW_011371359.1	944141	945165	XP_010757471.1
NW_011371359.1	945583	946504	XP_010756932.1
NW_011371359.1	947326	949216	XP_010756933.1
NW_011371359.1	952388	953510	XP_010756934.1
NW_011371359.1	953898	956987	XP_010757472.1
NW_011371359.1	959660	959904	XP_010757473.1
NW_011371359.1	960259	961832	XP_010757474.1
NW_011371359.1	964157	966008	XP_010756935.1
NW_011371359.1	967433	969320	XP_010756936.1
NW_011371359.1	969704	970101	XP_010757475.1
NW_011371359.1	970573	971422	XP_010757476.1
NW_011371359.1	972186	975903	XP_010756937.1
NW_011371359.1	977159	978857	XP_010757477.1
NW_011371359.1	979290	983991	XP_010756938.1
NW_011371359.1	986524	988451	XP_010757478.1
NW_011371359.1	989301	990537	XP_010757479.1
NW_011371359.1	990944	991696	XP_010757480.1
NW_011371359.1	992802	994120	XP_010757481.1
NW_011371359.1	996602	997085	XP_010757482.1
NW_011371359.1	1000626	1001561	XP_010756939.1
NW_011371359.1	1003309	1005769	XP_010757483.1
NW_011371359.1	1009717	1011764	XP_010757484.1
NW_011371359.1	1012375	1013849	XP_010756940.1
NW_011371359.1	1017240	1017582	XP_010757485.1
NW_011371359.1	1019040	1024152	XP_010756941.1
NW_011371359.1	1025755	1026503	XP_010756942.1
NW_011371359.1	1027417	1029581	XP_010756943.1
NW_011371359.1	1030016	1031233	XP_010756944.1
NW_011371359.1	1031607	1033407	XP_010757486.1
NW_011371359.1	1034677	1035805	XP_010757487.1
NW_011371359.1	1038432	1040472	XP_010756945.1
NW_011371359.1	1041003	1041771	XP_010757488.1
NW_011371359.1	1044280	1045885	XP_010757489.1
NW_011371359.1	1050592	1051891	XP_010756946.1
NW_011371359.1	1056478	1056809	XP_010757842.1
NW_011371359.1	1061915	1065919	XP_010757490.1
NW_011371359.1	1067315	1068464	XP_010756947.1
NW_011371359.1	1069082	1070102	XP_010756948.1
NW_011371359.1	1070566	1071956	XP_010756949.1
NW_011371359.1	1073230	1074670	XP_010757491.1
NW_011371359.1	1074986	1076484	XP_010756950.1
NW_011371359.1	1077980	1078938	XP_010757492.1
NW_011371359.1	1079521	1081854	XP_010756951.1
NW_011371359.1	1093150	1095157	XP_010756952.1
NW_011371359.1	1098091	1100078	XP_010756953.1
NW_011371359.1	1100538	1102526	XP_010757493.1
NW_011371359.1	1104380	1106359	XP_010756954.1
NW_011371359.1	1106971	1107799	XP_010756955.1
NW_011371359.1	1113641	1114680	XP_010757494.1
NW_011371359.1	1115222	1116916	XP_010756956.1
NW_011371359.1	1117376	1118249	XP_010757495.1
NW_011371359.1	1119012	1120182	XP_010756957.1
NW_011371359.1	1120858	1123197	XP_010757496.1
NW_011371359.1	1124846	1126364	XP_010756958.1
NW_011371359.1	1126533	1126713	XP_010757843.1
NW_011371359.1	1134498	1137834	XP_010756959.1
NW_011371359.1	1138636	1139932	XP_010756960.1
NW_011371359.1	1140864	1145744	XP_010756961.1
NW_011371359.1	1148290	1150949	XP_010757497.1
NW_011371359.1	1152888	1153227	XP_010757498.1
NW_011371359.1	1154110	1155738	XP_010756962.1
NW_011371359.1	1156787	1157053	XP_010757844.1
NW_011371359.1	1157351	1157862	XP_010757499.1
NW_011371359.1	1158795	1160440	XP_010756963.1
NW_011371359.1	1160884	1162593	XP_010756964.1
NW_011371359.1	1163252	1164881	XP_010757845.1
NW_011371359.1	1166847	1169535	XP_010756965.1
NW_011371359.1	1171247	1171898	XP_010756966.1
NW_011371359.1	1172185	1174222	XP_010756967.1
NW_011371359.1	1174704	1176369	XP_010756968.1
NW_011371359.1	1178508	1179529	XP_010757500.1
NW_011371359.1	1180313	1182353	XP_010756969.1
NW_011371359.1	1183693	1185745	XP_010757501.1
NW_011371359.1	1187372	1188300	XP_010757502.1
NW_011371359.1	1189127	1191106	XP_010756970.1
NW_011371359.1	1191741	1192281	XP_010757503.1
NW_011371359.1	1192809	1193758	XP_010756971.1
NW_011371359.1	1194759	1197866	XP_010757504.1
NW_011371359.1	1200943	1201583	XP_010757846.1
NW_011371359.1	1201729	1203063	XP_010756972.1
NW_011371359.1	1205310	1205639	XP_010756973.1
NW_011371359.1	1206731	1207958	XP_010757505.1
NW_011371359.1	1214762	1217135	XP_010757506.1
NW_011371359.1	1218760	1220572	XP_010756974.1
NW_011371359.1	1220766	1222326	XP_010756975.1
NW_011371359.1	1222836	1224622	XP_010756976.1
NW_011371359.1	1225363	1226830	XP_010757507.1
NW_011371359.1	1228025	1228241	XP_010757847.1
NW_011371359.1	1228747	1229961	XP_010756977.1
NW_011371359.1	1231057	1234720	XP_010757508.1
NW_011371359.1	1236266	1237370	XP_010756978.1
NW_011371359.1	1238572	1239827	XP_010757509.1
NW_011371359.1	1240670	1242276	XP_010756979.1
NW_011371359.1	1242605	1243018	XP_010757510.1
NW_011371359.1	1243227	1244403	XP_010757511.1
NW_011371359.1	1244772	1248956	XP_010756980.1
NW_011371359.1	1250018	1251551	XP_010756981.1
NW_011371359.1	1252310	1253583	XP_010756982.1
NW_011371359.1	1254938	1256839	XP_010757512.1
NW_011371359.1	1261533	1263877	XP_010756983.1
NW_011371359.1	1265152	1265653	XP_010756984.1
NW_011371359.1	1265730	1267532	XP_010756985.1
NW_011371359.1	1267853	1270147	XP_010757513.1
NW_011371359.1	1280290	1281762	XP_010756986.1
NW_011371359.1	1282775	1283984	XP_010756987.1
NW_011371359.1	1284655	1286749	XP_010757514.1
NW_011371359.1	1288243	1292323	XP_010756988.1
NW_011371359.1	1293948	1294188	XP_010756989.1
NW_011371359.1	1300265	1303383	XP_010756990.1
NW_011371359.1	1304037	1305111	XP_010756991.1
NW_011371359.1	1306343	1307107	XP_010756992.1
NW_011371359.1	1313611	1316232	XP_010756993.1
NW_011371359.1	1316546	1316924	XP_010757848.1
NW_011371359.1	1322847	1325041	XP_010756994.1
NW_011371359.1	1327689	1328529	XP_010756995.1
NW_011371359.1	1331077	1331772	XP_010757849.1
NW_011371359.1	1335210	1337521	XP_010756996.1
NW_011371359.1	1346291	1347852	XP_010756997.1
NW_011371359.1	1365876	1366221	XP_010756998.1
NW_011371359.1	1370109	1370989	XP_010757515.1
NW_011371359.1	1372892	1373949	XP_010757516.1
NW_011371359.1	1374665	1375462	XP_010756999.1
NW_011371359.1	1376396	1378445	XP_010757517.1
NW_011371359.1	1379938	1381740	XP_010757518.1
NW_011371359.1	1382324	1382906	XP_010757850.1
NW_011371359.1	1382963	1384907	XP_010757519.1
NW_011371359.1	1385429	1386208	XP_010757000.1
NW_011371359.1	1386883	1390072	XP_010757001.1
NW_011371359.1	1390487	1391783	XP_010757520.1
NW_011371359.1	1392457	1393384	XP_010757521.1
NW_011371359.1	1393577	1393829	XP_010757002.1
NW_011371359.1	1394054	1396420	XP_010757851.1
NW_011371359.1	1397759	1400914	XP_010757003.1
NW_011371359.1	1405274	1408051	XP_010757004.1
NW_011371359.1	1408684	1411623	XP_010757522.1
NW_011371359.1	1412274	1413613	XP_010757005.1
NW_011371359.1	1415010	1417947	XP_010757006.1
NW_011371359.1	1418906	1420366	XP_010757523.1
NW_011371359.1	1421418	1422009	XP_010757524.1
NW_011371359.1	1423445	1424045	XP_010757525.1
NW_011371359.1	1424762	1425359	XP_010757526.1
NW_011371359.1	1426367	1427676	XP_010757007.1
NW_011371359.1	1428590	1431166	XP_010757008.1
NW_011371359.1	1431959	1432811	XP_010757527.1
NW_011371359.1	1433518	1434586	XP_010757528.1
NW_011371359.1	1434956	1435809	XP_010757529.1
NW_011371359.1	1436766	1438519	XP_010757009.1
NW_011371359.1	1439090	1440678	XP_010757530.1
NW_011371359.1	1441164	1441776	XP_010757531.1
NW_011371359.1	1442459	1442720	XP_010757852.1
NW_011371359.1	1444515	1445670	XP_010757532.1
NW_011371359.1	1446698	1447869	XP_010757533.1
NW_011371359.1	1448750	1449171	XP_010757853.1
NW_011371359.1	1450230	1453822	XP_010757010.1
NW_011371359.1	1455178	1468090	XP_010757534.1
NW_011371359.1	1470143	1470708	XP_010757854.1
NW_011371359.1	1470716	1471738	XP_010757855.1
NW_011371359.1	1473137	1474424	XP_010757535.1
NW_011371359.1	1479441	1481817	XP_010757011.1
NW_011371359.1	1482691	1486589	XP_010757012.1
NW_011371359.1	1487040	1490181	XP_010757536.1
NW_011371359.1	1490789	1492751	XP_010757537.1
NW_011371359.1	1493733	1498029	XP_010757013.1
NW_011371359.1	1499360	1501059	XP_010757014.1
NW_011371359.1	1501994	1504211	XP_010757538.1
NW_011371359.1	1504586	1505207	XP_010757015.1
NW_011371359.1	1506151	1508231	XP_010757016.1
NW_011371359.1	1508827	1510650	XP_010757017.1
NW_011371359.1	1512377	1514039	XP_010757539.1
NW_011371359.1	1516037	1516241	XP_010757856.1
NW_011371359.1	1517206	1518110	XP_010757018.1
NW_011371359.1	1519012	1521675	XP_010757019.1
NW_011371359.1	1524713	1527016	XP_010757020.1
NW_011371359.1	1530590	1532262	XP_010757021.1
NW_011371359.1	1537151	1541146	XP_010757540.1
NW_011371359.1	1542383	1543301	XP_010757541.1
NW_011371359.1	1548632	1548812	XP_010757857.1
NW_011371359.1	1549530	1551787	XP_010757022.1
NW_011371359.1	1553080	1560100	XP_010757542.1
NW_011371359.1	1561038	1562777	XP_010757543.1
NW_011371359.1	1565310	1569685	XP_010757858.1
NW_011371359.1	1571225	1571961	XP_010757544.1
NW_011371359.1	1579539	1582188	XP_010757023.1
NW_011371359.1	1584057	1586365	XP_010757024.1
NW_011371359.1	1589538	1590512	XP_010757025.1
NW_011371359.1	1592383	1593798	XP_010757545.1
NW_011371359.1	1594542	1595759	XP_010757546.1
NW_011371359.1	1595915	1596101	XP_010757859.1
NW_011371359.1	1596500	1597642	XP_010757026.1
NW_011371359.1	1597905	1598274	XP_010757027.1
NW_011371359.1	1598987	1602574	XP_010757028.1
NW_011371359.1	1606249	1606777	XP_010757029.1
NW_011371359.1	1606901	1607389	XP_010757030.1
NW_011371359.1	1608950	1609241	XP_010757031.1
NW_011371359.1	1612233	1614289	XP_010757860.1
NW_011371359.1	1615520	1618718	XP_010757032.1
NW_011371359.1	1622220	1622646	XP_010757033.1
NW_011371359.1	1624062	1624577	XP_010757034.1
NW_011371359.1	1625697	1628435	XP_010757035.1
NW_011371359.1	1629118	1630915	XP_010757547.1
NW_011371359.1	1634061	1642597	XP_010757036.1
NW_011371359.1	1643083	1643656	XP_010757548.1
NW_011371359.1	1644362	1647226	XP_010757037.1
NW_011371359.1	1647891	1648925	XP_010757549.1
NW_011371359.1	1649425	1651502	XP_010757038.1
NW_011371359.1	1652781	1653997	XP_010757550.1
NW_011371359.1	1658290	1666210	XP_010757861.1
NW_011371359.1	1667391	1668523	XP_010757039.1
NW_011371359.1	1670307	1670660	XP_010757040.1
NW_011371359.1	1672787	1674991	XP_010757041.1
NW_011371359.1	1676534	1677527	XP_010757551.1
NW_011371359.1	1678696	1679228	XP_010757042.1
NW_011371359.1	1679981	1682014	XP_010757552.1
NW_011371359.1	1693573	1694999	XP_010757043.1
NW_011371359.1	1695895	1696198	XP_010757044.1
NW_011371359.1	1696871	1699331	XP_010757553.1
NW_011371359.1	1701164	1702819	XP_010757862.1
NW_011371359.1	1707043	1707881	XP_010757045.1
NW_011371359.1	1714745	1715688	XP_010757046.1
NW_011371359.1	1716529	1718375	XP_010757554.1
NW_011371359.1	1720545	1723138	XP_010757555.1
NW_011371359.1	1723740	1725546	XP_010757556.1
NW_011371359.1	1727294	1728454	XP_010757863.1
NW_011371359.1	1730088	1730721	XP_010757557.1
NW_011371359.1	1732546	1733327	XP_010757558.1
NW_011371359.1	1734554	1734755	XP_010757864.1
NW_011371359.1	1735789	1735987	XP_010757047.1
NW_011371359.1	1738295	1741008	XP_010757559.1
NW_011371359.1	1741664	1741871	XP_010757865.1
NW_011371359.1	1742482	1746426	XP_010757048.1
NW_011371359.1	1746571	1747016	XP_010757866.1
NW_011371359.1	1748022	1749764	XP_010757049.1
NW_011371359.1	1750577	1751834	XP_010757560.1
NW_011371359.1	1752721	1753672	XP_010757050.1
NW_011371359.1	1753783	1756389	XP_010757051.1
NW_011371359.1	1757507	1758301	XP_010757052.1
NW_011371359.1	1759334	1760450	XP_010757053.1
NW_011371359.1	1766313	1766754	XP_010757867.1
NW_011371359.1	1770759	1772631	XP_010757054.1
NW_011371359.1	1773484	1775043	XP_010757561.1
NW_011371359.1	1776265	1777674	XP_010757055.1
NW_011371359.1	1778608	1779980	XP_010757056.1
NW_011371359.1	1780271	1780681	XP_010757868.1
NW_011371359.1	1780754	1783474	XP_010757562.1
NW_011371359.1	1788044	1788303	XP_010757057.1
NW_011371359.1	1789296	1790113	XP_010757869.1
NW_011371359.1	1790348	1791463	XP_010757870.1
NW_011371359.1	1793634	1794746	XP_010757563.1
NW_011371359.1	1796077	1805795	XP_010757564.1
NW_011371359.1	1806416	1808801	XP_010757565.1
NW_011371359.1	1809359	1810271	XP_010757566.1
NW_011371359.1	1811425	1811932	XP_010757871.1
NW_011371359.1	1811960	1814946	XP_010757872.1
NW_011371359.1	1817509	1818515	XP_010757058.1
NW_011371359.1	1820937	1824273	XP_010757059.1
NW_011371359.1	1825738	1829593	XP_010757567.1
NW_011371359.1	1833072	1836574	XP_010757568.1
NW_011371359.1	1837557	1840011	XP_010757060.1
NW_011371359.1	1840793	1842044	XP_010757061.1
NW_011371359.1	1844976	1846830	XP_010757062.1
NW_011371359.1	1848108	1850169	XP_010757063.1
NW_011371359.1	1853368	1853551	XP_010757873.1
NW_011371359.1	1853770	1855961	XP_010757064.1
NW_011371359.1	1868806	1869169	XP_010757874.1
NW_011371359.1	1869365	1869842	XP_010757875.1
NW_011371359.1	1870244	1871235	XP_010757876.1
NW_011371359.1	1871401	1872073	XP_010757065.1
NW_011371359.1	1872574	1874691	XP_010757569.1
NW_011371359.1	1875956	1876479	XP_010757066.1
NW_011371359.1	1877197	1878448	XP_010757067.1
NW_011371359.1	1878943	1881819	XP_010757068.1
NW_011371359.1	1883290	1883833	XP_010757069.1
NW_011371359.1	1884737	1885445	XP_010757570.1
NW_011371359.1	1886200	1888402	XP_010757070.1
NW_011371359.1	1889541	1891177	XP_010757571.1
NW_011371359.1	1892306	1894630	XP_010757071.1
NW_011371359.1	1896557	1897578	XP_010757572.1
NW_011371359.1	1898272	1900300	XP_010757072.1
NW_011371359.1	1900527	1901368	XP_010757573.1
NW_011371359.1	1902155	1904336	XP_010757574.1
NW_011371359.1	1904996	1906562	XP_010757575.1
NW_011371359.1	1907489	1910177	XP_010757576.1
NW_011371359.1	1912877	1914299	XP_010757577.1
NW_011371359.1	1914578	1915640	XP_010757578.1
NW_011371359.1	1916022	1917394	XP_010757073.1
NW_011371359.1	1917627	1918160	XP_010757074.1
NW_011371359.1	1919087	1921150	XP_010757075.1
NW_011371359.1	1922100	1924083	XP_010757579.1
NW_011371359.1	1924606	1925740	XP_010757580.1
NW_011371359.1	1926031	1927263	XP_010757581.1
NW_011371359.1	1928189	1928858	XP_010757582.1
NW_011371359.1	1929462	1931159	XP_010757076.1
NW_011371359.1	1932065	1932737	XP_010757583.1
NW_011371359.1	1941912	1943764	XP_010757584.1
NW_011371359.1	1944307	1949863	XP_010757077.1
NW_011371359.1	1950421	1952651	XP_010757877.1
NW_011371359.1	1953265	1954031	XP_010757585.1
NW_011371359.1	1954451	1955715	XP_010757078.1
NW_011371359.1	1956096	1957857	XP_010757079.1
NW_011371359.1	1958707	1960777	XP_010757080.1
NW_011371359.1	1962585	1963362	XP_010757081.1
NW_011371359.1	1964102	1964883	XP_010757586.1
NW_011371359.1	1966923	1969153	XP_010757587.1
NW_011371359.1	1969558	1972051	XP_010757082.1
NW_011371359.1	1974385	1976136	XP_010757588.1
NW_011371359.1	1976389	1977414	XP_010757589.1
NW_011371359.1	1979053	1980823	XP_010757590.1
NW_011371359.1	1982374	1983681	XP_010757591.1
NW_011371359.1	1984622	1986503	XP_010757083.1
NW_011371359.1	1986961	1987864	XP_010757084.1
NW_011371359.1	1990419	1993429	XP_010757085.1
NW_011371359.1	1994939	1996487	XP_010757086.1
NW_011371359.1	1997369	1999076	XP_010757087.1
NW_011371359.1	1999575	2004891	XP_010757088.1
NW_011371359.1	2005544	2006718	XP_010757089.1
NW_011371359.1	2010994	2012626	XP_010757592.1
NW_011371359.1	2017485	2017728	XP_010757878.1
NW_011371359.1	2019045	2019381	XP_010757090.1
NW_011371359.1	2022756	2025859	XP_010757879.1
NW_011371359.1	2026431	2027076	XP_010757593.1
NW_011371359.1	2027849	2028794	XP_010757594.1
NW_011371359.1	2029348	2030687	XP_010757595.1
NW_011371359.1	2032429	2033047	XP_010757596.1
NW_011371359.1	2033377	2034571	XP_010757597.1
NW_011371359.1	2037215	2037864	XP_010757598.1
NW_011371359.1	2040487	2040706	XP_010757599.1
NW_011371359.1	2043992	2044639	XP_010757880.1
NW_011371359.1	2044727	2045009	XP_010757881.1
NW_011371359.1	2045647	2046027	XP_010757882.1
NW_011371359.1	2046850	2047516	XP_010757600.1
NW_011371359.1	2048880	2051360	XP_010757091.1
NW_011371359.1	2052345	2055168	XP_010757601.1
NW_011371359.1	2065717	2066867	XP_010757883.1
NW_011371359.1	2066950	2070628	XP_010757092.1
NW_011371359.1	2072672	2074128	XP_010757602.1
NW_011371359.1	2075379	2079260	XP_010757093.1
NW_011371359.1	2082515	2084200	XP_010757603.1
NW_011371359.1	2084371	2085335	XP_010757604.1
NW_011371359.1	2086063	2089598	XP_010757094.1
NW_011371359.1	2090015	2091270	XP_010757605.1
NW_011371359.1	2092069	2093733	XP_010757606.1
NW_011371359.1	2094328	2094958	XP_010757095.1
NW_011371359.1	2095798	2099840	XP_010757096.1
NW_011371359.1	2100739	2102212	XP_010757097.1
NW_011371359.1	2103731	2104011	XP_010757098.1
NW_011371359.1	2106561	2107385	XP_010757607.1
NW_011371359.1	2107707	2109037	XP_010757608.1
NW_011371359.1	2109752	2111028	XP_010757099.1
NW_011371359.1	2112951	2113483	XP_010757609.1
NW_011371359.1	2115414	2116157	XP_010757884.1
NW_011371359.1	2116830	2117364	XP_010757610.1
NW_011371359.1	2119621	2121706	XP_010757100.1
NW_011371359.1	2121904	2123593	XP_010757885.1
NW_011371359.1	2124738	2125766	XP_010757611.1
NW_011371359.1	2125855	2127358	XP_010757101.1
NW_011371359.1	2128559	2135995	XP_010757102.1
NW_011371359.1	2140047	2141201	XP_010757103.1
NW_011371359.1	2141775	2145704	XP_010757104.1
NW_011371359.1	2148430	2148911	XP_010757612.1
NW_011371359.1	2149928	2151785	XP_010757886.1
NW_011371359.1	2152889	2153672	XP_010757105.1
NW_011371359.1	2155741	2157809	XP_010757613.1
NW_011371359.1	2159107	2159425	XP_010757887.1
NW_011371359.1	2161472	2162441	XP_010757614.1
NW_011371359.1	2162828	2163044	XP_010757888.1
NW_011371359.1	2165156	2165402	XP_010757889.1
NW_011371359.1	2166141	2166972	XP_010757890.1
NW_011371359.1	2171713	2171980	XP_010757106.1
NW_011371359.1	2172365	2172968	XP_010757891.1
NW_011371359.1	2176018	2178166	XP_010757615.1
NW_011371359.1	2182236	2184393	XP_010757107.1
NW_011371359.1	2184774	2186742	XP_010757108.1
NW_011371359.1	2189709	2190542	XP_010757616.1
NW_011371359.1	2191325	2191900	XP_010757892.1
NW_011371359.1	2192334	2194865	XP_010757617.1
NW_011371359.1	2195953	2196358	XP_010757109.1
NW_011371359.1	2198663	2200135	XP_010757110.1
NW_011371359.1	2201496	2203538	XP_010757111.1
NW_011371359.1	2205183	2205692	XP_010757618.1
NW_011371359.1	2206401	2208017	XP_010757112.1
NW_011371359.1	2208977	2209190	XP_010757113.1
NW_011371359.1	2210828	2211954	XP_010757619.1
NW_011371359.1	2212649	2213906	XP_010757620.1
NW_011371359.1	2216728	2219011	XP_010757893.1
NW_011371359.1	2219022	2221404	XP_010757894.1
NW_011371359.1	2222920	2225700	XP_010757114.1
NW_011371359.1	2226702	2229382	XP_010757115.1
NW_011371359.1	2229852	2231965	XP_010757621.1
NW_011371359.1	2233071	2234052	XP_010757116.1
NW_011371359.1	2234978	2236432	XP_010757622.1
NW_011371359.1	2238578	2239154	XP_010757895.1
NW_011371359.1	2240371	2241381	XP_010757623.1
NW_011371359.1	2242359	2243755	XP_010757624.1
NW_011371359.1	2244433	2246155	XP_010757625.1
NW_011371359.1	2247032	2247462	XP_010757626.1
NW_011371359.1	2248519	2251155	XP_010757117.1
NW_011371359.1	2251851	2252067	XP_010757118.1
NW_011371359.1	2252809	2257118	XP_010757627.1
NW_011371359.1	2257942	2259218	XP_010757628.1
NW_011371359.1	2259916	2261230	XP_010757629.1
NW_011371359.1	2263783	2264843	XP_010757630.1
NW_011371359.1	2266507	2268656	XP_010757631.1
NW_011371359.1	2269982	2273124	XP_010757119.1
NW_011371359.1	2275325	2278062	XP_010757632.1
NW_011371359.1	2278792	2281123	XP_010757120.1
NW_011371359.1	2281455	2282585	XP_010757121.1
NW_011371359.1	2282834	2283700	XP_010757122.1
NW_011371359.1	2284075	2284722	XP_010757123.1
NW_011371359.1	2285466	2288855	XP_010757124.1
NW_011371359.1	2293286	2295058	XP_010757633.1
NW_011371359.1	2296540	2297747	XP_010757634.1
NW_011371359.1	2298576	2300380	XP_010757635.1
NW_011371359.1	2300839	2301911	XP_010757125.1
NW_011371359.1	2310036	2312331	XP_010757636.1
NW_011371359.1	2314504	2317018	XP_010757126.1
NW_011371359.1	2317374	2320261	XP_010757896.1
NW_011371359.1	2328410	2331758	XP_010757637.1
NW_011371359.1	2332757	2334136	XP_010757638.1
NW_011371359.1	2334797	2335691	XP_010757639.1
NW_011371359.1	2336223	2336814	XP_010757640.1
NW_011371359.1	2341451	2344491	XP_010757127.1
NW_011371359.1	2344930	2345212	XP_010757128.1
NW_011371359.1	2346881	2348484	XP_010757641.1
NW_011371359.1	2349233	2351975	XP_010757129.1
NW_011371359.1	2352356	2353525	XP_010757642.1
NW_011371359.1	2353977	2355342	XP_010757643.1
NW_011371359.1	2355688	2358334	XP_010757644.1
NW_011371359.1	2358884	2360490	XP_010757130.1
NW_011371359.1	2361050	2361450	XP_010757131.1
NW_011371359.1	2362029	2363557	XP_010757645.1
NW_011371359.1	2364574	2365362	XP_010757646.1
NW_011371359.1	2366636	2367905	XP_010757647.1
NW_011371359.1	2368706	2370316	XP_010757132.1
NW_011371359.1	2371739	2372225	XP_010757648.1
NW_011371359.1	2372603	2375472	XP_010757649.1
NW_011371359.1	2375789	2376648	XP_010757897.1
NW_011371359.1	2377969	2378409	XP_010757898.1
NW_011371359.1	2380131	2380512	XP_010757899.1
NW_011371359.1	2381673	2383429	XP_010757133.1
NW_011371359.1	2384296	2385891	XP_010757650.1
NW_011371359.1	2386307	2387120	XP_010757651.1
NW_011371359.1	2387751	2389562	XP_010757652.1
NW_011371359.1	2391511	2393776	XP_010757134.1
NW_011371359.1	2394226	2394841	XP_010757135.1
NW_011371359.1	2395493	2396295	XP_010757136.1
NW_011371359.1	2400462	2401395	XP_010757653.1
NW_011371359.1	2403017	2403851	XP_010757654.1
NW_011371359.1	2404610	2406814	XP_010757137.1
NW_011371359.1	2407356	2407656	XP_010757138.1
NW_011371359.1	2408271	2409742	XP_010757139.1
NW_011371359.1	2410241	2412725	XP_010757140.1
NW_011371359.1	2413268	2414094	XP_010757655.1
NW_011371359.1	2414839	2415329	XP_010757141.1
NW_011371359.1	2416043	2418974	XP_010757656.1
NW_011371359.1	2419946	2421513	XP_010757657.1
NW_011371359.1	2422049	2424149	XP_010757142.1
NW_011371359.1	2426427	2428643	XP_010757900.1
NW_011371359.1	2430382	2430814	XP_010757901.1
NW_011371359.1	2431107	2432598	XP_010757658.1
NW_011371359.1	2433190	2435473	XP_010757143.1
NW_011371359.1	2441381	2442844	XP_010757659.1
NW_011371359.1	2448320	2449487	XP_010757660.1
NW_011371359.1	2450387	2453026	XP_010757144.1
NW_011371359.1	2458951	2460633	XP_010757145.1
NW_011371359.1	2464243	2464552	XP_010757902.1
NW_011371359.1	2466289	2467154	XP_010757903.1
NW_011371359.1	2472285	2472956	XP_010757661.1
NW_011371359.1	2475711	2477815	XP_010757146.1
NW_011371359.1	2479975	2481024	XP_010757662.1
NW_011371359.1	2482701	2484609	XP_010757663.1
NW_011371359.1	2485669	2488552	XP_010757147.1
NW_011371359.1	2490101	2490871	XP_010757148.1
NW_011371359.1	2491559	2492825	XP_010757149.1
NW_011371359.1	2494219	2495418	XP_010757150.1
NW_011371359.1	2497007	2498306	XP_010757664.1
NW_011371359.1	2502027	2504082	XP_010757665.1
NW_011371359.1	2510618	2511620	XP_010757666.1
NW_011371359.1	2512498	2514374	XP_010757151.1
NW_011371359.1	2514923	2517263	XP_010757667.1
NW_011371359.1	2518207	2518790	XP_010757152.1
NW_011371359.1	2520491	2522459	XP_010757668.1
NW_011371359.1	2523882	2527101	XP_010757153.1
NW_011371359.1	2527899	2528657	XP_010757154.1
NW_011371359.1	2529060	2530680	XP_010757669.1
NW_011371359.1	2531423	2532185	XP_010757670.1
NW_011371359.1	2532698	2533529	XP_010757671.1
NW_011371359.1	2534212	2534520	XP_010757155.1
NW_011371359.1	2539745	2542179	XP_010757156.1
NW_011371359.1	2544160	2545792	XP_010757672.1
NW_011371359.1	2550283	2551243	XP_010757157.1
NW_011371359.1	2552550	2557836	XP_010757158.1
NW_011371359.1	2560388	2562424	XP_010757904.1
NW_011371359.1	2564665	2566867	XP_010757905.1
NW_011371359.1	2567197	2567537	XP_010757906.1
NW_011371359.1	2569053	2569733	XP_010757159.1
NW_011371359.1	2570858	2571781	XP_010757160.1
NW_011371359.1	2578861	2581109	XP_010757161.1
NW_011371359.1	2584154	2584403	XP_010757907.1
NW_011371359.1	2587849	2589851	XP_010757162.1
NW_011371359.1	2592634	2593827	XP_010757163.1
NW_011371359.1	2594983	2595411	XP_010757164.1
NW_011371359.1	2596335	2597652	XP_010757165.1
NW_011371359.1	2598201	2600449	XP_010757166.1
NW_011371359.1	2602109	2603409	XP_010757673.1
NW_011371359.1	2604509	2606163	XP_010757167.1
NW_011371359.1	2606753	2607792	XP_010757674.1
NW_011371359.1	2611035	2612574	XP_010757168.1
NW_011371359.1	2614970	2617844	XP_010757169.1
NW_011371359.1	2618485	2622844	XP_010757170.1
NW_011371359.1	2624146	2625550	XP_010757675.1
NW_011371359.1	2635861	2637310	XP_010757676.1
NW_011371359.1	2639279	2640903	XP_010757677.1
NW_011371359.1	2641509	2644133	XP_010757678.1
NW_011371359.1	2645523	2646726	XP_010757171.1
NW_011371359.1	2648715	2651616	XP_010757172.1
NW_011371359.1	2653902	2656172	XP_010757679.1
NW_011371359.1	2658349	2660270	XP_010757680.1
NW_011371359.1	2661152	2662813	XP_010757173.1
NW_011371359.1	2663564	2664263	XP_010757174.1
NW_011371359.1	2665059	2667711	XP_010757681.1
NW_011371359.1	2669552	2670167	XP_010757175.1
NW_011371359.1	2671040	2671734	XP_010757176.1
NW_011371359.1	2672453	2672660	XP_010757908.1
NW_011371359.1	2673203	2674939	XP_010757177.1
NW_011371359.1	2675892	2676525	XP_010757682.1
NW_011371359.1	2676706	2677304	XP_010757178.1
NW_011371359.1	2679335	2681120	XP_010757179.1
NW_011371359.1	2681714	2683012	XP_010757180.1
NW_011371359.1	2683538	2684049	XP_010757909.1
NW_011371359.1	2684670	2686035	XP_010757683.1
NW_011371359.1	2689304	2690188	XP_010757181.1
NW_011371359.1	2691107	2692008	XP_010757684.1
NW_011371359.1	2692380	2693478	XP_010757685.1
NW_011371359.1	2693629	2694715	XP_010757686.1
NW_011371359.1	2695083	2697066	XP_010757182.1
NW_011371359.1	2699494	2699838	XP_010757910.1
NW_011371359.1	2700356	2701689	XP_010757911.1
NW_011371359.1	2702049	2703233	XP_010757183.1
NW_011371359.1	2706021	2706837	XP_010757184.1
NW_011371359.1	2707137	2707871	XP_010757912.1
NW_011371359.1	2708111	2712964	XP_010757185.1
NW_011371359.1	2714303	2718873	XP_010757186.1
NW_011371359.1	2725285	2725867	XP_010757187.1
NW_011371359.1	2730863	2731488	XP_010757913.1
NW_011371359.1	2732017	2732760	XP_010757914.1
NW_011371359.1	2734011	2735601	XP_010757687.1
NW_011371359.1	2739632	2741084	XP_010757688.1
NW_011371359.1	2742380	2744089	XP_010757689.1
NW_011371359.1	2745565	2746852	XP_010757188.1
NW_011371359.1	2746973	2747783	XP_010757189.1
NW_011371359.1	2748381	2750903	XP_010757690.1
NW_011371359.1	2751704	2753363	XP_010757190.1
NW_011371359.1	2755596	2757068	XP_010757191.1
NW_011371359.1	2757545	2759379	XP_010757192.1
NW_011371359.1	2760471	2761722	XP_010757193.1
NW_011371359.1	2762552	2765774	XP_010757691.1
NW_011371359.1	2769545	2771073	XP_010757692.1
NW_011371359.1	2772064	2774655	XP_010757194.1
NW_011371359.1	2776770	2777305	XP_010757693.1
NW_011371359.1	2780241	2784902	XP_010757195.1
NW_011371359.1	2786476	2787037	XP_010757694.1
NW_011371359.1	2790656	2792260	XP_010757196.1
NW_011371359.1	2799219	2802518	XP_010757915.1
NW_011371359.1	2803825	2806431	XP_010757695.1
NW_011371359.1	2807348	2809389	XP_010757696.1
NW_011371359.1	2809959	2811951	XP_010757197.1
NW_011371359.1	2815003	2815663	XP_010757916.1
NW_011371359.1	2818122	2819604	XP_010757697.1
NW_011371359.1	2820868	2822696	XP_010757198.1
NW_011371359.1	2823585	2823992	XP_010757917.1
NW_011371359.1	2824059	2826266	XP_010757199.1
NW_011371359.1	2827062	2827577	XP_010757200.1
NW_011371359.1	2829320	2831855	XP_010757201.1
NW_011371359.1	2833291	2835802	XP_010757202.1
NW_011371359.1	2836505	2837017	XP_010757698.1
NW_011371359.1	2839003	2840702	XP_010757699.1
NW_011371359.1	2842325	2843796	XP_010757203.1
NW_011371359.1	2844783	2845042	XP_010757918.1
NW_011371359.1	2846459	2847675	XP_010757204.1
NW_011371359.1	2848231	2851261	XP_010757205.1
NW_011371359.1	2853083	2853574	XP_010757919.1
NW_011371359.1	2853738	2855256	XP_010757920.1
NW_011371359.1	2860739	2862595	XP_010757206.1
NW_011371359.1	2864850	2867465	XP_010757207.1
NW_011371359.1	2867989	2868682	XP_010757700.1
NW_011371359.1	2870062	2876795	XP_010757208.1
NW_011371359.1	2882559	2884360	XP_010757209.1
NW_011371359.1	2886320	2887235	XP_010757210.1
NW_011371359.1	2887996	2888332	XP_010757701.1
NW_011371359.1	2889163	2890355	XP_010757211.1
NW_011371359.1	2891375	2892412	XP_010757921.1
NW_011371359.1	2893469	2894174	XP_010757212.1
NW_011371359.1	2909033	2910517	XP_010757922.1
NW_011371359.1	2911075	2911537	XP_010757923.1
NW_011371359.1	2913575	2914729	XP_010757924.1
NW_011371359.1	2916922	2917816	XP_010757213.1
NW_011371359.1	2921074	2924048	XP_010757702.1
NW_011371359.1	2924685	2925060	XP_010757925.1
NW_011371359.1	2925486	2926693	XP_010757703.1
NW_011371359.1	2927304	2928109	XP_010757704.1
NW_011371359.1	2928862	2929221	XP_010757214.1
NW_011371359.1	2929984	2930388	XP_010757705.1
NW_011371359.1	2931497	2934598	XP_010757926.1
NW_011371359.1	2939638	2941328	XP_010757927.1
NW_011371359.1	2947003	2948139	XP_010757706.1
NW_011371359.1	2949281	2949464	XP_010757928.1
NW_011371359.1	2949525	2951554	XP_010757215.1
NW_011371359.1	2953101	2954709	XP_010757707.1
NW_011371359.1	2957238	2957794	XP_010757216.1
NW_011371359.1	2959757	2961476	XP_010757708.1
NW_011371359.1	2963812	2964966	XP_010757217.1
NW_011371359.1	2965423	2966891	XP_010757218.1
NW_011371359.1	2967650	2969844	XP_010757709.1
NW_011371359.1	2970173	2971841	XP_010757710.1
NW_011371359.1	2972665	2974091	XP_010757711.1
NW_011371359.1	2974694	2975950	XP_010757712.1
NW_011371359.1	2977066	2977999	XP_010757219.1
NW_011371359.1	2989068	2991041	XP_010757713.1
NW_011371359.1	2992614	2994122	XP_010757714.1
NW_011371359.1	2995444	2998634	XP_010757929.1
NW_011371359.1	2999160	3001666	XP_010757930.1
NW_011371359.1	3004732	3008275	XP_010757715.1
NW_011371359.1	3015184	3017634	XP_010757220.1
NW_011371359.1	3018778	3021983	XP_010757221.1
NW_011371359.1	3023185	3023662	XP_010757222.1
NW_011371359.1	3025678	3026014	XP_010757931.1
NW_011371359.1	3029079	3030568	XP_010757716.1
NW_011371359.1	3033893	3034180	XP_010757932.1
NW_011371359.1	3042828	3043161	XP_010757717.1
NW_011371359.1	3044932	3045342	XP_010757933.1
NW_011371359.1	3045378	3045947	XP_010757934.1
NW_011371359.1	3046066	3046596	XP_010757935.1
NW_011371359.1	3047109	3048006	XP_010757936.1
NW_011371359.1	3051447	3053321	XP_010757223.1
NW_011371359.1	3053808	3054198	XP_010757937.1
NW_011371359.1	3054751	3058065	XP_010757224.1
NW_011371359.1	3059214	3061874	XP_010757938.1
NW_011371359.1	3063643	3064950	XP_010757939.1
NW_011371359.1	3065339	3066497	XP_010757225.1
NW_011371359.1	3067625	3069065	XP_010757718.1
NW_011371359.1	3069631	3072500	XP_010757226.1
NW_011371359.1	3073496	3076324	XP_010757227.1
NW_011371359.1	3077301	3078290	XP_010757719.1
NW_011371359.1	3081141	3081948	XP_010757720.1
NW_011371359.1	3085850	3087270	XP_010757721.1
NW_011371359.1	3093110	3095169	XP_010757228.1
NW_011371359.1	3099026	3103532	XP_010757229.1
NW_011371359.1	3104008	3104342	XP_010757230.1
NW_011371359.1	3105744	3107623	XP_010757231.1
NW_011371359.1	3108161	3109775	XP_010757232.1
NW_011371359.1	3109961	3111209	XP_010757722.1
NW_011371359.1	3112199	3113174	XP_010757723.1
NW_011371359.1	3117322	3119856	XP_010757233.1
NW_011371359.1	3120533	3121046	XP_010757940.1
NW_011371359.1	3122582	3123934	XP_010757724.1
NW_011371359.1	3124547	3125002	XP_010757941.1
NW_011371359.1	3125882	3126855	XP_010757234.1
NW_011371359.1	3127902	3128529	XP_010757235.1
NW_011371359.1	3129149	3130334	XP_010757725.1
NW_011371359.1	3131031	3131981	XP_010757726.1
NW_011371359.1	3132113	3133855	XP_010757236.1
NW_011371359.1	3135752	3136055	XP_010757237.1
NW_011371359.1	3138607	3139508	XP_010757238.1
NW_011371359.1	3140415	3140987	XP_010757239.1
NW_011371359.1	3141897	3142636	XP_010757942.1
NW_011371359.1	3143809	3145228	XP_010757727.1
NW_011371359.1	3145555	3146765	XP_010757240.1
NW_011371359.1	3148140	3148404	XP_010757943.1
NW_011371359.1	3148471	3150686	XP_010757241.1
NW_011371359.1	3157340	3158023	XP_010757242.1
NW_011371359.1	3160807	3161184	XP_010757944.1
NW_011371359.1	3161714	3164426	XP_010757243.1
NW_011371359.1	3169889	3171316	XP_010757728.1
NW_011371359.1	3171814	3172093	XP_010757945.1
NW_011371359.1	3173339	3174557	XP_010757729.1
NW_011371359.1	3175662	3176958	XP_010757730.1
NW_011371359.1	3177929	3178899	XP_010757731.1
NW_011371359.1	3180058	3181660	XP_010757732.1
NW_011371359.1	3182396	3183101	XP_010757733.1
NW_011371359.1	3184172	3185906	XP_010757734.1
NW_011371359.1	3187035	3188358	XP_010757735.1
NW_011371359.1	3189105	3191081	XP_010757244.1
NW_011371359.1	3193043	3195313	XP_010757245.1
NW_011371359.1	3196507	3203032	XP_010757946.1
NW_011371359.1	3204568	3204832	XP_010757947.1
NW_011371359.1	3205725	3206657	XP_010757246.1
NW_011371359.1	3207401	3208496	XP_010757247.1
NW_011371359.1	3209770	3212745	XP_010757248.1
NW_011371359.1	3214699	3216682	XP_010757249.1
NW_011371359.1	3217618	3219099	XP_010757736.1
NW_011371359.1	3220307	3221837	XP_010757250.1
NW_011371359.1	3222616	3223867	XP_010757737.1
NW_011371359.1	3224008	3229200	XP_010757251.1
NW_011371359.1	3229747	3232361	XP_010757252.1
NW_011371359.1	3233276	3235142	XP_010757253.1
NW_011371359.1	3236087	3238089	XP_010757254.1
NW_011371359.1	3243392	3244172	XP_010757738.1
NW_011371359.1	3244831	3246476	XP_010757255.1
NW_011371359.1	3249469	3250075	XP_010757256.1
NW_011371359.1	3251186	3253694	XP_010757739.1
NW_011371359.1	3255632	3257642	XP_010757257.1
NW_011371359.1	3258723	3260422	XP_010757740.1
NW_011371359.1	3261268	3266584	XP_010757258.1
NW_011371359.1	3268348	3270817	XP_010757259.1
NW_011371359.1	3271241	3275069	XP_010757741.1
NW_011371359.1	3275562	3276493	XP_010757260.1
NW_011371359.1	3276777	3278513	XP_010757742.1
NW_011371359.1	3278901	3280395	XP_010757743.1
NW_011371359.1	3282552	3284646	XP_010757744.1
NW_011371359.1	3285238	3286389	XP_010757261.1
NW_011371359.1	3288114	3291108	XP_010757262.1
NW_011371359.1	3291316	3293043	XP_010757263.1
NW_011371359.1	3299012	3302015	XP_010757264.1
NW_011371359.1	3303296	3304547	XP_010757265.1
NW_011371359.1	3305314	3307941	XP_010757266.1
NW_011371359.1	3308640	3311738	XP_010757267.1
NW_011371359.1	3312245	3314520	XP_010757268.1
NW_011371359.1	3317153	3317482	XP_010757269.1
NW_011371359.1	3318492	3318779	XP_010757270.1
NW_011371359.1	3324842	3325344	XP_010757271.1
NW_011371359.1	3325725	3326061	XP_010757272.1
NW_011371359.1	3326863	3328753	XP_010757745.1
NW_011371359.1	3331223	3332138	XP_010757948.1
NW_011371359.1	3333621	3336246	XP_010757746.1
NW_011371359.1	3339059	3339679	XP_010757273.1
NW_011371359.1	3342531	3344168	XP_010757274.1
NW_011371359.1	3345226	3348150	XP_010757275.1
NW_011371359.1	3349882	3351255	XP_010757276.1
NW_011371359.1	3352521	3353167	XP_010757277.1
NW_011371359.1	3354380	3356895	XP_010757278.1
NW_011371359.1	3358907	3359888	XP_010757279.1
NW_011371359.1	3360572	3361359	XP_010757280.1
NW_011371359.1	3363450	3363792	XP_010757949.1
NW_011371359.1	3363902	3365498	XP_010757281.1
NW_011371359.1	3367117	3367438	XP_010757950.1
NW_011371359.1	3373323	3374574	XP_010757951.1
NW_011371359.1	3374668	3376992	XP_010757952.1
NW_011371359.1	3378712	3379131	XP_010757282.1
NW_011371359.1	3381030	3382689	XP_010757747.1
NW_011371359.1	3383800	3385166	XP_010757748.1
NW_011371359.1	3386612	3391544	XP_010757283.1
NW_011371359.1	3393342	3394737	XP_010757749.1
NW_011371359.1	3395112	3396933	XP_010757750.1
NW_011371359.1	3397924	3398265	XP_010757284.1
NW_011371359.1	3404671	3405672	XP_010757751.1
NW_011371359.1	3405963	3407031	XP_010757285.1
NW_011371359.1	3408524	3409398	XP_010757953.1
NW_011371359.1	3410458	3411719	XP_010757286.1
NW_011371359.1	3413954	3414581	XP_010757287.1
NW_011371359.1	3417974	3418525	XP_010757288.1
NW_011371359.1	3421979	3424849	XP_010757289.1
NW_011371359.1	3426740	3429185	XP_010757290.1
NW_011371359.1	3430468	3433259	XP_010757291.1
NW_011371359.1	3434257	3435816	XP_010757954.1
NW_011371359.1	3436794	3438051	XP_010757292.1
NW_011371359.1	3439554	3441537	XP_010757293.1
NW_011371359.1	3442285	3442702	XP_010757752.1
NW_011371359.1	3443630	3443905	XP_010757955.1
NW_011371359.1	3446308	3449758	XP_010757956.1
NW_011371359.1	3450476	3451049	XP_010757294.1
NW_011371359.1	3451823	3453905	XP_010757295.1
NW_011371359.1	3453957	3456377	XP_010757296.1
NW_011371359.1	3457147	3458941	XP_010757297.1
NW_011371359.1	3460088	3460346	XP_010757298.1
NW_011371359.1	3460972	3462470	XP_010757753.1
NW_011371359.1	3466888	3471842	XP_010757299.1
NW_011371359.1	3472627	3477305	XP_010757300.1
NW_011371359.1	3478457	3480184	XP_010757301.1
NW_011371359.1	3484133	3486099	XP_010757754.1
NW_011371359.1	3486985	3488490	XP_010757302.1
NW_011371359.1	3491157	3492462	XP_010757303.1
NW_011371359.1	3493730	3494231	XP_010757304.1
NW_011371359.1	3494781	3495604	XP_010757755.1
NW_011371359.1	3496626	3499487	XP_010757305.1
NW_011371359.1	3500183	3501219	XP_010757306.1
NW_011371359.1	3501546	3502173	XP_010757756.1
NW_011371359.1	3502528	3505075	XP_010757757.1
NW_011371359.1	3505779	3507283	XP_010757307.1
NW_011371359.1	3507972	3509165	XP_010757758.1
NW_011371359.1	3509469	3511928	XP_010757759.1
NW_011371359.1	3512912	3514833	XP_010757760.1
NW_011371359.1	3515407	3517401	XP_010757308.1
NW_011371359.1	3519838	3521771	XP_010757309.1
NW_011371359.1	3522993	3523302	XP_010757761.1
NW_011371359.1	3523839	3524505	XP_010757310.1
NW_011371359.1	3526086	3526533	XP_010757957.1
NW_011371359.1	3527972	3528497	XP_010757762.1
NW_011371359.1	3529107	3530059	XP_010757311.1
NW_011371359.1	3531211	3531870	XP_010757763.1
NW_011371359.1	3532890	3534474	XP_010757312.1
NW_011371359.1	3535049	3537179	XP_010757764.1
NW_011371359.1	3537643	3538538	XP_010757313.1
NW_011371359.1	3539089	3539968	XP_010757765.1
NW_011371359.1	3540488	3542927	XP_010757314.1
NW_011371359.1	3543337	3545713	XP_010757766.1
NW_011371359.1	3547027	3548320	XP_010757315.1
NW_011371359.1	3549289	3549484	XP_010757958.1
NW_011371359.1	3550445	3550746	XP_010757959.1
NW_011371359.1	3552033	3552243	XP_010757960.1
NW_011371359.1	3554504	3556242	XP_010757316.1
NW_011371359.1	3556587	3557953	XP_010757767.1
NW_011371359.1	3558975	3559461	XP_010757317.1
NW_011371359.1	3560063	3562178	XP_010757318.1
NW_011371359.1	3563277	3566120	XP_010757319.1
NW_011371359.1	3570162	3574637	XP_010757320.1
NW_011371359.1	3576171	3576396	XP_010757321.1
NW_011371359.1	3577045	3579909	XP_010757768.1
NW_011371359.1	3581251	3582010	XP_010757769.1
NW_011371359.1	3583020	3583359	XP_010757770.1
NW_011371359.1	3586469	3587322	XP_010757771.1
NW_011371359.1	3589092	3590241	XP_010757961.1
NW_011371359.1	3591965	3593987	XP_010757962.1
NW_011371359.1	3595105	3597154	XP_010757963.1
NW_011371359.1	3597413	3597990	XP_010757322.1
NW_011371359.1	3600947	3601404	XP_010757323.1
NW_011371359.1	3602242	3606080	XP_010757772.1
NW_011371359.1	3609301	3610315	XP_010757964.1
NW_011371359.1	3612496	3613308	XP_010757773.1
NW_011371359.1	3616746	3617655	XP_010757324.1
NW_011371359.1	3619502	3621542	XP_010757325.1
NW_011371359.1	3621814	3622513	XP_010757774.1
NW_011371359.1	3623295	3624448	XP_010757326.1
NW_011371359.1	3624837	3625120	XP_010757327.1
NW_011371359.1	3626400	3627873	XP_010757775.1
NW_011371359.1	3631373	3632143	XP_010757776.1
NW_011371359.1	3633551	3634660	XP_010757328.1
NW_011371359.1	3635196	3637276	XP_010757777.1
NW_011371359.1	3638128	3639559	XP_010757778.1
NW_011371359.1	3640716	3643800	XP_010757779.1
NW_011371359.1	3644870	3647388	XP_010757329.1
NW_011371359.1	3649329	3649863	XP_010757780.1
NW_011371359.1	3650742	3654124	XP_010757330.1
NW_011371359.1	3655407	3655909	XP_010757331.1
NW_011371359.1	3656530	3658945	XP_010757332.1
NW_011371359.1	3661470	3664565	XP_010757333.1
NW_011371359.1	3664962	3665888	XP_010757334.1
NW_011371359.1	3666164	3668773	XP_010757335.1
NW_011371359.1	3669446	3670937	XP_010757781.1
NW_011371359.1	3672026	3673683	XP_010757965.1
NW_011371359.1	3674427	3676610	XP_010757336.1
NW_011371359.1	3677690	3678422	XP_010757337.1
NW_011371359.1	3683846	3684575	XP_010757338.1
NW_011371359.1	3687048	3687418	XP_010757339.1
NW_011371359.1	3687782	3688272	XP_010757340.1
NW_011371359.1	3692176	3692532	XP_010757782.1
NW_011371359.1	3693882	3696194	XP_010757341.1
NW_011371359.1	3703944	3704242	XP_010757966.1
NW_011371359.1	3709377	3710478	XP_010757783.1
NW_011371359.1	3711460	3711973	XP_010757784.1
NW_011371359.1	3714108	3714453	XP_010757342.1
NW_011371359.1	3717199	3719424	XP_010757785.1
NW_011371359.1	3720133	3720817	XP_010757343.1
NW_011371359.1	3721281	3723622	XP_010757344.1
NW_011371359.1	3724676	3725509	XP_010757786.1
NW_011371359.1	3727553	3731293	XP_010757345.1
NW_011371359.1	3733700	3736014	XP_010757346.1
NW_011371359.1	3738011	3738206	XP_010757347.1
NW_011371359.1	3740108	3740839	XP_010757348.1
NW_011371359.1	3744867	3746079	XP_010757787.1
NW_011371359.1	3746985	3748211	XP_010757788.1
NW_011371360.1	1821	4623	XP_010758434.1
NW_011371360.1	5540	6353	XP_010758435.1
NW_011371360.1	6887	8921	XP_010757967.1
NW_011371360.1	10076	15188	XP_010758891.1
NW_011371360.1	17656	19632	XP_010758436.1
NW_011371360.1	20387	21493	XP_010758437.1
NW_011371360.1	23428	26215	XP_010757968.1
NW_011371360.1	27345	33587	XP_010757969.1
NW_011371360.1	40761	41574	XP_010757970.1
NW_011371360.1	41821	42916	XP_010758438.1
NW_011371360.1	44968	46633	XP_010758439.1
NW_011371360.1	47308	48347	XP_010757971.1
NW_011371360.1	49369	50966	XP_010757972.1
NW_011371360.1	51845	53318	XP_010758440.1
NW_011371360.1	54144	55851	XP_010758441.1
NW_011371360.1	58225	60202	XP_010758442.1
NW_011371360.1	60306	60887	XP_010757973.1
NW_011371360.1	63204	63480	XP_010758892.1
NW_011371360.1	65194	66252	XP_010758443.1
NW_011371360.1	68023	70668	XP_010757974.1
NW_011371360.1	73142	76668	XP_010757975.1
NW_011371360.1	78456	79991	XP_010758444.1
NW_011371360.1	81215	81658	XP_010757976.1
NW_011371360.1	82384	82992	XP_010757977.1
NW_011371360.1	83963	87017	XP_010758893.1
NW_011371360.1	89760	91451	XP_010758445.1
NW_011371360.1	92864	93373	XP_010757978.1
NW_011371360.1	95118	96978	XP_010758446.1
NW_011371360.1	99297	99642	XP_010757979.1
NW_011371360.1	101221	101509	XP_010758894.1
NW_011371360.1	102179	105988	XP_010758895.1
NW_011371360.1	106703	107819	XP_010758896.1
NW_011371360.1	108794	110420	XP_010757980.1
NW_011371360.1	111353	112960	XP_010758447.1
NW_011371360.1	114790	116850	XP_010757981.1
NW_011371360.1	121092	122737	XP_010758448.1
NW_011371360.1	122974	123178	XP_010758897.1
NW_011371360.1	123422	125352	XP_010757982.1
NW_011371360.1	125917	127891	XP_010758449.1
NW_011371360.1	128518	133325	XP_010757983.1
NW_011371360.1	135299	135888	XP_010757984.1
NW_011371360.1	136848	142023	XP_010757985.1
NW_011371360.1	143000	144011	XP_010757986.1
NW_011371360.1	145184	147818	XP_010758450.1
NW_011371360.1	148120	150637	XP_010757987.1
NW_011371360.1	150947	152357	XP_010757988.1
NW_011371360.1	152626	155419	XP_010758451.1
NW_011371360.1	155876	157760	XP_010758452.1
NW_011371360.1	159326	159773	XP_010758453.1
NW_011371360.1	160314	161195	XP_010758898.1
NW_011371360.1	162581	163896	XP_010758454.1
NW_011371360.1	164945	165682	XP_010758455.1
NW_011371360.1	166993	167947	XP_010758456.1
NW_011371360.1	168419	169254	XP_010757989.1
NW_011371360.1	171525	173157	XP_010758457.1
NW_011371360.1	173849	177746	XP_010758458.1
NW_011371360.1	179591	181362	XP_010758899.1
NW_011371360.1	181678	182615	XP_010758900.1
NW_011371360.1	183737	184770	XP_010758459.1
NW_011371360.1	185479	185891	XP_010758460.1
NW_011371360.1	186663	187785	XP_010757990.1
NW_011371360.1	190874	192900	XP_010757991.1
NW_011371360.1	193761	197216	XP_010757992.1
NW_011371360.1	197752	198184	XP_010758901.1
NW_011371360.1	199986	204000	XP_010757993.1
NW_011371360.1	206530	210665	XP_010757994.1
NW_011371360.1	211273	211714	XP_010757995.1
NW_011371360.1	213939	214811	XP_010758461.1
NW_011371360.1	215551	217651	XP_010758462.1
NW_011371360.1	217730	218125	XP_010758902.1
NW_011371360.1	220481	221976	XP_010758463.1
NW_011371360.1	223738	224624	XP_010757996.1
NW_011371360.1	224948	226032	XP_010758464.1
NW_011371360.1	226556	228951	XP_010758465.1
NW_011371360.1	234822	235700	XP_010757997.1
NW_011371360.1	239278	241256	XP_010758466.1
NW_011371360.1	243365	243875	XP_010758903.1
NW_011371360.1	243898	246441	XP_010757998.1
NW_011371360.1	249590	251915	XP_010758904.1
NW_011371360.1	253184	253581	XP_010758467.1
NW_011371360.1	254418	257492	XP_010757999.1
NW_011371360.1	258063	258951	XP_010758000.1
NW_011371360.1	259433	259727	XP_010758905.1
NW_011371360.1	260316	262989	XP_010758468.1
NW_011371360.1	263458	264249	XP_010758001.1
NW_011371360.1	264819	265345	XP_010758469.1
NW_011371360.1	265723	267921	XP_010758002.1
NW_011371360.1	268608	270290	XP_010758003.1
NW_011371360.1	272887	274087	XP_010758470.1
NW_011371360.1	274770	277317	XP_010758471.1
NW_011371360.1	278401	279756	XP_010758004.1
NW_011371360.1	280465	282095	XP_010758472.1
NW_011371360.1	283231	287100	XP_010758473.1
NW_011371360.1	289071	290686	XP_010758005.1
NW_011371360.1	293315	294581	XP_010758474.1
NW_011371360.1	298277	300691	XP_010758906.1
NW_011371360.1	302838	304310	XP_010758006.1
NW_011371360.1	305368	306197	XP_010758475.1
NW_011371360.1	307517	310959	XP_010758476.1
NW_011371360.1	311761	313099	XP_010758477.1
NW_011371360.1	313805	314836	XP_010758007.1
NW_011371360.1	315286	316773	XP_010758478.1
NW_011371360.1	318954	320107	XP_010758479.1
NW_011371360.1	320432	321227	XP_010758480.1
NW_011371360.1	321787	322704	XP_010758008.1
NW_011371360.1	323938	325720	XP_010758009.1
NW_011371360.1	326138	327035	XP_010758481.1
NW_011371360.1	327238	330370	XP_010758010.1
NW_011371360.1	330834	340394	XP_010758482.1
NW_011371360.1	341281	342764	XP_010758483.1
NW_011371360.1	343744	345868	XP_010758484.1
NW_011371360.1	347043	347734	XP_010758485.1
NW_011371360.1	348276	349488	XP_010758486.1
NW_011371360.1	349753	350023	XP_010758487.1
NW_011371360.1	351348	353683	XP_010758488.1
NW_011371360.1	356000	356333	XP_010758907.1
NW_011371360.1	358430	360592	XP_010758489.1
NW_011371360.1	361052	361280	XP_010758908.1
NW_011371360.1	362372	362744	XP_010758909.1
NW_011371360.1	363637	365325	XP_010758011.1
NW_011371360.1	366212	366503	XP_010758910.1
NW_011371360.1	367152	368888	XP_010758012.1
NW_011371360.1	369987	371367	XP_010758490.1
NW_011371360.1	372325	374029	XP_010758013.1
NW_011371360.1	375775	377311	XP_010758014.1
NW_011371360.1	378127	379432	XP_010758491.1
NW_011371360.1	380834	382346	XP_010758015.1
NW_011371360.1	384642	385473	XP_010758016.1
NW_011371360.1	387522	390212	XP_010758017.1
NW_011371360.1	391020	392896	XP_010758492.1
NW_011371360.1	394008	394614	XP_010758018.1
NW_011371360.1	395296	395659	XP_010758911.1
NW_011371360.1	395659	395986	XP_010758912.1
NW_011371360.1	396937	398648	XP_010758493.1
NW_011371360.1	399010	400134	XP_010758494.1
NW_011371360.1	407874	408412	XP_010758019.1
NW_011371360.1	416600	416993	XP_010758495.1
NW_011371360.1	418471	421334	XP_010758020.1
NW_011371360.1	422564	424340	XP_010758496.1
NW_011371360.1	424674	425682	XP_010758497.1
NW_011371360.1	426320	427674	XP_010758021.1
NW_011371360.1	427963	430072	XP_010758022.1
NW_011371360.1	430350	431678	XP_010758498.1
NW_011371360.1	431960	432590	XP_010758023.1
NW_011371360.1	433304	437287	XP_010758024.1
NW_011371360.1	438600	440273	XP_010758025.1
NW_011371360.1	442654	444779	XP_010758499.1
NW_011371360.1	446652	447284	XP_010758913.1
NW_011371360.1	449434	450216	XP_010758026.1
NW_011371360.1	450382	451360	XP_010758914.1
NW_011371360.1	453001	454046	XP_010758500.1
NW_011371360.1	456858	459364	XP_010758027.1
NW_011371360.1	462526	465022	XP_010758028.1
NW_011371360.1	467854	468780	XP_010758029.1
NW_011371360.1	468991	469855	XP_010758501.1
NW_011371360.1	471539	471854	XP_010758915.1
NW_011371360.1	473170	473792	XP_010758502.1
NW_011371360.1	474906	476078	XP_010758030.1
NW_011371360.1	477186	477999	XP_010758503.1
NW_011371360.1	478287	480025	XP_010758504.1
NW_011371360.1	480319	482071	XP_010758031.1
NW_011371360.1	482158	484105	XP_010758505.1
NW_011371360.1	484713	486415	XP_010758506.1
NW_011371360.1	488244	489889	XP_010758916.1
NW_011371360.1	489892	491053	XP_010758917.1
NW_011371360.1	491786	493396	XP_010758032.1
NW_011371360.1	494632	496645	XP_010758033.1
NW_011371360.1	498970	503891	XP_010758918.1
NW_011371360.1	505012	506373	XP_010758034.1
NW_011371360.1	507256	510329	XP_010758035.1
NW_011371360.1	513506	515625	XP_010758036.1
NW_011371360.1	517785	518559	XP_010758037.1
NW_011371360.1	520060	520880	XP_010758507.1
NW_011371360.1	521812	524146	XP_010758508.1
NW_011371360.1	525643	527098	XP_010758509.1
NW_011371360.1	527801	528602	XP_010758510.1
NW_011371360.1	528978	530105	XP_010758038.1
NW_011371360.1	530465	531281	XP_010758511.1
NW_011371360.1	532089	535755	XP_010758512.1
NW_011371360.1	536501	536879	XP_010758919.1
NW_011371360.1	536991	540486	XP_010758920.1
NW_011371360.1	543239	544443	XP_010758513.1
NW_011371360.1	546930	547705	XP_010758514.1
NW_011371360.1	550548	551324	XP_010758039.1
NW_011371360.1	552587	553798	XP_010758040.1
NW_011371360.1	554036	555178	XP_010758041.1
NW_011371360.1	555427	556579	XP_010758515.1
NW_011371360.1	557250	561081	XP_010758042.1
NW_011371360.1	563309	564323	XP_010758516.1
NW_011371360.1	564857	566674	XP_010758517.1
NW_011371360.1	566916	567886	XP_010758518.1
NW_011371360.1	568085	569015	XP_010758519.1
NW_011371360.1	569335	569824	XP_010758520.1
NW_011371360.1	570356	572011	XP_010758043.1
NW_011371360.1	575548	577554	XP_010758521.1
NW_011371360.1	589776	591452	XP_010758044.1
NW_011371360.1	591946	593358	XP_010758045.1
NW_011371360.1	594956	596328	XP_010758522.1
NW_011371360.1	598043	599939	XP_010758046.1
NW_011371360.1	601595	602777	XP_010758523.1
NW_011371360.1	603315	605403	XP_010758524.1
NW_011371360.1	606681	607454	XP_010758047.1
NW_011371360.1	608378	610728	XP_010758525.1
NW_011371360.1	613467	613659	XP_010758048.1
NW_011371360.1	615004	615217	XP_010758921.1
NW_011371360.1	617301	623275	XP_010758049.1
NW_011371360.1	629174	631033	XP_010758526.1
NW_011371360.1	632379	632681	XP_010758922.1
NW_011371360.1	634239	634719	XP_010758923.1
NW_011371360.1	636640	638509	XP_010758527.1
NW_011371360.1	641515	643490	XP_010758528.1
NW_011371360.1	645563	647878	XP_010758050.1
NW_011371360.1	648827	650602	XP_010758051.1
NW_011371360.1	654389	658209	XP_010758529.1
NW_011371360.1	661335	662941	XP_010758052.1
NW_011371360.1	668343	668883	XP_010758924.1
NW_011371360.1	671266	674608	XP_010758530.1
NW_011371360.1	676823	679439	XP_010758053.1
NW_011371360.1	680869	682858	XP_010758531.1
NW_011371360.1	683993	684705	XP_010758054.1
NW_011371360.1	687720	688368	XP_010758055.1
NW_011371360.1	690839	691838	XP_010758532.1
NW_011371360.1	695831	696917	XP_010758533.1
NW_011371360.1	699694	701925	XP_010758056.1
NW_011371360.1	701993	703778	XP_010758534.1
NW_011371360.1	705140	707744	XP_010758535.1
NW_011371360.1	708713	710720	XP_010758057.1
NW_011371360.1	711959	712491	XP_010758925.1
NW_011371360.1	717749	717953	XP_010758058.1
NW_011371360.1	718937	722881	XP_010758059.1
NW_011371360.1	724495	725131	XP_010758536.1
NW_011371360.1	725650	726427	XP_010758537.1
NW_011371360.1	727330	728538	XP_010758926.1
NW_011371360.1	728589	729616	XP_010758927.1
NW_011371360.1	730818	732478	XP_010758060.1
NW_011371360.1	732997	733379	XP_010758538.1
NW_011371360.1	733961	735497	XP_010758539.1
NW_011371360.1	742719	744853	XP_010758540.1
NW_011371360.1	748066	750799	XP_010758061.1
NW_011371360.1	752983	758703	XP_010758062.1
NW_011371360.1	760820	764334	XP_010758541.1
NW_011371360.1	765970	767087	XP_010758542.1
NW_011371360.1	767928	771258	XP_010758063.1
NW_011371360.1	775060	776511	XP_010758543.1
NW_011371360.1	777060	777258	XP_010758064.1
NW_011371360.1	778473	779287	XP_010758544.1
NW_011371360.1	782138	783722	XP_010758065.1
NW_011371360.1	784381	784891	XP_010758928.1
NW_011371360.1	786313	787972	XP_010758066.1
NW_011371360.1	789857	790241	XP_010758929.1
NW_011371360.1	792500	793500	XP_010758545.1
NW_011371360.1	794479	796085	XP_010758546.1
NW_011371360.1	796892	797657	XP_010758547.1
NW_011371360.1	798608	800630	XP_010758067.1
NW_011371360.1	801629	802663	XP_010758068.1
NW_011371360.1	803709	803949	XP_010758930.1
NW_011371360.1	805535	806456	XP_010758548.1
NW_011371360.1	807888	809629	XP_010758931.1
NW_011371360.1	811216	812065	XP_010758932.1
NW_011371360.1	812554	813590	XP_010758549.1
NW_011371360.1	815929	818552	XP_010758933.1
NW_011371360.1	821959	822860	XP_010758069.1
NW_011371360.1	823029	824198	XP_010758070.1
NW_011371360.1	825183	827895	XP_010758071.1
NW_011371360.1	829651	831199	XP_010758550.1
NW_011371360.1	833271	834882	XP_010758551.1
NW_011371360.1	835864	837145	XP_010758072.1
NW_011371360.1	838047	840759	XP_010758552.1
NW_011371360.1	841297	843162	XP_010758553.1
NW_011371360.1	843646	843841	XP_010758934.1
NW_011371360.1	844559	845120	XP_010758554.1
NW_011371360.1	847305	848490	XP_010758073.1
NW_011371360.1	849086	856859	XP_010758555.1
NW_011371360.1	858362	859692	XP_010758556.1
NW_011371360.1	859892	860959	XP_010758074.1
NW_011371360.1	869198	869768	XP_010758075.1
NW_011371360.1	869805	870195	XP_010758935.1
NW_011371360.1	870647	872364	XP_010758076.1
NW_011371360.1	875101	876979	XP_010758557.1
NW_011371360.1	878379	879775	XP_010758558.1
NW_011371360.1	880159	882124	XP_010758559.1
NW_011371360.1	882902	883938	XP_010758560.1
NW_011371360.1	884374	888789	XP_010758936.1
NW_011371360.1	890399	892044	XP_010758937.1
NW_011371360.1	892306	893608	XP_010758938.1
NW_011371360.1	894278	894518	XP_010758939.1
NW_011371360.1	902265	902531	XP_010758561.1
NW_011371360.1	907876	908086	XP_010758077.1
NW_011371360.1	913577	916548	XP_010758078.1
NW_011371360.1	919594	920676	XP_010758079.1
NW_011371360.1	921980	923733	XP_010758562.1
NW_011371360.1	960267	963798	XP_010758080.1
NW_011371360.1	964341	965998	XP_010758081.1
NW_011371360.1	967628	969973	XP_010758082.1
NW_011371360.1	971825	976644	XP_010758563.1
NW_011371360.1	976831	977052	XP_010758940.1
NW_011371360.1	978523	979672	XP_010758564.1
NW_011371360.1	981354	982532	XP_010758083.1
NW_011371360.1	983511	985305	XP_010758565.1
NW_011371360.1	985965	986145	XP_010758941.1
NW_011371360.1	989252	989567	XP_010758566.1
NW_011371360.1	1000520	1002182	XP_010758942.1
NW_011371360.1	1005589	1006388	XP_010758084.1
NW_011371360.1	1009578	1010785	XP_010758567.1
NW_011371360.1	1015622	1015862	XP_010758085.1
NW_011371360.1	1016869	1017245	XP_010758943.1
NW_011371360.1	1018057	1018294	XP_010758944.1
NW_011371360.1	1018570	1021833	XP_010758086.1
NW_011371360.1	1023278	1024635	XP_010758087.1
NW_011371360.1	1026366	1028052	XP_010758568.1
NW_011371360.1	1030060	1030356	XP_010758569.1
NW_011371360.1	1032141	1033863	XP_010758570.1
NW_011371360.1	1034616	1034853	XP_010758088.1
NW_011371360.1	1037162	1039066	XP_010758089.1
NW_011371360.1	1045077	1048432	XP_010758945.1
NW_011371360.1	1049446	1051119	XP_010758946.1
NW_011371360.1	1051471	1053852	XP_010758090.1
NW_011371360.1	1054375	1055788	XP_010758091.1
NW_011371360.1	1056945	1058918	XP_010758571.1
NW_011371360.1	1059612	1062507	XP_010758572.1
NW_011371360.1	1063322	1064832	XP_010758092.1
NW_011371360.1	1067693	1071286	XP_010758093.1
NW_011371360.1	1071720	1072453	XP_010758947.1
NW_011371360.1	1080075	1081649	XP_010758094.1
NW_011371360.1	1085286	1085781	XP_010758095.1
NW_011371360.1	1089402	1091171	XP_010758573.1
NW_011371360.1	1095114	1098408	XP_010758574.1
NW_011371360.1	1099091	1100207	XP_010758575.1
NW_011371360.1	1100431	1102295	XP_010758576.1
NW_011371360.1	1104667	1108339	XP_010758096.1
NW_011371360.1	1111774	1113148	XP_010758097.1
NW_011371360.1	1113869	1115677	XP_010758577.1
NW_011371360.1	1116661	1117104	XP_010758098.1
NW_011371360.1	1117694	1118942	XP_010758099.1
NW_011371360.1	1119729	1120898	XP_010758100.1
NW_011371360.1	1123287	1126188	XP_010758101.1
NW_011371360.1	1129289	1130295	XP_010758102.1
NW_011371360.1	1134083	1135995	XP_010758578.1
NW_011371360.1	1137341	1137542	XP_010758948.1
NW_011371360.1	1138877	1141137	XP_010758579.1
NW_011371360.1	1143757	1147483	XP_010758103.1
NW_011371360.1	1148333	1149547	XP_010758580.1
NW_011371360.1	1152477	1154366	XP_010758104.1
NW_011371360.1	1156212	1156973	XP_010758581.1
NW_011371360.1	1157964	1159762	XP_010758105.1
NW_011371360.1	1160833	1161733	XP_010758582.1
NW_011371360.1	1164848	1167041	XP_010758583.1
NW_011371360.1	1167776	1169485	XP_010758584.1
NW_011371360.1	1169921	1172118	XP_010758585.1
NW_011371360.1	1173617	1174749	XP_010758586.1
NW_011371360.1	1174993	1177418	XP_010758106.1
NW_011371360.1	1180586	1184774	XP_010758107.1
NW_011371360.1	1185900	1186137	XP_010758587.1
NW_011371360.1	1186588	1186846	XP_010758108.1
NW_011371360.1	1187434	1188015	XP_010758109.1
NW_011371360.1	1191348	1193381	XP_010758110.1
NW_011371360.1	1193585	1194095	XP_010758949.1
NW_011371360.1	1194167	1195595	XP_010758111.1
NW_011371360.1	1196689	1197723	XP_010758112.1
NW_011371360.1	1198972	1199766	XP_010758113.1
NW_011371360.1	1200352	1201311	XP_010758588.1
NW_011371360.1	1201748	1202690	XP_010758589.1
NW_011371360.1	1203058	1203895	XP_010758590.1
NW_011371360.1	1204091	1204461	XP_010758950.1
NW_011371360.1	1220951	1222174	XP_010758114.1
NW_011371360.1	1224304	1225883	XP_010758591.1
NW_011371360.1	1226554	1229781	XP_010758115.1
NW_011371360.1	1230199	1230888	XP_010758592.1
NW_011371360.1	1239392	1242640	XP_010758116.1
NW_011371360.1	1244172	1244367	XP_010758951.1
NW_011371360.1	1244644	1244911	XP_010758117.1
NW_011371360.1	1245299	1246510	XP_010758593.1
NW_011371360.1	1246817	1247865	XP_010758594.1
NW_011371360.1	1248679	1249371	XP_010758118.1
NW_011371360.1	1250142	1252750	XP_010758595.1
NW_011371360.1	1253827	1256796	XP_010758119.1
NW_011371360.1	1258203	1258715	XP_010758120.1
NW_011371360.1	1259398	1260485	XP_010758121.1
NW_011371360.1	1261414	1262888	XP_010758122.1
NW_011371360.1	1266242	1267683	XP_010758123.1
NW_011371360.1	1271631	1272096	XP_010758124.1
NW_011371360.1	1273140	1274516	XP_010758596.1
NW_011371360.1	1276856	1278070	XP_010758597.1
NW_011371360.1	1279122	1281020	XP_010758598.1
NW_011371360.1	1281379	1284097	XP_010758125.1
NW_011371360.1	1284754	1287217	XP_010758126.1
NW_011371360.1	1288015	1290449	XP_010758952.1
NW_011371360.1	1290624	1291209	XP_010758599.1
NW_011371360.1	1291733	1293549	XP_010758600.1
NW_011371360.1	1293911	1294751	XP_010758601.1
NW_011371360.1	1296846	1298378	XP_010758127.1
NW_011371360.1	1300258	1301863	XP_010758128.1
NW_011371360.1	1303204	1305974	XP_010758129.1
NW_011371360.1	1311504	1313238	XP_010758130.1
NW_011371360.1	1314485	1316032	XP_010758602.1
NW_011371360.1	1317805	1320470	XP_010758131.1
NW_011371360.1	1322140	1324511	XP_010758132.1
NW_011371360.1	1327814	1331167	XP_010758133.1
NW_011371360.1	1332411	1335902	XP_010758134.1
NW_011371360.1	1336904	1337993	XP_010758135.1
NW_011371360.1	1338795	1340390	XP_010758136.1
NW_011371360.1	1340584	1341661	XP_010758603.1
NW_011371360.1	1342790	1343460	XP_010758953.1
NW_011371360.1	1343560	1343890	XP_010758954.1
NW_011371360.1	1346456	1347697	XP_010758604.1
NW_011371360.1	1348082	1349633	XP_010758137.1
NW_011371360.1	1350640	1351016	XP_010758955.1
NW_011371360.1	1351042	1355116	XP_010758138.1
NW_011371360.1	1360153	1364221	XP_010758139.1
NW_011371360.1	1365435	1366452	XP_010758605.1
NW_011371360.1	1367320	1368505	XP_010758606.1
NW_011371360.1	1368828	1369250	XP_010758607.1
NW_011371360.1	1369379	1370696	XP_010758140.1
NW_011371360.1	1371181	1372981	XP_010758141.1
NW_011371360.1	1374163	1376890	XP_010758608.1
NW_011371360.1	1377697	1378375	XP_010758609.1
NW_011371360.1	1379144	1382116	XP_010758610.1
NW_011371360.1	1382419	1383502	XP_010758142.1
NW_011371360.1	1384000	1385518	XP_010758143.1
NW_011371360.1	1385963	1389153	XP_010758611.1
NW_011371360.1	1389543	1392547	XP_010758144.1
NW_011371360.1	1396467	1398402	XP_010758145.1
NW_011371360.1	1398658	1400063	XP_010758612.1
NW_011371360.1	1403213	1404381	XP_010758956.1
NW_011371360.1	1411149	1411485	XP_010758957.1
NW_011371360.1	1412489	1415972	XP_010758613.1
NW_011371360.1	1417423	1417959	XP_010758146.1
NW_011371360.1	1422238	1423946	XP_010758147.1
NW_011371360.1	1424866	1427215	XP_010758148.1
NW_011371360.1	1428216	1429248	XP_010758149.1
NW_011371360.1	1430730	1432358	XP_010758614.1
NW_011371360.1	1432727	1432972	XP_010758958.1
NW_011371360.1	1433676	1435694	XP_010758959.1
NW_011371360.1	1438027	1439285	XP_010758960.1
NW_011371360.1	1441468	1442438	XP_010758150.1
NW_011371360.1	1446029	1447631	XP_010758151.1
NW_011371360.1	1451803	1452205	XP_010758152.1
NW_011371360.1	1454305	1455809	XP_010758615.1
NW_011371360.1	1456119	1457531	XP_010758616.1
NW_011371360.1	1457839	1458772	XP_010758617.1
NW_011371360.1	1459506	1460541	XP_010758153.1
NW_011371360.1	1461602	1462310	XP_010758154.1
NW_011371360.1	1463835	1464174	XP_010758961.1
NW_011371360.1	1464528	1464947	XP_010758962.1
NW_011371360.1	1469344	1471801	XP_010758155.1
NW_011371360.1	1473026	1473882	XP_010758618.1
NW_011371360.1	1475859	1476768	XP_010758156.1
NW_011371360.1	1480849	1483270	XP_010758157.1
NW_011371360.1	1483899	1491610	XP_010758158.1
NW_011371360.1	1494055	1495690	XP_010758159.1
NW_011371360.1	1496574	1498505	XP_010758160.1
NW_011371360.1	1499210	1500312	XP_010758161.1
NW_011371360.1	1501926	1504097	XP_010758162.1
NW_011371360.1	1513411	1514086	XP_010758963.1
NW_011371360.1	1541459	1542208	XP_010758619.1
NW_011371360.1	1543767	1544179	XP_010758964.1
NW_011371360.1	1544527	1544785	XP_010758163.1
NW_011371360.1	1545631	1547211	XP_010758620.1
NW_011371360.1	1549526	1550723	XP_010758621.1
NW_011371360.1	1551131	1551458	XP_010758622.1
NW_011371360.1	1551551	1552695	XP_010758164.1
NW_011371360.1	1553948	1554743	XP_010758165.1
NW_011371360.1	1556184	1564210	XP_010758623.1
NW_011371360.1	1565053	1568039	XP_010758965.1
NW_011371360.1	1568892	1569183	XP_010758966.1
NW_011371360.1	1569679	1570484	XP_010758624.1
NW_011371360.1	1571828	1573410	XP_010758625.1
NW_011371360.1	1574807	1575830	XP_010758166.1
NW_011371360.1	1577141	1577327	XP_010758626.1
NW_011371360.1	1578125	1579160	XP_010758967.1
NW_011371360.1	1580057	1581071	XP_010758627.1
NW_011371360.1	1581863	1584001	XP_010758628.1
NW_011371360.1	1585755	1586953	XP_010758629.1
NW_011371360.1	1587237	1588126	XP_010758630.1
NW_011371360.1	1589212	1590154	XP_010758167.1
NW_011371360.1	1591239	1592402	XP_010758168.1
NW_011371360.1	1594394	1595669	XP_010758631.1
NW_011371360.1	1596984	1604618	XP_010758169.1
NW_011371360.1	1610342	1612043	XP_010758632.1
NW_011371360.1	1616255	1620734	XP_010758170.1
NW_011371360.1	1622137	1623849	XP_010758633.1
NW_011371360.1	1624995	1625850	XP_010758634.1
NW_011371360.1	1630446	1632303	XP_010758635.1
NW_011371360.1	1633458	1634891	XP_010758171.1
NW_011371360.1	1635038	1635976	XP_010758172.1
NW_011371360.1	1637714	1638968	XP_010758173.1
NW_011371360.1	1639722	1640610	XP_010758636.1
NW_011371360.1	1641042	1644198	XP_010758637.1
NW_011371360.1	1647512	1649196	XP_010758174.1
NW_011371360.1	1650100	1651359	XP_010758638.1
NW_011371360.1	1653180	1654549	XP_010758175.1
NW_011371360.1	1656614	1658961	XP_010758639.1
NW_011371360.1	1660557	1664006	XP_010758640.1
NW_011371360.1	1666674	1668462	XP_010758176.1
NW_011371360.1	1670185	1670785	XP_010758641.1
NW_011371360.1	1673853	1680666	XP_010758177.1
NW_011371360.1	1683182	1683614	XP_010758178.1
NW_011371360.1	1684309	1684576	XP_010758968.1
NW_011371360.1	1691100	1692581	XP_010758969.1
NW_011371360.1	1692635	1693916	XP_010758970.1
NW_011371360.1	1694181	1695767	XP_010758642.1
NW_011371360.1	1696440	1697469	XP_010758643.1
NW_011371360.1	1698108	1699217	XP_010758644.1
NW_011371360.1	1699966	1700813	XP_010758179.1
NW_011371360.1	1701735	1703018	XP_010758180.1
NW_011371360.1	1706581	1707912	XP_010758645.1
NW_011371360.1	1708514	1710575	XP_010758181.1
NW_011371360.1	1710943	1714812	XP_010758182.1
NW_011371360.1	1715248	1717636	XP_010758646.1
NW_011371360.1	1718194	1719147	XP_010758183.1
NW_011371360.1	1720269	1724495	XP_010758647.1
NW_011371360.1	1726452	1728500	XP_010758184.1
NW_011371360.1	1729275	1731231	XP_010758185.1
NW_011371360.1	1732391	1734700	XP_010758186.1
NW_011371360.1	1735566	1737041	XP_010758648.1
NW_011371360.1	1737095	1737662	XP_010758971.1
NW_011371360.1	1739141	1743707	XP_010758187.1
NW_011371360.1	1751131	1754650	XP_010758649.1
NW_011371360.1	1756237	1756628	XP_010758650.1
NW_011371360.1	1758074	1758798	XP_010758651.1
NW_011371360.1	1761887	1764699	XP_010758188.1
NW_011371360.1	1767837	1769017	XP_010758652.1
NW_011371360.1	1769793	1771423	XP_010758653.1
NW_011371360.1	1772234	1772949	XP_010758654.1
NW_011371360.1	1775958	1777523	XP_010758189.1
NW_011371360.1	1781439	1783159	XP_010758190.1
NW_011371360.1	1783525	1787051	XP_010758655.1
NW_011371360.1	1787373	1789623	XP_010758191.1
NW_011371360.1	1790170	1791079	XP_010758192.1
NW_011371360.1	1791874	1792963	XP_010758972.1
NW_011371360.1	1792984	1793910	XP_010758973.1
NW_011371360.1	1795076	1795813	XP_010758974.1
NW_011371360.1	1796009	1797108	XP_010758193.1
NW_011371360.1	1798216	1799306	XP_010758194.1
NW_011371360.1	1801799	1804000	XP_010758656.1
NW_011371360.1	1806541	1807935	XP_010758195.1
NW_011371360.1	1808135	1809223	XP_010758196.1
NW_011371360.1	1809980	1810376	XP_010758657.1
NW_011371360.1	1815241	1818057	XP_010758197.1
NW_011371360.1	1819493	1821138	XP_010758198.1
NW_011371360.1	1822593	1825473	XP_010758199.1
NW_011371360.1	1829178	1830162	XP_010758658.1
NW_011371360.1	1836104	1838048	XP_010758200.1
NW_011371360.1	1840423	1840849	XP_010758659.1
NW_011371360.1	1841122	1841869	XP_010758201.1
NW_011371360.1	1857588	1860436	XP_010758202.1
NW_011371360.1	1862217	1862640	XP_010758660.1
NW_011371360.1	1863052	1863346	XP_010758975.1
NW_011371360.1	1863478	1868249	XP_010758976.1
NW_011371360.1	1868287	1870229	XP_010758977.1
NW_011371360.1	1877453	1877894	XP_010758978.1
NW_011371360.1	1879366	1881257	XP_010758203.1
NW_011371360.1	1883114	1884652	XP_010758204.1
NW_011371360.1	1885198	1886829	XP_010758205.1
NW_011371360.1	1889113	1890750	XP_010758206.1
NW_011371360.1	1891353	1891684	XP_010758979.1
NW_011371360.1	1891980	1892319	XP_010758980.1
NW_011371360.1	1893078	1895927	XP_010758207.1
NW_011371360.1	1898973	1900826	XP_010758661.1
NW_011371360.1	1906999	1907619	XP_010758981.1
NW_011371360.1	1912076	1914145	XP_010758208.1
NW_011371360.1	1915447	1916530	XP_010758662.1
NW_011371360.1	1917468	1917894	XP_010758209.1
NW_011371360.1	1918805	1919739	XP_010758663.1
NW_011371360.1	1921172	1922395	XP_010758210.1
NW_011371360.1	1923250	1924792	XP_010758211.1
NW_011371360.1	1927173	1930339	XP_010758212.1
NW_011371360.1	1932685	1933284	XP_010758982.1
NW_011371360.1	1936808	1937614	XP_010758213.1
NW_011371360.1	1937913	1938458	XP_010758983.1
NW_011371360.1	1938459	1941067	XP_010758214.1
NW_011371360.1	1948784	1950363	XP_010758664.1
NW_011371360.1	1951651	1952585	XP_010758665.1
NW_011371360.1	1955661	1959262	XP_010758215.1
NW_011371360.1	1963803	1963995	XP_010758984.1
NW_011371360.1	1966837	1968939	XP_010758666.1
NW_011371360.1	1970625	1975290	XP_010758216.1
NW_011371360.1	1979191	1981144	XP_010758217.1
NW_011371360.1	1982387	1983755	XP_010758218.1
NW_011371360.1	1984659	1986068	XP_010758667.1
NW_011371360.1	1987161	1988460	XP_010758219.1
NW_011371360.1	1989027	1989284	XP_010758668.1
NW_011371360.1	1991124	1992219	XP_010758669.1
NW_011371360.1	1993324	1994869	XP_010758220.1
NW_011371360.1	1998123	1998700	XP_010758670.1
NW_011371360.1	2003087	2003885	XP_010758985.1
NW_011371360.1	2003978	2004728	XP_010758986.1
NW_011371360.1	2005359	2008423	XP_010758987.1
NW_011371360.1	2009117	2010739	XP_010758988.1
NW_011371360.1	2011218	2012070	XP_010758671.1
NW_011371360.1	2013239	2016006	XP_010758221.1
NW_011371360.1	2016369	2017285	XP_010758672.1
NW_011371360.1	2017847	2019112	XP_010758222.1
NW_011371360.1	2019793	2022271	XP_010758223.1
NW_011371360.1	2023702	2025432	XP_010758673.1
NW_011371360.1	2025860	2029029	XP_010758674.1
NW_011371360.1	2029560	2030813	XP_010758675.1
NW_011371360.1	2031423	2031884	XP_010758676.1
NW_011371360.1	2033657	2035961	XP_010758224.1
NW_011371360.1	2036488	2037983	XP_010758225.1
NW_011371360.1	2039663	2043063	XP_010758226.1
NW_011371360.1	2046681	2050858	XP_010758227.1
NW_011371360.1	2054742	2057656	XP_010758228.1
NW_011371360.1	2062558	2063091	XP_010758989.1
NW_011371360.1	2064288	2066181	XP_010758677.1
NW_011371360.1	2067152	2068072	XP_010758678.1
NW_011371360.1	2070387	2072595	XP_010758229.1
NW_011371360.1	2073279	2074702	XP_010758230.1
NW_011371360.1	2075372	2076197	XP_010758679.1
NW_011371360.1	2076750	2076960	XP_010758990.1
NW_011371360.1	2077424	2077946	XP_010758680.1
NW_011371360.1	2079458	2079863	XP_010758231.1
NW_011371360.1	2082257	2082517	XP_010758232.1
NW_011371360.1	2083284	2084647	XP_010758233.1
NW_011371360.1	2085682	2086099	XP_010758991.1
NW_011371360.1	2086686	2089021	XP_010758234.1
NW_011371360.1	2092101	2094414	XP_010758235.1
NW_011371360.1	2096699	2097996	XP_010758681.1
NW_011371360.1	2098557	2099341	XP_010758236.1
NW_011371360.1	2101877	2105310	XP_010758992.1
NW_011371360.1	2106817	2108011	XP_010758237.1
NW_011371360.1	2109144	2110188	XP_010758238.1
NW_011371360.1	2111288	2112542	XP_010758682.1
NW_011371360.1	2113488	2120092	XP_010758239.1
NW_011371360.1	2120389	2124115	XP_010758683.1
NW_011371360.1	2125128	2126789	XP_010758684.1
NW_011371360.1	2128541	2129639	XP_010758685.1
NW_011371360.1	2130200	2130476	XP_010758993.1
NW_011371360.1	2135062	2136480	XP_010758240.1
NW_011371360.1	2137268	2137571	XP_010758686.1
NW_011371360.1	2139051	2141736	XP_010758241.1
NW_011371360.1	2142884	2143505	XP_010758687.1
NW_011371360.1	2144864	2146163	XP_010758688.1
NW_011371360.1	2147592	2149011	XP_010758689.1
NW_011371360.1	2151419	2152655	XP_010758690.1
NW_011371360.1	2154547	2155942	XP_010758242.1
NW_011371360.1	2156723	2157867	XP_010758691.1
NW_011371360.1	2158614	2158938	XP_010758692.1
NW_011371360.1	2159146	2161657	XP_010758243.1
NW_011371360.1	2163011	2166668	XP_010758693.1
NW_011371360.1	2170638	2172871	XP_010758244.1
NW_011371360.1	2176560	2177528	XP_010758694.1
NW_011371360.1	2178137	2180422	XP_010758695.1
NW_011371360.1	2180998	2182965	XP_010758994.1
NW_011371360.1	2184201	2185908	XP_010758696.1
NW_011371360.1	2186874	2188953	XP_010758245.1
NW_011371360.1	2189720	2191982	XP_010758697.1
NW_011371360.1	2192774	2194311	XP_010758698.1
NW_011371360.1	2195241	2197936	XP_010758699.1
NW_011371360.1	2199712	2201550	XP_010758700.1
NW_011371360.1	2208634	2209807	XP_010758701.1
NW_011371360.1	2214312	2214954	XP_010758702.1
NW_011371360.1	2215515	2216184	XP_010758246.1
NW_011371360.1	2216603	2217555	XP_010758247.1
NW_011371360.1	2217599	2219136	XP_010758248.1
NW_011371360.1	2219447	2221658	XP_010758703.1
NW_011371360.1	2222349	2224050	XP_010758704.1
NW_011371360.1	2225243	2225764	XP_010758249.1
NW_011371360.1	2242551	2244948	XP_010758705.1
NW_011371360.1	2246179	2247921	XP_010758706.1
NW_011371360.1	2248818	2251844	XP_010758250.1
NW_011371360.1	2252351	2254523	XP_010758251.1
NW_011371360.1	2262804	2263149	XP_010758252.1
NW_011371360.1	2264406	2268413	XP_010758253.1
NW_011371360.1	2268862	2269734	XP_010758707.1
NW_011371360.1	2270783	2271604	XP_010758708.1
NW_011371360.1	2272055	2272969	XP_010758254.1
NW_011371360.1	2273426	2274584	XP_010758709.1
NW_011371360.1	2275110	2276362	XP_010758255.1
NW_011371360.1	2278655	2283528	XP_010758256.1
NW_011371360.1	2283950	2284447	XP_010758995.1
NW_011371360.1	2284535	2284759	XP_010758996.1
NW_011371360.1	2287432	2288228	XP_010758257.1
NW_011371360.1	2290114	2292339	XP_010758710.1
NW_011371360.1	2292900	2293683	XP_010758711.1
NW_011371360.1	2294568	2298131	XP_010758712.1
NW_011371360.1	2299331	2301261	XP_010758713.1
NW_011371360.1	2301698	2302167	XP_010758997.1
NW_011371360.1	2302572	2306324	XP_010758714.1
NW_011371360.1	2307064	2308453	XP_010758715.1
NW_011371360.1	2308990	2310322	XP_010758716.1
NW_011371360.1	2313025	2315504	XP_010758717.1
NW_011371360.1	2319324	2319868	XP_010758258.1
NW_011371360.1	2320712	2321588	XP_010758718.1
NW_011371360.1	2326750	2327566	XP_010758719.1
NW_011371360.1	2330292	2331505	XP_010758720.1
NW_011371360.1	2332473	2333289	XP_010758721.1
NW_011371360.1	2333711	2334668	XP_010758722.1
NW_011371360.1	2350828	2352418	XP_010758723.1
NW_011371360.1	2352817	2353154	XP_010758998.1
NW_011371360.1	2353408	2355097	XP_010758724.1
NW_011371360.1	2356018	2357707	XP_010758725.1
NW_011371360.1	2358170	2358930	XP_010758999.1
NW_011371360.1	2360864	2362145	XP_010758726.1
NW_011371360.1	2362647	2365037	XP_010758727.1
NW_011371360.1	2367254	2369942	XP_010758728.1
NW_011371360.1	2371147	2374600	XP_010758259.1
NW_011371360.1	2375626	2377332	XP_010758729.1
NW_011371360.1	2377422	2377665	XP_010759000.1
NW_011371360.1	2381131	2382279	XP_010758730.1
NW_011371360.1	2383929	2386287	XP_010758260.1
NW_011371360.1	2387479	2388962	XP_010758261.1
NW_011371360.1	2389387	2390110	XP_010758731.1
NW_011371360.1	2390532	2392324	XP_010758732.1
NW_011371360.1	2396323	2396680	XP_010758262.1
NW_011371360.1	2397676	2398412	XP_010759001.1
NW_011371360.1	2400960	2401341	XP_010758733.1
NW_011371360.1	2401923	2403578	XP_010758263.1
NW_011371360.1	2404440	2405857	XP_010758734.1
NW_011371360.1	2407491	2410959	XP_010758264.1
NW_011371360.1	2411863	2412954	XP_010758735.1
NW_011371360.1	2414366	2415198	XP_010758265.1
NW_011371360.1	2415993	2419327	XP_010758266.1
NW_011371360.1	2422536	2424353	XP_010758736.1
NW_011371360.1	2426262	2426607	XP_010758267.1
NW_011371360.1	2428751	2430863	XP_010758737.1
NW_011371360.1	2431801	2435784	XP_010758738.1
NW_011371360.1	2436256	2438115	XP_010758739.1
NW_011371360.1	2439642	2440270	XP_010758740.1
NW_011371360.1	2440948	2443055	XP_010758741.1
NW_011371360.1	2443620	2443962	XP_010759002.1
NW_011371360.1	2444013	2444460	XP_010758742.1
NW_011371360.1	2445263	2446549	XP_010758743.1
NW_011371360.1	2447515	2452727	XP_010758268.1
NW_011371360.1	2456024	2457917	XP_010758744.1
NW_011371360.1	2458814	2459693	XP_010758745.1
NW_011371360.1	2460393	2461536	XP_010758269.1
NW_011371360.1	2465226	2467120	XP_010758746.1
NW_011371360.1	2472099	2476467	XP_010758270.1
NW_011371360.1	2477900	2481098	XP_010759003.1
NW_011371360.1	2481859	2482594	XP_010758271.1
NW_011371360.1	2483839	2484070	XP_010758272.1
NW_011371360.1	2485758	2488967	XP_010758273.1
NW_011371360.1	2490234	2491545	XP_010758747.1
NW_011371360.1	2491880	2493749	XP_010758748.1
NW_011371360.1	2494765	2497002	XP_010758749.1
NW_011371360.1	2497885	2500011	XP_010758750.1
NW_011371360.1	2500377	2501265	XP_010758751.1
NW_011371360.1	2501820	2503129	XP_010758752.1
NW_011371360.1	2504567	2505134	XP_010758753.1
NW_011371360.1	2505721	2506128	XP_010759004.1
NW_011371360.1	2506364	2506982	XP_010759005.1
NW_011371360.1	2507132	2507456	XP_010758754.1
NW_011371360.1	2507793	2508315	XP_010758274.1
NW_011371360.1	2510753	2512112	XP_010758755.1
NW_011371360.1	2512297	2512519	XP_010758275.1
NW_011371360.1	2514747	2515516	XP_010758276.1
NW_011371360.1	2517768	2519389	XP_010758277.1
NW_011371360.1	2521598	2522305	XP_010758278.1
NW_011371360.1	2530186	2532964	XP_010758279.1
NW_011371360.1	2533365	2534442	XP_010758756.1
NW_011371360.1	2534526	2536914	XP_010758280.1
NW_011371360.1	2537624	2540335	XP_010758281.1
NW_011371360.1	2540801	2543923	XP_010758757.1
NW_011371360.1	2545481	2547535	XP_010758282.1
NW_011371360.1	2547550	2548179	XP_010758283.1
NW_011371360.1	2548514	2550290	XP_010759006.1
NW_011371360.1	2550375	2551023	XP_010759007.1
NW_011371360.1	2552522	2555793	XP_010758284.1
NW_011371360.1	2557003	2557521	XP_010759008.1
NW_011371360.1	2558731	2560064	XP_010758758.1
NW_011371360.1	2561050	2563881	XP_010758285.1
NW_011371360.1	2564444	2566958	XP_010758286.1
NW_011371360.1	2570396	2573167	XP_010758759.1
NW_011371360.1	2577560	2578384	XP_010759009.1
NW_011371360.1	2580859	2581389	XP_010758760.1
NW_011371360.1	2583609	2584963	XP_010758761.1
NW_011371360.1	2585565	2586657	XP_010758287.1
NW_011371360.1	2587448	2588773	XP_010758762.1
NW_011371360.1	2590182	2590768	XP_010758288.1
NW_011371360.1	2594446	2595872	XP_010758289.1
NW_011371360.1	2596214	2597725	XP_010758290.1
NW_011371360.1	2598205	2600732	XP_010758763.1
NW_011371360.1	2611249	2618945	XP_010758291.1
NW_011371360.1	2620446	2621928	XP_010758764.1
NW_011371360.1	2636964	2638998	XP_010758765.1
NW_011371360.1	2640273	2643060	XP_010758292.1
NW_011371360.1	2643991	2645460	XP_010758766.1
NW_011371360.1	2648304	2649081	XP_010758767.1
NW_011371360.1	2650262	2651875	XP_010758293.1
NW_011371360.1	2652858	2657587	XP_010759010.1
NW_011371360.1	2657672	2658038	XP_010759011.1
NW_011371360.1	2658670	2661174	XP_010758768.1
NW_011371360.1	2662432	2663572	XP_010758294.1
NW_011371360.1	2666822	2668222	XP_010758769.1
NW_011371360.1	2671265	2674632	XP_010759012.1
NW_011371360.1	2678592	2680465	XP_010758770.1
NW_011371360.1	2681145	2683048	XP_010758295.1
NW_011371360.1	2684075	2684400	XP_010758296.1
NW_011371360.1	2685449	2686854	XP_010758771.1
NW_011371360.1	2690937	2692652	XP_010758297.1
NW_011371360.1	2695328	2697022	XP_010758298.1
NW_011371360.1	2697101	2698161	XP_010758299.1
NW_011371360.1	2698558	2701537	XP_010758300.1
NW_011371360.1	2702463	2704128	XP_010758772.1
NW_011371360.1	2705304	2706547	XP_010758773.1
NW_011371360.1	2707855	2708343	XP_010759013.1
NW_011371360.1	2708634	2709180	XP_010759014.1
NW_011371360.1	2709192	2710566	XP_010758301.1
NW_011371360.1	2712151	2713396	XP_010759015.1
NW_011371360.1	2715288	2716822	XP_010758302.1
NW_011371360.1	2718232	2718553	XP_010759016.1
NW_011371360.1	2718949	2719488	XP_010758774.1
NW_011371360.1	2719782	2721184	XP_010758775.1
NW_011371360.1	2722493	2723808	XP_010758303.1
NW_011371360.1	2726723	2728332	XP_010758304.1
NW_011371360.1	2729093	2730458	XP_010758305.1
NW_011371360.1	2731741	2732203	XP_010758776.1
NW_011371360.1	2737590	2738973	XP_010758777.1
NW_011371360.1	2739477	2741872	XP_010758306.1
NW_011371360.1	2742684	2743903	XP_010758778.1
NW_011371360.1	2744758	2749153	XP_010758779.1
NW_011371360.1	2749658	2750307	XP_010758780.1
NW_011371360.1	2751003	2752125	XP_010758307.1
NW_011371360.1	2753111	2754072	XP_010758781.1
NW_011371360.1	2754249	2754753	XP_010758782.1
NW_011371360.1	2755236	2758799	XP_010758308.1
NW_011371360.1	2759654	2760071	XP_010759017.1
NW_011371360.1	2762096	2762597	XP_010759018.1
NW_011371360.1	2764662	2768147	XP_010758783.1
NW_011371360.1	2769628	2770060	XP_010758784.1
NW_011371360.1	2771229	2771947	XP_010758309.1
NW_011371360.1	2772522	2773413	XP_010758785.1
NW_011371360.1	2774251	2776608	XP_010758310.1
NW_011371360.1	2777433	2777681	XP_010759019.1
NW_011371360.1	2779777	2781768	XP_010758311.1
NW_011371360.1	2783683	2785177	XP_010758786.1
NW_011371360.1	2787434	2789506	XP_010758312.1
NW_011371360.1	2797010	2799141	XP_010758787.1
NW_011371360.1	2801302	2802970	XP_010758788.1
NW_011371360.1	2803811	2804716	XP_010758789.1
NW_011371360.1	2813215	2813464	XP_010758790.1
NW_011371360.1	2821978	2823604	XP_010758313.1
NW_011371360.1	2826001	2829233	XP_010758314.1
NW_011371360.1	2830478	2832380	XP_010758791.1
NW_011371360.1	2832864	2836263	XP_010758792.1
NW_011371360.1	2840688	2843871	XP_010758315.1
NW_011371360.1	2846676	2848279	XP_010758793.1
NW_011371360.1	2848615	2850165	XP_010758794.1
NW_011371360.1	2850608	2852616	XP_010758795.1
NW_011371360.1	2853060	2853819	XP_010758796.1
NW_011371360.1	2854199	2854889	XP_010758797.1
NW_011371360.1	2855295	2858028	XP_010758798.1
NW_011371360.1	2858546	2859160	XP_010759020.1
NW_011371360.1	2859867	2860406	XP_010759021.1
NW_011371360.1	2860665	2860929	XP_010759022.1
NW_011371360.1	2861408	2861997	XP_010758799.1
NW_011371360.1	2862864	2864445	XP_010758316.1
NW_011371360.1	2865691	2869138	XP_010758317.1
NW_011371360.1	2870104	2875068	XP_010758318.1
NW_011371360.1	2875798	2877917	XP_010758800.1
NW_011371360.1	2879156	2881229	XP_010758319.1
NW_011371360.1	2884401	2884869	XP_010758320.1
NW_011371360.1	2885312	2887260	XP_010758321.1
NW_011371360.1	2888123	2890597	XP_010758322.1
NW_011371360.1	2891057	2891591	XP_010759023.1
NW_011371360.1	2893564	2896094	XP_010758323.1
NW_011371360.1	2896229	2896421	XP_010759024.1
NW_011371360.1	2897401	2897650	XP_010759025.1
NW_011371360.1	2897790	2898700	XP_010758324.1
NW_011371360.1	2899015	2904241	XP_010758325.1
NW_011371360.1	2906007	2906472	XP_010759026.1
NW_011371360.1	2906582	2907586	XP_010759027.1
NW_011371360.1	2907610	2908262	XP_010759028.1
NW_011371360.1	2909089	2909407	XP_010759029.1
NW_011371360.1	2910590	2911308	XP_010758326.1
NW_011371360.1	2911810	2912747	XP_010758801.1
NW_011371360.1	2913778	2914381	XP_010758327.1
NW_011371360.1	2914704	2916129	XP_010758802.1
NW_011371360.1	2916612	2919031	XP_010758328.1
NW_011371360.1	2925727	2927338	XP_010759030.1
NW_011371360.1	2928826	2930064	XP_010759031.1
NW_011371360.1	2930976	2931393	XP_010759032.1
NW_011371360.1	2931865	2933610	XP_010758329.1
NW_011371360.1	2934204	2937806	XP_010758803.1
NW_011371360.1	2938857	2939281	XP_010758330.1
NW_011371360.1	2940105	2940579	XP_010759033.1
NW_011371360.1	2941123	2942912	XP_010758804.1
NW_011371360.1	2942922	2943491	XP_010759034.1
NW_011371360.1	2947087	2948193	XP_010759035.1
NW_011371360.1	2950137	2953137	XP_010758805.1
NW_011371360.1	2956048	2956568	XP_010758806.1
NW_011371360.1	2956830	2957028	XP_010759036.1
NW_011371360.1	2957818	2959223	XP_010758807.1
NW_011371360.1	2960267	2961936	XP_010758331.1
NW_011371360.1	2963687	2964570	XP_010758332.1
NW_011371360.1	2965542	2967294	XP_010758808.1
NW_011371360.1	2970628	2972970	XP_010758809.1
NW_011371360.1	2973499	2974002	XP_010758810.1
NW_011371360.1	2977362	2977810	XP_010758333.1
NW_011371360.1	2979016	2979541	XP_010759037.1
NW_011371360.1	2979705	2981225	XP_010758334.1
NW_011371360.1	2981669	2982498	XP_010759038.1
NW_011371360.1	2984316	2986192	XP_010758335.1
NW_011371360.1	2986968	2989626	XP_010758336.1
NW_011371360.1	2993386	2995189	XP_010758337.1
NW_011371360.1	3000917	3001386	XP_010759039.1
NW_011371360.1	3002327	3004367	XP_010758811.1
NW_011371360.1	3012001	3013981	XP_010758812.1
NW_011371360.1	3015478	3015823	XP_010758813.1
NW_011371360.1	3017276	3018137	XP_010758338.1
NW_011371360.1	3018521	3018731	XP_010758339.1
NW_011371360.1	3020334	3023965	XP_010758340.1
NW_011371360.1	3025201	3028424	XP_010758341.1
NW_011371360.1	3028763	3031336	XP_010758342.1
NW_011371360.1	3031808	3035535	XP_010758343.1
NW_011371360.1	3035589	3037101	XP_010758344.1
NW_011371360.1	3038047	3043395	XP_010758345.1
NW_011371360.1	3045950	3046819	XP_010758814.1
NW_011371360.1	3050471	3050666	XP_010758346.1
NW_011371360.1	3050803	3051313	XP_010758815.1
NW_011371360.1	3053629	3054039	XP_010758347.1
NW_011371360.1	3055085	3056576	XP_010758348.1
NW_011371360.1	3059114	3060327	XP_010758816.1
NW_011371360.1	3061333	3062723	XP_010758349.1
NW_011371360.1	3063310	3065123	XP_010758817.1
NW_011371360.1	3065708	3066300	XP_010758350.1
NW_011371360.1	3067555	3068396	XP_010758818.1
NW_011371360.1	3068515	3069448	XP_010759040.1
NW_011371360.1	3069910	3071357	XP_010758819.1
NW_011371360.1	3072076	3076574	XP_010759041.1
NW_011371360.1	3077473	3078399	XP_010759042.1
NW_011371360.1	3079501	3081524	XP_010758351.1
NW_011371360.1	3082040	3083165	XP_010758820.1
NW_011371360.1	3084920	3086837	XP_010758352.1
NW_011371360.1	3088350	3088751	XP_010758353.1
NW_011371360.1	3090838	3093326	XP_010758354.1
NW_011371360.1	3094546	3094924	XP_010758821.1
NW_011371360.1	3096256	3097687	XP_010758355.1
NW_011371360.1	3100186	3100422	XP_010759043.1
NW_011371360.1	3108493	3109723	XP_010758356.1
NW_011371360.1	3110653	3111408	XP_010758822.1
NW_011371360.1	3111726	3112692	XP_010758823.1
NW_011371360.1	3112966	3114023	XP_010758824.1
NW_011371360.1	3115396	3116916	XP_010758357.1
NW_011371360.1	3118594	3119948	XP_010758358.1
NW_011371360.1	3122068	3122958	XP_010758825.1
NW_011371360.1	3125500	3127024	XP_010758359.1
NW_011371360.1	3130720	3132587	XP_010758826.1
NW_011371360.1	3136464	3137289	XP_010758360.1
NW_011371360.1	3138424	3141101	XP_010758827.1
NW_011371360.1	3142001	3145034	XP_010758361.1
NW_011371360.1	3145778	3147500	XP_010758828.1
NW_011371360.1	3148826	3150845	XP_010758829.1
NW_011371360.1	3151162	3152275	XP_010758830.1
NW_011371360.1	3154524	3157029	XP_010758362.1
NW_011371360.1	3161320	3164146	XP_010758831.1
NW_011371360.1	3166126	3167880	XP_010758832.1
NW_011371360.1	3169221	3174976	XP_010759044.1
NW_011371360.1	3176958	3177983	XP_010758363.1
NW_011371360.1	3178107	3179580	XP_010758364.1
NW_011371360.1	3194948	3196809	XP_010758365.1
NW_011371360.1	3197640	3199368	XP_010758833.1
NW_011371360.1	3200685	3203410	XP_010758366.1
NW_011371360.1	3205262	3206250	XP_010758367.1
NW_011371360.1	3207706	3209109	XP_010758368.1
NW_011371360.1	3209801	3211088	XP_010759045.1
NW_011371360.1	3211804	3213403	XP_010759046.1
NW_011371360.1	3214428	3215336	XP_010759047.1
NW_011371360.1	3218571	3219552	XP_010758369.1
NW_011371360.1	3220510	3220879	XP_010758370.1
NW_011371360.1	3221435	3223114	XP_010758371.1
NW_011371360.1	3223391	3225214	XP_010758372.1
NW_011371360.1	3226105	3226891	XP_010758834.1
NW_011371360.1	3227546	3231403	XP_010758835.1
NW_011371360.1	3232451	3233600	XP_010758373.1
NW_011371360.1	3236346	3237615	XP_010758836.1
NW_011371360.1	3238133	3239387	XP_010758374.1
NW_011371360.1	3240743	3244169	XP_010758837.1
NW_011371360.1	3246539	3247858	XP_010758375.1
NW_011371360.1	3248298	3249957	XP_010758376.1
NW_011371360.1	3254967	3257950	XP_010758838.1
NW_011371360.1	3262014	3263645	XP_010758839.1
NW_011371360.1	3264445	3265163	XP_010758377.1
NW_011371360.1	3267017	3268430	XP_010758840.1
NW_011371360.1	3270144	3274119	XP_010758841.1
NW_011371360.1	3275056	3278701	XP_010758378.1
NW_011371360.1	3281169	3283261	XP_010758379.1
NW_011371360.1	3284436	3285434	XP_010758842.1
NW_011371360.1	3286649	3287111	XP_010758380.1
NW_011371360.1	3288358	3289510	XP_010758381.1
NW_011371360.1	3290591	3291232	XP_010758382.1
NW_011371360.1	3296023	3296329	XP_010759048.1
NW_011371360.1	3298694	3299935	XP_010758383.1
NW_011371360.1	3300364	3302522	XP_010758384.1
NW_011371360.1	3304524	3306240	XP_010758843.1
NW_011371360.1	3308993	3312394	XP_010758385.1
NW_011371360.1	3312799	3315210	XP_010758844.1
NW_011371360.1	3316066	3316988	XP_010758845.1
NW_011371360.1	3317676	3318711	XP_010758386.1
NW_011371360.1	3320206	3321322	XP_010758846.1
NW_011371360.1	3323472	3328409	XP_010758387.1
NW_011371360.1	3329305	3330622	XP_010758388.1
NW_011371360.1	3331150	3335565	XP_010758847.1
NW_011371360.1	3336230	3337007	XP_010758848.1
NW_011371360.1	3338205	3339716	XP_010758389.1
NW_011371360.1	3340217	3341538	XP_010758390.1
NW_011371360.1	3342584	3345418	XP_010759049.1
NW_011371360.1	3348194	3348627	XP_010759050.1
NW_011371360.1	3348691	3349381	XP_010759051.1
NW_011371360.1	3349619	3351310	XP_010758849.1
NW_011371360.1	3354667	3354901	XP_010759052.1
NW_011371360.1	3355125	3356432	XP_010758850.1
NW_011371360.1	3357346	3357829	XP_010758851.1
NW_011371360.1	3360906	3361636	XP_010758391.1
NW_011371360.1	3362473	3364487	XP_010758852.1
NW_011371360.1	3370281	3370676	XP_010758392.1
NW_011371360.1	3371789	3375806	XP_010759053.1
NW_011371360.1	3376051	3378448	XP_010758853.1
NW_011371360.1	3380477	3383541	XP_010758854.1
NW_011371360.1	3384648	3385026	XP_010759054.1
NW_011371360.1	3385432	3385941	XP_010758393.1
NW_011371360.1	3387451	3388958	XP_010758394.1
NW_011371360.1	3389958	3390881	XP_010758855.1
NW_011371360.1	3394636	3396243	XP_010759055.1
NW_011371360.1	3398411	3399236	XP_010758395.1
NW_011371360.1	3405366	3406427	XP_010758856.1
NW_011371360.1	3407003	3409266	XP_010758396.1
NW_011371360.1	3410645	3412171	XP_010758397.1
NW_011371360.1	3413031	3416383	XP_010758398.1
NW_011371360.1	3418361	3421652	XP_010758857.1
NW_011371360.1	3422742	3423828	XP_010758858.1
NW_011371360.1	3425837	3426326	XP_010759056.1
NW_011371360.1	3426331	3428509	XP_010758399.1
NW_011371360.1	3429937	3431113	XP_010758859.1
NW_011371360.1	3431329	3432928	XP_010758400.1
NW_011371360.1	3434278	3435915	XP_010758860.1
NW_011371360.1	3438276	3439635	XP_010758401.1
NW_011371360.1	3440942	3442513	XP_010758402.1
NW_011371360.1	3445387	3446500	XP_010758861.1
NW_011371360.1	3446608	3447004	XP_010758403.1
NW_011371360.1	3448571	3451974	XP_010758862.1
NW_011371360.1	3454374	3455485	XP_010758863.1
NW_011371360.1	3456088	3457442	XP_010758864.1
NW_011371360.1	3461003	3463271	XP_010758865.1
NW_011371360.1	3465335	3467394	XP_010758404.1
NW_011371360.1	3467679	3469728	XP_010758866.1
NW_011371360.1	3470265	3472583	XP_010758405.1
NW_011371360.1	3473129	3478748	XP_010758867.1
NW_011371360.1	3478978	3480130	XP_010758406.1
NW_011371360.1	3481197	3482460	XP_010758868.1
NW_011371360.1	3483148	3484616	XP_010759057.1
NW_011371360.1	3485740	3490724	XP_010759058.1
NW_011371360.1	3494526	3494733	XP_010758407.1
NW_011371360.1	3495877	3497241	XP_010758869.1
NW_011371360.1	3500809	3501873	XP_010758870.1
NW_011371360.1	3502511	3503164	XP_010758871.1
NW_011371360.1	3504188	3506170	XP_010758408.1
NW_011371360.1	3506755	3507538	XP_010758872.1
NW_011371360.1	3507886	3510331	XP_010758873.1
NW_011371360.1	3511482	3513509	XP_010758874.1
NW_011371360.1	3517892	3518572	XP_010758409.1
NW_011371360.1	3520020	3520404	XP_010758410.1
NW_011371360.1	3523424	3525103	XP_010758875.1
NW_011371360.1	3529083	3531888	XP_010758411.1
NW_011371360.1	3531993	3533477	XP_010758412.1
NW_011371360.1	3534188	3535232	XP_010758876.1
NW_011371360.1	3539472	3547029	XP_010759059.1
NW_011371360.1	3551457	3559402	XP_010758413.1
NW_011371360.1	3560149	3562231	XP_010758414.1
NW_011371360.1	3563222	3564710	XP_010758877.1
NW_011371360.1	3565292	3569294	XP_010758878.1
NW_011371360.1	3569766	3570249	XP_010758879.1
NW_011371360.1	3570775	3571427	XP_010758880.1
NW_011371360.1	3572247	3573347	XP_010758881.1
NW_011371360.1	3575499	3577551	XP_010758415.1
NW_011371360.1	3577953	3578936	XP_010759060.1
NW_011371360.1	3579824	3583830	XP_010758416.1
NW_011371360.1	3585151	3586147	XP_010758417.1
NW_011371360.1	3587565	3588242	XP_010758882.1
NW_011371360.1	3588917	3589757	XP_010758883.1
NW_011371360.1	3590451	3592791	XP_010758418.1
NW_011371360.1	3593296	3594242	XP_010758419.1
NW_011371360.1	3595523	3596627	XP_010758884.1
NW_011371360.1	3597308	3599259	XP_010758885.1
NW_011371360.1	3600367	3603276	XP_010758420.1
NW_011371360.1	3603804	3605576	XP_010758886.1
NW_011371360.1	3608029	3609680	XP_010758421.1
NW_011371360.1	3610086	3610272	XP_010758422.1
NW_011371360.1	3612286	3612888	XP_010759061.1
NW_011371360.1	3613906	3615408	XP_010758423.1
NW_011371360.1	3617930	3619258	XP_010758424.1
NW_011371360.1	3620900	3621638	XP_010758425.1
NW_011371360.1	3623795	3625365	XP_010758887.1
NW_011371360.1	3626074	3628432	XP_010758888.1
NW_011371360.1	3628555	3629396	XP_010758426.1
NW_011371360.1	3629931	3633725	XP_010758427.1
NW_011371360.1	3634461	3634785	XP_010758889.1
NW_011371360.1	3638047	3640697	XP_010758428.1
NW_011371360.1	3642110	3642344	XP_010759062.1
NW_011371360.1	3643489	3645406	XP_010758890.1
NW_011371360.1	3646930	3648850	XP_010758429.1
NW_011371360.1	3650775	3651102	XP_010759063.1
NW_011371360.1	3651317	3651671	XP_010759064.1
NW_011371360.1	3654598	3657061	XP_010758430.1
NW_011371360.1	3657685	3658145	XP_010758431.1
NW_011371360.1	3659947	3662565	XP_010758432.1
NW_011371360.1	3663869	3665509	XP_010758433.1
NW_011371361.1	2772	5814	XP_010759065.1
NW_011371361.1	7203	9047	XP_010759066.1
NW_011371361.1	10112	13175	XP_010759067.1
NW_011371361.1	15484	17259	XP_010759481.1
NW_011371361.1	21759	22595	XP_010759482.1
NW_011371361.1	28885	30944	XP_010759068.1
NW_011371361.1	31796	32310	XP_010759069.1
NW_011371361.1	34462	34776	XP_010759070.1
NW_011371361.1	36658	39179	XP_010759071.1
NW_011371361.1	43234	44184	XP_010759483.1
NW_011371361.1	44891	46603	XP_010759072.1
NW_011371361.1	47405	53441	XP_010759073.1
NW_011371361.1	53988	55014	XP_010759484.1
NW_011371361.1	55377	56673	XP_010759485.1
NW_011371361.1	59509	61691	XP_010759074.1
NW_011371361.1	61995	63353	XP_010759486.1
NW_011371361.1	64717	66703	XP_010759075.1
NW_011371361.1	67583	68778	XP_010759076.1
NW_011371361.1	69911	72674	XP_010759487.1
NW_011371361.1	74342	75680	XP_010759077.1
NW_011371361.1	76074	77767	XP_010759488.1
NW_011371361.1	80909	85215	XP_010759489.1
NW_011371361.1	86404	87236	XP_010759849.1
NW_011371361.1	87338	90757	XP_010759078.1
NW_011371361.1	91441	93376	XP_010759490.1
NW_011371361.1	93928	95347	XP_010759491.1
NW_011371361.1	96032	98667	XP_010759079.1
NW_011371361.1	99246	101516	XP_010759492.1
NW_011371361.1	102031	102742	XP_010759493.1
NW_011371361.1	103388	104168	XP_010759494.1
NW_011371361.1	106497	109435	XP_010759080.1
NW_011371361.1	109919	111153	XP_010759495.1
NW_011371361.1	111462	113328	XP_010759496.1
NW_011371361.1	113759	115164	XP_010759497.1
NW_011371361.1	116095	117188	XP_010759498.1
NW_011371361.1	118592	118952	XP_010759081.1
NW_011371361.1	120750	121291	XP_010759082.1
NW_011371361.1	122075	122863	XP_010759850.1
NW_011371361.1	123275	123639	XP_010759851.1
NW_011371361.1	128412	130670	XP_010759499.1
NW_011371361.1	131514	131907	XP_010759500.1
NW_011371361.1	132544	135112	XP_010759501.1
NW_011371361.1	137320	141344	XP_010759083.1
NW_011371361.1	142222	145967	XP_010759084.1
NW_011371361.1	147903	148982	XP_010759085.1
NW_011371361.1	150338	151103	XP_010759502.1
NW_011371361.1	152244	154142	XP_010759086.1
NW_011371361.1	154541	154787	XP_010759852.1
NW_011371361.1	155093	155792	XP_010759853.1
NW_011371361.1	156352	157742	XP_010759503.1
NW_011371361.1	158453	160362	XP_010759087.1
NW_011371361.1	162775	164926	XP_010759088.1
NW_011371361.1	166979	168183	XP_010759504.1
NW_011371361.1	168624	169495	XP_010759505.1
NW_011371361.1	170351	173603	XP_010759089.1
NW_011371361.1	174547	174925	XP_010759090.1
NW_011371361.1	175134	175552	XP_010759854.1
NW_011371361.1	176850	177554	XP_010759506.1
NW_011371361.1	179013	182143	XP_010759091.1
NW_011371361.1	183002	183308	XP_010759092.1
NW_011371361.1	184146	186534	XP_010759507.1
NW_011371361.1	187638	191120	XP_010759508.1
NW_011371361.1	192107	194642	XP_010759093.1
NW_011371361.1	195950	197957	XP_010759509.1
NW_011371361.1	199434	200866	XP_010759510.1
NW_011371361.1	201356	206560	XP_010759511.1
NW_011371361.1	207802	208165	XP_010759094.1
NW_011371361.1	211496	214696	XP_010759095.1
NW_011371361.1	217983	218952	XP_010759096.1
NW_011371361.1	221252	221785	XP_010759097.1
NW_011371361.1	224792	225172	XP_010759855.1
NW_011371361.1	225382	225802	XP_010759856.1
NW_011371361.1	227196	227529	XP_010759098.1
NW_011371361.1	227603	230154	XP_010759512.1
NW_011371361.1	230434	235445	XP_010759099.1
NW_011371361.1	236904	237252	XP_010759857.1
NW_011371361.1	241576	241908	XP_010759100.1
NW_011371361.1	242376	242961	XP_010759101.1
NW_011371361.1	247414	247841	XP_010759858.1
NW_011371361.1	248403	248657	XP_010759859.1
NW_011371361.1	248810	249129	XP_010759860.1
NW_011371361.1	251038	252371	XP_010759513.1
NW_011371361.1	253040	254852	XP_010759514.1
NW_011371361.1	255742	258180	XP_010759102.1
NW_011371361.1	260461	265347	XP_010759103.1
NW_011371361.1	266085	266391	XP_010759104.1
NW_011371361.1	272469	275454	XP_010759105.1
NW_011371361.1	277941	280081	XP_010759106.1
NW_011371361.1	284490	284856	XP_010759861.1
NW_011371361.1	285826	289159	XP_010759515.1
NW_011371361.1	290362	291554	XP_010759516.1
NW_011371361.1	292134	293029	XP_010759517.1
NW_011371361.1	294165	294765	XP_010759518.1
NW_011371361.1	296113	298241	XP_010759107.1
NW_011371361.1	299049	301257	XP_010759108.1
NW_011371361.1	303086	304602	XP_010759109.1
NW_011371361.1	304701	304959	XP_010759862.1
NW_011371361.1	307768	308872	XP_010759519.1
NW_011371361.1	309182	310215	XP_010759520.1
NW_011371361.1	313251	313997	XP_010759521.1
NW_011371361.1	319073	320792	XP_010759522.1
NW_011371361.1	321730	322302	XP_010759863.1
NW_011371361.1	322960	326714	XP_010759864.1
NW_011371361.1	327885	329075	XP_010759110.1
NW_011371361.1	330323	330536	XP_010759111.1
NW_011371361.1	332671	333520	XP_010759523.1
NW_011371361.1	334667	335976	XP_010759112.1
NW_011371361.1	336949	337171	XP_010759113.1
NW_011371361.1	341047	341916	XP_010759524.1
NW_011371361.1	343053	344409	XP_010759114.1
NW_011371361.1	346019	346271	XP_010759865.1
NW_011371361.1	346366	346905	XP_010759115.1
NW_011371361.1	348670	350581	XP_010759525.1
NW_011371361.1	351911	353485	XP_010759116.1
NW_011371361.1	354993	355428	XP_010759117.1
NW_011371361.1	355717	357412	XP_010759526.1
NW_011371361.1	358270	359098	XP_010759527.1
NW_011371361.1	361680	362995	XP_010759528.1
NW_011371361.1	366544	369979	XP_010759118.1
NW_011371361.1	370537	374400	XP_010759119.1
NW_011371361.1	378135	379970	XP_010759529.1
NW_011371361.1	382170	382580	XP_010759866.1
NW_011371361.1	383217	383439	XP_010759867.1
NW_011371361.1	384265	386012	XP_010759530.1
NW_011371361.1	386172	386975	XP_010759868.1
NW_011371361.1	387504	388311	XP_010759120.1
NW_011371361.1	390047	391388	XP_010759531.1
NW_011371361.1	393613	396031	XP_010759532.1
NW_011371361.1	396922	398518	XP_010759533.1
NW_011371361.1	399076	403331	XP_010759121.1
NW_011371361.1	404434	405692	XP_010759122.1
NW_011371361.1	407435	409078	XP_010759123.1
NW_011371361.1	410441	411896	XP_010759534.1
NW_011371361.1	412426	412973	XP_010759124.1
NW_011371361.1	413324	415174	XP_010759869.1
NW_011371361.1	415590	419060	XP_010759870.1
NW_011371361.1	421985	423214	XP_010759535.1
NW_011371361.1	424066	425195	XP_010759125.1
NW_011371361.1	425874	427885	XP_010759536.1
NW_011371361.1	429099	431355	XP_010759126.1
NW_011371361.1	434583	436639	XP_010759127.1
NW_011371361.1	439328	440130	XP_010759128.1
NW_011371361.1	441053	442382	XP_010759537.1
NW_011371361.1	443859	444141	XP_010759129.1
NW_011371361.1	444388	445054	XP_010759871.1
NW_011371361.1	445776	447112	XP_010759130.1
NW_011371361.1	453544	453849	XP_010759538.1
NW_011371361.1	454511	454715	XP_010759872.1
NW_011371361.1	454725	455508	XP_010759873.1
NW_011371361.1	455530	456967	XP_010759874.1
NW_011371361.1	458044	460337	XP_010759131.1
NW_011371361.1	461459	463419	XP_010759132.1
NW_011371361.1	464907	466278	XP_010759539.1
NW_011371361.1	468190	470451	XP_010759540.1
NW_011371361.1	471673	472218	XP_010759541.1
NW_011371361.1	474015	477289	XP_010759542.1
NW_011371361.1	478614	482330	XP_010759133.1
NW_011371361.1	483194	487278	XP_010759134.1
NW_011371361.1	490294	492565	XP_010759543.1
NW_011371361.1	493081	494752	XP_010759875.1
NW_011371361.1	495618	497060	XP_010759876.1
NW_011371361.1	499872	501083	XP_010759544.1
NW_011371361.1	503754	505413	XP_010759545.1
NW_011371361.1	509163	510486	XP_010759546.1
NW_011371361.1	516571	518520	XP_010759135.1
NW_011371361.1	520124	521189	XP_010759547.1
NW_011371361.1	522204	525029	XP_010759548.1
NW_011371361.1	525504	526218	XP_010759549.1
NW_011371361.1	526554	534469	XP_010759136.1
NW_011371361.1	535037	535539	XP_010759550.1
NW_011371361.1	536235	537955	XP_010759551.1
NW_011371361.1	538882	539353	XP_010759877.1
NW_011371361.1	540258	541858	XP_010759137.1
NW_011371361.1	545314	546580	XP_010759138.1
NW_011371361.1	548711	549020	XP_010759139.1
NW_011371361.1	551142	552606	XP_010759140.1
NW_011371361.1	553551	553752	XP_010759878.1
NW_011371361.1	555402	556187	XP_010759141.1
NW_011371361.1	557806	561632	XP_010759552.1
NW_011371361.1	562519	563653	XP_010759553.1
NW_011371361.1	565136	566157	XP_010759554.1
NW_011371361.1	568114	569772	XP_010759142.1
NW_011371361.1	570193	572536	XP_010759555.1
NW_011371361.1	573939	574569	XP_010759143.1
NW_011371361.1	577727	579470	XP_010759556.1
NW_011371361.1	582219	584655	XP_010759557.1
NW_011371361.1	585761	592747	XP_010759558.1
NW_011371361.1	594604	596124	XP_010759144.1
NW_011371361.1	599916	601486	XP_010759145.1
NW_011371361.1	602523	604172	XP_010759559.1
NW_011371361.1	605186	606811	XP_010759146.1
NW_011371361.1	609620	611435	XP_010759560.1
NW_011371361.1	616144	617853	XP_010759147.1
NW_011371361.1	618709	620651	XP_010759148.1
NW_011371361.1	621371	622052	XP_010759561.1
NW_011371361.1	622487	623009	XP_010759562.1
NW_011371361.1	623867	630420	XP_010759563.1
NW_011371361.1	632442	634249	XP_010759564.1
NW_011371361.1	635824	636616	XP_010759565.1
NW_011371361.1	637676	638757	XP_010759149.1
NW_011371361.1	639166	642876	XP_010759566.1
NW_011371361.1	642975	643167	XP_010759879.1
NW_011371361.1	643619	645277	XP_010759567.1
NW_011371361.1	645706	647272	XP_010759568.1
NW_011371361.1	647840	648891	XP_010759569.1
NW_011371361.1	650995	652150	XP_010759570.1
NW_011371361.1	652867	654725	XP_010759571.1
NW_011371361.1	655330	655617	XP_010759150.1
NW_011371361.1	655967	656316	XP_010759880.1
NW_011371361.1	659445	660270	XP_010759151.1
NW_011371361.1	662399	665843	XP_010759152.1
NW_011371361.1	666483	668205	XP_010759572.1
NW_011371361.1	669394	670155	XP_010759881.1
NW_011371361.1	670531	673695	XP_010759153.1
NW_011371361.1	674759	679839	XP_010759882.1
NW_011371361.1	680242	681417	XP_010759573.1
NW_011371361.1	681795	682541	XP_010759574.1
NW_011371361.1	682974	685386	XP_010759575.1
NW_011371361.1	689410	690776	XP_010759154.1
NW_011371361.1	691452	692745	XP_010759576.1
NW_011371361.1	693122	694962	XP_010759155.1
NW_011371361.1	695312	697753	XP_010759577.1
NW_011371361.1	698227	699285	XP_010759578.1
NW_011371361.1	699944	704594	XP_010759156.1
NW_011371361.1	707588	707831	XP_010759157.1
NW_011371361.1	709110	712410	XP_010759158.1
NW_011371361.1	712520	718109	XP_010759883.1
NW_011371361.1	721643	722907	XP_010759579.1
NW_011371361.1	723053	725117	XP_010759580.1
NW_011371361.1	725741	727283	XP_010759581.1
NW_011371361.1	727358	729578	XP_010759582.1
NW_011371361.1	730157	735074	XP_010759159.1
NW_011371361.1	735890	738186	XP_010759583.1
NW_011371361.1	738731	744776	XP_010759160.1
NW_011371361.1	745619	746513	XP_010759584.1
NW_011371361.1	747303	748346	XP_010759161.1
NW_011371361.1	749312	751595	XP_010759585.1
NW_011371361.1	752299	752852	XP_010759586.1
NW_011371361.1	753362	753836	XP_010759587.1
NW_011371361.1	755214	756049	XP_010759162.1
NW_011371361.1	756858	758100	XP_010759588.1
NW_011371361.1	760748	761368	XP_010759163.1
NW_011371361.1	762486	764040	XP_010759589.1
NW_011371361.1	765161	768401	XP_010759164.1
NW_011371361.1	770366	771902	XP_010759165.1
NW_011371361.1	773875	774675	XP_010759166.1
NW_011371361.1	776709	779153	XP_010759167.1
NW_011371361.1	783150	784875	XP_010759884.1
NW_011371361.1	785529	787360	XP_010759168.1
NW_011371361.1	787985	792313	XP_010759885.1
NW_011371361.1	798131	798582	XP_010759886.1
NW_011371361.1	799887	800866	XP_010759169.1
NW_011371361.1	802634	803684	XP_010759590.1
NW_011371361.1	803981	805351	XP_010759170.1
NW_011371361.1	806789	808477	XP_010759591.1
NW_011371361.1	810621	810831	XP_010759171.1
NW_011371361.1	812982	813279	XP_010759172.1
NW_011371361.1	813906	814146	XP_010759173.1
NW_011371361.1	814963	816528	XP_010759592.1
NW_011371361.1	820287	823035	XP_010759174.1
NW_011371361.1	827083	827338	XP_010759175.1
NW_011371361.1	827672	828542	XP_010759593.1
NW_011371361.1	829038	829596	XP_010759594.1
NW_011371361.1	831534	832572	XP_010759595.1
NW_011371361.1	833612	835135	XP_010759176.1
NW_011371361.1	835821	838592	XP_010759177.1
NW_011371361.1	838839	839243	XP_010759887.1
NW_011371361.1	841737	842477	XP_010759178.1
NW_011371361.1	842977	843199	XP_010759888.1
NW_011371361.1	843498	845559	XP_010759596.1
NW_011371361.1	847182	848201	XP_010759597.1
NW_011371361.1	848423	848865	XP_010759889.1
NW_011371361.1	849629	852218	XP_010759890.1
NW_011371361.1	852717	853645	XP_010759598.1
NW_011371361.1	855888	857923	XP_010759179.1
NW_011371361.1	859026	859743	XP_010759891.1
NW_011371361.1	860276	863950	XP_010759892.1
NW_011371361.1	864331	865801	XP_010759180.1
NW_011371361.1	866993	867326	XP_010759599.1
NW_011371361.1	867799	868763	XP_010759600.1
NW_011371361.1	869403	876360	XP_010759181.1
NW_011371361.1	878331	879324	XP_010759601.1
NW_011371361.1	879729	880918	XP_010759602.1
NW_011371361.1	882333	883341	XP_010759603.1
NW_011371361.1	885003	886275	XP_010759604.1
NW_011371361.1	888812	889070	XP_010759893.1
NW_011371361.1	889299	892196	XP_010759182.1
NW_011371361.1	892581	894314	XP_010759605.1
NW_011371361.1	894899	902724	XP_010759894.1
NW_011371361.1	904587	908511	XP_010759606.1
NW_011371361.1	910369	910978	XP_010759607.1
NW_011371361.1	913193	914837	XP_010759183.1
NW_011371361.1	915431	918436	XP_010759184.1
NW_011371361.1	920953	921700	XP_010759185.1
NW_011371361.1	925231	926191	XP_010759186.1
NW_011371361.1	929321	931912	XP_010759187.1
NW_011371361.1	933123	935530	XP_010759188.1
NW_011371361.1	939311	941198	XP_010759608.1
NW_011371361.1	942909	946242	XP_010759609.1
NW_011371361.1	947913	949818	XP_010759610.1
NW_011371361.1	950023	950252	XP_010759895.1
NW_011371361.1	951506	951892	XP_010759189.1
NW_011371361.1	952476	955294	XP_010759190.1
NW_011371361.1	955811	957189	XP_010759611.1
NW_011371361.1	958250	960071	XP_010759191.1
NW_011371361.1	960458	962664	XP_010759192.1
NW_011371361.1	963811	965099	XP_010759193.1
NW_011371361.1	966506	967369	XP_010759612.1
NW_011371361.1	970838	975645	XP_010759194.1
NW_011371361.1	977127	979302	XP_010759195.1
NW_011371361.1	980988	982321	XP_010759613.1
NW_011371361.1	983010	984079	XP_010759614.1
NW_011371361.1	984236	984536	XP_010759896.1
NW_011371361.1	985143	985392	XP_010759196.1
NW_011371361.1	993529	997218	XP_010759615.1
NW_011371361.1	1000428	1001743	XP_010759197.1
NW_011371361.1	1003154	1003598	XP_010759616.1
NW_011371361.1	1004848	1007366	XP_010759198.1
NW_011371361.1	1007837	1008589	XP_010759617.1
NW_011371361.1	1008974	1015126	XP_010759199.1
NW_011371361.1	1015572	1017070	XP_010759200.1
NW_011371361.1	1017907	1020961	XP_010759201.1
NW_011371361.1	1021242	1022546	XP_010759202.1
NW_011371361.1	1022666	1025002	XP_010759203.1
NW_011371361.1	1025732	1026199	XP_010759618.1
NW_011371361.1	1027480	1029281	XP_010759204.1
NW_011371361.1	1030968	1033259	XP_010759205.1
NW_011371361.1	1033904	1034120	XP_010759897.1
NW_011371361.1	1035601	1036850	XP_010759206.1
NW_011371361.1	1037256	1038828	XP_010759619.1
NW_011371361.1	1039468	1040850	XP_010759620.1
NW_011371361.1	1041738	1043572	XP_010759621.1
NW_011371361.1	1044691	1048314	XP_010759207.1
NW_011371361.1	1049005	1051240	XP_010759622.1
NW_011371361.1	1051707	1053174	XP_010759623.1
NW_011371361.1	1053631	1054432	XP_010759208.1
NW_011371361.1	1054885	1055887	XP_010759209.1
NW_011371361.1	1061133	1062327	XP_010759210.1
NW_011371361.1	1063595	1063925	XP_010759624.1
NW_011371361.1	1064398	1065167	XP_010759211.1
NW_011371361.1	1067406	1071192	XP_010759625.1
NW_011371361.1	1072509	1073799	XP_010759626.1
NW_011371361.1	1077244	1077802	XP_010759898.1
NW_011371361.1	1078883	1079186	XP_010759899.1
NW_011371361.1	1082454	1085240	XP_010759627.1
NW_011371361.1	1087437	1088788	XP_010759900.1
NW_011371361.1	1089370	1090355	XP_010759628.1
NW_011371361.1	1094833	1098670	XP_010759212.1
NW_011371361.1	1098806	1099390	XP_010759213.1
NW_011371361.1	1101559	1103179	XP_010759214.1
NW_011371361.1	1105217	1106191	XP_010759629.1
NW_011371361.1	1106292	1106758	XP_010759630.1
NW_011371361.1	1107530	1109587	XP_010759215.1
NW_011371361.1	1111992	1114274	XP_010759216.1
NW_011371361.1	1114902	1116806	XP_010759631.1
NW_011371361.1	1117835	1118777	XP_010759632.1
NW_011371361.1	1122697	1125592	XP_010759217.1
NW_011371361.1	1128523	1129767	XP_010759218.1
NW_011371361.1	1132173	1132549	XP_010759901.1
NW_011371361.1	1132746	1134050	XP_010759219.1
NW_011371361.1	1136122	1139002	XP_010759220.1
NW_011371361.1	1139251	1139440	XP_010759902.1
NW_011371361.1	1139900	1141088	XP_010759633.1
NW_011371361.1	1141654	1142374	XP_010759221.1
NW_011371361.1	1143187	1144814	XP_010759634.1
NW_011371361.1	1146760	1147927	XP_010759635.1
NW_011371361.1	1149678	1150575	XP_010759222.1
NW_011371361.1	1151071	1151539	XP_010759223.1
NW_011371361.1	1155742	1157757	XP_010759224.1
NW_011371361.1	1158480	1158989	XP_010759636.1
NW_011371361.1	1159921	1162519	XP_010759637.1
NW_011371361.1	1163409	1164971	XP_010759638.1
NW_011371361.1	1165483	1166991	XP_010759225.1
NW_011371361.1	1167720	1168997	XP_010759639.1
NW_011371361.1	1169585	1172311	XP_010759640.1
NW_011371361.1	1173304	1173561	XP_010759226.1
NW_011371361.1	1173913	1179309	XP_010759903.1
NW_011371361.1	1182364	1182574	XP_010759904.1
NW_011371361.1	1182948	1184948	XP_010759227.1
NW_011371361.1	1187004	1188691	XP_010759228.1
NW_011371361.1	1189706	1191008	XP_010759641.1
NW_011371361.1	1191735	1194680	XP_010759229.1
NW_011371361.1	1195065	1195800	XP_010759230.1
NW_011371361.1	1199365	1199836	XP_010759905.1
NW_011371361.1	1200051	1201662	XP_010759906.1
NW_011371361.1	1203093	1203609	XP_010759642.1
NW_011371361.1	1204821	1205028	XP_010759907.1
NW_011371361.1	1205156	1206041	XP_010759643.1
NW_011371361.1	1207284	1209454	XP_010759231.1
NW_011371361.1	1210799	1212149	XP_010759644.1
NW_011371361.1	1213781	1214476	XP_010759908.1
NW_011371361.1	1217057	1221383	XP_010759909.1
NW_011371361.1	1224903	1228211	XP_010759232.1
NW_011371361.1	1229645	1230314	XP_010759233.1
NW_011371361.1	1231555	1232219	XP_010759645.1
NW_011371361.1	1234360	1237788	XP_010759910.1
NW_011371361.1	1238241	1239805	XP_010759646.1
NW_011371361.1	1240440	1242064	XP_010759234.1
NW_011371361.1	1243519	1244184	XP_010759647.1
NW_011371361.1	1246106	1249380	XP_010759235.1
NW_011371361.1	1250512	1252798	XP_010759236.1
NW_011371361.1	1256720	1257269	XP_010759237.1
NW_011371361.1	1258497	1261627	XP_010759648.1
NW_011371361.1	1264804	1266642	XP_010759238.1
NW_011371361.1	1267356	1268578	XP_010759239.1
NW_011371361.1	1272050	1272251	XP_010759911.1
NW_011371361.1	1272941	1274225	XP_010759649.1
NW_011371361.1	1274284	1274815	XP_010759650.1
NW_011371361.1	1276439	1277585	XP_010759240.1
NW_011371361.1	1278381	1278918	XP_010759651.1
NW_011371361.1	1279711	1280529	XP_010759241.1
NW_011371361.1	1282569	1284559	XP_010759652.1
NW_011371361.1	1285518	1288235	XP_010759242.1
NW_011371361.1	1288853	1289475	XP_010759243.1
NW_011371361.1	1289961	1292019	XP_010759244.1
NW_011371361.1	1292425	1292743	XP_010759653.1
NW_011371361.1	1293111	1294655	XP_010759245.1
NW_011371361.1	1295556	1297367	XP_010759246.1
NW_011371361.1	1297429	1298246	XP_010759654.1
NW_011371361.1	1299893	1300981	XP_010759912.1
NW_011371361.1	1301001	1302301	XP_010759913.1
NW_011371361.1	1303042	1305096	XP_010759247.1
NW_011371361.1	1305346	1306604	XP_010759248.1
NW_011371361.1	1306702	1308130	XP_010759914.1
NW_011371361.1	1308847	1309453	XP_010759915.1
NW_011371361.1	1309904	1310993	XP_010759655.1
NW_011371361.1	1311937	1313155	XP_010759656.1
NW_011371361.1	1314101	1318678	XP_010759249.1
NW_011371361.1	1318907	1319994	XP_010759250.1
NW_011371361.1	1323011	1323460	XP_010759916.1
NW_011371361.1	1341234	1342094	XP_010759657.1
NW_011371361.1	1342273	1342465	XP_010759917.1
NW_011371361.1	1342743	1344055	XP_010759918.1
NW_011371361.1	1345068	1346740	XP_010759658.1
NW_011371361.1	1346967	1348580	XP_010759251.1
NW_011371361.1	1350021	1354759	XP_010759252.1
NW_011371361.1	1355357	1361170	XP_010759253.1
NW_011371361.1	1363880	1366700	XP_010759254.1
NW_011371361.1	1368885	1372717	XP_010759659.1
NW_011371361.1	1379318	1380799	XP_010759660.1
NW_011371361.1	1383894	1385324	XP_010759255.1
NW_011371361.1	1385534	1386264	XP_010759256.1
NW_011371361.1	1386414	1387721	XP_010759257.1
NW_011371361.1	1389911	1392632	XP_010759258.1
NW_011371361.1	1393636	1394365	XP_010759259.1
NW_011371361.1	1394807	1395185	XP_010759919.1
NW_011371361.1	1395753	1396823	XP_010759260.1
NW_011371361.1	1397125	1398043	XP_010759661.1
NW_011371361.1	1398564	1400567	XP_010759261.1
NW_011371361.1	1401364	1402244	XP_010759662.1
NW_011371361.1	1402563	1403538	XP_010759663.1
NW_011371361.1	1403895	1406254	XP_010759262.1
NW_011371361.1	1408937	1409862	XP_010759263.1
NW_011371361.1	1410480	1411314	XP_010759664.1
NW_011371361.1	1418434	1422945	XP_010759665.1
NW_011371361.1	1424526	1425264	XP_010759666.1
NW_011371361.1	1426346	1426686	XP_010759920.1
NW_011371361.1	1427714	1428355	XP_010759264.1
NW_011371361.1	1429282	1430065	XP_010759667.1
NW_011371361.1	1430553	1431497	XP_010759668.1
NW_011371361.1	1433455	1435002	XP_010759669.1
NW_011371361.1	1435186	1435513	XP_010759921.1
NW_011371361.1	1436955	1437165	XP_010759265.1
NW_011371361.1	1437853	1438082	XP_010759266.1
NW_011371361.1	1439821	1440991	XP_010759267.1
NW_011371361.1	1450857	1452019	XP_010759268.1
NW_011371361.1	1452474	1453267	XP_010759670.1
NW_011371361.1	1453935	1456393	XP_010759269.1
NW_011371361.1	1462027	1465921	XP_010759270.1
NW_011371361.1	1467507	1468003	XP_010759271.1
NW_011371361.1	1468496	1469897	XP_010759671.1
NW_011371361.1	1470557	1470912	XP_010759672.1
NW_011371361.1	1471888	1473133	XP_010759673.1
NW_011371361.1	1474205	1474564	XP_010759922.1
NW_011371361.1	1475365	1478910	XP_010759272.1
NW_011371361.1	1479849	1481067	XP_010759273.1
NW_011371361.1	1486111	1488363	XP_010759274.1
NW_011371361.1	1490186	1494277	XP_010759674.1
NW_011371361.1	1494941	1495799	XP_010759275.1
NW_011371361.1	1496117	1497210	XP_010759675.1
NW_011371361.1	1497851	1499014	XP_010759676.1
NW_011371361.1	1499590	1501058	XP_010759677.1
NW_011371361.1	1501859	1503686	XP_010759678.1
NW_011371361.1	1509884	1513053	XP_010759276.1
NW_011371361.1	1516204	1517118	XP_010759923.1
NW_011371361.1	1518380	1519708	XP_010759679.1
NW_011371361.1	1520262	1521096	XP_010759680.1
NW_011371361.1	1521624	1523430	XP_010759277.1
NW_011371361.1	1524751	1527163	XP_010759681.1
NW_011371361.1	1527586	1534526	XP_010759278.1
NW_011371361.1	1535818	1536718	XP_010759682.1
NW_011371361.1	1540030	1540879	XP_010759683.1
NW_011371361.1	1541410	1543267	XP_010759684.1
NW_011371361.1	1545400	1549004	XP_010759685.1
NW_011371361.1	1565284	1568545	XP_010759686.1
NW_011371361.1	1569709	1570633	XP_010759687.1
NW_011371361.1	1572292	1572792	XP_010759279.1
NW_011371361.1	1576315	1579819	XP_010759280.1
NW_011371361.1	1580928	1582077	XP_010759281.1
NW_011371361.1	1584639	1586013	XP_010759688.1
NW_011371361.1	1586912	1587666	XP_010759689.1
NW_011371361.1	1588208	1589636	XP_010759282.1
NW_011371361.1	1591230	1591892	XP_010759283.1
NW_011371361.1	1592282	1594067	XP_010759690.1
NW_011371361.1	1595459	1597509	XP_010759284.1
NW_011371361.1	1602024	1606167	XP_010759285.1
NW_011371361.1	1607947	1609412	XP_010759286.1
NW_011371361.1	1610102	1612413	XP_010759287.1
NW_011371361.1	1613138	1615923	XP_010759691.1
NW_011371361.1	1617087	1618165	XP_010759692.1
NW_011371361.1	1618681	1620450	XP_010759693.1
NW_011371361.1	1620918	1622304	XP_010759694.1
NW_011371361.1	1622641	1622857	XP_010759288.1
NW_011371361.1	1624993	1626563	XP_010759695.1
NW_011371361.1	1632484	1635254	XP_010759289.1
NW_011371361.1	1637341	1639941	XP_010759290.1
NW_011371361.1	1640519	1641060	XP_010759291.1
NW_011371361.1	1642564	1644556	XP_010759292.1
NW_011371361.1	1646389	1647678	XP_010759696.1
NW_011371361.1	1649820	1653334	XP_010759293.1
NW_011371361.1	1653757	1655968	XP_010759294.1
NW_011371361.1	1658733	1659028	XP_010759924.1
NW_011371361.1	1663621	1663853	XP_010759295.1
NW_011371361.1	1665284	1667793	XP_010759697.1
NW_011371361.1	1673859	1674558	XP_010759698.1
NW_011371361.1	1677260	1678211	XP_010759296.1
NW_011371361.1	1679773	1682041	XP_010759297.1
NW_011371361.1	1687357	1687669	XP_010759298.1
NW_011371361.1	1689187	1691604	XP_010759299.1
NW_011371361.1	1692634	1693972	XP_010759925.1
NW_011371361.1	1694050	1696856	XP_010759926.1
NW_011371361.1	1698837	1699567	XP_010759927.1
NW_011371361.1	1700305	1700860	XP_010759300.1
NW_011371361.1	1701839	1705109	XP_010759699.1
NW_011371361.1	1708080	1709510	XP_010759301.1
NW_011371361.1	1711805	1713035	XP_010759700.1
NW_011371361.1	1715286	1716910	XP_010759701.1
NW_011371361.1	1717118	1717816	XP_010759928.1
NW_011371361.1	1718563	1719134	XP_010759929.1
NW_011371361.1	1720731	1722958	XP_010759702.1
NW_011371361.1	1723684	1725013	XP_010759703.1
NW_011371361.1	1726463	1729463	XP_010759302.1
NW_011371361.1	1733173	1733742	XP_010759303.1
NW_011371361.1	1734741	1736396	XP_010759704.1
NW_011371361.1	1736898	1737754	XP_010759304.1
NW_011371361.1	1738436	1741937	XP_010759305.1
NW_011371361.1	1744661	1746935	XP_010759306.1
NW_011371361.1	1747635	1750914	XP_010759705.1
NW_011371361.1	1751703	1752837	XP_010759307.1
NW_011371361.1	1754594	1754983	XP_010759308.1
NW_011371361.1	1758888	1760125	XP_010759309.1
NW_011371361.1	1761979	1763775	XP_010759310.1
NW_011371361.1	1765043	1767045	XP_010759706.1
NW_011371361.1	1767517	1768446	XP_010759311.1
NW_011371361.1	1768781	1770686	XP_010759707.1
NW_011371361.1	1771130	1774048	XP_010759312.1
NW_011371361.1	1774543	1777514	XP_010759708.1
NW_011371361.1	1777857	1779546	XP_010759709.1
NW_011371361.1	1780683	1785561	XP_010759313.1
NW_011371361.1	1786311	1787993	XP_010759710.1
NW_011371361.1	1788648	1790421	XP_010759711.1
NW_011371361.1	1791890	1792437	XP_010759712.1
NW_011371361.1	1792880	1793516	XP_010759713.1
NW_011371361.1	1793804	1795550	XP_010759714.1
NW_011371361.1	1796023	1799340	XP_010759715.1
NW_011371361.1	1800506	1803245	XP_010759314.1
NW_011371361.1	1803546	1805106	XP_010759716.1
NW_011371361.1	1805333	1805805	XP_010759315.1
NW_011371361.1	1806338	1807411	XP_010759717.1
NW_011371361.1	1811787	1812141	XP_010759930.1
NW_011371361.1	1813229	1815475	XP_010759316.1
NW_011371361.1	1818594	1819027	XP_010759931.1
NW_011371361.1	1820170	1821438	XP_010759718.1
NW_011371361.1	1824347	1826559	XP_010759719.1
NW_011371361.1	1828792	1832640	XP_010759720.1
NW_011371361.1	1834057	1835495	XP_010759317.1
NW_011371361.1	1836820	1838956	XP_010759721.1
NW_011371361.1	1840363	1845963	XP_010759318.1
NW_011371361.1	1848124	1850111	XP_010759722.1
NW_011371361.1	1851202	1851634	XP_010759723.1
NW_011371361.1	1852458	1856199	XP_010759724.1
NW_011371361.1	1860565	1861409	XP_010759319.1
NW_011371361.1	1863602	1864516	XP_010759725.1
NW_011371361.1	1865179	1866096	XP_010759320.1
NW_011371361.1	1866929	1867920	XP_010759726.1
NW_011371361.1	1868908	1871293	XP_010759321.1
NW_011371361.1	1872175	1872394	XP_010759932.1
NW_011371361.1	1874452	1878508	XP_010759322.1
NW_011371361.1	1880286	1881759	XP_010759727.1
NW_011371361.1	1883384	1884681	XP_010759728.1
NW_011371361.1	1885036	1885660	XP_010759323.1
NW_011371361.1	1886231	1886608	XP_010759933.1
NW_011371361.1	1888720	1891006	XP_010759324.1
NW_011371361.1	1891285	1891711	XP_010759934.1
NW_011371361.1	1892123	1892725	XP_010759729.1
NW_011371361.1	1893050	1893620	XP_010759935.1
NW_011371361.1	1894017	1894542	XP_010759730.1
NW_011371361.1	1895423	1896350	XP_010759325.1
NW_011371361.1	1897165	1899320	XP_010759326.1
NW_011371361.1	1900743	1901091	XP_010759731.1
NW_011371361.1	1902426	1903923	XP_010759732.1
NW_011371361.1	1905255	1906296	XP_010759733.1
NW_011371361.1	1907031	1908858	XP_010759327.1
NW_011371361.1	1909703	1912969	XP_010759734.1
NW_011371361.1	1914384	1915458	XP_010759328.1
NW_011371361.1	1919097	1920741	XP_010759329.1
NW_011371361.1	1922224	1924081	XP_010759735.1
NW_011371361.1	1928582	1930371	XP_010759936.1
NW_011371361.1	1930851	1931313	XP_010759330.1
NW_011371361.1	1932556	1934799	XP_010759331.1
NW_011371361.1	1938017	1939841	XP_010759332.1
NW_011371361.1	1940123	1942471	XP_010759736.1
NW_011371361.1	1943364	1943634	XP_010759333.1
NW_011371361.1	1945213	1948102	XP_010759334.1
NW_011371361.1	1949028	1949945	XP_010759335.1
NW_011371361.1	1950287	1951073	XP_010759737.1
NW_011371361.1	1951720	1954363	XP_010759937.1
NW_011371361.1	1955205	1957416	XP_010759938.1
NW_011371361.1	1958218	1958628	XP_010759738.1
NW_011371361.1	1958999	1959899	XP_010759336.1
NW_011371361.1	1960098	1961751	XP_010759739.1
NW_011371361.1	1963986	1965654	XP_010759939.1
NW_011371361.1	1966696	1968865	XP_010759740.1
NW_011371361.1	1969238	1970251	XP_010759741.1
NW_011371361.1	1971990	1973031	XP_010759742.1
NW_011371361.1	1973838	1977338	XP_010759743.1
NW_011371361.1	1979563	1982348	XP_010759744.1
NW_011371361.1	1982664	1983966	XP_010759337.1
NW_011371361.1	1984691	1985541	XP_010759338.1
NW_011371361.1	1986346	1988393	XP_010759339.1
NW_011371361.1	1988809	1990052	XP_010759340.1
NW_011371361.1	1991520	1993251	XP_010759341.1
NW_011371361.1	1994750	1996500	XP_010759342.1
NW_011371361.1	1996759	1998824	XP_010759745.1
NW_011371361.1	1999356	2000772	XP_010759746.1
NW_011371361.1	2002152	2003766	XP_010759343.1
NW_011371361.1	2004543	2005846	XP_010759344.1
NW_011371361.1	2006930	2008707	XP_010759747.1
NW_011371361.1	2009432	2011104	XP_010759748.1
NW_011371361.1	2014748	2018941	XP_010759345.1
NW_011371361.1	2020736	2021671	XP_010759749.1
NW_011371361.1	2023962	2024862	XP_010759750.1
NW_011371361.1	2025172	2026494	XP_010759346.1
NW_011371361.1	2027931	2030079	XP_010759751.1
NW_011371361.1	2035944	2038248	XP_010759752.1
NW_011371361.1	2039169	2039591	XP_010759940.1
NW_011371361.1	2040254	2041356	XP_010759941.1
NW_011371361.1	2041824	2042856	XP_010759347.1
NW_011371361.1	2043104	2044595	XP_010759753.1
NW_011371361.1	2044987	2046261	XP_010759754.1
NW_011371361.1	2046667	2048077	XP_010759755.1
NW_011371361.1	2048521	2049884	XP_010759756.1
NW_011371361.1	2050723	2051074	XP_010759757.1
NW_011371361.1	2052035	2053894	XP_010759348.1
NW_011371361.1	2055176	2056604	XP_010759758.1
NW_011371361.1	2057431	2059316	XP_010759349.1
NW_011371361.1	2062388	2063849	XP_010759942.1
NW_011371361.1	2063880	2064381	XP_010759943.1
NW_011371361.1	2068751	2069932	XP_010759944.1
NW_011371361.1	2071490	2073228	XP_010759945.1
NW_011371361.1	2073997	2074333	XP_010759350.1
NW_011371361.1	2077197	2078423	XP_010759351.1
NW_011371361.1	2078988	2080204	XP_010759759.1
NW_011371361.1	2080642	2081431	XP_010759946.1
NW_011371361.1	2083030	2084113	XP_010759352.1
NW_011371361.1	2085840	2087981	XP_010759353.1
NW_011371361.1	2095503	2096440	XP_010759947.1
NW_011371361.1	2096862	2097803	XP_010759948.1
NW_011371361.1	2097824	2098544	XP_010759949.1
NW_011371361.1	2101868	2102625	XP_010759354.1
NW_011371361.1	2103501	2106947	XP_010759760.1
NW_011371361.1	2108408	2110161	XP_010759355.1
NW_011371361.1	2112663	2114252	XP_010759356.1
NW_011371361.1	2115078	2115745	XP_010759761.1
NW_011371361.1	2116459	2121348	XP_010759950.1
NW_011371361.1	2124227	2129105	XP_010759357.1
NW_011371361.1	2133208	2135459	XP_010759358.1
NW_011371361.1	2138940	2139249	XP_010759359.1
NW_011371361.1	2141547	2143855	XP_010759360.1
NW_011371361.1	2144804	2145952	XP_010759361.1
NW_011371361.1	2151861	2153559	XP_010759362.1
NW_011371361.1	2155045	2155818	XP_010759363.1
NW_011371361.1	2157035	2157269	XP_010759951.1
NW_011371361.1	2158967	2162528	XP_010759952.1
NW_011371361.1	2170671	2173013	XP_010759364.1
NW_011371361.1	2174774	2175253	XP_010759365.1
NW_011371361.1	2176511	2176980	XP_010759762.1
NW_011371361.1	2177504	2178744	XP_010759763.1
NW_011371361.1	2179380	2181026	XP_010759366.1
NW_011371361.1	2182802	2183299	XP_010759367.1
NW_011371361.1	2184764	2185946	XP_010759764.1
NW_011371361.1	2186543	2186768	XP_010759953.1
NW_011371361.1	2187042	2187390	XP_010759765.1
NW_011371361.1	2190057	2190798	XP_010759954.1
NW_011371361.1	2192134	2193597	XP_010759368.1
NW_011371361.1	2194977	2195178	XP_010759369.1
NW_011371361.1	2196409	2197333	XP_010759766.1
NW_011371361.1	2200828	2203304	XP_010759370.1
NW_011371361.1	2204696	2205954	XP_010759371.1
NW_011371361.1	2209458	2213744	XP_010759372.1
NW_011371361.1	2214187	2214763	XP_010759767.1
NW_011371361.1	2215836	2217220	XP_010759373.1
NW_011371361.1	2217969	2219080	XP_010759374.1
NW_011371361.1	2232336	2233638	XP_010759768.1
NW_011371361.1	2235020	2236214	XP_010759769.1
NW_011371361.1	2237900	2239953	XP_010759770.1
NW_011371361.1	2240589	2242243	XP_010759771.1
NW_011371361.1	2243162	2244729	XP_010759772.1
NW_011371361.1	2247364	2247688	XP_010759773.1
NW_011371361.1	2248107	2249077	XP_010759774.1
NW_011371361.1	2249414	2250872	XP_010759375.1
NW_011371361.1	2252941	2253793	XP_010759775.1
NW_011371361.1	2254254	2258621	XP_010759376.1
NW_011371361.1	2262006	2264729	XP_010759377.1
NW_011371361.1	2265594	2269427	XP_010759378.1
NW_011371361.1	2270131	2270945	XP_010759776.1
NW_011371361.1	2271476	2272787	XP_010759379.1
NW_011371361.1	2273084	2273355	XP_010759955.1
NW_011371361.1	2273875	2276573	XP_010759956.1
NW_011371361.1	2277223	2278862	XP_010759957.1
NW_011371361.1	2279299	2280197	XP_010759380.1
NW_011371361.1	2281653	2284236	XP_010759777.1
NW_011371361.1	2284741	2285914	XP_010759778.1
NW_011371361.1	2286218	2286813	XP_010759381.1
NW_011371361.1	2288535	2290907	XP_010759382.1
NW_011371361.1	2294422	2297849	XP_010759383.1
NW_011371361.1	2298618	2299907	XP_010759779.1
NW_011371361.1	2304545	2307194	XP_010759384.1
NW_011371361.1	2307623	2308016	XP_010759385.1
NW_011371361.1	2309932	2311250	XP_010759386.1
NW_011371361.1	2311858	2312884	XP_010759780.1
NW_011371361.1	2313522	2314397	XP_010759387.1
NW_011371361.1	2329075	2329399	XP_010759958.1
NW_011371361.1	2329535	2329715	XP_010759959.1
NW_011371361.1	2329788	2331132	XP_010759781.1
NW_011371361.1	2332251	2334410	XP_010759388.1
NW_011371361.1	2335959	2339508	XP_010759389.1
NW_011371361.1	2339976	2342577	XP_010759782.1
NW_011371361.1	2343471	2344942	XP_010759960.1
NW_011371361.1	2345605	2347738	XP_010759961.1
NW_011371361.1	2353102	2356036	XP_010759390.1
NW_011371361.1	2356929	2358230	XP_010759783.1
NW_011371361.1	2359194	2360375	XP_010759391.1
NW_011371361.1	2361219	2362912	XP_010759392.1
NW_011371361.1	2365625	2368844	XP_010759393.1
NW_011371361.1	2372461	2374255	XP_010759394.1
NW_011371361.1	2377375	2378605	XP_010759784.1
NW_011371361.1	2387925	2390162	XP_010759395.1
NW_011371361.1	2390338	2390548	XP_010759962.1
NW_011371361.1	2393875	2395184	XP_010759396.1
NW_011371361.1	2396853	2402820	XP_010759963.1
NW_011371361.1	2403403	2404398	XP_010759397.1
NW_011371361.1	2406667	2407800	XP_010759785.1
NW_011371361.1	2409230	2415548	XP_010759964.1
NW_011371361.1	2416733	2416913	XP_010759965.1
NW_011371361.1	2419208	2420568	XP_010759398.1
NW_011371361.1	2421201	2422395	XP_010759399.1
NW_011371361.1	2423428	2428468	XP_010759786.1
NW_011371361.1	2428985	2429570	XP_010759787.1
NW_011371361.1	2430838	2435135	XP_010759400.1
NW_011371361.1	2436052	2436830	XP_010759401.1
NW_011371361.1	2438163	2439042	XP_010759788.1
NW_011371361.1	2446010	2447183	XP_010759789.1
NW_011371361.1	2456126	2456614	XP_010759402.1
NW_011371361.1	2471442	2472827	XP_010759403.1
NW_011371361.1	2474626	2475392	XP_010759790.1
NW_011371361.1	2479235	2479607	XP_010759791.1
NW_011371361.1	2480371	2482081	XP_010759792.1
NW_011371361.1	2482902	2485346	XP_010759404.1
NW_011371361.1	2490516	2490976	XP_010759966.1
NW_011371361.1	2493299	2496902	XP_010759405.1
NW_011371361.1	2498270	2499699	XP_010759406.1
NW_011371361.1	2501928	2503428	XP_010759407.1
NW_011371361.1	2504153	2505313	XP_010759408.1
NW_011371361.1	2509148	2511647	XP_010759967.1
NW_011371361.1	2515244	2517041	XP_010759409.1
NW_011371361.1	2517992	2520056	XP_010759410.1
NW_011371361.1	2522825	2524373	XP_010759411.1
NW_011371361.1	2526013	2526256	XP_010759968.1
NW_011371361.1	2530067	2530707	XP_010759969.1
NW_011371361.1	2530891	2531876	XP_010759970.1
NW_011371361.1	2532331	2533202	XP_010759793.1
NW_011371361.1	2534271	2535386	XP_010759971.1
NW_011371361.1	2535671	2537394	XP_010759972.1
NW_011371361.1	2538706	2539776	XP_010759412.1
NW_011371361.1	2540924	2542637	XP_010759794.1
NW_011371361.1	2543206	2544828	XP_010759795.1
NW_011371361.1	2547980	2549589	XP_010759796.1
NW_011371361.1	2550690	2551661	XP_010759413.1
NW_011371361.1	2551749	2553183	XP_010759797.1
NW_011371361.1	2555595	2558145	XP_010759414.1
NW_011371361.1	2559379	2559775	XP_010759798.1
NW_011371361.1	2560054	2563734	XP_010759415.1
NW_011371361.1	2565843	2568070	XP_010759799.1
NW_011371361.1	2569091	2573231	XP_010759416.1
NW_011371361.1	2574011	2575894	XP_010759800.1
NW_011371361.1	2576368	2577796	XP_010759801.1
NW_011371361.1	2578229	2579541	XP_010759417.1
NW_011371361.1	2580230	2580747	XP_010759973.1
NW_011371361.1	2582066	2583485	XP_010759974.1
NW_011371361.1	2585065	2588383	XP_010759802.1
NW_011371361.1	2591172	2593155	XP_010759418.1
NW_011371361.1	2594268	2596152	XP_010759419.1
NW_011371361.1	2597201	2599075	XP_010759803.1
NW_011371361.1	2599573	2601626	XP_010759420.1
NW_011371361.1	2601973	2603828	XP_010759421.1
NW_011371361.1	2605130	2606241	XP_010759804.1
NW_011371361.1	2607472	2610983	XP_010759805.1
NW_011371361.1	2614778	2615006	XP_010759975.1
NW_011371361.1	2619217	2619436	XP_010759422.1
NW_011371361.1	2621298	2622213	XP_010759976.1
NW_011371361.1	2622329	2624934	XP_010759806.1
NW_011371361.1	2628098	2629268	XP_010759807.1
NW_011371361.1	2630902	2631796	XP_010759808.1
NW_011371361.1	2632626	2632907	XP_010759423.1
NW_011371361.1	2634653	2638499	XP_010759809.1
NW_011371361.1	2638910	2641223	XP_010759977.1
NW_011371361.1	2641608	2641894	XP_010759810.1
NW_011371361.1	2642613	2643631	XP_010759811.1
NW_011371361.1	2644322	2647338	XP_010759812.1
NW_011371361.1	2650152	2650919	XP_010759813.1
NW_011371361.1	2652092	2652737	XP_010759424.1
NW_011371361.1	2654483	2655258	XP_010759814.1
NW_011371361.1	2657692	2658263	XP_010759978.1
NW_011371361.1	2658381	2658747	XP_010759979.1
NW_011371361.1	2660626	2663445	XP_010759425.1
NW_011371361.1	2664054	2665683	XP_010759815.1
NW_011371361.1	2667197	2668943	XP_010759980.1
NW_011371361.1	2669124	2669562	XP_010759981.1
NW_011371361.1	2670239	2670961	XP_010759982.1
NW_011371361.1	2671327	2673073	XP_010759816.1
NW_011371361.1	2676717	2677441	XP_010759426.1
NW_011371361.1	2677987	2678290	XP_010759817.1
NW_011371361.1	2680194	2681552	XP_010759818.1
NW_011371361.1	2683760	2687688	XP_010759819.1
NW_011371361.1	2689141	2690860	XP_010759820.1
NW_011371361.1	2693302	2693614	XP_010759427.1
NW_011371361.1	2698397	2702235	XP_010759428.1
NW_011371361.1	2703900	2706189	XP_010759429.1
NW_011371361.1	2707447	2710725	XP_010759430.1
NW_011371361.1	2712304	2714218	XP_010759821.1
NW_011371361.1	2717409	2719704	XP_010759431.1
NW_011371361.1	2720207	2722270	XP_010759432.1
NW_011371361.1	2723570	2725287	XP_010759433.1
NW_011371361.1	2725881	2726759	XP_010759822.1
NW_011371361.1	2728436	2730283	XP_010759434.1
NW_011371361.1	2731216	2732358	XP_010759435.1
NW_011371361.1	2734321	2735400	XP_010759436.1
NW_011371361.1	2737292	2737902	XP_010759437.1
NW_011371361.1	2740014	2741538	XP_010759823.1
NW_011371361.1	2744040	2746112	XP_010759438.1
NW_011371361.1	2747481	2748945	XP_010759824.1
NW_011371361.1	2749698	2751092	XP_010759825.1
NW_011371361.1	2751685	2752902	XP_010759826.1
NW_011371361.1	2753567	2755574	XP_010759827.1
NW_011371361.1	2756864	2757431	XP_010759983.1
NW_011371361.1	2757455	2759360	XP_010759984.1
NW_011371361.1	2763443	2768388	XP_010759439.1
NW_011371361.1	2769451	2770627	XP_010759440.1
NW_011371361.1	2771408	2771935	XP_010759441.1
NW_011371361.1	2772087	2773237	XP_010759442.1
NW_011371361.1	2774781	2775736	XP_010759443.1
NW_011371361.1	2779014	2780070	XP_010759444.1
NW_011371361.1	2780443	2780783	XP_010759445.1
NW_011371361.1	2783065	2784143	XP_010759828.1
NW_011371361.1	2792123	2793648	XP_010759446.1
NW_011371361.1	2794662	2795086	XP_010759985.1
NW_011371361.1	2796872	2797301	XP_010759986.1
NW_011371361.1	2798838	2799129	XP_010759447.1
NW_011371361.1	2800757	2801867	XP_010759448.1
NW_011371361.1	2803746	2805730	XP_010759449.1
NW_011371361.1	2812162	2821017	XP_010759829.1
NW_011371361.1	2821477	2822212	XP_010759830.1
NW_011371361.1	2827141	2828811	XP_010759831.1
NW_011371361.1	2830118	2832040	XP_010759450.1
NW_011371361.1	2832348	2834494	XP_010759451.1
NW_011371361.1	2835401	2839665	XP_010759832.1
NW_011371361.1	2845917	2846423	XP_010759452.1
NW_011371361.1	2846871	2849918	XP_010759453.1
NW_011371361.1	2852019	2853244	XP_010759454.1
NW_011371361.1	2853525	2854322	XP_010759987.1
NW_011371361.1	2854905	2856005	XP_010759988.1
NW_011371361.1	2856081	2856838	XP_010759989.1
NW_011371361.1	2857051	2858953	XP_010759455.1
NW_011371361.1	2859130	2859703	XP_010759990.1
NW_011371361.1	2859905	2860723	XP_010759991.1
NW_011371361.1	2861158	2861416	XP_010759992.1
NW_011371361.1	2862427	2863504	XP_010759993.1
NW_011371361.1	2864062	2865957	XP_010759994.1
NW_011371361.1	2866693	2866996	XP_010759995.1
NW_011371361.1	2869366	2870751	XP_010759456.1
NW_011371361.1	2871272	2872187	XP_010759457.1
NW_011371361.1	2872504	2873918	XP_010759833.1
NW_011371361.1	2875285	2876854	XP_010759834.1
NW_011371361.1	2878925	2879645	XP_010759458.1
NW_011371361.1	2881805	2884842	XP_010759835.1
NW_011371361.1	2885917	2886446	XP_010759459.1
NW_011371361.1	2886810	2887533	XP_010759836.1
NW_011371361.1	2887597	2888195	XP_010759460.1
NW_011371361.1	2891682	2894565	XP_010759837.1
NW_011371361.1	2896420	2898426	XP_010759461.1
NW_011371361.1	2899566	2902232	XP_010759462.1
NW_011371361.1	2903038	2903824	XP_010759463.1
NW_011371361.1	2904185	2905275	XP_010759838.1
NW_011371361.1	2906089	2907780	XP_010759464.1
NW_011371361.1	2912073	2912684	XP_010759465.1
NW_011371361.1	2915075	2915839	XP_010759839.1
NW_011371361.1	2916261	2916895	XP_010759840.1
NW_011371361.1	2921761	2921947	XP_010759996.1
NW_011371361.1	2922411	2924316	XP_010759466.1
NW_011371361.1	2933612	2934296	XP_010759841.1
NW_011371361.1	2937406	2937788	XP_010759467.1
NW_011371361.1	2940512	2941534	XP_010759842.1
NW_011371361.1	2943182	2945437	XP_010759468.1
NW_011371361.1	2946055	2948041	XP_010759843.1
NW_011371361.1	2949508	2952880	XP_010759469.1
NW_011371361.1	2959984	2960696	XP_010759844.1
NW_011371361.1	2961208	2962135	XP_010759845.1
NW_011371361.1	2970975	2971236	XP_010759846.1
NW_011371361.1	2971993	2975244	XP_010759470.1
NW_011371361.1	2976243	2978121	XP_010759471.1
NW_011371361.1	2979068	2979771	XP_010759472.1
NW_011371361.1	2981047	2983402	XP_010759473.1
NW_011371361.1	2984317	2985486	XP_010759474.1
NW_011371361.1	2986620	2988405	XP_010759847.1
NW_011371361.1	2990479	2990835	XP_010759997.1
NW_011371361.1	2991407	2993824	XP_010759475.1
NW_011371361.1	2995794	2999415	XP_010759476.1
NW_011371361.1	3004467	3006384	XP_010759477.1
NW_011371361.1	3007138	3010315	XP_010759478.1
NW_011371361.1	3010564	3010944	XP_010759848.1
NW_011371361.1	3011915	3014627	XP_010759998.1
NW_011371361.1	3016511	3016861	XP_010759999.1
NW_011371361.1	3020474	3020690	XP_010760000.1
NW_011371361.1	3021508	3024000	XP_010759479.1
NW_011371361.1	3025736	3028211	XP_010759480.1
NW_011371362.1	8026	9481	XP_010760001.1
NW_011371362.1	11497	13374	XP_010760002.1
NW_011371362.1	15426	17571	XP_010760268.1
NW_011371362.1	17981	18365	XP_010760003.1
NW_011371362.1	22965	23337	XP_010760004.1
NW_011371362.1	27552	28467	XP_010760005.1
NW_011371362.1	29812	30432	XP_010760006.1
NW_011371362.1	31256	33713	XP_010760007.1
NW_011371362.1	33968	34754	XP_010760269.1
NW_011371362.1	36247	36716	XP_010760270.1
NW_011371362.1	38814	39816	XP_010760008.1
NW_011371362.1	40243	42294	XP_010760009.1
NW_011371362.1	43366	43819	XP_010760498.1
NW_011371362.1	44009	44629	XP_010760010.1
NW_011371362.1	46677	48318	XP_010760271.1
NW_011371362.1	49048	49309	XP_010760011.1
NW_011371362.1	55449	56597	XP_010760012.1
NW_011371362.1	57240	60035	XP_010760272.1
NW_011371362.1	61262	62630	XP_010760273.1
NW_011371362.1	63026	64567	XP_010760013.1
NW_011371362.1	65260	68233	XP_010760014.1
NW_011371362.1	82102	82875	XP_010760274.1
NW_011371362.1	84739	85517	XP_010760015.1
NW_011371362.1	86566	88559	XP_010760275.1
NW_011371362.1	89056	91499	XP_010760016.1
NW_011371362.1	93959	95561	XP_010760017.1
NW_011371362.1	98561	99964	XP_010760018.1
NW_011371362.1	104075	105593	XP_010760276.1
NW_011371362.1	106132	107003	XP_010760277.1
NW_011371362.1	107748	109077	XP_010760019.1
NW_011371362.1	111995	114154	XP_010760278.1
NW_011371362.1	115351	120568	XP_010760020.1
NW_011371362.1	121464	122745	XP_010760279.1
NW_011371362.1	123543	125342	XP_010760280.1
NW_011371362.1	128407	129221	XP_010760499.1
NW_011371362.1	130172	131030	XP_010760281.1
NW_011371362.1	131812	132508	XP_010760282.1
NW_011371362.1	133476	136326	XP_010760021.1
NW_011371362.1	139077	140053	XP_010760022.1
NW_011371362.1	140771	141298	XP_010760023.1
NW_011371362.1	150469	150699	XP_010760283.1
NW_011371362.1	152379	154351	XP_010760024.1
NW_011371362.1	158612	159333	XP_010760025.1
NW_011371362.1	160584	161521	XP_010760284.1
NW_011371362.1	161579	162048	XP_010760500.1
NW_011371362.1	162454	162720	XP_010760285.1
NW_011371362.1	166980	167537	XP_010760026.1
NW_011371362.1	174943	178427	XP_010760027.1
NW_011371362.1	179211	180566	XP_010760028.1
NW_011371362.1	184386	186574	XP_010760029.1
NW_011371362.1	187937	188183	XP_010760286.1
NW_011371362.1	189164	189624	XP_010760030.1
NW_011371362.1	197669	201310	XP_010760031.1
NW_011371362.1	204471	205078	XP_010760032.1
NW_011371362.1	206361	209483	XP_010760287.1
NW_011371362.1	210566	211961	XP_010760033.1
NW_011371362.1	216653	220320	XP_010760034.1
NW_011371362.1	224544	224908	XP_010760501.1
NW_011371362.1	226094	226555	XP_010760502.1
NW_011371362.1	231412	233154	XP_010760288.1
NW_011371362.1	234245	235591	XP_010760035.1
NW_011371362.1	237159	238712	XP_010760289.1
NW_011371362.1	239134	240757	XP_010760036.1
NW_011371362.1	244330	246748	XP_010760037.1
NW_011371362.1	248018	251486	XP_010760290.1
NW_011371362.1	252852	254530	XP_010760038.1
NW_011371362.1	254819	255293	XP_010760503.1
NW_011371362.1	257280	257469	XP_010760504.1
NW_011371362.1	258185	259645	XP_010760039.1
NW_011371362.1	263091	264232	XP_010760291.1
NW_011371362.1	265672	266441	XP_010760292.1
NW_011371362.1	266685	268433	XP_010760293.1
NW_011371362.1	269922	270838	XP_010760294.1
NW_011371362.1	271296	272649	XP_010760040.1
NW_011371362.1	273632	274024	XP_010760041.1
NW_011371362.1	275588	276567	XP_010760295.1
NW_011371362.1	277254	279009	XP_010760042.1
NW_011371362.1	280554	282081	XP_010760043.1
NW_011371362.1	283260	286249	XP_010760505.1
NW_011371362.1	286815	287232	XP_010760506.1
NW_011371362.1	287357	291957	XP_010760507.1
NW_011371362.1	293342	296100	XP_010760044.1
NW_011371362.1	296684	297761	XP_010760296.1
NW_011371362.1	298141	300334	XP_010760045.1
NW_011371362.1	300883	301548	XP_010760297.1
NW_011371362.1	303819	304180	XP_010760508.1
NW_011371362.1	304701	307405	XP_010760509.1
NW_011371362.1	308178	309333	XP_010760298.1
NW_011371362.1	309608	312388	XP_010760046.1
NW_011371362.1	316997	318479	XP_010760047.1
NW_011371362.1	320482	320800	XP_010760048.1
NW_011371362.1	322666	323501	XP_010760049.1
NW_011371362.1	328768	330152	XP_010760050.1
NW_011371362.1	331596	332613	XP_010760051.1
NW_011371362.1	333843	336705	XP_010760299.1
NW_011371362.1	339192	342225	XP_010760300.1
NW_011371362.1	345057	346969	XP_010760052.1
NW_011371362.1	348438	354476	XP_010760510.1
NW_011371362.1	359179	360252	XP_010760053.1
NW_011371362.1	361584	363345	XP_010760054.1
NW_011371362.1	364614	366531	XP_010760511.1
NW_011371362.1	367679	367871	XP_010760055.1
NW_011371362.1	368583	369188	XP_010760512.1
NW_011371362.1	369216	369762	XP_010760513.1
NW_011371362.1	370733	372481	XP_010760301.1
NW_011371362.1	375272	376248	XP_010760302.1
NW_011371362.1	377665	379553	XP_010760056.1
NW_011371362.1	381718	382377	XP_010760057.1
NW_011371362.1	384578	385560	XP_010760058.1
NW_011371362.1	386234	386977	XP_010760303.1
NW_011371362.1	389105	389694	XP_010760059.1
NW_011371362.1	390307	392317	XP_010760304.1
NW_011371362.1	399090	400721	XP_010760060.1
NW_011371362.1	402534	403187	XP_010760514.1
NW_011371362.1	405298	407719	XP_010760061.1
NW_011371362.1	409516	409809	XP_010760062.1
NW_011371362.1	410939	411222	XP_010760515.1
NW_011371362.1	413600	415539	XP_010760305.1
NW_011371362.1	415662	415899	XP_010760516.1
NW_011371362.1	416019	417123	XP_010760063.1
NW_011371362.1	418976	420237	XP_010760306.1
NW_011371362.1	429945	431344	XP_010760307.1
NW_011371362.1	431676	431961	XP_010760517.1
NW_011371362.1	431990	432403	XP_010760518.1
NW_011371362.1	441732	442533	XP_010760064.1
NW_011371362.1	445970	446655	XP_010760065.1
NW_011371362.1	449413	450739	XP_010760066.1
NW_011371362.1	452076	454913	XP_010760067.1
NW_011371362.1	458827	459202	XP_010760519.1
NW_011371362.1	461356	464360	XP_010760308.1
NW_011371362.1	468725	469366	XP_010760068.1
NW_011371362.1	471398	471817	XP_010760069.1
NW_011371362.1	475085	476978	XP_010760309.1
NW_011371362.1	477290	477710	XP_010760520.1
NW_011371362.1	477977	479907	XP_010760070.1
NW_011371362.1	480748	481178	XP_010760071.1
NW_011371362.1	482483	483316	XP_010760310.1
NW_011371362.1	484052	484755	XP_010760311.1
NW_011371362.1	485035	485957	XP_010760312.1
NW_011371362.1	486904	488656	XP_010760313.1
NW_011371362.1	490573	492071	XP_010760072.1
NW_011371362.1	492563	493513	XP_010760314.1
NW_011371362.1	497677	498010	XP_010760521.1
NW_011371362.1	498933	500472	XP_010760073.1
NW_011371362.1	500718	503840	XP_010760074.1
NW_011371362.1	504978	506395	XP_010760315.1
NW_011371362.1	510813	513207	XP_010760075.1
NW_011371362.1	517623	517935	XP_010760076.1
NW_011371362.1	518002	520733	XP_010760077.1
NW_011371362.1	522317	524615	XP_010760522.1
NW_011371362.1	525052	526399	XP_010760078.1
NW_011371362.1	526911	527504	XP_010760079.1
NW_011371362.1	528998	529220	XP_010760316.1
NW_011371362.1	529277	530110	XP_010760523.1
NW_011371362.1	532129	533765	XP_010760524.1
NW_011371362.1	535757	538889	XP_010760080.1
NW_011371362.1	540866	541706	XP_010760317.1
NW_011371362.1	548178	551373	XP_010760318.1
NW_011371362.1	555430	556635	XP_010760081.1
NW_011371362.1	558361	559136	XP_010760082.1
NW_011371362.1	562929	563921	XP_010760083.1
NW_011371362.1	575855	577292	XP_010760084.1
NW_011371362.1	578712	579471	XP_010760319.1
NW_011371362.1	580247	581068	XP_010760525.1
NW_011371362.1	582127	585525	XP_010760526.1
NW_011371362.1	587545	590127	XP_010760085.1
NW_011371362.1	596007	598133	XP_010760086.1
NW_011371362.1	600058	600856	XP_010760087.1
NW_011371362.1	601341	602657	XP_010760527.1
NW_011371362.1	603118	603929	XP_010760320.1
NW_011371362.1	605601	606348	XP_010760321.1
NW_011371362.1	606851	607422	XP_010760528.1
NW_011371362.1	607711	607933	XP_010760529.1
NW_011371362.1	607937	610037	XP_010760530.1
NW_011371362.1	618729	620012	XP_010760322.1
NW_011371362.1	620926	622358	XP_010760323.1
NW_011371362.1	623880	624702	XP_010760088.1
NW_011371362.1	626270	628785	XP_010760089.1
NW_011371362.1	630665	631748	XP_010760324.1
NW_011371362.1	633240	635486	XP_010760090.1
NW_011371362.1	645459	645880	XP_010760531.1
NW_011371362.1	646493	646945	XP_010760091.1
NW_011371362.1	647934	649023	XP_010760325.1
NW_011371362.1	650776	653108	XP_010760092.1
NW_011371362.1	653783	656118	XP_010760093.1
NW_011371362.1	659055	659988	XP_010760326.1
NW_011371362.1	660603	661406	XP_010760094.1
NW_011371362.1	662071	662763	XP_010760327.1
NW_011371362.1	664938	665643	XP_010760328.1
NW_011371362.1	666103	668235	XP_010760095.1
NW_011371362.1	677880	680584	XP_010760329.1
NW_011371362.1	682422	682896	XP_010760330.1
NW_011371362.1	683158	684245	XP_010760331.1
NW_011371362.1	684814	685643	XP_010760096.1
NW_011371362.1	686839	687226	XP_010760097.1
NW_011371362.1	687685	687904	XP_010760532.1
NW_011371362.1	687984	691586	XP_010760098.1
NW_011371362.1	694703	696418	XP_010760099.1
NW_011371362.1	697783	701813	XP_010760100.1
NW_011371362.1	702185	704264	XP_010760332.1
NW_011371362.1	706626	708227	XP_010760333.1
NW_011371362.1	711039	712713	XP_010760101.1
NW_011371362.1	713530	714624	XP_010760102.1
NW_011371362.1	715806	718535	XP_010760103.1
NW_011371362.1	720162	723049	XP_010760104.1
NW_011371362.1	724267	724901	XP_010760105.1
NW_011371362.1	726502	727915	XP_010760334.1
NW_011371362.1	734003	735553	XP_010760335.1
NW_011371362.1	736995	737683	XP_010760336.1
NW_011371362.1	743014	745864	XP_010760337.1
NW_011371362.1	747668	748904	XP_010760338.1
NW_011371362.1	749191	749732	XP_010760339.1
NW_011371362.1	750264	751172	XP_010760106.1
NW_011371362.1	753996	755516	XP_010760107.1
NW_011371362.1	756489	758599	XP_010760108.1
NW_011371362.1	760143	762548	XP_010760109.1
NW_011371362.1	765493	768653	XP_010760110.1
NW_011371362.1	769629	771521	XP_010760340.1
NW_011371362.1	773977	774568	XP_010760111.1
NW_011371362.1	775950	779433	XP_010760341.1
NW_011371362.1	780401	782558	XP_010760112.1
NW_011371362.1	783360	784914	XP_010760342.1
NW_011371362.1	785680	786364	XP_010760113.1
NW_011371362.1	786540	787026	XP_010760533.1
NW_011371362.1	788145	788955	XP_010760114.1
NW_011371362.1	790376	792360	XP_010760115.1
NW_011371362.1	794429	795717	XP_010760116.1
NW_011371362.1	797852	798299	XP_010760117.1
NW_011371362.1	798532	799677	XP_010760343.1
NW_011371362.1	800202	802140	XP_010760118.1
NW_011371362.1	804461	804806	XP_010760119.1
NW_011371362.1	806772	808828	XP_010760344.1
NW_011371362.1	810733	812679	XP_010760345.1
NW_011371362.1	813576	815136	XP_010760346.1
NW_011371362.1	815746	817844	XP_010760120.1
NW_011371362.1	818365	818677	XP_010760121.1
NW_011371362.1	825036	825219	XP_010760534.1
NW_011371362.1	825219	825507	XP_010760535.1
NW_011371362.1	827587	827975	XP_010760536.1
NW_011371362.1	829442	830648	XP_010760347.1
NW_011371362.1	831359	832808	XP_010760348.1
NW_011371362.1	834032	834966	XP_010760349.1
NW_011371362.1	835430	836253	XP_010760350.1
NW_011371362.1	837370	838129	XP_010760351.1
NW_011371362.1	840548	842842	XP_010760122.1
NW_011371362.1	845373	847206	XP_010760352.1
NW_011371362.1	848494	850584	XP_010760353.1
NW_011371362.1	851106	852328	XP_010760354.1
NW_011371362.1	855341	857759	XP_010760123.1
NW_011371362.1	864199	866565	XP_010760355.1
NW_011371362.1	867434	871712	XP_010760124.1
NW_011371362.1	871913	872349	XP_010760537.1
NW_011371362.1	876305	877281	XP_010760125.1
NW_011371362.1	879422	881413	XP_010760126.1
NW_011371362.1	882413	883645	XP_010760127.1
NW_011371362.1	884411	884892	XP_010760128.1
NW_011371362.1	885334	888112	XP_010760538.1
NW_011371362.1	889231	893137	XP_010760356.1
NW_011371362.1	896612	898239	XP_010760129.1
NW_011371362.1	899527	905061	XP_010760357.1
NW_011371362.1	905945	909908	XP_010760130.1
NW_011371362.1	910598	911525	XP_010760358.1
NW_011371362.1	912193	913286	XP_010760359.1
NW_011371362.1	914702	916810	XP_010760360.1
NW_011371362.1	917431	918512	XP_010760361.1
NW_011371362.1	918829	922488	XP_010760362.1
NW_011371362.1	923209	924102	XP_010760363.1
NW_011371362.1	925090	926980	XP_010760131.1
NW_011371362.1	928326	931077	XP_010760132.1
NW_011371362.1	931932	932980	XP_010760364.1
NW_011371362.1	933172	936068	XP_010760133.1
NW_011371362.1	936748	938090	XP_010760539.1
NW_011371362.1	938658	939568	XP_010760540.1
NW_011371362.1	939998	941388	XP_010760365.1
NW_011371362.1	941694	942619	XP_010760134.1
NW_011371362.1	943159	945018	XP_010760135.1
NW_011371362.1	945811	947638	XP_010760136.1
NW_011371362.1	948050	950181	XP_010760366.1
NW_011371362.1	951198	953633	XP_010760367.1
NW_011371362.1	953742	954639	XP_010760368.1
NW_011371362.1	954942	961474	XP_010760137.1
NW_011371362.1	962235	963673	XP_010760369.1
NW_011371362.1	963987	966501	XP_010760370.1
NW_011371362.1	967833	969304	XP_010760371.1
NW_011371362.1	970033	970919	XP_010760372.1
NW_011371362.1	972130	972592	XP_010760373.1
NW_011371362.1	972988	973514	XP_010760374.1
NW_011371362.1	974168	975424	XP_010760375.1
NW_011371362.1	976595	981773	XP_010760541.1
NW_011371362.1	982849	987784	XP_010760138.1
NW_011371362.1	990793	994036	XP_010760376.1
NW_011371362.1	996523	997566	XP_010760542.1
NW_011371362.1	1001480	1001789	XP_010760139.1
NW_011371362.1	1007692	1008256	XP_010760377.1
NW_011371362.1	1009901	1013348	XP_010760140.1
NW_011371362.1	1014270	1014900	XP_010760378.1
NW_011371362.1	1015348	1018993	XP_010760379.1
NW_011371362.1	1019299	1019865	XP_010760380.1
NW_011371362.1	1019920	1020161	XP_010760543.1
NW_011371362.1	1020863	1023804	XP_010760141.1
NW_011371362.1	1024721	1025400	XP_010760142.1
NW_011371362.1	1026821	1027638	XP_010760544.1
NW_011371362.1	1029445	1032035	XP_010760143.1
NW_011371362.1	1035098	1035659	XP_010760144.1
NW_011371362.1	1037334	1038859	XP_010760381.1
NW_011371362.1	1039457	1043474	XP_010760382.1
NW_011371362.1	1044708	1046172	XP_010760145.1
NW_011371362.1	1046587	1052446	XP_010760383.1
NW_011371362.1	1052781	1056283	XP_010760146.1
NW_011371362.1	1056608	1057592	XP_010760384.1
NW_011371362.1	1058856	1059460	XP_010760385.1
NW_011371362.1	1061899	1062909	XP_010760545.1
NW_011371362.1	1064560	1066396	XP_010760386.1
NW_011371362.1	1068496	1069255	XP_010760147.1
NW_011371362.1	1069479	1070512	XP_010760387.1
NW_011371362.1	1071288	1071977	XP_010760388.1
NW_011371362.1	1073593	1076284	XP_010760148.1
NW_011371362.1	1080364	1080836	XP_010760149.1
NW_011371362.1	1083153	1084351	XP_010760389.1
NW_011371362.1	1085406	1086527	XP_010760390.1
NW_011371362.1	1088586	1092583	XP_010760150.1
NW_011371362.1	1095441	1096998	XP_010760391.1
NW_011371362.1	1097535	1097895	XP_010760546.1
NW_011371362.1	1097949	1098619	XP_010760547.1
NW_011371362.1	1099042	1099671	XP_010760548.1
NW_011371362.1	1099673	1099991	XP_010760549.1
NW_011371362.1	1100928	1101255	XP_010760550.1
NW_011371362.1	1101998	1102235	XP_010760151.1
NW_011371362.1	1108824	1109550	XP_010760392.1
NW_011371362.1	1111382	1116024	XP_010760152.1
NW_011371362.1	1117731	1118811	XP_010760551.1
NW_011371362.1	1119520	1120656	XP_010760552.1
NW_011371362.1	1120689	1120935	XP_010760553.1
NW_011371362.1	1123289	1124492	XP_010760393.1
NW_011371362.1	1126522	1131275	XP_010760153.1
NW_011371362.1	1135851	1142565	XP_010760394.1
NW_011371362.1	1146133	1147965	XP_010760395.1
NW_011371362.1	1148593	1150676	XP_010760396.1
NW_011371362.1	1152255	1153948	XP_010760397.1
NW_011371362.1	1157393	1159500	XP_010760398.1
NW_011371362.1	1162398	1163266	XP_010760154.1
NW_011371362.1	1164205	1165899	XP_010760399.1
NW_011371362.1	1166247	1168041	XP_010760155.1
NW_011371362.1	1169517	1170542	XP_010760156.1
NW_011371362.1	1171268	1172159	XP_010760400.1
NW_011371362.1	1172881	1179018	XP_010760401.1
NW_011371362.1	1179596	1180370	XP_010760402.1
NW_011371362.1	1180784	1181615	XP_010760403.1
NW_011371362.1	1182074	1184000	XP_010760404.1
NW_011371362.1	1185212	1190764	XP_010760157.1
NW_011371362.1	1191988	1193496	XP_010760405.1
NW_011371362.1	1196561	1200306	XP_010760158.1
NW_011371362.1	1203714	1206858	XP_010760159.1
NW_011371362.1	1211399	1214995	XP_010760160.1
NW_011371362.1	1216446	1217543	XP_010760406.1
NW_011371362.1	1218987	1219952	XP_010760407.1
NW_011371362.1	1221431	1222348	XP_010760161.1
NW_011371362.1	1224004	1227168	XP_010760554.1
NW_011371362.1	1228669	1230301	XP_010760408.1
NW_011371362.1	1232168	1232811	XP_010760409.1
NW_011371362.1	1235996	1237958	XP_010760410.1
NW_011371362.1	1239370	1241275	XP_010760162.1
NW_011371362.1	1246902	1247996	XP_010760555.1
NW_011371362.1	1255891	1257415	XP_010760411.1
NW_011371362.1	1257826	1260185	XP_010760412.1
NW_011371362.1	1263382	1264155	XP_010760163.1
NW_011371362.1	1270982	1272224	XP_010760413.1
NW_011371362.1	1273527	1274016	XP_010760414.1
NW_011371362.1	1274860	1276374	XP_010760164.1
NW_011371362.1	1282994	1284211	XP_010760415.1
NW_011371362.1	1285279	1285885	XP_010760165.1
NW_011371362.1	1286517	1290114	XP_010760166.1
NW_011371362.1	1290587	1292687	XP_010760167.1
NW_011371362.1	1293143	1294100	XP_010760168.1
NW_011371362.1	1294204	1295282	XP_010760169.1
NW_011371362.1	1295681	1297374	XP_010760416.1
NW_011371362.1	1300638	1301883	XP_010760417.1
NW_011371362.1	1302806	1304823	XP_010760170.1
NW_011371362.1	1305413	1306269	XP_010760418.1
NW_011371362.1	1307854	1309629	XP_010760171.1
NW_011371362.1	1310561	1312144	XP_010760172.1
NW_011371362.1	1317326	1319609	XP_010760419.1
NW_011371362.1	1324555	1328423	XP_010760173.1
NW_011371362.1	1328855	1330158	XP_010760420.1
NW_011371362.1	1331749	1333389	XP_010760174.1
NW_011371362.1	1333870	1335023	XP_010760175.1
NW_011371362.1	1335792	1337233	XP_010760421.1
NW_011371362.1	1339029	1339245	XP_010760556.1
NW_011371362.1	1340677	1341202	XP_010760557.1
NW_011371362.1	1344744	1345175	XP_010760558.1
NW_011371362.1	1345198	1345516	XP_010760559.1
NW_011371362.1	1346672	1349624	XP_010760422.1
NW_011371362.1	1350732	1351044	XP_010760176.1
NW_011371362.1	1352493	1353149	XP_010760423.1
NW_011371362.1	1354338	1356982	XP_010760177.1
NW_011371362.1	1358169	1359934	XP_010760178.1
NW_011371362.1	1363785	1364136	XP_010760179.1
NW_011371362.1	1365330	1366856	XP_010760180.1
NW_011371362.1	1367355	1369990	XP_010760424.1
NW_011371362.1	1372386	1372638	XP_010760181.1
NW_011371362.1	1374618	1375241	XP_010760560.1
NW_011371362.1	1375365	1378051	XP_010760561.1
NW_011371362.1	1378668	1381589	XP_010760182.1
NW_011371362.1	1381856	1383027	XP_010760183.1
NW_011371362.1	1383404	1384020	XP_010760425.1
NW_011371362.1	1385279	1385671	XP_010760562.1
NW_011371362.1	1385938	1388347	XP_010760563.1
NW_011371362.1	1390453	1391683	XP_010760184.1
NW_011371362.1	1393546	1395461	XP_010760426.1
NW_011371362.1	1396388	1397093	XP_010760427.1
NW_011371362.1	1397946	1400816	XP_010760185.1
NW_011371362.1	1402610	1404561	XP_010760186.1
NW_011371362.1	1408005	1409779	XP_010760187.1
NW_011371362.1	1411197	1412240	XP_010760188.1
NW_011371362.1	1417104	1418602	XP_010760428.1
NW_011371362.1	1419321	1419786	XP_010760429.1
NW_011371362.1	1419973	1420861	XP_010760189.1
NW_011371362.1	1421133	1423419	XP_010760430.1
NW_011371362.1	1423706	1424999	XP_010760190.1
NW_011371362.1	1425370	1425920	XP_010760431.1
NW_011371362.1	1426379	1427336	XP_010760191.1
NW_011371362.1	1434432	1434851	XP_010760192.1
NW_011371362.1	1435468	1437716	XP_010760193.1
NW_011371362.1	1444624	1447234	XP_010760194.1
NW_011371362.1	1447723	1450272	XP_010760195.1
NW_011371362.1	1451405	1453342	XP_010760432.1
NW_011371362.1	1460151	1466005	XP_010760564.1
NW_011371362.1	1467182	1469329	XP_010760433.1
NW_011371362.1	1473259	1474604	XP_010760434.1
NW_011371362.1	1475392	1476778	XP_010760196.1
NW_011371362.1	1477024	1480147	XP_010760197.1
NW_011371362.1	1481205	1483991	XP_010760435.1
NW_011371362.1	1485188	1488179	XP_010760436.1
NW_011371362.1	1494732	1498719	XP_010760437.1
NW_011371362.1	1501297	1504936	XP_010760198.1
NW_011371362.1	1505669	1507520	XP_010760438.1
NW_011371362.1	1507984	1509817	XP_010760439.1
NW_011371362.1	1510337	1511418	XP_010760440.1
NW_011371362.1	1521592	1523870	XP_010760199.1
NW_011371362.1	1526055	1526572	XP_010760565.1
NW_011371362.1	1526964	1530175	XP_010760200.1
NW_011371362.1	1531701	1534474	XP_010760441.1
NW_011371362.1	1537034	1537871	XP_010760442.1
NW_011371362.1	1538655	1543386	XP_010760201.1
NW_011371362.1	1545558	1547329	XP_010760443.1
NW_011371362.1	1547796	1548254	XP_010760444.1
NW_011371362.1	1548751	1550064	XP_010760445.1
NW_011371362.1	1551567	1553617	XP_010760202.1
NW_011371362.1	1555916	1556872	XP_010760203.1
NW_011371362.1	1560373	1560703	XP_010760204.1
NW_011371362.1	1563221	1564330	XP_010760205.1
NW_011371362.1	1564964	1565947	XP_010760446.1
NW_011371362.1	1566215	1568819	XP_010760206.1
NW_011371362.1	1573178	1576474	XP_010760207.1
NW_011371362.1	1578441	1578699	XP_010760208.1
NW_011371362.1	1580169	1583009	XP_010760447.1
NW_011371362.1	1584126	1585317	XP_010760448.1
NW_011371362.1	1585680	1587948	XP_010760449.1
NW_011371362.1	1589524	1590601	XP_010760209.1
NW_011371362.1	1593720	1594453	XP_010760210.1
NW_011371362.1	1594830	1597553	XP_010760211.1
NW_011371362.1	1597932	1599109	XP_010760450.1
NW_011371362.1	1599878	1601935	XP_010760212.1
NW_011371362.1	1602403	1604129	XP_010760451.1
NW_011371362.1	1604492	1606239	XP_010760452.1
NW_011371362.1	1606756	1608150	XP_010760453.1
NW_011371362.1	1608385	1609602	XP_010760454.1
NW_011371362.1	1610295	1613360	XP_010760455.1
NW_011371362.1	1613810	1614879	XP_010760456.1
NW_011371362.1	1616197	1617269	XP_010760213.1
NW_011371362.1	1621134	1621320	XP_010760214.1
NW_011371362.1	1623462	1625557	XP_010760215.1
NW_011371362.1	1629691	1631268	XP_010760457.1
NW_011371362.1	1633201	1633417	XP_010760216.1
NW_011371362.1	1634881	1639655	XP_010760217.1
NW_011371362.1	1640171	1640932	XP_010760566.1
NW_011371362.1	1643820	1645034	XP_010760458.1
NW_011371362.1	1645732	1647070	XP_010760218.1
NW_011371362.1	1651717	1652793	XP_010760219.1
NW_011371362.1	1653032	1653631	XP_010760567.1
NW_011371362.1	1654213	1655515	XP_010760568.1
NW_011371362.1	1656473	1657698	XP_010760569.1
NW_011371362.1	1658591	1658881	XP_010760570.1
NW_011371362.1	1659212	1660307	XP_010760220.1
NW_011371362.1	1660654	1661639	XP_010760459.1
NW_011371362.1	1662944	1665448	XP_010760221.1
NW_011371362.1	1668710	1670186	XP_010760460.1
NW_011371362.1	1670731	1672500	XP_010760461.1
NW_011371362.1	1673039	1674438	XP_010760571.1
NW_011371362.1	1674936	1676215	XP_010760572.1
NW_011371362.1	1676744	1678001	XP_010760462.1
NW_011371362.1	1683055	1686059	XP_010760463.1
NW_011371362.1	1687247	1690350	XP_010760464.1
NW_011371362.1	1691075	1692890	XP_010760222.1
NW_011371362.1	1693812	1694817	XP_010760465.1
NW_011371362.1	1695075	1696355	XP_010760573.1
NW_011371362.1	1696614	1697817	XP_010760466.1
NW_011371362.1	1697945	1698781	XP_010760467.1
NW_011371362.1	1699735	1701947	XP_010760468.1
NW_011371362.1	1703188	1704769	XP_010760469.1
NW_011371362.1	1705112	1706010	XP_010760223.1
NW_011371362.1	1707641	1708453	XP_010760224.1
NW_011371362.1	1711100	1711745	XP_010760225.1
NW_011371362.1	1711754	1712264	XP_010760574.1
NW_011371362.1	1712727	1713354	XP_010760575.1
NW_011371362.1	1715455	1716153	XP_010760470.1
NW_011371362.1	1720270	1721167	XP_010760471.1
NW_011371362.1	1723479	1725355	XP_010760472.1
NW_011371362.1	1726494	1727904	XP_010760226.1
NW_011371362.1	1728341	1729913	XP_010760473.1
NW_011371362.1	1731535	1733976	XP_010760227.1
NW_011371362.1	1734603	1736050	XP_010760228.1
NW_011371362.1	1737107	1737778	XP_010760229.1
NW_011371362.1	1738560	1740261	XP_010760230.1
NW_011371362.1	1740706	1741080	XP_010760474.1
NW_011371362.1	1742607	1744063	XP_010760475.1
NW_011371362.1	1744695	1745237	XP_010760576.1
NW_011371362.1	1747358	1748520	XP_010760231.1
NW_011371362.1	1749050	1750548	XP_010760232.1
NW_011371362.1	1751038	1751683	XP_010760476.1
NW_011371362.1	1752023	1754564	XP_010760233.1
NW_011371362.1	1755070	1758630	XP_010760234.1
NW_011371362.1	1761993	1763253	XP_010760477.1
NW_011371362.1	1764451	1770476	XP_010760235.1
NW_011371362.1	1773070	1775893	XP_010760236.1
NW_011371362.1	1777693	1778089	XP_010760237.1
NW_011371362.1	1778124	1783608	XP_010760238.1
NW_011371362.1	1784315	1786643	XP_010760239.1
NW_011371362.1	1789000	1791167	XP_010760240.1
NW_011371362.1	1793717	1793977	XP_010760577.1
NW_011371362.1	1795723	1796500	XP_010760241.1
NW_011371362.1	1797649	1798299	XP_010760478.1
NW_011371362.1	1798894	1806283	XP_010760578.1
NW_011371362.1	1806752	1807101	XP_010760479.1
NW_011371362.1	1807822	1809140	XP_010760242.1
NW_011371362.1	1810403	1811057	XP_010760243.1
NW_011371362.1	1814070	1816191	XP_010760579.1
NW_011371362.1	1817481	1818731	XP_010760480.1
NW_011371362.1	1820948	1821950	XP_010760244.1
NW_011371362.1	1822705	1823771	XP_010760580.1
NW_011371362.1	1824770	1827188	XP_010760245.1
NW_011371362.1	1830923	1831493	XP_010760481.1
NW_011371362.1	1843619	1844898	XP_010760246.1
NW_011371362.1	1853860	1854215	XP_010760247.1
NW_011371362.1	1855944	1861046	XP_010760482.1
NW_011371362.1	1862614	1863970	XP_010760483.1
NW_011371362.1	1865655	1866871	XP_010760248.1
NW_011371362.1	1891063	1892796	XP_010760249.1
NW_011371362.1	1904934	1906290	XP_010760250.1
NW_011371362.1	1906628	1908319	XP_010760251.1
NW_011371362.1	1913402	1914365	XP_010760484.1
NW_011371362.1	1916660	1917938	XP_010760252.1
NW_011371362.1	1918232	1919016	XP_010760253.1
NW_011371362.1	1959064	1959585	XP_010760254.1
NW_011371362.1	1960688	1961404	XP_010760255.1
NW_011371362.1	1979548	1980650	XP_010760485.1
NW_011371362.1	1980866	1981919	XP_010760486.1
NW_011371362.1	2005436	2006617	XP_010760256.1
NW_011371362.1	2008854	2013652	XP_010760257.1
NW_011371362.1	2014329	2014977	XP_010760581.1
NW_011371362.1	2015474	2017537	XP_010760582.1
NW_011371362.1	2018441	2020444	XP_010760487.1
NW_011371362.1	2021680	2023264	XP_010760258.1
NW_011371362.1	2024545	2030277	XP_010760259.1
NW_011371362.1	2033645	2034282	XP_010760260.1
NW_011371362.1	2050176	2050609	XP_010760583.1
NW_011371362.1	2052866	2053161	XP_010760488.1
NW_011371362.1	2053305	2057404	XP_010760261.1
NW_011371362.1	2058785	2065868	XP_010760489.1
NW_011371362.1	2066965	2068001	XP_010760584.1
NW_011371362.1	2071329	2072051	XP_010760585.1
NW_011371362.1	2072695	2073602	XP_010760586.1
NW_011371362.1	2074349	2076481	XP_010760262.1
NW_011371362.1	2077071	2077628	XP_010760263.1
NW_011371362.1	2079194	2081028	XP_010760490.1
NW_011371362.1	2081935	2085499	XP_010760264.1
NW_011371362.1	2086159	2088634	XP_010760491.1
NW_011371362.1	2088799	2090807	XP_010760492.1
NW_011371362.1	2091510	2092925	XP_010760493.1
NW_011371362.1	2093949	2095810	XP_010760265.1
NW_011371362.1	2096955	2098421	XP_010760494.1
NW_011371362.1	2123071	2123845	XP_010760266.1
NW_011371362.1	2124014	2124307	XP_010760587.1
NW_011371362.1	2125914	2127852	XP_010760495.1
NW_011371362.1	2129239	2130932	XP_010760588.1
NW_011371362.1	2132225	2134810	XP_010760589.1
NW_011371362.1	2136297	2138229	XP_010760496.1
NW_011371362.1	2139519	2142518	XP_010760267.1
NW_011371362.1	2145571	2146018	XP_010760590.1
NW_011371362.1	2146413	2146698	XP_010760591.1
NW_011371362.1	2147426	2147729	XP_010760497.1
NW_011371362.1	2148248	2148512	XP_010760592.1
NW_011371363.1	2015	2438	XP_010760593.1
NW_011371363.1	3795	7367	XP_010760864.1
NW_011371363.1	8133	9207	XP_010760865.1
NW_011371363.1	9590	11563	XP_010760866.1
NW_011371363.1	11930	13622	XP_010760867.1
NW_011371363.1	14086	14869	XP_010760868.1
NW_011371363.1	15117	15800	XP_010760869.1
NW_011371363.1	16290	23115	XP_010760870.1
NW_011371363.1	25078	25273	XP_010761103.1
NW_011371363.1	25771	27258	XP_010760594.1
NW_011371363.1	28212	29439	XP_010760595.1
NW_011371363.1	30654	32236	XP_010760596.1
NW_011371363.1	32767	33084	XP_010760597.1
NW_011371363.1	34114	34611	XP_010761104.1
NW_011371363.1	35935	36145	XP_010760871.1
NW_011371363.1	36554	38555	XP_010760598.1
NW_011371363.1	38954	42875	XP_010760599.1
NW_011371363.1	43569	45129	XP_010760872.1
NW_011371363.1	45653	46500	XP_010760873.1
NW_011371363.1	47072	48910	XP_010760874.1
NW_011371363.1	49442	50045	XP_010760600.1
NW_011371363.1	50748	52390	XP_010760875.1
NW_011371363.1	52869	54056	XP_010760876.1
NW_011371363.1	54477	57119	XP_010760601.1
NW_011371363.1	62410	62981	XP_010760602.1
NW_011371363.1	67160	68594	XP_010760877.1
NW_011371363.1	71931	73355	XP_010760603.1
NW_011371363.1	73823	74904	XP_010760878.1
NW_011371363.1	75534	77771	XP_010760604.1
NW_011371363.1	78942	81418	XP_010760605.1
NW_011371363.1	82201	82867	XP_010760879.1
NW_011371363.1	84144	85991	XP_010760880.1
NW_011371363.1	87389	91957	XP_010760606.1
NW_011371363.1	93275	94292	XP_010760881.1
NW_011371363.1	94661	95620	XP_010760882.1
NW_011371363.1	96052	97829	XP_010760883.1
NW_011371363.1	99643	101337	XP_010760884.1
NW_011371363.1	102183	102522	XP_010760885.1
NW_011371363.1	103006	107758	XP_010760886.1
NW_011371363.1	108510	110426	XP_010760607.1
NW_011371363.1	112333	113916	XP_010760887.1
NW_011371363.1	116914	117100	XP_010760608.1
NW_011371363.1	121149	121590	XP_010760609.1
NW_011371363.1	126495	128166	XP_010760888.1
NW_011371363.1	129122	129962	XP_010760889.1
NW_011371363.1	130457	131219	XP_010760890.1
NW_011371363.1	132507	133298	XP_010760891.1
NW_011371363.1	133642	135707	XP_010760892.1
NW_011371363.1	136393	137500	XP_010760610.1
NW_011371363.1	138321	139627	XP_010761105.1
NW_011371363.1	139968	142587	XP_010761106.1
NW_011371363.1	143555	144171	XP_010760893.1
NW_011371363.1	144434	144943	XP_010760894.1
NW_011371363.1	145548	146017	XP_010760611.1
NW_011371363.1	146902	148336	XP_010760895.1
NW_011371363.1	149211	151139	XP_010760612.1
NW_011371363.1	152910	153499	XP_010760613.1
NW_011371363.1	159742	160060	XP_010761107.1
NW_011371363.1	165604	166279	XP_010760614.1
NW_011371363.1	167227	169579	XP_010760896.1
NW_011371363.1	170982	172008	XP_010760897.1
NW_011371363.1	172956	175851	XP_010760615.1
NW_011371363.1	177398	177629	XP_010760616.1
NW_011371363.1	177751	178218	XP_010760898.1
NW_011371363.1	178513	179557	XP_010760899.1
NW_011371363.1	180392	183133	XP_010760900.1
NW_011371363.1	185535	187300	XP_010760617.1
NW_011371363.1	188664	191504	XP_010760618.1
NW_011371363.1	192937	197622	XP_010761108.1
NW_011371363.1	198853	201541	XP_010760619.1
NW_011371363.1	203659	204416	XP_010760901.1
NW_011371363.1	205988	208019	XP_010761109.1
NW_011371363.1	209220	212012	XP_010761110.1
NW_011371363.1	212078	213345	XP_010761111.1
NW_011371363.1	213974	215273	XP_010760902.1
NW_011371363.1	215838	216389	XP_010760620.1
NW_011371363.1	219399	224378	XP_010760621.1
NW_011371363.1	225079	226180	XP_010760622.1
NW_011371363.1	228605	231488	XP_010760903.1
NW_011371363.1	231946	233964	XP_010760904.1
NW_011371363.1	240410	241900	XP_010760623.1
NW_011371363.1	243871	246390	XP_010760624.1
NW_011371363.1	252418	253522	XP_010761112.1
NW_011371363.1	253660	254005	XP_010761113.1
NW_011371363.1	255923	256300	XP_010760905.1
NW_011371363.1	257955	262595	XP_010760625.1
NW_011371363.1	263487	264474	XP_010760906.1
NW_011371363.1	265064	266063	XP_010760907.1
NW_011371363.1	266380	267108	XP_010760908.1
NW_011371363.1	267932	268767	XP_010760626.1
NW_011371363.1	269096	269599	XP_010760627.1
NW_011371363.1	270182	273407	XP_010760628.1
NW_011371363.1	274101	275409	XP_010760909.1
NW_011371363.1	276613	277332	XP_010760910.1
NW_011371363.1	277958	279060	XP_010761114.1
NW_011371363.1	279568	281348	XP_010760629.1
NW_011371363.1	281688	282435	XP_010761115.1
NW_011371363.1	282724	284435	XP_010761116.1
NW_011371363.1	285382	286055	XP_010760911.1
NW_011371363.1	286956	289104	XP_010760912.1
NW_011371363.1	289257	290099	XP_010760913.1
NW_011371363.1	290736	291308	XP_010760630.1
NW_011371363.1	291677	296294	XP_010760631.1
NW_011371363.1	296915	298469	XP_010760914.1
NW_011371363.1	298907	300552	XP_010760915.1
NW_011371363.1	300744	303875	XP_010760916.1
NW_011371363.1	304287	305723	XP_010760917.1
NW_011371363.1	306382	307457	XP_010760918.1
NW_011371363.1	308710	309859	XP_010760919.1
NW_011371363.1	310285	311228	XP_010760632.1
NW_011371363.1	311405	312258	XP_010760920.1
NW_011371363.1	312670	315691	XP_010760921.1
NW_011371363.1	316896	317511	XP_010760633.1
NW_011371363.1	319413	320486	XP_010760634.1
NW_011371363.1	322789	323169	XP_010760635.1
NW_011371363.1	323949	324653	XP_010760922.1
NW_011371363.1	325454	327595	XP_010761117.1
NW_011371363.1	329640	331611	XP_010760636.1
NW_011371363.1	332454	337143	XP_010760637.1
NW_011371363.1	338204	340316	XP_010760638.1
NW_011371363.1	340842	342300	XP_010760923.1
NW_011371363.1	342695	343020	XP_010761118.1
NW_011371363.1	344085	345168	XP_010760639.1
NW_011371363.1	345876	347616	XP_010760640.1
NW_011371363.1	348820	357867	XP_010760641.1
NW_011371363.1	361799	362771	XP_010760642.1
NW_011371363.1	363568	364563	XP_010760924.1
NW_011371363.1	365116	367392	XP_010760643.1
NW_011371363.1	367787	368295	XP_010760925.1
NW_011371363.1	368584	370711	XP_010760644.1
NW_011371363.1	371800	373588	XP_010760645.1
NW_011371363.1	376338	377100	XP_010760926.1
NW_011371363.1	377976	379016	XP_010760927.1
NW_011371363.1	383651	385112	XP_010760928.1
NW_011371363.1	386565	387339	XP_010760929.1
NW_011371363.1	389544	390015	XP_010760930.1
NW_011371363.1	392110	393441	XP_010760931.1
NW_011371363.1	394303	396637	XP_010760932.1
NW_011371363.1	397348	397886	XP_010761119.1
NW_011371363.1	403105	405189	XP_010760646.1
NW_011371363.1	406129	406773	XP_010760647.1
NW_011371363.1	407302	409826	XP_010760648.1
NW_011371363.1	412914	414073	XP_010760933.1
NW_011371363.1	414381	416069	XP_010760649.1
NW_011371363.1	417302	417880	XP_010760934.1
NW_011371363.1	419770	421711	XP_010760650.1
NW_011371363.1	422144	422930	XP_010760935.1
NW_011371363.1	424926	426823	XP_010760651.1
NW_011371363.1	428069	428408	XP_010761120.1
NW_011371363.1	428694	429360	XP_010760652.1
NW_011371363.1	429976	430456	XP_010761121.1
NW_011371363.1	430519	430795	XP_010761122.1
NW_011371363.1	431641	432308	XP_010760653.1
NW_011371363.1	433423	434693	XP_010760654.1
NW_011371363.1	436037	438006	XP_010760655.1
NW_011371363.1	439556	442349	XP_010760936.1
NW_011371363.1	443596	444041	XP_010760656.1
NW_011371363.1	449605	450778	XP_010760937.1
NW_011371363.1	456446	456695	XP_010760657.1
NW_011371363.1	460805	463893	XP_010760658.1
NW_011371363.1	465044	468045	XP_010760659.1
NW_011371363.1	470610	479392	XP_010761123.1
NW_011371363.1	479596	488305	XP_010761124.1
NW_011371363.1	491113	494817	XP_010760660.1
NW_011371363.1	497508	497929	XP_010760938.1
NW_011371363.1	499094	499431	XP_010761125.1
NW_011371363.1	501630	502155	XP_010760939.1
NW_011371363.1	504320	505058	XP_010761126.1
NW_011371363.1	505059	505395	XP_010760940.1
NW_011371363.1	506512	508329	XP_010760661.1
NW_011371363.1	512330	513836	XP_010760941.1
NW_011371363.1	515400	525701	XP_010761127.1
NW_011371363.1	526140	531135	XP_010760662.1
NW_011371363.1	534015	537382	XP_010760663.1
NW_011371363.1	548631	549068	XP_010760942.1
NW_011371363.1	550214	550468	XP_010760664.1
NW_011371363.1	555590	556055	XP_010760665.1
NW_011371363.1	557450	560233	XP_010760666.1
NW_011371363.1	564514	566880	XP_010760943.1
NW_011371363.1	567250	568227	XP_010760667.1
NW_011371363.1	578027	579334	XP_010760668.1
NW_011371363.1	580312	582718	XP_010760669.1
NW_011371363.1	584643	586534	XP_010760944.1
NW_011371363.1	591060	591481	XP_010760670.1
NW_011371363.1	591969	594306	XP_010760671.1
NW_011371363.1	596333	597184	XP_010761128.1
NW_011371363.1	597995	600443	XP_010760945.1
NW_011371363.1	604819	605623	XP_010760946.1
NW_011371363.1	611059	612366	XP_010761129.1
NW_011371363.1	618617	618842	XP_010761130.1
NW_011371363.1	619705	624098	XP_010760947.1
NW_011371363.1	626502	627114	XP_010760948.1
NW_011371363.1	628069	628592	XP_010761131.1
NW_011371363.1	629849	630202	XP_010760949.1
NW_011371363.1	636425	637121	XP_010761132.1
NW_011371363.1	638259	641652	XP_010760672.1
NW_011371363.1	643549	647200	XP_010760673.1
NW_011371363.1	648009	648571	XP_010760674.1
NW_011371363.1	650168	666141	XP_010761133.1
NW_011371363.1	667563	670226	XP_010760675.1
NW_011371363.1	675667	676489	XP_010760950.1
NW_011371363.1	677529	679365	XP_010760676.1
NW_011371363.1	682214	683352	XP_010760677.1
NW_011371363.1	683923	685758	XP_010760678.1
NW_011371363.1	686182	687204	XP_010760951.1
NW_011371363.1	687949	688996	XP_010760952.1
NW_011371363.1	689721	691409	XP_010760679.1
NW_011371363.1	691788	692569	XP_010760680.1
NW_011371363.1	693043	694331	XP_010760953.1
NW_011371363.1	700919	701960	XP_010760681.1
NW_011371363.1	702687	703865	XP_010760954.1
NW_011371363.1	704266	706691	XP_010760955.1
NW_011371363.1	708522	710919	XP_010760682.1
NW_011371363.1	714467	715798	XP_010760683.1
NW_011371363.1	716153	718165	XP_010760684.1
NW_011371363.1	718548	719299	XP_010760956.1
NW_011371363.1	720060	721924	XP_010760957.1
NW_011371363.1	722390	725684	XP_010760685.1
NW_011371363.1	728497	733094	XP_010760686.1
NW_011371363.1	742617	742837	XP_010761134.1
NW_011371363.1	744044	745734	XP_010760687.1
NW_011371363.1	747428	748757	XP_010760688.1
NW_011371363.1	751008	752261	XP_010760689.1
NW_011371363.1	752568	753576	XP_010760958.1
NW_011371363.1	754558	756188	XP_010760959.1
NW_011371363.1	756698	757916	XP_010760960.1
NW_011371363.1	758282	758980	XP_010760961.1
NW_011371363.1	759788	761162	XP_010760962.1
NW_011371363.1	762084	763923	XP_010760690.1
NW_011371363.1	768746	776034	XP_010760691.1
NW_011371363.1	776931	780932	XP_010760692.1
NW_011371363.1	781531	786604	XP_010760963.1
NW_011371363.1	789753	792978	XP_010760693.1
NW_011371363.1	828233	831378	XP_010761135.1
NW_011371363.1	832424	835219	XP_010760964.1
NW_011371363.1	835653	836016	XP_010761136.1
NW_011371363.1	838283	841425	XP_010761137.1
NW_011371363.1	846036	846815	XP_010760694.1
NW_011371363.1	847437	849265	XP_010760965.1
NW_011371363.1	850016	851543	XP_010760966.1
NW_011371363.1	851974	852836	XP_010760695.1
NW_011371363.1	853562	855069	XP_010760967.1
NW_011371363.1	856561	857752	XP_010760968.1
NW_011371363.1	858903	861138	XP_010760696.1
NW_011371363.1	861894	866420	XP_010760697.1
NW_011371363.1	867636	868270	XP_010760698.1
NW_011371363.1	869378	870279	XP_010760699.1
NW_011371363.1	871269	873440	XP_010760700.1
NW_011371363.1	874426	876490	XP_010760969.1
NW_011371363.1	877202	881442	XP_010760970.1
NW_011371363.1	883883	884948	XP_010760701.1
NW_011371363.1	886104	886420	XP_010761138.1
NW_011371363.1	886742	887794	XP_010760702.1
NW_011371363.1	892568	893292	XP_010760971.1
NW_011371363.1	900912	902932	XP_010760703.1
NW_011371363.1	905591	906890	XP_010760704.1
NW_011371363.1	907829	911041	XP_010760705.1
NW_011371363.1	911908	912263	XP_010760972.1
NW_011371363.1	913446	914518	XP_010760973.1
NW_011371363.1	915750	917966	XP_010760974.1
NW_011371363.1	919483	921014	XP_010760975.1
NW_011371363.1	921604	925300	XP_010760706.1
NW_011371363.1	926679	929100	XP_010760707.1
NW_011371363.1	929932	933130	XP_010760976.1
NW_011371363.1	933772	934255	XP_010761139.1
NW_011371363.1	934369	935335	XP_010760708.1
NW_011371363.1	936996	940522	XP_010760709.1
NW_011371363.1	941074	942550	XP_010760977.1
NW_011371363.1	943055	944720	XP_010760710.1
NW_011371363.1	945439	947280	XP_010760978.1
NW_011371363.1	947452	949027	XP_010760711.1
NW_011371363.1	950406	951700	XP_010760712.1
NW_011371363.1	952474	954430	XP_010760713.1
NW_011371363.1	955083	955785	XP_010760714.1
NW_011371363.1	956966	959130	XP_010760979.1
NW_011371363.1	959654	961926	XP_010760980.1
NW_011371363.1	962732	963103	XP_010760715.1
NW_011371363.1	966273	967923	XP_010760981.1
NW_011371363.1	971687	975451	XP_010760982.1
NW_011371363.1	977452	977758	XP_010761140.1
NW_011371363.1	983938	985255	XP_010760716.1
NW_011371363.1	986882	987226	XP_010760717.1
NW_011371363.1	993227	995699	XP_010760983.1
NW_011371363.1	997546	999595	XP_010760984.1
NW_011371363.1	1002922	1003687	XP_010760985.1
NW_011371363.1	1009158	1010240	XP_010761141.1
NW_011371363.1	1010908	1011553	XP_010761142.1
NW_011371363.1	1017536	1019521	XP_010760718.1
NW_011371363.1	1020432	1022625	XP_010760719.1
NW_011371363.1	1023037	1025093	XP_010760720.1
NW_011371363.1	1025841	1027180	XP_010760721.1
NW_011371363.1	1029422	1030276	XP_010760722.1
NW_011371363.1	1030742	1031927	XP_010760986.1
NW_011371363.1	1032995	1033924	XP_010760723.1
NW_011371363.1	1035864	1038220	XP_010760987.1
NW_011371363.1	1039346	1040645	XP_010760724.1
NW_011371363.1	1042973	1044027	XP_010760725.1
NW_011371363.1	1044386	1045810	XP_010760988.1
NW_011371363.1	1046076	1048585	XP_010760726.1
NW_011371363.1	1049194	1051228	XP_010760989.1
NW_011371363.1	1052923	1057206	XP_010760727.1
NW_011371363.1	1058596	1059279	XP_010760728.1
NW_011371363.1	1059621	1060431	XP_010760990.1
NW_011371363.1	1061864	1062947	XP_010760991.1
NW_011371363.1	1063110	1063580	XP_010760992.1
NW_011371363.1	1064575	1070361	XP_010760729.1
NW_011371363.1	1070987	1073370	XP_010760993.1
NW_011371363.1	1074460	1075692	XP_010760994.1
NW_011371363.1	1076341	1078155	XP_010761143.1
NW_011371363.1	1078563	1082741	XP_010761144.1
NW_011371363.1	1083254	1086918	XP_010760730.1
NW_011371363.1	1087826	1090455	XP_010760731.1
NW_011371363.1	1091763	1095567	XP_010760995.1
NW_011371363.1	1096555	1098973	XP_010760996.1
NW_011371363.1	1099840	1102030	XP_010760732.1
NW_011371363.1	1102538	1103318	XP_010760997.1
NW_011371363.1	1103701	1105258	XP_010760733.1
NW_011371363.1	1105818	1107239	XP_010760998.1
NW_011371363.1	1109956	1112609	XP_010760734.1
NW_011371363.1	1124698	1125871	XP_010760999.1
NW_011371363.1	1139353	1140861	XP_010760735.1
NW_011371363.1	1141924	1142817	XP_010761000.1
NW_011371363.1	1143192	1143920	XP_010761001.1
NW_011371363.1	1145373	1145637	XP_010761145.1
NW_011371363.1	1146087	1147424	XP_010761002.1
NW_011371363.1	1149274	1151083	XP_010760736.1
NW_011371363.1	1155163	1159159	XP_010761003.1
NW_011371363.1	1160450	1161785	XP_010760737.1
NW_011371363.1	1162506	1163436	XP_010761146.1
NW_011371363.1	1163623	1166861	XP_010760738.1
NW_011371363.1	1167595	1168557	XP_010761004.1
NW_011371363.1	1169217	1170447	XP_010761005.1
NW_011371363.1	1171638	1173425	XP_010760739.1
NW_011371363.1	1174317	1174967	XP_010761147.1
NW_011371363.1	1175174	1175552	XP_010760740.1
NW_011371363.1	1179091	1180986	XP_010760741.1
NW_011371363.1	1185537	1188626	XP_010760742.1
NW_011371363.1	1195016	1195286	XP_010760743.1
NW_011371363.1	1199482	1202103	XP_010760744.1
NW_011371363.1	1203747	1209105	XP_010761006.1
NW_011371363.1	1210530	1214223	XP_010761007.1
NW_011371363.1	1216172	1216752	XP_010761148.1
NW_011371363.1	1217021	1217374	XP_010760745.1
NW_011371363.1	1218276	1221378	XP_010761008.1
NW_011371363.1	1222783	1224010	XP_010761009.1
NW_011371363.1	1224119	1224647	XP_010761149.1
NW_011371363.1	1228348	1231226	XP_010760746.1
NW_011371363.1	1232778	1233666	XP_010760747.1
NW_011371363.1	1234500	1234918	XP_010761150.1
NW_011371363.1	1243820	1244252	XP_010760748.1
NW_011371363.1	1244904	1245665	XP_010760749.1
NW_011371363.1	1246796	1247855	XP_010761010.1
NW_011371363.1	1252764	1253153	XP_010761151.1
NW_011371363.1	1254224	1255753	XP_010760750.1
NW_011371363.1	1256756	1258035	XP_010761011.1
NW_011371363.1	1258533	1260129	XP_010761012.1
NW_011371363.1	1260215	1262546	XP_010761013.1
NW_011371363.1	1262920	1264003	XP_010760751.1
NW_011371363.1	1264733	1267726	XP_010760752.1
NW_011371363.1	1269522	1272036	XP_010760753.1
NW_011371363.1	1272989	1274189	XP_010760754.1
NW_011371363.1	1274797	1275388	XP_010761014.1
NW_011371363.1	1276709	1279283	XP_010760755.1
NW_011371363.1	1282866	1284833	XP_010760756.1
NW_011371363.1	1286108	1287008	XP_010761015.1
NW_011371363.1	1287460	1288260	XP_010760757.1
NW_011371363.1	1289527	1290570	XP_010761016.1
NW_011371363.1	1290862	1291406	XP_010761017.1
NW_011371363.1	1291755	1293090	XP_010761018.1
NW_011371363.1	1293133	1293470	XP_010760758.1
NW_011371363.1	1293857	1294971	XP_010760759.1
NW_011371363.1	1296101	1296558	XP_010761019.1
NW_011371363.1	1296831	1297618	XP_010761020.1
NW_011371363.1	1298227	1299422	XP_010760760.1
NW_011371363.1	1300237	1300981	XP_010761021.1
NW_011371363.1	1304499	1305303	XP_010760761.1
NW_011371363.1	1310920	1312151	XP_010760762.1
NW_011371363.1	1316498	1316711	XP_010760763.1
NW_011371363.1	1319596	1321003	XP_010761022.1
NW_011371363.1	1324495	1325130	XP_010761152.1
NW_011371363.1	1328527	1329555	XP_010760764.1
NW_011371363.1	1332260	1333561	XP_010761023.1
NW_011371363.1	1334349	1334844	XP_010761024.1
NW_011371363.1	1335689	1336724	XP_010760765.1
NW_011371363.1	1338622	1340509	XP_010761025.1
NW_011371363.1	1341989	1343000	XP_010761026.1
NW_011371363.1	1343835	1345102	XP_010761027.1
NW_011371363.1	1345949	1348466	XP_010760766.1
NW_011371363.1	1350452	1352362	XP_010761028.1
NW_011371363.1	1355677	1356100	XP_010760767.1
NW_011371363.1	1357773	1358424	XP_010760768.1
NW_011371363.1	1360321	1361125	XP_010761029.1
NW_011371363.1	1362566	1364246	XP_010761030.1
NW_011371363.1	1365195	1367092	XP_010760769.1
NW_011371363.1	1368889	1369545	XP_010761031.1
NW_011371363.1	1373947	1376767	XP_010761032.1
NW_011371363.1	1379609	1380605	XP_010761033.1
NW_011371363.1	1381874	1382285	XP_010761034.1
NW_011371363.1	1383535	1384727	XP_010760770.1
NW_011371363.1	1385393	1387057	XP_010760771.1
NW_011371363.1	1387288	1387993	XP_010761035.1
NW_011371363.1	1388488	1391094	XP_010761036.1
NW_011371363.1	1393955	1396313	XP_010761153.1
NW_011371363.1	1397842	1399052	XP_010761037.1
NW_011371363.1	1399690	1400993	XP_010760772.1
NW_011371363.1	1403723	1405540	XP_010761154.1
NW_011371363.1	1407954	1409837	XP_010760773.1
NW_011371363.1	1410620	1412945	XP_010760774.1
NW_011371363.1	1417674	1419037	XP_010761038.1
NW_011371363.1	1419361	1421217	XP_010760775.1
NW_011371363.1	1422985	1424265	XP_010761155.1
NW_011371363.1	1424784	1426111	XP_010761156.1
NW_011371363.1	1427273	1427596	XP_010760776.1
NW_011371363.1	1428201	1429354	XP_010761039.1
NW_011371363.1	1429980	1433020	XP_010760777.1
NW_011371363.1	1449589	1451377	XP_010761040.1
NW_011371363.1	1452010	1452493	XP_010760778.1
NW_011371363.1	1453878	1456918	XP_010760779.1
NW_011371363.1	1458457	1460487	XP_010761157.1
NW_011371363.1	1460495	1460753	XP_010761158.1
NW_011371363.1	1462588	1463255	XP_010761041.1
NW_011371363.1	1464650	1465955	XP_010760780.1
NW_011371363.1	1466424	1468146	XP_010760781.1
NW_011371363.1	1469277	1470920	XP_010761042.1
NW_011371363.1	1472138	1474088	XP_010760782.1
NW_011371363.1	1475461	1476780	XP_010761043.1
NW_011371363.1	1478045	1480792	XP_010760783.1
NW_011371363.1	1483482	1483964	XP_010761159.1
NW_011371363.1	1484428	1484710	XP_010761160.1
NW_011371363.1	1487335	1491475	XP_010760784.1
NW_011371363.1	1492040	1494893	XP_010761044.1
NW_011371363.1	1505132	1507602	XP_010761045.1
NW_011371363.1	1508991	1511355	XP_010760785.1
NW_011371363.1	1511751	1512433	XP_010761046.1
NW_011371363.1	1512749	1514258	XP_010760786.1
NW_011371363.1	1514971	1516582	XP_010761047.1
NW_011371363.1	1518650	1520076	XP_010761161.1
NW_011371363.1	1522008	1523640	XP_010761048.1
NW_011371363.1	1524280	1527749	XP_010760787.1
NW_011371363.1	1529190	1529470	XP_010761049.1
NW_011371363.1	1529955	1532593	XP_010760788.1
NW_011371363.1	1541240	1542419	XP_010761050.1
NW_011371363.1	1545003	1547753	XP_010760789.1
NW_011371363.1	1548319	1548550	XP_010761162.1
NW_011371363.1	1556730	1559045	XP_010760790.1
NW_011371363.1	1559778	1562766	XP_010760791.1
NW_011371363.1	1563555	1565116	XP_010761051.1
NW_011371363.1	1565582	1566538	XP_010761052.1
NW_011371363.1	1567401	1570330	XP_010761053.1
NW_011371363.1	1571174	1572352	XP_010760792.1
NW_011371363.1	1572801	1574136	XP_010760793.1
NW_011371363.1	1574264	1575491	XP_010760794.1
NW_011371363.1	1576130	1576825	XP_010761163.1
NW_011371363.1	1576903	1581857	XP_010761164.1
NW_011371363.1	1582203	1595432	XP_010761054.1
NW_011371363.1	1596498	1597832	XP_010760795.1
NW_011371363.1	1600869	1601817	XP_010760796.1
NW_011371363.1	1603020	1604505	XP_010760797.1
NW_011371363.1	1605198	1605759	XP_010761055.1
NW_011371363.1	1607811	1610668	XP_010760798.1
NW_011371363.1	1611667	1612368	XP_010761056.1
NW_011371363.1	1612997	1616744	XP_010760799.1
NW_011371363.1	1618406	1619509	XP_010761057.1
NW_011371363.1	1620111	1622349	XP_010761058.1
NW_011371363.1	1622765	1626132	XP_010761059.1
NW_011371363.1	1626945	1631704	XP_010761060.1
NW_011371363.1	1633144	1638373	XP_010760800.1
NW_011371363.1	1640648	1641315	XP_010760801.1
NW_011371363.1	1643993	1646850	XP_010761061.1
NW_011371363.1	1647267	1648624	XP_010760802.1
NW_011371363.1	1648865	1649881	XP_010760803.1
NW_011371363.1	1650563	1654690	XP_010760804.1
NW_011371363.1	1655324	1657275	XP_010761062.1
NW_011371363.1	1658904	1662814	XP_010760805.1
NW_011371363.1	1664733	1665201	XP_010761063.1
NW_011371363.1	1665427	1666861	XP_010760806.1
NW_011371363.1	1667624	1668703	XP_010761064.1
NW_011371363.1	1670286	1670763	XP_010761065.1
NW_011371363.1	1672503	1674030	XP_010760807.1
NW_011371363.1	1675861	1678939	XP_010760808.1
NW_011371363.1	1679894	1680471	XP_010760809.1
NW_011371363.1	1684483	1684805	XP_010760810.1
NW_011371363.1	1685409	1685721	XP_010761066.1
NW_011371363.1	1685804	1686125	XP_010761165.1
NW_011371363.1	1688253	1689693	XP_010760811.1
NW_011371363.1	1690503	1694037	XP_010760812.1
NW_011371363.1	1695033	1696752	XP_010760813.1
NW_011371363.1	1697400	1700397	XP_010760814.1
NW_011371363.1	1701125	1703904	XP_010761067.1
NW_011371363.1	1704411	1707092	XP_010760815.1
NW_011371363.1	1707535	1707748	XP_010761166.1
NW_011371363.1	1707956	1709912	XP_010760816.1
NW_011371363.1	1711810	1712617	XP_010760817.1
NW_011371363.1	1713838	1714766	XP_010761068.1
NW_011371363.1	1715633	1717318	XP_010761069.1
NW_011371363.1	1718612	1719898	XP_010760818.1
NW_011371363.1	1722793	1724185	XP_010761070.1
NW_011371363.1	1726415	1729121	XP_010760819.1
NW_011371363.1	1730224	1734327	XP_010761167.1
NW_011371363.1	1737045	1737962	XP_010761071.1
NW_011371363.1	1740838	1741356	XP_010761168.1
NW_011371363.1	1741717	1742143	XP_010760820.1
NW_011371363.1	1743184	1744654	XP_010761072.1
NW_011371363.1	1746867	1748332	XP_010760821.1
NW_011371363.1	1759432	1759627	XP_010760822.1
NW_011371363.1	1759823	1760447	XP_010761169.1
NW_011371363.1	1760638	1761705	XP_010760823.1
NW_011371363.1	1765130	1766987	XP_010761073.1
NW_011371363.1	1768776	1770553	XP_010761074.1
NW_011371363.1	1771439	1774120	XP_010761075.1
NW_011371363.1	1774742	1775947	XP_010761076.1
NW_011371363.1	1776670	1777309	XP_010761077.1
NW_011371363.1	1778758	1780876	XP_010760824.1
NW_011371363.1	1784636	1785922	XP_010761078.1
NW_011371363.1	1786765	1788768	XP_010760825.1
NW_011371363.1	1789258	1790617	XP_010760826.1
NW_011371363.1	1792397	1796298	XP_010760827.1
NW_011371363.1	1800432	1800891	XP_010761170.1
NW_011371363.1	1801272	1802067	XP_010761079.1
NW_011371363.1	1804209	1805091	XP_010760828.1
NW_011371363.1	1808838	1809811	XP_010760829.1
NW_011371363.1	1811087	1813396	XP_010760830.1
NW_011371363.1	1816012	1818853	XP_010760831.1
NW_011371363.1	1820572	1821204	XP_010760832.1
NW_011371363.1	1822024	1823505	XP_010760833.1
NW_011371363.1	1823992	1824172	XP_010760834.1
NW_011371363.1	1826706	1827959	XP_010760835.1
NW_011371363.1	1828824	1830043	XP_010760836.1
NW_011371363.1	1830255	1831962	XP_010761080.1
NW_011371363.1	1832762	1834660	XP_010760837.1
NW_011371363.1	1835130	1836330	XP_010760838.1
NW_011371363.1	1836998	1837948	XP_010761081.1
NW_011371363.1	1838953	1841717	XP_010761171.1
NW_011371363.1	1842108	1843425	XP_010761172.1
NW_011371363.1	1843775	1845011	XP_010761082.1
NW_011371363.1	1846463	1848209	XP_010761083.1
NW_011371363.1	1848652	1849932	XP_010760839.1
NW_011371363.1	1850797	1851920	XP_010761084.1
NW_011371363.1	1854961	1857089	XP_010760840.1
NW_011371363.1	1858198	1858936	XP_010761085.1
NW_011371363.1	1862681	1864733	XP_010760841.1
NW_011371363.1	1865140	1865625	XP_010760842.1
NW_011371363.1	1868206	1869091	XP_010761086.1
NW_011371363.1	1870155	1872679	XP_010760843.1
NW_011371363.1	1874202	1875687	XP_010760844.1
NW_011371363.1	1877694	1878346	XP_010761173.1
NW_011371363.1	1879315	1880372	XP_010761087.1
NW_011371363.1	1880988	1883370	XP_010760845.1
NW_011371363.1	1883658	1884186	XP_010761174.1
NW_011371363.1	1885001	1887036	XP_010761175.1
NW_011371363.1	1887867	1889069	XP_010760846.1
NW_011371363.1	1889621	1893188	XP_010761088.1
NW_011371363.1	1893605	1894917	XP_010760847.1
NW_011371363.1	1895267	1897541	XP_010760848.1
NW_011371363.1	1898610	1902086	XP_010760849.1
NW_011371363.1	1903163	1903847	XP_010760850.1
NW_011371363.1	1904238	1905870	XP_010760851.1
NW_011371363.1	1907710	1916956	XP_010760852.1
NW_011371363.1	1917400	1926254	XP_010760853.1
NW_011371363.1	1929131	1930389	XP_010760854.1
NW_011371363.1	1931005	1932117	XP_010761089.1
NW_011371363.1	1932994	1933599	XP_010761176.1
NW_011371363.1	1933694	1934284	XP_010761177.1
NW_011371363.1	1934603	1935614	XP_010761090.1
NW_011371363.1	1937578	1937767	XP_010761178.1
NW_011371363.1	1937853	1939170	XP_010761179.1
NW_011371363.1	1940061	1942910	XP_010761091.1
NW_011371363.1	1944876	1945854	XP_010760855.1
NW_011371363.1	1946452	1946644	XP_010761180.1
NW_011371363.1	1956100	1957455	XP_010760856.1
NW_011371363.1	1958219	1959825	XP_010760857.1
NW_011371363.1	1970815	1974386	XP_010760858.1
NW_011371363.1	1976454	1979414	XP_010760859.1
NW_011371363.1	1979928	1983668	XP_010761092.1
NW_011371363.1	1984473	1986984	XP_010761093.1
NW_011371363.1	1990428	1993770	XP_010761094.1
NW_011371363.1	1996869	1998646	XP_010761095.1
NW_011371363.1	2012949	2015019	XP_010761096.1
NW_011371363.1	2015761	2016121	XP_010761181.1
NW_011371363.1	2016252	2016555	XP_010761182.1
NW_011371363.1	2021356	2023200	XP_010761097.1
NW_011371363.1	2025435	2026533	XP_010761098.1
NW_011371363.1	2027646	2028207	XP_010761099.1
NW_011371363.1	2029280	2031410	XP_010761100.1
NW_011371363.1	2032176	2033732	XP_010761101.1
NW_011371363.1	2035221	2036203	XP_010760860.1
NW_011371363.1	2037073	2041305	XP_010760861.1
NW_011371363.1	2044783	2045972	XP_010760862.1
NW_011371363.1	2047854	2050555	XP_010760863.1
NW_011371363.1	2051618	2054205	XP_010761102.1
NW_011371363.1	2055726	2059125	XP_010761183.1
NW_011371364.1	4025	5729	XP_010761184.1
NW_011371364.1	14449	15622	XP_010761380.1
NW_011371364.1	17650	21988	XP_010761381.1
NW_011371364.1	27391	29146	XP_010761185.1
NW_011371364.1	30109	31763	XP_010761186.1
NW_011371364.1	32303	33856	XP_010761382.1
NW_011371364.1	34260	37283	XP_010761187.1
NW_011371364.1	38019	40025	XP_010761383.1
NW_011371364.1	41544	42908	XP_010761188.1
NW_011371364.1	44739	47432	XP_010761189.1
NW_011371364.1	48021	49449	XP_010761384.1
NW_011371364.1	50295	53471	XP_010761561.1
NW_011371364.1	54733	55239	XP_010761562.1
NW_011371364.1	57737	59112	XP_010761385.1
NW_011371364.1	60425	61754	XP_010761386.1
NW_011371364.1	66964	69653	XP_010761190.1
NW_011371364.1	69729	70674	XP_010761387.1
NW_011371364.1	71241	71943	XP_010761563.1
NW_011371364.1	71967	74513	XP_010761564.1
NW_011371364.1	74558	76773	XP_010761388.1
NW_011371364.1	78354	80514	XP_010761191.1
NW_011371364.1	85272	87130	XP_010761192.1
NW_011371364.1	87748	89074	XP_010761389.1
NW_011371364.1	91507	92737	XP_010761390.1
NW_011371364.1	93939	95851	XP_010761193.1
NW_011371364.1	97639	98813	XP_010761194.1
NW_011371364.1	99382	99774	XP_010761195.1
NW_011371364.1	101155	102407	XP_010761391.1
NW_011371364.1	112382	113555	XP_010761392.1
NW_011371364.1	113608	114208	XP_010761393.1
NW_011371364.1	129731	131264	XP_010761196.1
NW_011371364.1	131438	132324	XP_010761394.1
NW_011371364.1	132750	134760	XP_010761395.1
NW_011371364.1	135787	137860	XP_010761396.1
NW_011371364.1	140281	141672	XP_010761397.1
NW_011371364.1	144107	147036	XP_010761197.1
NW_011371364.1	147445	151534	XP_010761565.1
NW_011371364.1	154173	156003	XP_010761398.1
NW_011371364.1	156776	159619	XP_010761198.1
NW_011371364.1	161097	162076	XP_010761199.1
NW_011371364.1	163773	165100	XP_010761399.1
NW_011371364.1	167489	169274	XP_010761200.1
NW_011371364.1	170171	172154	XP_010761400.1
NW_011371364.1	173504	175290	XP_010761201.1
NW_011371364.1	177319	178501	XP_010761401.1
NW_011371364.1	180082	182130	XP_010761402.1
NW_011371364.1	182659	183261	XP_010761566.1
NW_011371364.1	184496	185830	XP_010761403.1
NW_011371364.1	189566	190499	XP_010761202.1
NW_011371364.1	193389	194970	XP_010761203.1
NW_011371364.1	196424	196888	XP_010761567.1
NW_011371364.1	197516	198836	XP_010761204.1
NW_011371364.1	202019	203342	XP_010761205.1
NW_011371364.1	206776	208732	XP_010761404.1
NW_011371364.1	209374	211863	XP_010761405.1
NW_011371364.1	212502	213339	XP_010761406.1
NW_011371364.1	213935	225855	XP_010761206.1
NW_011371364.1	227354	227561	XP_010761568.1
NW_011371364.1	227893	230770	XP_010761207.1
NW_011371364.1	235998	237914	XP_010761407.1
NW_011371364.1	239328	240690	XP_010761408.1
NW_011371364.1	241829	242670	XP_010761569.1
NW_011371364.1	243302	244469	XP_010761570.1
NW_011371364.1	245131	245422	XP_010761571.1
NW_011371364.1	245834	246710	XP_010761409.1
NW_011371364.1	249074	250428	XP_010761572.1
NW_011371364.1	253803	254166	XP_010761410.1
NW_011371364.1	255526	257868	XP_010761411.1
NW_011371364.1	258420	261900	XP_010761412.1
NW_011371364.1	262933	263152	XP_010761208.1
NW_011371364.1	264025	266568	XP_010761413.1
NW_011371364.1	267547	267936	XP_010761209.1
NW_011371364.1	269520	269991	XP_010761210.1
NW_011371364.1	272128	273004	XP_010761414.1
NW_011371364.1	274665	275087	XP_010761211.1
NW_011371364.1	275665	276782	XP_010761415.1
NW_011371364.1	277473	279792	XP_010761212.1
NW_011371364.1	280211	285848	XP_010761573.1
NW_011371364.1	286169	287676	XP_010761213.1
NW_011371364.1	289437	292708	XP_010761214.1
NW_011371364.1	295175	297779	XP_010761574.1
NW_011371364.1	299021	301660	XP_010761575.1
NW_011371364.1	303476	305726	XP_010761215.1
NW_011371364.1	308680	309009	XP_010761416.1
NW_011371364.1	309697	310149	XP_010761417.1
NW_011371364.1	312135	313642	XP_010761216.1
NW_011371364.1	317756	318177	XP_010761217.1
NW_011371364.1	318981	321686	XP_010761218.1
NW_011371364.1	323914	325456	XP_010761219.1
NW_011371364.1	326396	327146	XP_010761418.1
NW_011371364.1	328078	328449	XP_010761576.1
NW_011371364.1	331872	335647	XP_010761220.1
NW_011371364.1	338010	338418	XP_010761577.1
NW_011371364.1	339183	339585	XP_010761578.1
NW_011371364.1	341774	343355	XP_010761419.1
NW_011371364.1	344600	346051	XP_010761579.1
NW_011371364.1	346304	347049	XP_010761580.1
NW_011371364.1	349055	350156	XP_010761221.1
NW_011371364.1	351794	353435	XP_010761581.1
NW_011371364.1	354780	357748	XP_010761582.1
NW_011371364.1	359420	361504	XP_010761420.1
NW_011371364.1	362586	367819	XP_010761222.1
NW_011371364.1	371365	371831	XP_010761583.1
NW_011371364.1	375820	377734	XP_010761223.1
NW_011371364.1	381680	383751	XP_010761224.1
NW_011371364.1	386160	388317	XP_010761421.1
NW_011371364.1	389016	389288	XP_010761584.1
NW_011371364.1	389400	389990	XP_010761585.1
NW_011371364.1	390207	394744	XP_010761225.1
NW_011371364.1	395474	397518	XP_010761586.1
NW_011371364.1	401926	402982	XP_010761422.1
NW_011371364.1	404330	408383	XP_010761226.1
NW_011371364.1	416548	418968	XP_010761227.1
NW_011371364.1	420160	423560	XP_010761228.1
NW_011371364.1	424188	425447	XP_010761423.1
NW_011371364.1	428019	428486	XP_010761424.1
NW_011371364.1	429340	430280	XP_010761229.1
NW_011371364.1	431535	432186	XP_010761230.1
NW_011371364.1	432436	434128	XP_010761425.1
NW_011371364.1	434701	436218	XP_010761426.1
NW_011371364.1	436858	438704	XP_010761427.1
NW_011371364.1	440226	442214	XP_010761231.1
NW_011371364.1	443199	443964	XP_010761428.1
NW_011371364.1	444641	445103	XP_010761429.1
NW_011371364.1	445693	447262	XP_010761430.1
NW_011371364.1	449453	453788	XP_010761431.1
NW_011371364.1	457209	457401	XP_010761232.1
NW_011371364.1	459733	460549	XP_010761233.1
NW_011371364.1	461264	463443	XP_010761234.1
NW_011371364.1	465658	466610	XP_010761235.1
NW_011371364.1	467514	470477	XP_010761236.1
NW_011371364.1	471292	472141	XP_010761432.1
NW_011371364.1	474226	474544	XP_010761237.1
NW_011371364.1	477325	478622	XP_010761433.1
NW_011371364.1	479104	480211	XP_010761434.1
NW_011371364.1	481283	482597	XP_010761435.1
NW_011371364.1	483128	485180	XP_010761436.1
NW_011371364.1	485638	487780	XP_010761238.1
NW_011371364.1	489277	492028	XP_010761239.1
NW_011371364.1	495137	496744	XP_010761437.1
NW_011371364.1	498003	499334	XP_010761438.1
NW_011371364.1	500153	504026	XP_010761439.1
NW_011371364.1	505327	506518	XP_010761440.1
NW_011371364.1	507537	507927	XP_010761587.1
NW_011371364.1	508459	508960	XP_010761441.1
NW_011371364.1	510633	512199	XP_010761240.1
NW_011371364.1	515623	515821	XP_010761588.1
NW_011371364.1	516638	517334	XP_010761442.1
NW_011371364.1	525552	526456	XP_010761589.1
NW_011371364.1	527436	527688	XP_010761443.1
NW_011371364.1	528891	529262	XP_010761241.1
NW_011371364.1	536343	539009	XP_010761242.1
NW_011371364.1	540881	542546	XP_010761590.1
NW_011371364.1	543422	545406	XP_010761444.1
NW_011371364.1	546031	547105	XP_010761445.1
NW_011371364.1	547687	549755	XP_010761243.1
NW_011371364.1	553283	553872	XP_010761446.1
NW_011371364.1	554449	555042	XP_010761244.1
NW_011371364.1	556111	557524	XP_010761447.1
NW_011371364.1	559814	562302	XP_010761245.1
NW_011371364.1	564006	564747	XP_010761448.1
NW_011371364.1	565648	567016	XP_010761449.1
NW_011371364.1	568314	570282	XP_010761246.1
NW_011371364.1	570537	572025	XP_010761450.1
NW_011371364.1	572655	574551	XP_010761451.1
NW_011371364.1	575037	576565	XP_010761452.1
NW_011371364.1	577007	578267	XP_010761453.1
NW_011371364.1	578657	579949	XP_010761247.1
NW_011371364.1	580673	582558	XP_010761454.1
NW_011371364.1	583766	584180	XP_010761248.1
NW_011371364.1	585422	587756	XP_010761249.1
NW_011371364.1	588224	589214	XP_010761455.1
NW_011371364.1	589956	590506	XP_010761250.1
NW_011371364.1	591114	591499	XP_010761456.1
NW_011371364.1	591925	592636	XP_010761251.1
NW_011371364.1	594667	597068	XP_010761591.1
NW_011371364.1	598844	599183	XP_010761252.1
NW_011371364.1	600689	602705	XP_010761457.1
NW_011371364.1	604273	606198	XP_010761253.1
NW_011371364.1	606532	607295	XP_010761458.1
NW_011371364.1	607369	608565	XP_010761459.1
NW_011371364.1	609540	614672	XP_010761460.1
NW_011371364.1	615955	617557	XP_010761461.1
NW_011371364.1	618587	623764	XP_010761254.1
NW_011371364.1	625383	627448	XP_010761462.1
NW_011371364.1	627992	629969	XP_010761255.1
NW_011371364.1	630513	632372	XP_010761463.1
NW_011371364.1	633447	634207	XP_010761464.1
NW_011371364.1	637631	638079	XP_010761256.1
NW_011371364.1	638511	639433	XP_010761465.1
NW_011371364.1	640469	643345	XP_010761466.1
NW_011371364.1	684633	686679	XP_010761257.1
NW_011371364.1	687216	688070	XP_010761467.1
NW_011371364.1	688930	689556	XP_010761468.1
NW_011371364.1	689618	690320	XP_010761592.1
NW_011371364.1	690350	690943	XP_010761469.1
NW_011371364.1	691483	693249	XP_010761470.1
NW_011371364.1	694243	699156	XP_010761593.1
NW_011371364.1	699589	701459	XP_010761471.1
NW_011371364.1	702125	703706	XP_010761472.1
NW_011371364.1	704433	706478	XP_010761258.1
NW_011371364.1	706671	707823	XP_010761473.1
NW_011371364.1	708375	710051	XP_010761474.1
NW_011371364.1	710956	714967	XP_010761475.1
NW_011371364.1	715259	718595	XP_010761476.1
NW_011371364.1	719328	721608	XP_010761259.1
NW_011371364.1	722731	723928	XP_010761477.1
NW_011371364.1	725368	726004	XP_010761478.1
NW_011371364.1	726705	728809	XP_010761260.1
NW_011371364.1	729486	733754	XP_010761261.1
NW_011371364.1	737950	739710	XP_010761262.1
NW_011371364.1	741919	743609	XP_010761263.1
NW_011371364.1	743940	745409	XP_010761594.1
NW_011371364.1	745969	747617	XP_010761479.1
NW_011371364.1	748408	749298	XP_010761480.1
NW_011371364.1	750136	751953	XP_010761481.1
NW_011371364.1	752628	756849	XP_010761264.1
NW_011371364.1	757927	759921	XP_010761265.1
NW_011371364.1	760835	761948	XP_010761482.1
NW_011371364.1	762681	765898	XP_010761266.1
NW_011371364.1	768760	771093	XP_010761483.1
NW_011371364.1	772350	773681	XP_010761267.1
NW_011371364.1	775131	777768	XP_010761484.1
NW_011371364.1	778937	779243	XP_010761268.1
NW_011371364.1	780632	783953	XP_010761595.1
NW_011371364.1	784314	785182	XP_010761485.1
NW_011371364.1	785874	787153	XP_010761486.1
NW_011371364.1	788228	793844	XP_010761269.1
NW_011371364.1	798376	800761	XP_010761487.1
NW_011371364.1	804792	808005	XP_010761270.1
NW_011371364.1	809405	811952	XP_010761271.1
NW_011371364.1	813250	814819	XP_010761488.1
NW_011371364.1	817032	817473	XP_010761272.1
NW_011371364.1	818595	818996	XP_010761596.1
NW_011371364.1	819273	819790	XP_010761273.1
NW_011371364.1	825526	826682	XP_010761489.1
NW_011371364.1	835712	837107	XP_010761274.1
NW_011371364.1	842593	842827	XP_010761597.1
NW_011371364.1	844483	850438	XP_010761490.1
NW_011371364.1	852370	856855	XP_010761275.1
NW_011371364.1	861094	861361	XP_010761598.1
NW_011371364.1	866412	867349	XP_010761276.1
NW_011371364.1	868415	869719	XP_010761277.1
NW_011371364.1	870815	872618	XP_010761278.1
NW_011371364.1	874246	874671	XP_010761279.1
NW_011371364.1	875325	875920	XP_010761599.1
NW_011371364.1	885114	885421	XP_010761280.1
NW_011371364.1	889388	889894	XP_010761491.1
NW_011371364.1	891911	893618	XP_010761492.1
NW_011371364.1	895047	896280	XP_010761281.1
NW_011371364.1	897389	900049	XP_010761282.1
NW_011371364.1	903438	903798	XP_010761600.1
NW_011371364.1	904471	905444	XP_010761283.1
NW_011371364.1	905874	907156	XP_010761493.1
NW_011371364.1	914945	917259	XP_010761601.1
NW_011371364.1	918257	919583	XP_010761494.1
NW_011371364.1	919977	921203	XP_010761284.1
NW_011371364.1	921642	923018	XP_010761602.1
NW_011371364.1	924310	925572	XP_010761285.1
NW_011371364.1	925970	929023	XP_010761495.1
NW_011371364.1	930700	931327	XP_010761286.1
NW_011371364.1	934067	936247	XP_010761287.1
NW_011371364.1	937144	941658	XP_010761288.1
NW_011371364.1	944250	946199	XP_010761496.1
NW_011371364.1	948308	949986	XP_010761289.1
NW_011371364.1	951977	956910	XP_010761603.1
NW_011371364.1	957411	958247	XP_010761604.1
NW_011371364.1	958298	959455	XP_010761605.1
NW_011371364.1	962256	962828	XP_010761606.1
NW_011371364.1	963125	964571	XP_010761497.1
NW_011371364.1	970082	971164	XP_010761607.1
NW_011371364.1	972169	973405	XP_010761290.1
NW_011371364.1	975644	977728	XP_010761498.1
NW_011371364.1	979468	980963	XP_010761291.1
NW_011371364.1	981616	983320	XP_010761499.1
NW_011371364.1	983486	984019	XP_010761608.1
NW_011371364.1	984430	986568	XP_010761292.1
NW_011371364.1	987627	990251	XP_010761500.1
NW_011371364.1	990888	993446	XP_010761293.1
NW_011371364.1	994383	994784	XP_010761609.1
NW_011371364.1	994956	996460	XP_010761294.1
NW_011371364.1	997955	1007206	XP_010761610.1
NW_011371364.1	1007659	1009750	XP_010761295.1
NW_011371364.1	1011958	1014993	XP_010761501.1
NW_011371364.1	1019339	1020643	XP_010761502.1
NW_011371364.1	1026712	1028898	XP_010761296.1
NW_011371364.1	1031752	1032145	XP_010761611.1
NW_011371364.1	1032404	1033789	XP_010761503.1
NW_011371364.1	1035347	1036722	XP_010761297.1
NW_011371364.1	1037135	1037617	XP_010761298.1
NW_011371364.1	1037790	1039840	XP_010761504.1
NW_011371364.1	1040735	1043264	XP_010761299.1
NW_011371364.1	1046569	1047241	XP_010761612.1
NW_011371364.1	1047590	1048056	XP_010761613.1
NW_011371364.1	1049006	1051462	XP_010761614.1
NW_011371364.1	1052085	1052997	XP_010761300.1
NW_011371364.1	1057995	1058534	XP_010761615.1
NW_011371364.1	1065749	1066225	XP_010761301.1
NW_011371364.1	1068771	1069647	XP_010761616.1
NW_011371364.1	1073985	1075833	XP_010761302.1
NW_011371364.1	1080389	1080828	XP_010761617.1
NW_011371364.1	1080878	1082192	XP_010761303.1
NW_011371364.1	1083153	1085114	XP_010761304.1
NW_011371364.1	1086888	1087348	XP_010761305.1
NW_011371364.1	1088138	1089136	XP_010761505.1
NW_011371364.1	1092983	1095634	XP_010761506.1
NW_011371364.1	1097961	1100248	XP_010761507.1
NW_011371364.1	1100930	1104086	XP_010761306.1
NW_011371364.1	1104622	1105134	XP_010761307.1
NW_011371364.1	1106462	1108896	XP_010761508.1
NW_011371364.1	1109813	1110834	XP_010761308.1
NW_011371364.1	1111696	1118422	XP_010761618.1
NW_011371364.1	1120070	1121369	XP_010761509.1
NW_011371364.1	1121631	1122230	XP_010761619.1
NW_011371364.1	1123051	1123838	XP_010761510.1
NW_011371364.1	1124300	1125791	XP_010761309.1
NW_011371364.1	1128866	1132724	XP_010761310.1
NW_011371364.1	1134209	1134503	XP_010761311.1
NW_011371364.1	1135470	1137191	XP_010761312.1
NW_011371364.1	1137584	1138823	XP_010761313.1
NW_011371364.1	1143614	1144303	XP_010761314.1
NW_011371364.1	1145601	1146537	XP_010761511.1
NW_011371364.1	1146878	1148414	XP_010761315.1
NW_011371364.1	1148825	1150059	XP_010761316.1
NW_011371364.1	1151427	1152397	XP_010761317.1
NW_011371364.1	1153539	1155503	XP_010761318.1
NW_011371364.1	1156665	1157307	XP_010761512.1
NW_011371364.1	1157665	1158578	XP_010761319.1
NW_011371364.1	1159555	1161931	XP_010761513.1
NW_011371364.1	1162653	1163574	XP_010761514.1
NW_011371364.1	1163905	1165636	XP_010761320.1
NW_011371364.1	1167039	1168808	XP_010761321.1
NW_011371364.1	1169400	1169967	XP_010761515.1
NW_011371364.1	1171042	1171885	XP_010761516.1
NW_011371364.1	1172562	1173855	XP_010761517.1
NW_011371364.1	1174301	1176128	XP_010761518.1
NW_011371364.1	1177461	1178217	XP_010761322.1
NW_011371364.1	1179360	1180635	XP_010761519.1
NW_011371364.1	1181661	1182978	XP_010761520.1
NW_011371364.1	1183420	1185076	XP_010761323.1
NW_011371364.1	1187364	1188343	XP_010761521.1
NW_011371364.1	1189820	1192056	XP_010761324.1
NW_011371364.1	1192563	1194498	XP_010761522.1
NW_011371364.1	1196731	1199012	XP_010761325.1
NW_011371364.1	1201180	1202780	XP_010761326.1
NW_011371364.1	1205837	1208360	XP_010761327.1
NW_011371364.1	1211628	1213606	XP_010761523.1
NW_011371364.1	1214846	1215795	XP_010761328.1
NW_011371364.1	1216565	1219903	XP_010761620.1
NW_011371364.1	1220701	1221370	XP_010761621.1
NW_011371364.1	1221377	1222793	XP_010761622.1
NW_011371364.1	1224919	1226150	XP_010761329.1
NW_011371364.1	1227160	1228914	XP_010761524.1
NW_011371364.1	1229255	1231759	XP_010761330.1
NW_011371364.1	1232718	1235378	XP_010761331.1
NW_011371364.1	1236575	1238576	XP_010761525.1
NW_011371364.1	1239229	1239852	XP_010761526.1
NW_011371364.1	1240411	1243604	XP_010761527.1
NW_011371364.1	1244488	1246521	XP_010761528.1
NW_011371364.1	1248131	1250305	XP_010761529.1
NW_011371364.1	1252667	1252955	XP_010761332.1
NW_011371364.1	1253540	1254998	XP_010761333.1
NW_011371364.1	1256631	1257285	XP_010761334.1
NW_011371364.1	1257716	1258705	XP_010761530.1
NW_011371364.1	1259585	1259788	XP_010761623.1
NW_011371364.1	1261124	1262832	XP_010761335.1
NW_011371364.1	1262995	1264498	XP_010761336.1
NW_011371364.1	1265166	1266098	XP_010761337.1
NW_011371364.1	1266928	1267675	XP_010761338.1
NW_011371364.1	1268129	1269881	XP_010761531.1
NW_011371364.1	1270213	1271277	XP_010761339.1
NW_011371364.1	1271523	1273252	XP_010761340.1
NW_011371364.1	1273561	1274682	XP_010761341.1
NW_011371364.1	1275836	1277160	XP_010761532.1
NW_011371364.1	1277892	1278363	XP_010761533.1
NW_011371364.1	1279913	1280902	XP_010761342.1
NW_011371364.1	1283853	1284373	XP_010761343.1
NW_011371364.1	1286663	1287177	XP_010761344.1
NW_011371364.1	1290259	1292917	XP_010761345.1
NW_011371364.1	1295158	1297482	XP_010761346.1
NW_011371364.1	1298381	1299677	XP_010761347.1
NW_011371364.1	1301504	1304606	XP_010761534.1
NW_011371364.1	1305123	1306715	XP_010761348.1
NW_011371364.1	1309991	1310441	XP_010761624.1
NW_011371364.1	1310736	1312615	XP_010761625.1
NW_011371364.1	1316080	1317157	XP_010761349.1
NW_011371364.1	1318056	1320807	XP_010761535.1
NW_011371364.1	1321265	1322391	XP_010761536.1
NW_011371364.1	1322752	1324025	XP_010761537.1
NW_011371364.1	1324648	1330148	XP_010761350.1
NW_011371364.1	1330362	1330825	XP_010761626.1
NW_011371364.1	1332300	1334449	XP_010761351.1
NW_011371364.1	1334886	1335593	XP_010761352.1
NW_011371364.1	1336443	1337471	XP_010761353.1
NW_011371364.1	1344726	1345826	XP_010761538.1
NW_011371364.1	1346336	1347258	XP_010761539.1
NW_011371364.1	1349639	1354008	XP_010761354.1
NW_011371364.1	1355363	1358244	XP_010761540.1
NW_011371364.1	1358357	1358714	XP_010761627.1
NW_011371364.1	1359389	1360422	XP_010761355.1
NW_011371364.1	1360818	1366046	XP_010761356.1
NW_011371364.1	1366516	1368010	XP_010761541.1
NW_011371364.1	1368450	1369151	XP_010761628.1
NW_011371364.1	1369373	1374006	XP_010761357.1
NW_011371364.1	1375712	1377158	XP_010761358.1
NW_011371364.1	1377876	1380224	XP_010761542.1
NW_011371364.1	1381142	1382300	XP_010761629.1
NW_011371364.1	1383894	1384669	XP_010761359.1
NW_011371364.1	1385136	1386168	XP_010761360.1
NW_011371364.1	1386449	1387394	XP_010761543.1
NW_011371364.1	1387853	1388386	XP_010761361.1
NW_011371364.1	1389317	1390471	XP_010761544.1
NW_011371364.1	1391031	1393241	XP_010761362.1
NW_011371364.1	1393992	1395553	XP_010761363.1
NW_011371364.1	1395902	1396457	XP_010761364.1
NW_011371364.1	1396904	1400270	XP_010761365.1
NW_011371364.1	1401832	1402841	XP_010761366.1
NW_011371364.1	1403683	1405338	XP_010761545.1
NW_011371364.1	1405456	1406564	XP_010761630.1
NW_011371364.1	1407165	1411432	XP_010761631.1
NW_011371364.1	1412462	1413446	XP_010761546.1
NW_011371364.1	1416981	1418852	XP_010761367.1
NW_011371364.1	1419707	1421605	XP_010761368.1
NW_011371364.1	1422759	1424830	XP_010761547.1
NW_011371364.1	1425337	1425571	XP_010761632.1
NW_011371364.1	1426834	1427485	XP_010761369.1
NW_011371364.1	1429348	1429675	XP_010761633.1
NW_011371364.1	1433066	1434941	XP_010761634.1
NW_011371364.1	1435302	1436756	XP_010761548.1
NW_011371364.1	1437639	1438406	XP_010761370.1
NW_011371364.1	1440047	1441951	XP_010761371.1
NW_011371364.1	1442969	1443248	XP_010761372.1
NW_011371364.1	1447640	1450007	XP_010761549.1
NW_011371364.1	1450852	1451863	XP_010761550.1
NW_011371364.1	1452908	1453538	XP_010761551.1
NW_011371364.1	1454153	1455350	XP_010761552.1
NW_011371364.1	1457098	1457465	XP_010761373.1
NW_011371364.1	1458329	1460909	XP_010761553.1
NW_011371364.1	1461699	1462907	XP_010761554.1
NW_011371364.1	1463751	1466083	XP_010761555.1
NW_011371364.1	1467182	1469509	XP_010761374.1
NW_011371364.1	1470472	1471566	XP_010761556.1
NW_011371364.1	1471974	1477745	XP_010761375.1
NW_011371364.1	1478534	1479412	XP_010761557.1
NW_011371364.1	1479623	1483423	XP_010761558.1
NW_011371364.1	1483860	1484858	XP_010761559.1
NW_011371364.1	1485524	1486608	XP_010761560.1
NW_011371364.1	1487125	1487834	XP_010761376.1
NW_011371364.1	1494851	1495136	XP_010761377.1
NW_011371364.1	1499659	1501946	XP_010761378.1
NW_011371364.1	1504509	1505169	XP_010761635.1
NW_011371364.1	1505197	1506090	XP_010761636.1
NW_011371364.1	1508455	1510772	XP_010761379.1
NW_011371365.1	1640	2152	XP_010761919.1
NW_011371365.1	2684	3162	XP_010761637.1
NW_011371365.1	4220	7378	XP_010761797.1
NW_011371365.1	8961	10134	XP_010761798.1
NW_011371365.1	10442	11015	XP_010761920.1
NW_011371365.1	13159	15546	XP_010761638.1
NW_011371365.1	25354	26934	XP_010761799.1
NW_011371365.1	29238	30473	XP_010761800.1
NW_011371365.1	31266	33701	XP_010761801.1
NW_011371365.1	34106	34649	XP_010761802.1
NW_011371365.1	35041	37875	XP_010761639.1
NW_011371365.1	38197	39175	XP_010761803.1
NW_011371365.1	39772	41568	XP_010761640.1
NW_011371365.1	42611	44514	XP_010761641.1
NW_011371365.1	44989	46358	XP_010761804.1
NW_011371365.1	46483	47617	XP_010761642.1
NW_011371365.1	52218	55487	XP_010761805.1
NW_011371365.1	56091	57588	XP_010761643.1
NW_011371365.1	59219	63873	XP_010761644.1
NW_011371365.1	65370	65630	XP_010761921.1
NW_011371365.1	66404	68749	XP_010761645.1
NW_011371365.1	69971	72260	XP_010761646.1
NW_011371365.1	73000	73297	XP_010761922.1
NW_011371365.1	73502	75014	XP_010761923.1
NW_011371365.1	75291	76549	XP_010761806.1
NW_011371365.1	77303	78538	XP_010761807.1
NW_011371365.1	79818	81952	XP_010761808.1
NW_011371365.1	82340	84147	XP_010761647.1
NW_011371365.1	84754	90353	XP_010761924.1
NW_011371365.1	91449	93017	XP_010761809.1
NW_011371365.1	93645	93987	XP_010761925.1
NW_011371365.1	94093	94363	XP_010761926.1
NW_011371365.1	94747	95128	XP_010761927.1
NW_011371365.1	96152	96855	XP_010761648.1
NW_011371365.1	97869	98300	XP_010761649.1
NW_011371365.1	99278	101350	XP_010761810.1
NW_011371365.1	102594	103856	XP_010761811.1
NW_011371365.1	104192	105616	XP_010761812.1
NW_011371365.1	117602	120306	XP_010761813.1
NW_011371365.1	123688	125707	XP_010761650.1
NW_011371365.1	132509	133183	XP_010761928.1
NW_011371365.1	133930	139374	XP_010761651.1
NW_011371365.1	140566	141161	XP_010761652.1
NW_011371365.1	144048	145770	XP_010761653.1
NW_011371365.1	149132	149522	XP_010761929.1
NW_011371365.1	149847	151231	XP_010761930.1
NW_011371365.1	154236	156371	XP_010761654.1
NW_011371365.1	156978	160068	XP_010761814.1
NW_011371365.1	162443	164462	XP_010761931.1
NW_011371365.1	165333	166739	XP_010761932.1
NW_011371365.1	170569	172566	XP_010761655.1
NW_011371365.1	172874	175030	XP_010761815.1
NW_011371365.1	176108	177301	XP_010761656.1
NW_011371365.1	177568	178577	XP_010761657.1
NW_011371365.1	182431	184696	XP_010761658.1
NW_011371365.1	186439	186679	XP_010761933.1
NW_011371365.1	186728	187400	XP_010761934.1
NW_011371365.1	188470	190334	XP_010761659.1
NW_011371365.1	191465	193877	XP_010761816.1
NW_011371365.1	195242	195800	XP_010761660.1
NW_011371365.1	200376	201418	XP_010761661.1
NW_011371365.1	209188	210229	XP_010761662.1
NW_011371365.1	211962	213453	XP_010761817.1
NW_011371365.1	218272	223444	XP_010761818.1
NW_011371365.1	224478	227051	XP_010761663.1
NW_011371365.1	228122	228445	XP_010761935.1
NW_011371365.1	228922	230152	XP_010761819.1
NW_011371365.1	230602	232516	XP_010761820.1
NW_011371365.1	234877	237188	XP_010761821.1
NW_011371365.1	238546	240649	XP_010761664.1
NW_011371365.1	241366	243515	XP_010761822.1
NW_011371365.1	243842	244625	XP_010761823.1
NW_011371365.1	245332	246943	XP_010761665.1
NW_011371365.1	247717	248680	XP_010761824.1
NW_011371365.1	249308	251174	XP_010761825.1
NW_011371365.1	251690	254272	XP_010761826.1
NW_011371365.1	255160	256168	XP_010761827.1
NW_011371365.1	256455	258787	XP_010761936.1
NW_011371365.1	259183	259824	XP_010761937.1
NW_011371365.1	259968	260441	XP_010761938.1
NW_011371365.1	262101	262887	XP_010761828.1
NW_011371365.1	263613	265614	XP_010761666.1
NW_011371365.1	268602	270452	XP_010761829.1
NW_011371365.1	271910	274032	XP_010761667.1
NW_011371365.1	274525	275631	XP_010761830.1
NW_011371365.1	276152	277863	XP_010761831.1
NW_011371365.1	278184	279308	XP_010761668.1
NW_011371365.1	288183	289550	XP_010761669.1
NW_011371365.1	290375	290868	XP_010761670.1
NW_011371365.1	291763	293984	XP_010761671.1
NW_011371365.1	296172	297021	XP_010761672.1
NW_011371365.1	297661	299623	XP_010761673.1
NW_011371365.1	300179	301836	XP_010761832.1
NW_011371365.1	302254	303516	XP_010761833.1
NW_011371365.1	304166	304600	XP_010761939.1
NW_011371365.1	305264	306325	XP_010761940.1
NW_011371365.1	307102	307726	XP_010761674.1
NW_011371365.1	308149	308970	XP_010761675.1
NW_011371365.1	309634	311623	XP_010761676.1
NW_011371365.1	313183	317971	XP_010761834.1
NW_011371365.1	318750	324199	XP_010761677.1
NW_011371365.1	325902	328563	XP_010761835.1
NW_011371365.1	329840	333943	XP_010761941.1
NW_011371365.1	335092	336521	XP_010761678.1
NW_011371365.1	337414	338259	XP_010761679.1
NW_011371365.1	338813	339777	XP_010761836.1
NW_011371365.1	340318	340967	XP_010761837.1
NW_011371365.1	341797	343522	XP_010761838.1
NW_011371365.1	344259	345102	XP_010761839.1
NW_011371365.1	345810	346600	XP_010761840.1
NW_011371365.1	349292	350463	XP_010761942.1
NW_011371365.1	350560	351627	XP_010761943.1
NW_011371365.1	353407	353984	XP_010761841.1
NW_011371365.1	354836	357424	XP_010761842.1
NW_011371365.1	359900	362520	XP_010761680.1
NW_011371365.1	367244	371496	XP_010761843.1
NW_011371365.1	372745	373561	XP_010761681.1
NW_011371365.1	374076	374670	XP_010761844.1
NW_011371365.1	376107	377652	XP_010761845.1
NW_011371365.1	382600	383789	XP_010761682.1
NW_011371365.1	388020	389719	XP_010761846.1
NW_011371365.1	396842	397507	XP_010761847.1
NW_011371365.1	399783	400992	XP_010761683.1
NW_011371365.1	402622	404865	XP_010761684.1
NW_011371365.1	408793	409051	XP_010761944.1
NW_011371365.1	409556	410070	XP_010761945.1
NW_011371365.1	410512	410743	XP_010761946.1
NW_011371365.1	412605	415468	XP_010761685.1
NW_011371365.1	418326	419485	XP_010761686.1
NW_011371365.1	420558	422269	XP_010761848.1
NW_011371365.1	423688	424896	XP_010761849.1
NW_011371365.1	425868	426730	XP_010761687.1
NW_011371365.1	428741	429083	XP_010761688.1
NW_011371365.1	429791	431670	XP_010761689.1
NW_011371365.1	433700	435655	XP_010761850.1
NW_011371365.1	436872	437209	XP_010761947.1
NW_011371365.1	437571	438264	XP_010761851.1
NW_011371365.1	439297	439510	XP_010761948.1
NW_011371365.1	445035	447969	XP_010761852.1
NW_011371365.1	449218	450226	XP_010761690.1
NW_011371365.1	450569	451147	XP_010761949.1
NW_011371365.1	451258	451759	XP_010761853.1
NW_011371365.1	453378	462382	XP_010761854.1
NW_011371365.1	475030	475749	XP_010761691.1
NW_011371365.1	477020	477890	XP_010761692.1
NW_011371365.1	485047	486476	XP_010761855.1
NW_011371365.1	488734	490283	XP_010761856.1
NW_011371365.1	492126	495528	XP_010761693.1
NW_011371365.1	496239	498389	XP_010761694.1
NW_011371365.1	499896	504127	XP_010761695.1
NW_011371365.1	505045	507143	XP_010761696.1
NW_011371365.1	508667	509665	XP_010761697.1
NW_011371365.1	512110	513765	XP_010761857.1
NW_011371365.1	517038	523280	XP_010761698.1
NW_011371365.1	529188	532103	XP_010761858.1
NW_011371365.1	533306	536200	XP_010761859.1
NW_011371365.1	537779	540308	XP_010761699.1
NW_011371365.1	542720	544235	XP_010761860.1
NW_011371365.1	545161	547302	XP_010761700.1
NW_011371365.1	549394	551660	XP_010761701.1
NW_011371365.1	552128	553346	XP_010761702.1
NW_011371365.1	555372	556344	XP_010761861.1
NW_011371365.1	558346	559467	XP_010761703.1
NW_011371365.1	562005	564198	XP_010761862.1
NW_011371365.1	564843	566967	XP_010761863.1
NW_011371365.1	568281	569331	XP_010761704.1
NW_011371365.1	572455	573655	XP_010761864.1
NW_011371365.1	574629	576962	XP_010761865.1
NW_011371365.1	577963	580027	XP_010761866.1
NW_011371365.1	581190	583068	XP_010761705.1
NW_011371365.1	589943	592246	XP_010761706.1
NW_011371365.1	593009	593712	XP_010761950.1
NW_011371365.1	594020	594362	XP_010761951.1
NW_011371365.1	594556	595560	XP_010761952.1
NW_011371365.1	595724	596868	XP_010761953.1
NW_011371365.1	613398	614067	XP_010761954.1
NW_011371365.1	629719	630683	XP_010761707.1
NW_011371365.1	632473	634047	XP_010761708.1
NW_011371365.1	634755	635551	XP_010761709.1
NW_011371365.1	636660	637405	XP_010761955.1
NW_011371365.1	638071	638632	XP_010761956.1
NW_011371365.1	639382	639688	XP_010761867.1
NW_011371365.1	652018	653142	XP_010761710.1
NW_011371365.1	654259	655450	XP_010761868.1
NW_011371365.1	655923	656872	XP_010761711.1
NW_011371365.1	662805	663986	XP_010761712.1
NW_011371365.1	665371	666256	XP_010761869.1
NW_011371365.1	667280	668577	XP_010761870.1
NW_011371365.1	675514	676876	XP_010761713.1
NW_011371365.1	677519	680214	XP_010761714.1
NW_011371365.1	680638	682293	XP_010761715.1
NW_011371365.1	683651	686591	XP_010761716.1
NW_011371365.1	687302	688849	XP_010761871.1
NW_011371365.1	690119	690863	XP_010761717.1
NW_011371365.1	692381	695611	XP_010761872.1
NW_011371365.1	697046	699030	XP_010761718.1
NW_011371365.1	699194	700338	XP_010761957.1
NW_011371365.1	703005	703293	XP_010761958.1
NW_011371365.1	706049	707284	XP_010761719.1
NW_011371365.1	708507	709233	XP_010761720.1
NW_011371365.1	710735	712624	XP_010761721.1
NW_011371365.1	717073	720295	XP_010761959.1
NW_011371365.1	721471	722032	XP_010761960.1
NW_011371365.1	727995	729993	XP_010761722.1
NW_011371365.1	730012	730403	XP_010761961.1
NW_011371365.1	731102	731300	XP_010761723.1
NW_011371365.1	733481	734296	XP_010761724.1
NW_011371365.1	738132	739344	XP_010761725.1
NW_011371365.1	742203	743936	XP_010761726.1
NW_011371365.1	744996	745279	XP_010761873.1
NW_011371365.1	746113	746950	XP_010761727.1
NW_011371365.1	748981	749215	XP_010761728.1
NW_011371365.1	751108	751614	XP_010761729.1
NW_011371365.1	751674	752041	XP_010761874.1
NW_011371365.1	752374	752689	XP_010761730.1
NW_011371365.1	753557	753845	XP_010761962.1
NW_011371365.1	755727	757193	XP_010761731.1
NW_011371365.1	760489	761106	XP_010761732.1
NW_011371365.1	763337	765413	XP_010761733.1
NW_011371365.1	766171	766569	XP_010761734.1
NW_011371365.1	774300	776248	XP_010761875.1
NW_011371365.1	777413	779696	XP_010761963.1
NW_011371365.1	781838	784589	XP_010761735.1
NW_011371365.1	787004	791622	XP_010761736.1
NW_011371365.1	793003	795375	XP_010761876.1
NW_011371365.1	796750	797177	XP_010761737.1
NW_011371365.1	800253	800679	XP_010761964.1
NW_011371365.1	802401	803696	XP_010761738.1
NW_011371365.1	804032	806071	XP_010761877.1
NW_011371365.1	808913	813530	XP_010761878.1
NW_011371365.1	814385	815396	XP_010761879.1
NW_011371365.1	816064	816682	XP_010761880.1
NW_011371365.1	816813	819249	XP_010761739.1
NW_011371365.1	819932	821210	XP_010761965.1
NW_011371365.1	821457	823385	XP_010761740.1
NW_011371365.1	825524	827094	XP_010761881.1
NW_011371365.1	827858	829241	XP_010761882.1
NW_011371365.1	829391	830921	XP_010761883.1
NW_011371365.1	831286	831694	XP_010761884.1
NW_011371365.1	831865	833218	XP_010761741.1
NW_011371365.1	834117	834683	XP_010761742.1
NW_011371365.1	835353	836237	XP_010761743.1
NW_011371365.1	837810	838749	XP_010761885.1
NW_011371365.1	839302	840131	XP_010761966.1
NW_011371365.1	840655	840913	XP_010761967.1
NW_011371365.1	841377	842070	XP_010761968.1
NW_011371365.1	842256	842934	XP_010761969.1
NW_011371365.1	843478	844427	XP_010761970.1
NW_011371365.1	848228	851220	XP_010761744.1
NW_011371365.1	853537	854539	XP_010761745.1
NW_011371365.1	855347	856211	XP_010761886.1
NW_011371365.1	857431	860381	XP_010761887.1
NW_011371365.1	861562	862039	XP_010761971.1
NW_011371365.1	863074	863863	XP_010761888.1
NW_011371365.1	865362	865652	XP_010761889.1
NW_011371365.1	867185	867422	XP_010761972.1
NW_011371365.1	867899	869089	XP_010761890.1
NW_011371365.1	874226	875001	XP_010761973.1
NW_011371365.1	875459	875690	XP_010761746.1
NW_011371365.1	877166	880144	XP_010761974.1
NW_011371365.1	880863	881129	XP_010761975.1
NW_011371365.1	881626	882009	XP_010761976.1
NW_011371365.1	882142	882930	XP_010761891.1
NW_011371365.1	886486	888272	XP_010761747.1
NW_011371365.1	889607	890796	XP_010761892.1
NW_011371365.1	891445	896058	XP_010761748.1
NW_011371365.1	896954	897467	XP_010761977.1
NW_011371365.1	898441	898776	XP_010761749.1
NW_011371365.1	900905	901645	XP_010761978.1
NW_011371365.1	902247	903224	XP_010761893.1
NW_011371365.1	903988	905502	XP_010761979.1
NW_011371365.1	908182	909490	XP_010761750.1
NW_011371365.1	911181	911433	XP_010761980.1
NW_011371365.1	912894	913098	XP_010761981.1
NW_011371365.1	914695	917998	XP_010761751.1
NW_011371365.1	919880	922903	XP_010761752.1
NW_011371365.1	923943	925656	XP_010761894.1
NW_011371365.1	926059	926641	XP_010761982.1
NW_011371365.1	926676	927147	XP_010761983.1
NW_011371365.1	927769	929696	XP_010761753.1
NW_011371365.1	929787	931101	XP_010761754.1
NW_011371365.1	931436	933073	XP_010761755.1
NW_011371365.1	933831	934452	XP_010761984.1
NW_011371365.1	934633	935402	XP_010761756.1
NW_011371365.1	936961	938193	XP_010761757.1
NW_011371365.1	938857	939732	XP_010761895.1
NW_011371365.1	944030	945636	XP_010761896.1
NW_011371365.1	946359	948036	XP_010761758.1
NW_011371365.1	949045	949574	XP_010761759.1
NW_011371365.1	949983	952866	XP_010761760.1
NW_011371365.1	952954	954010	XP_010761897.1
NW_011371365.1	956757	958502	XP_010761985.1
NW_011371365.1	959155	963671	XP_010761761.1
NW_011371365.1	966494	969087	XP_010761762.1
NW_011371365.1	969735	970524	XP_010761763.1
NW_011371365.1	972010	972292	XP_010761764.1
NW_011371365.1	974019	978085	XP_010761986.1
NW_011371365.1	981686	981894	XP_010761987.1
NW_011371365.1	982802	986007	XP_010761765.1
NW_011371365.1	988598	989502	XP_010761988.1
NW_011371365.1	989708	991355	XP_010761898.1
NW_011371365.1	992085	992609	XP_010761766.1
NW_011371365.1	992874	993480	XP_010761767.1
NW_011371365.1	995087	995881	XP_010761899.1
NW_011371365.1	996281	996461	XP_010761768.1
NW_011371365.1	999941	1002216	XP_010761769.1
NW_011371365.1	1003002	1004049	XP_010761770.1
NW_011371365.1	1004431	1005896	XP_010761900.1
NW_011371365.1	1007965	1009309	XP_010761771.1
NW_011371365.1	1011459	1012986	XP_010761772.1
NW_011371365.1	1014556	1017683	XP_010761773.1
NW_011371365.1	1018287	1020130	XP_010761901.1
NW_011371365.1	1021370	1021601	XP_010761989.1
NW_011371365.1	1022273	1022957	XP_010761774.1
NW_011371365.1	1023272	1024008	XP_010761990.1
NW_011371365.1	1024759	1024993	XP_010761991.1
NW_011371365.1	1025153	1026126	XP_010761902.1
NW_011371365.1	1027051	1028623	XP_010761775.1
NW_011371365.1	1034136	1035921	XP_010761776.1
NW_011371365.1	1036442	1038590	XP_010761777.1
NW_011371365.1	1039091	1039610	XP_010761903.1
NW_011371365.1	1040358	1042536	XP_010761904.1
NW_011371365.1	1042906	1043387	XP_010761992.1
NW_011371365.1	1043437	1044585	XP_010761778.1
NW_011371365.1	1045179	1049725	XP_010761905.1
NW_011371365.1	1051298	1054194	XP_010761779.1
NW_011371365.1	1054878	1055923	XP_010761780.1
NW_011371365.1	1056455	1057890	XP_010761906.1
NW_011371365.1	1058621	1060444	XP_010761907.1
NW_011371365.1	1061046	1062256	XP_010761908.1
NW_011371365.1	1062677	1064831	XP_010761781.1
NW_011371365.1	1065840	1071466	XP_010761993.1
NW_011371365.1	1072311	1073067	XP_010761909.1
NW_011371365.1	1073439	1074734	XP_010761910.1
NW_011371365.1	1075663	1077534	XP_010761782.1
NW_011371365.1	1078953	1080867	XP_010761911.1
NW_011371365.1	1081202	1082840	XP_010761912.1
NW_011371365.1	1083334	1086514	XP_010761913.1
NW_011371365.1	1086698	1087448	XP_010761914.1
NW_011371365.1	1089046	1089580	XP_010761783.1
NW_011371365.1	1090004	1092385	XP_010761784.1
NW_011371365.1	1094844	1095233	XP_010761994.1
NW_011371365.1	1097255	1097768	XP_010761785.1
NW_011371365.1	1100166	1100943	XP_010761995.1
NW_011371365.1	1108239	1108655	XP_010761996.1
NW_011371365.1	1109333	1110933	XP_010761997.1
NW_011371365.1	1116975	1117335	XP_010761998.1
NW_011371365.1	1126669	1127182	XP_010761999.1
NW_011371365.1	1127618	1129822	XP_010762000.1
NW_011371365.1	1129995	1131190	XP_010761786.1
NW_011371365.1	1132319	1135426	XP_010761787.1
NW_011371365.1	1135797	1136356	XP_010761788.1
NW_011371365.1	1137043	1139012	XP_010761915.1
NW_011371365.1	1139736	1141937	XP_010762001.1
NW_011371365.1	1142850	1143917	XP_010762002.1
NW_011371365.1	1145599	1147192	XP_010761789.1
NW_011371365.1	1147877	1148709	XP_010761790.1
NW_011371365.1	1153980	1154184	XP_010761791.1
NW_011371365.1	1156930	1160219	XP_010761916.1
NW_011371365.1	1161492	1162962	XP_010761792.1
NW_011371365.1	1164783	1167677	XP_010762003.1
NW_011371365.1	1169285	1171228	XP_010761793.1
NW_011371365.1	1173278	1176583	XP_010761794.1
NW_011371365.1	1178542	1181549	XP_010761795.1
NW_011371365.1	1182844	1184009	XP_010761917.1
NW_011371365.1	1184695	1186628	XP_010761918.1
NW_011371365.1	1193137	1197036	XP_010761796.1
NW_011371366.1	2288	3467	XP_010762140.1
NW_011371366.1	12024	13221	XP_010762141.1
NW_011371366.1	13448	15230	XP_010762142.1
NW_011371366.1	21471	22816	XP_010762143.1
NW_011371366.1	24859	25078	XP_010762004.1
NW_011371366.1	26621	28970	XP_010762144.1
NW_011371366.1	34948	37784	XP_010762145.1
NW_011371366.1	46930	49114	XP_010762146.1
NW_011371366.1	50066	52643	XP_010762005.1
NW_011371366.1	67925	73098	XP_010762286.1
NW_011371366.1	73889	74937	XP_010762147.1
NW_011371366.1	75683	76376	XP_010762006.1
NW_011371366.1	76964	78696	XP_010762148.1
NW_011371366.1	85755	86013	XP_010762287.1
NW_011371366.1	86938	87826	XP_010762149.1
NW_011371366.1	88473	90332	XP_010762007.1
NW_011371366.1	95501	96226	XP_010762008.1
NW_011371366.1	96878	97982	XP_010762150.1
NW_011371366.1	98769	102858	XP_010762009.1
NW_011371366.1	103934	104933	XP_010762151.1
NW_011371366.1	109411	110387	XP_010762288.1
NW_011371366.1	144213	146659	XP_010762152.1
NW_011371366.1	148189	148968	XP_010762010.1
NW_011371366.1	150661	152501	XP_010762011.1
NW_011371366.1	153273	156517	XP_010762153.1
NW_011371366.1	157627	160424	XP_010762012.1
NW_011371366.1	168851	169365	XP_010762013.1
NW_011371366.1	170833	172662	XP_010762154.1
NW_011371366.1	175547	176220	XP_010762014.1
NW_011371366.1	176873	177764	XP_010762155.1
NW_011371366.1	178122	180582	XP_010762015.1
NW_011371366.1	181241	182132	XP_010762156.1
NW_011371366.1	184535	186468	XP_010762016.1
NW_011371366.1	186990	187308	XP_010762017.1
NW_011371366.1	188612	190029	XP_010762157.1
NW_011371366.1	193146	194861	XP_010762158.1
NW_011371366.1	196643	197942	XP_010762159.1
NW_011371366.1	199185	199988	XP_010762289.1
NW_011371366.1	200405	202670	XP_010762290.1
NW_011371366.1	202780	203541	XP_010762160.1
NW_011371366.1	204027	205112	XP_010762018.1
NW_011371366.1	205669	206630	XP_010762019.1
NW_011371366.1	206923	209248	XP_010762161.1
NW_011371366.1	209509	212067	XP_010762020.1
NW_011371366.1	212593	215571	XP_010762021.1
NW_011371366.1	216398	219316	XP_010762022.1
NW_011371366.1	219822	221322	XP_010762023.1
NW_011371366.1	222801	224102	XP_010762024.1
NW_011371366.1	224770	225737	XP_010762162.1
NW_011371366.1	226896	228289	XP_010762025.1
NW_011371366.1	235938	238000	XP_010762026.1
NW_011371366.1	239818	240369	XP_010762027.1
NW_011371366.1	241359	245212	XP_010762028.1
NW_011371366.1	245994	247953	XP_010762163.1
NW_011371366.1	255888	257529	XP_010762029.1
NW_011371366.1	259174	260299	XP_010762164.1
NW_011371366.1	261162	262110	XP_010762165.1
NW_011371366.1	262589	263378	XP_010762030.1
NW_011371366.1	264912	265802	XP_010762166.1
NW_011371366.1	266505	267706	XP_010762167.1
NW_011371366.1	269875	270708	XP_010762168.1
NW_011371366.1	272280	273642	XP_010762169.1
NW_011371366.1	275587	276876	XP_010762170.1
NW_011371366.1	280223	280568	XP_010762031.1
NW_011371366.1	282461	285583	XP_010762032.1
NW_011371366.1	286555	287966	XP_010762171.1
NW_011371366.1	288752	290840	XP_010762172.1
NW_011371366.1	291940	292718	XP_010762033.1
NW_011371366.1	294841	295327	XP_010762173.1
NW_011371366.1	300309	303044	XP_010762291.1
NW_011371366.1	305750	306144	XP_010762292.1
NW_011371366.1	307301	308879	XP_010762174.1
NW_011371366.1	310624	311018	XP_010762034.1
NW_011371366.1	312507	312734	XP_010762293.1
NW_011371366.1	318989	321429	XP_010762035.1
NW_011371366.1	323094	326854	XP_010762036.1
NW_011371366.1	327636	328574	XP_010762175.1
NW_011371366.1	329247	330183	XP_010762037.1
NW_011371366.1	331168	334207	XP_010762038.1
NW_011371366.1	337074	338754	XP_010762176.1
NW_011371366.1	339244	340693	XP_010762177.1
NW_011371366.1	342652	343346	XP_010762178.1
NW_011371366.1	345186	345543	XP_010762294.1
NW_011371366.1	347347	349479	XP_010762179.1
NW_011371366.1	351104	351419	XP_010762295.1
NW_011371366.1	356652	358575	XP_010762296.1
NW_011371366.1	359698	360244	XP_010762297.1
NW_011371366.1	360280	361876	XP_010762039.1
NW_011371366.1	363201	366220	XP_010762040.1
NW_011371366.1	367062	368272	XP_010762180.1
NW_011371366.1	369052	369333	XP_010762298.1
NW_011371366.1	369822	372954	XP_010762041.1
NW_011371366.1	375151	378186	XP_010762181.1
NW_011371366.1	379830	381173	XP_010762042.1
NW_011371366.1	391631	392087	XP_010762299.1
NW_011371366.1	392753	394719	XP_010762043.1
NW_011371366.1	400515	402092	XP_010762044.1
NW_011371366.1	402748	403111	XP_010762045.1
NW_011371366.1	405624	407334	XP_010762046.1
NW_011371366.1	408011	410834	XP_010762182.1
NW_011371366.1	413994	415431	XP_010762183.1
NW_011371366.1	418712	418983	XP_010762300.1
NW_011371366.1	421888	422385	XP_010762047.1
NW_011371366.1	422602	423152	XP_010762184.1
NW_011371366.1	424973	426300	XP_010762185.1
NW_011371366.1	427345	429345	XP_010762186.1
NW_011371366.1	430524	432165	XP_010762048.1
NW_011371366.1	433164	433614	XP_010762301.1
NW_011371366.1	434378	436551	XP_010762049.1
NW_011371366.1	438847	440044	XP_010762187.1
NW_011371366.1	441479	442867	XP_010762188.1
NW_011371366.1	443402	444998	XP_010762189.1
NW_011371366.1	447650	451084	XP_010762190.1
NW_011371366.1	455430	457065	XP_010762191.1
NW_011371366.1	457776	459952	XP_010762050.1
NW_011371366.1	461493	462453	XP_010762192.1
NW_011371366.1	464524	465262	XP_010762051.1
NW_011371366.1	465773	467052	XP_010762193.1
NW_011371366.1	467525	468305	XP_010762194.1
NW_011371366.1	470161	473476	XP_010762052.1
NW_011371366.1	474639	477609	XP_010762053.1
NW_011371366.1	478684	482458	XP_010762302.1
NW_011371366.1	485351	486146	XP_010762195.1
NW_011371366.1	486602	487717	XP_010762303.1
NW_011371366.1	488432	489418	XP_010762304.1
NW_011371366.1	490198	492848	XP_010762196.1
NW_011371366.1	494097	495309	XP_010762197.1
NW_011371366.1	496324	499847	XP_010762054.1
NW_011371366.1	500738	501596	XP_010762055.1
NW_011371366.1	502290	504345	XP_010762056.1
NW_011371366.1	505784	507033	XP_010762198.1
NW_011371366.1	507874	508474	XP_010762199.1
NW_011371366.1	511236	513483	XP_010762057.1
NW_011371366.1	514713	515508	XP_010762200.1
NW_011371366.1	517288	519602	XP_010762201.1
NW_011371366.1	520811	522996	XP_010762058.1
NW_011371366.1	524963	526151	XP_010762202.1
NW_011371366.1	528867	531619	XP_010762203.1
NW_011371366.1	533990	536628	XP_010762059.1
NW_011371366.1	537201	538850	XP_010762060.1
NW_011371366.1	541446	544431	XP_010762204.1
NW_011371366.1	546822	547072	XP_010762305.1
NW_011371366.1	547902	550173	XP_010762061.1
NW_011371366.1	551285	555187	XP_010762062.1
NW_011371366.1	555674	557074	XP_010762205.1
NW_011371366.1	557728	558016	XP_010762306.1
NW_011371366.1	559180	561526	XP_010762063.1
NW_011371366.1	563477	566051	XP_010762206.1
NW_011371366.1	566599	567246	XP_010762307.1
NW_011371366.1	568179	569196	XP_010762207.1
NW_011371366.1	571728	573634	XP_010762064.1
NW_011371366.1	575142	577005	XP_010762208.1
NW_011371366.1	577914	578674	XP_010762209.1
NW_011371366.1	579296	581077	XP_010762308.1
NW_011371366.1	589909	590337	XP_010762065.1
NW_011371366.1	599276	599673	XP_010762309.1
NW_011371366.1	599934	602565	XP_010762066.1
NW_011371366.1	602961	603932	XP_010762210.1
NW_011371366.1	604360	605810	XP_010762067.1
NW_011371366.1	608696	609883	XP_010762068.1
NW_011371366.1	610390	611684	XP_010762069.1
NW_011371366.1	614387	616652	XP_010762211.1
NW_011371366.1	619172	620216	XP_010762212.1
NW_011371366.1	620620	622303	XP_010762070.1
NW_011371366.1	623541	626457	XP_010762310.1
NW_011371366.1	627411	628516	XP_010762071.1
NW_011371366.1	629473	631905	XP_010762072.1
NW_011371366.1	634120	635756	XP_010762213.1
NW_011371366.1	636144	637814	XP_010762073.1
NW_011371366.1	638479	638979	XP_010762311.1
NW_011371366.1	640387	642277	XP_010762214.1
NW_011371366.1	643702	645659	XP_010762074.1
NW_011371366.1	649302	649941	XP_010762075.1
NW_011371366.1	650160	651799	XP_010762076.1
NW_011371366.1	653388	655140	XP_010762077.1
NW_011371366.1	656113	661560	XP_010762078.1
NW_011371366.1	663061	663973	XP_010762215.1
NW_011371366.1	664373	666105	XP_010762079.1
NW_011371366.1	667068	670551	XP_010762312.1
NW_011371366.1	671217	671583	XP_010762313.1
NW_011371366.1	672695	675306	XP_010762080.1
NW_011371366.1	676061	676997	XP_010762216.1
NW_011371366.1	677526	678266	XP_010762081.1
NW_011371366.1	678738	679692	XP_010762217.1
NW_011371366.1	679980	680993	XP_010762218.1
NW_011371366.1	681938	684710	XP_010762219.1
NW_011371366.1	689289	691395	XP_010762220.1
NW_011371366.1	692325	693379	XP_010762221.1
NW_011371366.1	694388	695043	XP_010762082.1
NW_011371366.1	697905	698343	XP_010762083.1
NW_011371366.1	700062	703806	XP_010762084.1
NW_011371366.1	704944	705868	XP_010762222.1
NW_011371366.1	706854	707223	XP_010762314.1
NW_011371366.1	710704	711541	XP_010762223.1
NW_011371366.1	711977	713028	XP_010762224.1
NW_011371366.1	713857	714916	XP_010762225.1
NW_011371366.1	716087	717786	XP_010762226.1
NW_011371366.1	718154	718349	XP_010762315.1
NW_011371366.1	718746	720132	XP_010762085.1
NW_011371366.1	721032	722139	XP_010762086.1
NW_011371366.1	726199	727204	XP_010762227.1
NW_011371366.1	727657	729148	XP_010762228.1
NW_011371366.1	730335	731068	XP_010762087.1
NW_011371366.1	736064	737205	XP_010762088.1
NW_011371366.1	738104	740582	XP_010762229.1
NW_011371366.1	740907	744778	XP_010762230.1
NW_011371366.1	745044	746206	XP_010762231.1
NW_011371366.1	749673	751430	XP_010762232.1
NW_011371366.1	754765	755191	XP_010762233.1
NW_011371366.1	757823	759260	XP_010762089.1
NW_011371366.1	761003	764373	XP_010762234.1
NW_011371366.1	765489	768417	XP_010762090.1
NW_011371366.1	768808	769677	XP_010762091.1
NW_011371366.1	770636	773063	XP_010762235.1
NW_011371366.1	773813	775758	XP_010762236.1
NW_011371366.1	777662	779212	XP_010762092.1
NW_011371366.1	781735	783257	XP_010762237.1
NW_011371366.1	786394	786961	XP_010762316.1
NW_011371366.1	787001	789392	XP_010762317.1
NW_011371366.1	790241	791031	XP_010762093.1
NW_011371366.1	791602	792928	XP_010762094.1
NW_011371366.1	800188	801014	XP_010762095.1
NW_011371366.1	801811	802189	XP_010762238.1
NW_011371366.1	806054	809885	XP_010762096.1
NW_011371366.1	810238	811145	XP_010762239.1
NW_011371366.1	812498	813236	XP_010762097.1
NW_011371366.1	814410	815182	XP_010762098.1
NW_011371366.1	817668	818210	XP_010762318.1
NW_011371366.1	818566	819724	XP_010762319.1
NW_011371366.1	819730	821794	XP_010762320.1
NW_011371366.1	821917	823621	XP_010762321.1
NW_011371366.1	823931	824391	XP_010762322.1
NW_011371366.1	825058	826708	XP_010762240.1
NW_011371366.1	828263	829805	XP_010762241.1
NW_011371366.1	832124	832900	XP_010762323.1
NW_011371366.1	833168	833684	XP_010762242.1
NW_011371366.1	834454	836039	XP_010762243.1
NW_011371366.1	838933	841023	XP_010762244.1
NW_011371366.1	842712	843012	XP_010762099.1
NW_011371366.1	843551	845350	XP_010762245.1
NW_011371366.1	848357	850085	XP_010762100.1
NW_011371366.1	854477	856199	XP_010762101.1
NW_011371366.1	857305	857680	XP_010762246.1
NW_011371366.1	859229	861787	XP_010762247.1
NW_011371366.1	864566	865109	XP_010762324.1
NW_011371366.1	865266	866035	XP_010762325.1
NW_011371366.1	868832	870103	XP_010762102.1
NW_011371366.1	870704	870951	XP_010762326.1
NW_011371366.1	874593	874797	XP_010762103.1
NW_011371366.1	876268	876802	XP_010762327.1
NW_011371366.1	876852	877230	XP_010762328.1
NW_011371366.1	881674	882837	XP_010762104.1
NW_011371366.1	887215	888988	XP_010762248.1
NW_011371366.1	894157	899231	XP_010762249.1
NW_011371366.1	899482	899737	XP_010762329.1
NW_011371366.1	900207	901093	XP_010762105.1
NW_011371366.1	901887	904500	XP_010762106.1
NW_011371366.1	905388	906640	XP_010762250.1
NW_011371366.1	909079	911607	XP_010762107.1
NW_011371366.1	912243	914425	XP_010762108.1
NW_011371366.1	916000	922018	XP_010762251.1
NW_011371366.1	923829	925924	XP_010762252.1
NW_011371366.1	926314	927311	XP_010762109.1
NW_011371366.1	927951	930495	XP_010762110.1
NW_011371366.1	931198	932164	XP_010762253.1
NW_011371366.1	933263	933776	XP_010762254.1
NW_011371366.1	936819	938168	XP_010762255.1
NW_011371366.1	938665	940840	XP_010762330.1
NW_011371366.1	941399	942236	XP_010762331.1
NW_011371366.1	943193	945119	XP_010762256.1
NW_011371366.1	948435	948850	XP_010762111.1
NW_011371366.1	955110	956343	XP_010762257.1
NW_011371366.1	958436	961232	XP_010762332.1
NW_011371366.1	961303	961513	XP_010762333.1
NW_011371366.1	964190	965611	XP_010762258.1
NW_011371366.1	966000	967619	XP_010762112.1
NW_011371366.1	967872	969211	XP_010762259.1
NW_011371366.1	970256	971275	XP_010762260.1
NW_011371366.1	974694	976720	XP_010762261.1
NW_011371366.1	977821	978635	XP_010762262.1
NW_011371366.1	979489	983345	XP_010762263.1
NW_011371366.1	1010111	1010691	XP_010762264.1
NW_011371366.1	1012524	1013508	XP_010762113.1
NW_011371366.1	1016551	1017749	XP_010762114.1
NW_011371366.1	1019667	1021185	XP_010762265.1
NW_011371366.1	1024233	1025137	XP_010762266.1
NW_011371366.1	1025771	1027474	XP_010762115.1
NW_011371366.1	1027484	1028157	XP_010762334.1
NW_011371366.1	1033380	1033749	XP_010762116.1
NW_011371366.1	1037404	1038721	XP_010762267.1
NW_011371366.1	1039485	1041011	XP_010762335.1
NW_011371366.1	1041453	1043068	XP_010762336.1
NW_011371366.1	1045541	1046172	XP_010762268.1
NW_011371366.1	1046338	1047662	XP_010762269.1
NW_011371366.1	1047898	1048844	XP_010762117.1
NW_011371366.1	1049476	1051068	XP_010762118.1
NW_011371366.1	1052445	1054613	XP_010762119.1
NW_011371366.1	1055577	1057307	XP_010762120.1
NW_011371366.1	1058738	1059895	XP_010762270.1
NW_011371366.1	1060339	1062525	XP_010762121.1
NW_011371366.1	1062920	1063529	XP_010762271.1
NW_011371366.1	1075958	1077788	XP_010762272.1
NW_011371366.1	1078799	1081099	XP_010762122.1
NW_011371366.1	1094639	1095639	XP_010762337.1
NW_011371366.1	1096097	1098056	XP_010762123.1
NW_011371366.1	1098497	1099264	XP_010762124.1
NW_011371366.1	1099849	1102349	XP_010762125.1
NW_011371366.1	1102442	1103117	XP_010762273.1
NW_011371366.1	1103214	1106092	XP_010762126.1
NW_011371366.1	1106307	1107997	XP_010762127.1
NW_011371366.1	1109173	1110295	XP_010762274.1
NW_011371366.1	1110787	1112346	XP_010762128.1
NW_011371366.1	1113835	1116320	XP_010762129.1
NW_011371366.1	1118385	1119809	XP_010762130.1
NW_011371366.1	1120230	1121077	XP_010762275.1
NW_011371366.1	1122030	1123624	XP_010762276.1
NW_011371366.1	1124047	1124635	XP_010762277.1
NW_011371366.1	1125291	1126450	XP_010762131.1
NW_011371366.1	1127143	1128809	XP_010762278.1
NW_011371366.1	1129262	1129842	XP_010762279.1
NW_011371366.1	1130670	1134041	XP_010762132.1
NW_011371366.1	1135016	1135886	XP_010762280.1
NW_011371366.1	1137093	1139286	XP_010762133.1
NW_011371366.1	1142183	1143548	XP_010762134.1
NW_011371366.1	1145036	1147382	XP_010762281.1
NW_011371366.1	1154437	1156452	XP_010762135.1
NW_011371366.1	1157108	1159506	XP_010762282.1
NW_011371366.1	1160080	1162603	XP_010762136.1
NW_011371366.1	1163027	1165980	XP_010762137.1
NW_011371366.1	1167028	1170029	XP_010762283.1
NW_011371366.1	1170441	1171487	XP_010762138.1
NW_011371366.1	1173647	1175586	XP_010762284.1
NW_011371366.1	1177363	1178843	XP_010762285.1
NW_011371366.1	1179406	1181483	XP_010762139.1
NW_011371367.1	135	2161	XP_010762338.1
NW_011371367.1	3099	3642	XP_010762591.1
NW_011371367.1	4948	6233	XP_010762483.1
NW_011371367.1	7034	8485	XP_010762484.1
NW_011371367.1	8553	10500	XP_010762485.1
NW_011371367.1	11257	13401	XP_010762339.1
NW_011371367.1	14565	14994	XP_010762486.1
NW_011371367.1	15337	18845	XP_010762340.1
NW_011371367.1	19113	20740	XP_010762341.1
NW_011371367.1	30307	31480	XP_010762487.1
NW_011371367.1	33607	35657	XP_010762488.1
NW_011371367.1	36635	37479	XP_010762342.1
NW_011371367.1	38003	39947	XP_010762343.1
NW_011371367.1	42069	43089	XP_010762489.1
NW_011371367.1	44741	47729	XP_010762344.1
NW_011371367.1	48349	50209	XP_010762592.1
NW_011371367.1	61658	64095	XP_010762490.1
NW_011371367.1	65284	68808	XP_010762491.1
NW_011371367.1	69976	70612	XP_010762492.1
NW_011371367.1	70937	71642	XP_010762593.1
NW_011371367.1	71768	71990	XP_010762594.1
NW_011371367.1	73111	73300	XP_010762595.1
NW_011371367.1	73700	74526	XP_010762596.1
NW_011371367.1	76243	78000	XP_010762345.1
NW_011371367.1	79702	80511	XP_010762493.1
NW_011371367.1	80923	81759	XP_010762494.1
NW_011371367.1	82841	84236	XP_010762346.1
NW_011371367.1	85894	86092	XP_010762597.1
NW_011371367.1	86582	88301	XP_010762495.1
NW_011371367.1	142204	147339	XP_010762347.1
NW_011371367.1	149489	149951	XP_010762348.1
NW_011371367.1	152242	152680	XP_010762496.1
NW_011371367.1	154563	155757	XP_010762598.1
NW_011371367.1	172633	175385	XP_010762599.1
NW_011371367.1	177848	180572	XP_010762497.1
NW_011371367.1	182341	184374	XP_010762498.1
NW_011371367.1	184938	186999	XP_010762499.1
NW_011371367.1	190263	192445	XP_010762349.1
NW_011371367.1	195615	196173	XP_010762500.1
NW_011371367.1	200033	202730	XP_010762350.1
NW_011371367.1	204825	205866	XP_010762501.1
NW_011371367.1	206303	207141	XP_010762351.1
NW_011371367.1	207460	207734	XP_010762600.1
NW_011371367.1	209078	210163	XP_010762352.1
NW_011371367.1	210833	213297	XP_010762502.1
NW_011371367.1	214983	216475	XP_010762353.1
NW_011371367.1	217996	218610	XP_010762601.1
NW_011371367.1	220014	221278	XP_010762354.1
NW_011371367.1	228152	230910	XP_010762355.1
NW_011371367.1	233288	234709	XP_010762602.1
NW_011371367.1	235347	236254	XP_010762503.1
NW_011371367.1	238190	238801	XP_010762504.1
NW_011371367.1	239508	240050	XP_010762356.1
NW_011371367.1	246101	246909	XP_010762357.1
NW_011371367.1	252804	254940	XP_010762505.1
NW_011371367.1	257911	259923	XP_010762358.1
NW_011371367.1	260576	262950	XP_010762359.1
NW_011371367.1	268068	268951	XP_010762506.1
NW_011371367.1	270886	272101	XP_010762507.1
NW_011371367.1	274108	275038	XP_010762508.1
NW_011371367.1	277195	278338	XP_010762360.1
NW_011371367.1	281693	282195	XP_010762361.1
NW_011371367.1	282669	283043	XP_010762509.1
NW_011371367.1	289147	291092	XP_010762362.1
NW_011371367.1	291808	292810	XP_010762510.1
NW_011371367.1	293791	295372	XP_010762511.1
NW_011371367.1	295800	296992	XP_010762363.1
NW_011371367.1	298286	299123	XP_010762512.1
NW_011371367.1	299509	300164	XP_010762513.1
NW_011371367.1	300554	301058	XP_010762364.1
NW_011371367.1	301596	305986	XP_010762365.1
NW_011371367.1	306793	307212	XP_010762603.1
NW_011371367.1	308469	309714	XP_010762514.1
NW_011371367.1	311214	312675	XP_010762515.1
NW_011371367.1	313602	314011	XP_010762516.1
NW_011371367.1	314344	321358	XP_010762366.1
NW_011371367.1	322093	323422	XP_010762517.1
NW_011371367.1	324795	325337	XP_010762367.1
NW_011371367.1	327507	327930	XP_010762368.1
NW_011371367.1	329835	332721	XP_010762369.1
NW_011371367.1	336019	336559	XP_010762370.1
NW_011371367.1	336580	337426	XP_010762604.1
NW_011371367.1	337433	339262	XP_010762605.1
NW_011371367.1	343361	344375	XP_010762518.1
NW_011371367.1	344832	346090	XP_010762606.1
NW_011371367.1	346148	346535	XP_010762607.1
NW_011371367.1	346914	349506	XP_010762371.1
NW_011371367.1	350066	352175	XP_010762608.1
NW_011371367.1	352577	353162	XP_010762609.1
NW_011371367.1	353537	354770	XP_010762519.1
NW_011371367.1	355836	357871	XP_010762372.1
NW_011371367.1	359058	361346	XP_010762520.1
NW_011371367.1	361688	363503	XP_010762521.1
NW_011371367.1	363875	365836	XP_010762373.1
NW_011371367.1	366200	367239	XP_010762374.1
NW_011371367.1	369325	372067	XP_010762375.1
NW_011371367.1	377612	378045	XP_010762610.1
NW_011371367.1	379252	379867	XP_010762376.1
NW_011371367.1	381139	382519	XP_010762377.1
NW_011371367.1	383812	386035	XP_010762378.1
NW_011371367.1	389056	393504	XP_010762379.1
NW_011371367.1	398374	404283	XP_010762611.1
NW_011371367.1	405151	406764	XP_010762522.1
NW_011371367.1	408562	409042	XP_010762523.1
NW_011371367.1	410067	411272	XP_010762524.1
NW_011371367.1	411699	413098	XP_010762525.1
NW_011371367.1	413475	416678	XP_010762380.1
NW_011371367.1	418713	419467	XP_010762381.1
NW_011371367.1	421415	421628	XP_010762612.1
NW_011371367.1	421650	423280	XP_010762613.1
NW_011371367.1	423706	427287	XP_010762382.1
NW_011371367.1	427980	428808	XP_010762526.1
NW_011371367.1	429440	431967	XP_010762527.1
NW_011371367.1	433143	433364	XP_010762383.1
NW_011371367.1	433529	435674	XP_010762384.1
NW_011371367.1	436185	437229	XP_010762528.1
NW_011371367.1	438284	441813	XP_010762385.1
NW_011371367.1	443178	447200	XP_010762386.1
NW_011371367.1	447857	450235	XP_010762387.1
NW_011371367.1	451236	452333	XP_010762529.1
NW_011371367.1	455975	457505	XP_010762530.1
NW_011371367.1	457860	458749	XP_010762388.1
NW_011371367.1	463275	463897	XP_010762614.1
NW_011371367.1	464066	464315	XP_010762615.1
NW_011371367.1	465165	465351	XP_010762616.1
NW_011371367.1	465463	465652	XP_010762617.1
NW_011371367.1	469945	470429	XP_010762389.1
NW_011371367.1	471026	474377	XP_010762390.1
NW_011371367.1	477152	477551	XP_010762618.1
NW_011371367.1	480346	480847	XP_010762619.1
NW_011371367.1	481549	481924	XP_010762391.1
NW_011371367.1	482483	483948	XP_010762392.1
NW_011371367.1	486218	487986	XP_010762393.1
NW_011371367.1	488536	489479	XP_010762531.1
NW_011371367.1	490161	491530	XP_010762394.1
NW_011371367.1	491928	492776	XP_010762532.1
NW_011371367.1	493099	496582	XP_010762533.1
NW_011371367.1	496850	497087	XP_010762395.1
NW_011371367.1	498016	499947	XP_010762534.1
NW_011371367.1	502408	503595	XP_010762535.1
NW_011371367.1	505378	506773	XP_010762396.1
NW_011371367.1	507890	509644	XP_010762397.1
NW_011371367.1	511368	512192	XP_010762398.1
NW_011371367.1	514041	515086	XP_010762399.1
NW_011371367.1	517660	519368	XP_010762536.1
NW_011371367.1	520307	522354	XP_010762620.1
NW_011371367.1	524098	528491	XP_010762400.1
NW_011371367.1	529124	529544	XP_010762537.1
NW_011371367.1	530452	530856	XP_010762401.1
NW_011371367.1	531116	533150	XP_010762402.1
NW_011371367.1	535221	536886	XP_010762403.1
NW_011371367.1	538038	539187	XP_010762404.1
NW_011371367.1	541148	542646	XP_010762538.1
NW_011371367.1	542961	543382	XP_010762621.1
NW_011371367.1	548616	549917	XP_010762539.1
NW_011371367.1	550349	551606	XP_010762540.1
NW_011371367.1	554091	554383	XP_010762405.1
NW_011371367.1	557182	558204	XP_010762406.1
NW_011371367.1	559005	562141	XP_010762407.1
NW_011371367.1	563204	565552	XP_010762541.1
NW_011371367.1	566875	567472	XP_010762542.1
NW_011371367.1	567696	569406	XP_010762543.1
NW_011371367.1	569716	571730	XP_010762408.1
NW_011371367.1	572272	576111	XP_010762544.1
NW_011371367.1	577713	578508	XP_010762545.1
NW_011371367.1	579336	579849	XP_010762409.1
NW_011371367.1	580370	582644	XP_010762410.1
NW_011371367.1	584589	587301	XP_010762411.1
NW_011371367.1	587985	589101	XP_010762412.1
NW_011371367.1	592178	592577	XP_010762413.1
NW_011371367.1	592975	594060	XP_010762546.1
NW_011371367.1	594629	596953	XP_010762547.1
NW_011371367.1	598736	600485	XP_010762548.1
NW_011371367.1	601557	603276	XP_010762549.1
NW_011371367.1	603720	607617	XP_010762550.1
NW_011371367.1	608479	609210	XP_010762551.1
NW_011371367.1	611243	612348	XP_010762414.1
NW_011371367.1	612934	615356	XP_010762552.1
NW_011371367.1	616565	616775	XP_010762415.1
NW_011371367.1	623680	624207	XP_010762416.1
NW_011371367.1	625184	627089	XP_010762417.1
NW_011371367.1	629987	631256	XP_010762553.1
NW_011371367.1	635128	636137	XP_010762418.1
NW_011371367.1	636819	638888	XP_010762419.1
NW_011371367.1	639223	640870	XP_010762554.1
NW_011371367.1	641260	642687	XP_010762622.1
NW_011371367.1	643006	643835	XP_010762420.1
NW_011371367.1	644542	647173	XP_010762555.1
NW_011371367.1	648655	648841	XP_010762623.1
NW_011371367.1	649574	650152	XP_010762624.1
NW_011371367.1	650797	651082	XP_010762625.1
NW_011371367.1	653141	653771	XP_010762556.1
NW_011371367.1	654886	656374	XP_010762421.1
NW_011371367.1	669405	670009	XP_010762422.1
NW_011371367.1	675120	675639	XP_010762557.1
NW_011371367.1	675826	676069	XP_010762626.1
NW_011371367.1	678110	678884	XP_010762558.1
NW_011371367.1	679770	682701	XP_010762423.1
NW_011371367.1	684285	684612	XP_010762424.1
NW_011371367.1	686814	687617	XP_010762627.1
NW_011371367.1	696961	697162	XP_010762425.1
NW_011371367.1	697788	700276	XP_010762426.1
NW_011371367.1	702205	703065	XP_010762427.1
NW_011371367.1	704381	705942	XP_010762559.1
NW_011371367.1	706829	709642	XP_010762428.1
NW_011371367.1	712016	713069	XP_010762429.1
NW_011371367.1	720008	722087	XP_010762560.1
NW_011371367.1	724795	725902	XP_010762561.1
NW_011371367.1	727536	729258	XP_010762562.1
NW_011371367.1	737308	738483	XP_010762563.1
NW_011371367.1	739114	739937	XP_010762564.1
NW_011371367.1	740310	741411	XP_010762430.1
NW_011371367.1	741877	744858	XP_010762431.1
NW_011371367.1	745245	760173	XP_010762432.1
NW_011371367.1	760823	762149	XP_010762565.1
NW_011371367.1	762635	764560	XP_010762566.1
NW_011371367.1	766160	767291	XP_010762567.1
NW_011371367.1	768566	770053	XP_010762433.1
NW_011371367.1	771791	772207	XP_010762568.1
NW_011371367.1	773654	775670	XP_010762434.1
NW_011371367.1	779210	780716	XP_010762435.1
NW_011371367.1	781918	783717	XP_010762436.1
NW_011371367.1	786986	787638	XP_010762628.1
NW_011371367.1	788234	789725	XP_010762437.1
NW_011371367.1	790506	791539	XP_010762438.1
NW_011371367.1	792612	795019	XP_010762569.1
NW_011371367.1	796004	797941	XP_010762570.1
NW_011371367.1	798369	798944	XP_010762439.1
NW_011371367.1	799570	803676	XP_010762629.1
NW_011371367.1	804038	806588	XP_010762630.1
NW_011371367.1	807078	809107	XP_010762571.1
NW_011371367.1	810803	812145	XP_010762572.1
NW_011371367.1	816674	816830	XP_010762631.1
NW_011371367.1	817001	818675	XP_010762632.1
NW_011371367.1	818687	818939	XP_010762633.1
NW_011371367.1	820447	821862	XP_010762573.1
NW_011371367.1	823443	825901	XP_010762440.1
NW_011371367.1	828087	830835	XP_010762634.1
NW_011371367.1	831731	834259	XP_010762635.1
NW_011371367.1	845236	846320	XP_010762441.1
NW_011371367.1	856015	856382	XP_010762442.1
NW_011371367.1	860045	861879	XP_010762443.1
NW_011371367.1	862880	865650	XP_010762636.1
NW_011371367.1	868066	869816	XP_010762444.1
NW_011371367.1	870035	870877	XP_010762637.1
NW_011371367.1	871122	876287	XP_010762445.1
NW_011371367.1	877946	879099	XP_010762446.1
NW_011371367.1	880918	882183	XP_010762447.1
NW_011371367.1	883389	885684	XP_010762448.1
NW_011371367.1	886772	889278	XP_010762449.1
NW_011371367.1	890342	895160	XP_010762450.1
NW_011371367.1	895737	896843	XP_010762451.1
NW_011371367.1	897375	898489	XP_010762574.1
NW_011371367.1	901615	904640	XP_010762575.1
NW_011371367.1	905115	906085	XP_010762452.1
NW_011371367.1	906984	908432	XP_010762576.1
NW_011371367.1	908963	909254	XP_010762638.1
NW_011371367.1	909745	912426	XP_010762453.1
NW_011371367.1	914548	917001	XP_010762454.1
NW_011371367.1	917814	918769	XP_010762455.1
NW_011371367.1	920008	921975	XP_010762639.1
NW_011371367.1	923564	924311	XP_010762456.1
NW_011371367.1	925652	927103	XP_010762457.1
NW_011371367.1	928923	930385	XP_010762458.1
NW_011371367.1	931074	934582	XP_010762459.1
NW_011371367.1	935104	935485	XP_010762577.1
NW_011371367.1	936249	939623	XP_010762460.1
NW_011371367.1	940186	942721	XP_010762578.1
NW_011371367.1	944950	945930	XP_010762461.1
NW_011371367.1	948965	952230	XP_010762462.1
NW_011371367.1	953715	955102	XP_010762579.1
NW_011371367.1	956548	959501	XP_010762463.1
NW_011371367.1	968051	970170	XP_010762464.1
NW_011371367.1	975812	977561	XP_010762465.1
NW_011371367.1	983991	985058	XP_010762466.1
NW_011371367.1	985792	992187	XP_010762467.1
NW_011371367.1	993443	994542	XP_010762468.1
NW_011371367.1	1002110	1004158	XP_010762469.1
NW_011371367.1	1007323	1010183	XP_010762470.1
NW_011371367.1	1012096	1012842	XP_010762640.1
NW_011371367.1	1016045	1018013	XP_010762471.1
NW_011371367.1	1018422	1020745	XP_010762472.1
NW_011371367.1	1021411	1022617	XP_010762473.1
NW_011371367.1	1023178	1025974	XP_010762474.1
NW_011371367.1	1027170	1028005	XP_010762580.1
NW_011371367.1	1028540	1029351	XP_010762581.1
NW_011371367.1	1029855	1030945	XP_010762475.1
NW_011371367.1	1033117	1033561	XP_010762476.1
NW_011371367.1	1035124	1038555	XP_010762582.1
NW_011371367.1	1043729	1046840	XP_010762583.1
NW_011371367.1	1047556	1048748	XP_010762584.1
NW_011371367.1	1048838	1049135	XP_010762477.1
NW_011371367.1	1049234	1049601	XP_010762641.1
NW_011371367.1	1049622	1050009	XP_010762642.1
NW_011371367.1	1052021	1060976	XP_010762643.1
NW_011371367.1	1061542	1062706	XP_010762478.1
NW_011371367.1	1063426	1064227	XP_010762585.1
NW_011371367.1	1065131	1071809	XP_010762479.1
NW_011371367.1	1072313	1075231	XP_010762644.1
NW_011371367.1	1076188	1078432	XP_010762645.1
NW_011371367.1	1080388	1082480	XP_010762586.1
NW_011371367.1	1083243	1085396	XP_010762587.1
NW_011371367.1	1087540	1088796	XP_010762588.1
NW_011371367.1	1089724	1091849	XP_010762480.1
NW_011371367.1	1096474	1099628	XP_010762481.1
NW_011371367.1	1107397	1109874	XP_010762589.1
NW_011371367.1	1111113	1114945	XP_010762482.1
NW_011371367.1	1116812	1117711	XP_010762646.1
NW_011371367.1	1118489	1121392	XP_010762647.1
NW_011371367.1	1125447	1127435	XP_010762590.1
NW_011371368.1	1208	1842	XP_010762648.1
NW_011371368.1	3706	8229	XP_010762649.1
NW_011371368.1	8942	13565	XP_010762650.1
NW_011371368.1	14755	15461	XP_010762651.1
NW_011371368.1	17299	18798	XP_010762791.1
NW_011371368.1	19937	20303	XP_010762792.1
NW_011371368.1	23853	24036	XP_010762911.1
NW_011371368.1	24846	26696	XP_010762793.1
NW_011371368.1	27809	29980	XP_010762794.1
NW_011371368.1	30389	31053	XP_010762652.1
NW_011371368.1	31420	32095	XP_010762795.1
NW_011371368.1	32154	33382	XP_010762653.1
NW_011371368.1	35730	37789	XP_010762796.1
NW_011371368.1	39508	39703	XP_010762912.1
NW_011371368.1	40805	41960	XP_010762654.1
NW_011371368.1	43323	45116	XP_010762797.1
NW_011371368.1	48662	49111	XP_010762655.1
NW_011371368.1	54404	57782	XP_010762656.1
NW_011371368.1	58449	59379	XP_010762798.1
NW_011371368.1	60642	62958	XP_010762799.1
NW_011371368.1	63361	63706	XP_010762913.1
NW_011371368.1	64147	69880	XP_010762800.1
NW_011371368.1	70588	72466	XP_010762657.1
NW_011371368.1	73577	74347	XP_010762914.1
NW_011371368.1	74387	75313	XP_010762915.1
NW_011371368.1	75836	76096	XP_010762916.1
NW_011371368.1	77668	78370	XP_010762801.1
NW_011371368.1	79915	81037	XP_010762802.1
NW_011371368.1	82599	83925	XP_010762803.1
NW_011371368.1	89369	91861	XP_010762804.1
NW_011371368.1	92770	93871	XP_010762805.1
NW_011371368.1	94674	95675	XP_010762658.1
NW_011371368.1	99956	101071	XP_010762659.1
NW_011371368.1	106974	109509	XP_010762806.1
NW_011371368.1	109791	110922	XP_010762917.1
NW_011371368.1	114435	115060	XP_010762660.1
NW_011371368.1	116092	118777	XP_010762661.1
NW_011371368.1	124510	125178	XP_010762662.1
NW_011371368.1	126128	127910	XP_010762663.1
NW_011371368.1	130195	131690	XP_010762807.1
NW_011371368.1	137692	141123	XP_010762918.1
NW_011371368.1	142996	144677	XP_010762664.1
NW_011371368.1	146719	147094	XP_010762665.1
NW_011371368.1	148239	149457	XP_010762666.1
NW_011371368.1	150262	150523	XP_010762667.1
NW_011371368.1	152773	157913	XP_010762919.1
NW_011371368.1	161768	164410	XP_010762668.1
NW_011371368.1	165149	165344	XP_010762920.1
NW_011371368.1	174669	176802	XP_010762808.1
NW_011371368.1	181084	181579	XP_010762669.1
NW_011371368.1	182752	183274	XP_010762809.1
NW_011371368.1	183730	184424	XP_010762810.1
NW_011371368.1	185752	187650	XP_010762670.1
NW_011371368.1	187866	188688	XP_010762811.1
NW_011371368.1	191749	194391	XP_010762671.1
NW_011371368.1	195146	197287	XP_010762672.1
NW_011371368.1	197867	198819	XP_010762812.1
NW_011371368.1	199236	200841	XP_010762673.1
NW_011371368.1	212258	213753	XP_010762674.1
NW_011371368.1	217465	221279	XP_010762675.1
NW_011371368.1	221676	222920	XP_010762676.1
NW_011371368.1	225947	227575	XP_010762813.1
NW_011371368.1	228137	228387	XP_010762921.1
NW_011371368.1	235380	236587	XP_010762677.1
NW_011371368.1	237587	239091	XP_010762678.1
NW_011371368.1	241289	242568	XP_010762814.1
NW_011371368.1	244431	246212	XP_010762922.1
NW_011371368.1	247118	248360	XP_010762679.1
NW_011371368.1	249412	251126	XP_010762680.1
NW_011371368.1	252070	253680	XP_010762815.1
NW_011371368.1	255825	257120	XP_010762816.1
NW_011371368.1	258679	260226	XP_010762681.1
NW_011371368.1	261282	262187	XP_010762817.1
NW_011371368.1	262561	265353	XP_010762682.1
NW_011371368.1	266076	267203	XP_010762818.1
NW_011371368.1	267380	276477	XP_010762923.1
NW_011371368.1	277426	281935	XP_010762683.1
NW_011371368.1	287964	288195	XP_010762924.1
NW_011371368.1	288890	290363	XP_010762684.1
NW_011371368.1	292306	293991	XP_010762819.1
NW_011371368.1	295548	295779	XP_010762685.1
NW_011371368.1	299871	301963	XP_010762820.1
NW_011371368.1	304678	305718	XP_010762925.1
NW_011371368.1	311440	311970	XP_010762926.1
NW_011371368.1	322572	325049	XP_010762686.1
NW_011371368.1	327351	327640	XP_010762927.1
NW_011371368.1	332505	333489	XP_010762928.1
NW_011371368.1	333785	334484	XP_010762929.1
NW_011371368.1	335562	337944	XP_010762687.1
NW_011371368.1	339519	340499	XP_010762688.1
NW_011371368.1	340691	341673	XP_010762689.1
NW_011371368.1	343206	343476	XP_010762930.1
NW_011371368.1	344052	345034	XP_010762821.1
NW_011371368.1	345760	346056	XP_010762931.1
NW_011371368.1	346313	346749	XP_010762932.1
NW_011371368.1	347620	347882	XP_010762933.1
NW_011371368.1	349015	353661	XP_010762822.1
NW_011371368.1	355268	356973	XP_010762690.1
NW_011371368.1	358648	359857	XP_010762691.1
NW_011371368.1	361060	363349	XP_010762692.1
NW_011371368.1	366162	368438	XP_010762693.1
NW_011371368.1	370646	370832	XP_010762694.1
NW_011371368.1	371899	372565	XP_010762823.1
NW_011371368.1	373967	375745	XP_010762695.1
NW_011371368.1	376745	376985	XP_010762696.1
NW_011371368.1	379161	379407	XP_010762697.1
NW_011371368.1	382669	384178	XP_010762824.1
NW_011371368.1	384618	384819	XP_010762934.1
NW_011371368.1	385574	388302	XP_010762698.1
NW_011371368.1	388508	388886	XP_010762699.1
NW_011371368.1	389310	390799	XP_010762700.1
NW_011371368.1	397532	399307	XP_010762701.1
NW_011371368.1	399712	401542	XP_010762825.1
NW_011371368.1	403367	404802	XP_010762702.1
NW_011371368.1	405553	405949	XP_010762826.1
NW_011371368.1	407278	407482	XP_010762935.1
NW_011371368.1	415981	416469	XP_010762827.1
NW_011371368.1	416566	418269	XP_010762828.1
NW_011371368.1	418909	419499	XP_010762829.1
NW_011371368.1	419927	421714	XP_010762830.1
NW_011371368.1	422546	424637	XP_010762703.1
NW_011371368.1	426545	427603	XP_010762704.1
NW_011371368.1	434551	436579	XP_010762831.1
NW_011371368.1	437704	439764	XP_010762705.1
NW_011371368.1	440749	442619	XP_010762706.1
NW_011371368.1	448888	450289	XP_010762707.1
NW_011371368.1	451703	453274	XP_010762832.1
NW_011371368.1	459053	460930	XP_010762708.1
NW_011371368.1	462304	464133	XP_010762833.1
NW_011371368.1	465171	467665	XP_010762709.1
NW_011371368.1	468357	468823	XP_010762710.1
NW_011371368.1	469426	470176	XP_010762834.1
NW_011371368.1	470711	471833	XP_010762835.1
NW_011371368.1	472588	474653	XP_010762711.1
NW_011371368.1	476110	480187	XP_010762712.1
NW_011371368.1	481112	481573	XP_010762713.1
NW_011371368.1	481993	487179	XP_010762714.1
NW_011371368.1	488934	489980	XP_010762836.1
NW_011371368.1	491103	492951	XP_010762837.1
NW_011371368.1	494042	496677	XP_010762715.1
NW_011371368.1	497871	498108	XP_010762936.1
NW_011371368.1	498459	499501	XP_010762716.1
NW_011371368.1	500693	501259	XP_010762717.1
NW_011371368.1	502686	503093	XP_010762718.1
NW_011371368.1	503374	503744	XP_010762937.1
NW_011371368.1	504225	505139	XP_010762719.1
NW_011371368.1	505758	506902	XP_010762720.1
NW_011371368.1	507555	507762	XP_010762938.1
NW_011371368.1	507890	508349	XP_010762939.1
NW_011371368.1	509035	511178	XP_010762721.1
NW_011371368.1	513582	514599	XP_010762838.1
NW_011371368.1	516135	518016	XP_010762722.1
NW_011371368.1	519104	520182	XP_010762723.1
NW_011371368.1	522533	524047	XP_010762839.1
NW_011371368.1	524422	527478	XP_010762840.1
NW_011371368.1	528705	529596	XP_010762841.1
NW_011371368.1	530365	532443	XP_010762724.1
NW_011371368.1	533578	536393	XP_010762725.1
NW_011371368.1	539757	542420	XP_010762726.1
NW_011371368.1	545826	546895	XP_010762727.1
NW_011371368.1	548510	550752	XP_010762728.1
NW_011371368.1	552023	553516	XP_010762729.1
NW_011371368.1	554982	563147	XP_010762730.1
NW_011371368.1	564558	566175	XP_010762842.1
NW_011371368.1	568127	571510	XP_010762731.1
NW_011371368.1	571926	572516	XP_010762843.1
NW_011371368.1	574565	576790	XP_010762732.1
NW_011371368.1	576935	578965	XP_010762844.1
NW_011371368.1	580097	582009	XP_010762845.1
NW_011371368.1	582998	583569	XP_010762733.1
NW_011371368.1	584025	588195	XP_010762734.1
NW_011371368.1	589361	591120	XP_010762846.1
NW_011371368.1	593158	594103	XP_010762847.1
NW_011371368.1	594675	595862	XP_010762735.1
NW_011371368.1	596686	599149	XP_010762848.1
NW_011371368.1	602778	603909	XP_010762849.1
NW_011371368.1	604315	605098	XP_010762850.1
NW_011371368.1	606915	608562	XP_010762736.1
NW_011371368.1	614162	618263	XP_010762851.1
NW_011371368.1	619921	621957	XP_010762737.1
NW_011371368.1	639084	640214	XP_010762852.1
NW_011371368.1	641175	642884	XP_010762738.1
NW_011371368.1	646506	650257	XP_010762940.1
NW_011371368.1	650771	652361	XP_010762853.1
NW_011371368.1	652908	655425	XP_010762739.1
NW_011371368.1	657602	659202	XP_010762740.1
NW_011371368.1	659540	660196	XP_010762854.1
NW_011371368.1	660908	663293	XP_010762855.1
NW_011371368.1	663792	665276	XP_010762856.1
NW_011371368.1	672428	673025	XP_010762941.1
NW_011371368.1	673262	674255	XP_010762741.1
NW_011371368.1	679616	681444	XP_010762742.1
NW_011371368.1	685756	686221	XP_010762743.1
NW_011371368.1	686496	687339	XP_010762857.1
NW_011371368.1	688270	693193	XP_010762942.1
NW_011371368.1	693749	695210	XP_010762943.1
NW_011371368.1	696165	696431	XP_010762744.1
NW_011371368.1	696962	698237	XP_010762745.1
NW_011371368.1	698797	700351	XP_010762858.1
NW_011371368.1	700942	702413	XP_010762746.1
NW_011371368.1	714825	719790	XP_010762747.1
NW_011371368.1	725473	726256	XP_010762748.1
NW_011371368.1	731199	733161	XP_010762749.1
NW_011371368.1	733886	734807	XP_010762750.1
NW_011371368.1	737939	738742	XP_010762859.1
NW_011371368.1	740353	741626	XP_010762751.1
NW_011371368.1	746128	746670	XP_010762860.1
NW_011371368.1	748128	748476	XP_010762752.1
NW_011371368.1	751739	754213	XP_010762753.1
NW_011371368.1	754623	755490	XP_010762861.1
NW_011371368.1	756872	757737	XP_010762862.1
NW_011371368.1	758249	759791	XP_010762754.1
NW_011371368.1	763139	763626	XP_010762863.1
NW_011371368.1	765219	769420	XP_010762755.1
NW_011371368.1	771362	773036	XP_010762756.1
NW_011371368.1	773630	775364	XP_010762757.1
NW_011371368.1	778920	779481	XP_010762864.1
NW_011371368.1	780524	781984	XP_010762758.1
NW_011371368.1	782815	785950	XP_010762944.1
NW_011371368.1	786594	787488	XP_010762945.1
NW_011371368.1	788209	790098	XP_010762865.1
NW_011371368.1	790541	791676	XP_010762759.1
NW_011371368.1	792132	793009	XP_010762866.1
NW_011371368.1	793877	794696	XP_010762867.1
NW_011371368.1	800628	801801	XP_010762868.1
NW_011371368.1	805088	806576	XP_010762869.1
NW_011371368.1	807716	809475	XP_010762870.1
NW_011371368.1	809984	810707	XP_010762760.1
NW_011371368.1	811079	811925	XP_010762761.1
NW_011371368.1	812272	813929	XP_010762762.1
NW_011371368.1	814379	818132	XP_010762946.1
NW_011371368.1	818753	819113	XP_010762947.1
NW_011371368.1	819605	819923	XP_010762763.1
NW_011371368.1	821302	823741	XP_010762871.1
NW_011371368.1	825187	826509	XP_010762872.1
NW_011371368.1	829287	830592	XP_010762873.1
NW_011371368.1	831964	834256	XP_010762874.1
NW_011371368.1	834957	836139	XP_010762764.1
NW_011371368.1	841377	846666	XP_010762765.1
NW_011371368.1	848126	848648	XP_010762766.1
NW_011371368.1	850265	851387	XP_010762875.1
NW_011371368.1	852636	854980	XP_010762876.1
NW_011371368.1	857706	859201	XP_010762767.1
NW_011371368.1	859421	860122	XP_010762948.1
NW_011371368.1	860501	862143	XP_010762877.1
NW_011371368.1	865100	866745	XP_010762878.1
NW_011371368.1	867637	869108	XP_010762879.1
NW_011371368.1	870149	871874	XP_010762880.1
NW_011371368.1	872385	872903	XP_010762881.1
NW_011371368.1	873620	874960	XP_010762882.1
NW_011371368.1	875421	876776	XP_010762883.1
NW_011371368.1	877283	878567	XP_010762884.1
NW_011371368.1	880560	881490	XP_010762768.1
NW_011371368.1	881688	882798	XP_010762885.1
NW_011371368.1	884038	885248	XP_010762886.1
NW_011371368.1	885750	886879	XP_010762769.1
NW_011371368.1	888099	888371	XP_010762949.1
NW_011371368.1	890107	890356	XP_010762950.1
NW_011371368.1	890390	890969	XP_010762951.1
NW_011371368.1	892513	895565	XP_010762887.1
NW_011371368.1	896025	896939	XP_010762888.1
NW_011371368.1	897133	897802	XP_010762889.1
NW_011371368.1	898413	899723	XP_010762890.1
NW_011371368.1	900054	900684	XP_010762770.1
NW_011371368.1	902293	904533	XP_010762891.1
NW_011371368.1	905860	907453	XP_010762892.1
NW_011371368.1	907837	908600	XP_010762893.1
NW_011371368.1	908649	910093	XP_010762771.1
NW_011371368.1	911469	912178	XP_010762952.1
NW_011371368.1	913844	915238	XP_010762953.1
NW_011371368.1	917112	917424	XP_010762772.1
NW_011371368.1	918680	919075	XP_010762954.1
NW_011371368.1	919506	920657	XP_010762955.1
NW_011371368.1	923850	929506	XP_010762773.1
NW_011371368.1	931144	932992	XP_010762894.1
NW_011371368.1	934025	938189	XP_010762774.1
NW_011371368.1	939377	940227	XP_010762775.1
NW_011371368.1	941222	943720	XP_010762895.1
NW_011371368.1	944805	945319	XP_010762956.1
NW_011371368.1	945842	947424	XP_010762896.1
NW_011371368.1	950230	954040	XP_010762897.1
NW_011371368.1	955609	956900	XP_010762776.1
NW_011371368.1	957573	959608	XP_010762898.1
NW_011371368.1	961007	962471	XP_010762777.1
NW_011371368.1	967108	968313	XP_010762899.1
NW_011371368.1	969052	973225	XP_010762778.1
NW_011371368.1	973939	974967	XP_010762900.1
NW_011371368.1	975664	976382	XP_010762779.1
NW_011371368.1	977416	980295	XP_010762957.1
NW_011371368.1	980782	982404	XP_010762901.1
NW_011371368.1	983626	984027	XP_010762958.1
NW_011371368.1	985731	986399	XP_010762780.1
NW_011371368.1	986747	987929	XP_010762902.1
NW_011371368.1	988570	990676	XP_010762781.1
NW_011371368.1	993057	995001	XP_010762903.1
NW_011371368.1	997220	1001634	XP_010762782.1
NW_011371368.1	1004676	1005727	XP_010762904.1
NW_011371368.1	1008479	1010402	XP_010762905.1
NW_011371368.1	1011023	1015234	XP_010762783.1
NW_011371368.1	1015778	1016555	XP_010762906.1
NW_011371368.1	1017813	1019756	XP_010762907.1
NW_011371368.1	1020160	1021862	XP_010762784.1
NW_011371368.1	1022503	1023033	XP_010762785.1
NW_011371368.1	1023940	1026588	XP_010762786.1
NW_011371368.1	1027137	1027555	XP_010762959.1
NW_011371368.1	1028172	1030562	XP_010762787.1
NW_011371368.1	1031653	1034167	XP_010762908.1
NW_011371368.1	1035270	1036821	XP_010762909.1
NW_011371368.1	1042551	1043887	XP_010762910.1
NW_011371368.1	1044827	1048245	XP_010762788.1
NW_011371368.1	1051580	1055226	XP_010762789.1
NW_011371368.1	1057259	1058714	XP_010762790.1
NW_011371369.1	4415	6047	XP_010762960.1
NW_011371369.1	10202	10940	XP_010763061.1
NW_011371369.1	11711	12512	XP_010762961.1
NW_011371369.1	15584	19638	XP_010762962.1
NW_011371369.1	24935	25383	XP_010762963.1
NW_011371369.1	27024	28734	XP_010762964.1
NW_011371369.1	30079	30544	XP_010763062.1
NW_011371369.1	30927	32335	XP_010763063.1
NW_011371369.1	33016	34937	XP_010763064.1
NW_011371369.1	39215	44393	XP_010763065.1
NW_011371369.1	46071	47892	XP_010762965.1
NW_011371369.1	48684	49266	XP_010762966.1
NW_011371369.1	52019	53736	XP_010762967.1
NW_011371369.1	55155	56955	XP_010763066.1
NW_011371369.1	59469	61851	XP_010762968.1
NW_011371369.1	62191	62701	XP_010763164.1
NW_011371369.1	64597	67112	XP_010762969.1
NW_011371369.1	70999	71694	XP_010762970.1
NW_011371369.1	73106	76859	XP_010762971.1
NW_011371369.1	79494	83024	XP_010763067.1
NW_011371369.1	84225	85326	XP_010763165.1
NW_011371369.1	86529	87527	XP_010763068.1
NW_011371369.1	88087	91253	XP_010762972.1
NW_011371369.1	91960	92839	XP_010763069.1
NW_011371369.1	94542	94731	XP_010762973.1
NW_011371369.1	96246	98103	XP_010763070.1
NW_011371369.1	98263	99715	XP_010763071.1
NW_011371369.1	100363	101722	XP_010762974.1
NW_011371369.1	102506	103920	XP_010763072.1
NW_011371369.1	105415	106444	XP_010763166.1
NW_011371369.1	107194	109551	XP_010763167.1
NW_011371369.1	111019	113076	XP_010763073.1
NW_011371369.1	114852	116560	XP_010763074.1
NW_011371369.1	116783	117627	XP_010762975.1
NW_011371369.1	119829	121469	XP_010763075.1
NW_011371369.1	121988	125603	XP_010762976.1
NW_011371369.1	126131	127460	XP_010763076.1
NW_011371369.1	134108	134561	XP_010762977.1
NW_011371369.1	136289	136996	XP_010762978.1
NW_011371369.1	138525	140215	XP_010762979.1
NW_011371369.1	141437	141767	XP_010762980.1
NW_011371369.1	145336	147367	XP_010762981.1
NW_011371369.1	150362	153095	XP_010763077.1
NW_011371369.1	153179	153689	XP_010763078.1
NW_011371369.1	153934	154422	XP_010763079.1
NW_011371369.1	155831	158446	XP_010763080.1
NW_011371369.1	160312	161486	XP_010763081.1
NW_011371369.1	163220	164835	XP_010762982.1
NW_011371369.1	166210	166771	XP_010763082.1
NW_011371369.1	169138	171034	XP_010763083.1
NW_011371369.1	171781	173303	XP_010762983.1
NW_011371369.1	174793	177285	XP_010762984.1
NW_011371369.1	178136	179765	XP_010762985.1
NW_011371369.1	184353	186065	XP_010762986.1
NW_011371369.1	189519	191267	XP_010763084.1
NW_011371369.1	194396	196208	XP_010762987.1
NW_011371369.1	198884	202333	XP_010762988.1
NW_011371369.1	209395	210941	XP_010763085.1
NW_011371369.1	211641	212282	XP_010762989.1
NW_011371369.1	212498	213232	XP_010763086.1
NW_011371369.1	213762	217035	XP_010762990.1
NW_011371369.1	218198	218981	XP_010763168.1
NW_011371369.1	219233	219434	XP_010763169.1
NW_011371369.1	222867	223077	XP_010763170.1
NW_011371369.1	223365	224060	XP_010763171.1
NW_011371369.1	225385	227829	XP_010763087.1
NW_011371369.1	230542	232926	XP_010763088.1
NW_011371369.1	233416	233746	XP_010763089.1
NW_011371369.1	234128	235213	XP_010762991.1
NW_011371369.1	236671	236941	XP_010763172.1
NW_011371369.1	237012	241862	XP_010763173.1
NW_011371369.1	244538	246151	XP_010763090.1
NW_011371369.1	247238	248812	XP_010762992.1
NW_011371369.1	251220	251819	XP_010763091.1
NW_011371369.1	253026	254659	XP_010763092.1
NW_011371369.1	255119	256409	XP_010763093.1
NW_011371369.1	256669	258267	XP_010763094.1
NW_011371369.1	258733	262085	XP_010762993.1
NW_011371369.1	262348	264753	XP_010763095.1
NW_011371369.1	265110	266492	XP_010762994.1
NW_011371369.1	267375	270521	XP_010762995.1
NW_011371369.1	270831	271350	XP_010762996.1
NW_011371369.1	275359	276940	XP_010762997.1
NW_011371369.1	282538	283130	XP_010763174.1
NW_011371369.1	289169	290543	XP_010763096.1
NW_011371369.1	292759	296498	XP_010762998.1
NW_011371369.1	297894	302592	XP_010763097.1
NW_011371369.1	304089	304997	XP_010763098.1
NW_011371369.1	306822	307692	XP_010763099.1
NW_011371369.1	309946	312903	XP_010762999.1
NW_011371369.1	314294	315449	XP_010763100.1
NW_011371369.1	315930	316779	XP_010763101.1
NW_011371369.1	321142	324973	XP_010763000.1
NW_011371369.1	326631	329311	XP_010763001.1
NW_011371369.1	329588	330125	XP_010763175.1
NW_011371369.1	331591	333038	XP_010763102.1
NW_011371369.1	333465	335580	XP_010763103.1
NW_011371369.1	343769	345642	XP_010763002.1
NW_011371369.1	346365	346557	XP_010763003.1
NW_011371369.1	348566	349165	XP_010763004.1
NW_011371369.1	349995	350244	XP_010763176.1
NW_011371369.1	353543	353924	XP_010763177.1
NW_011371369.1	355076	355452	XP_010763178.1
NW_011371369.1	355661	357534	XP_010763104.1
NW_011371369.1	358291	359229	XP_010763105.1
NW_011371369.1	359653	362313	XP_010763106.1
NW_011371369.1	362438	363704	XP_010763005.1
NW_011371369.1	365820	366943	XP_010763107.1
NW_011371369.1	368099	371605	XP_010763108.1
NW_011371369.1	372127	372941	XP_010763109.1
NW_011371369.1	377687	378499	XP_010763006.1
NW_011371369.1	379033	380628	XP_010763179.1
NW_011371369.1	381818	382232	XP_010763180.1
NW_011371369.1	386401	388750	XP_010763007.1
NW_011371369.1	390937	391481	XP_010763181.1
NW_011371369.1	391492	392227	XP_010763008.1
NW_011371369.1	394049	394435	XP_010763182.1
NW_011371369.1	395121	395316	XP_010763183.1
NW_011371369.1	395951	396675	XP_010763184.1
NW_011371369.1	396730	397003	XP_010763185.1
NW_011371369.1	397189	399509	XP_010763186.1
NW_011371369.1	401278	407835	XP_010763110.1
NW_011371369.1	408333	409615	XP_010763111.1
NW_011371369.1	410926	414401	XP_010763009.1
NW_011371369.1	415566	417243	XP_010763010.1
NW_011371369.1	418064	419908	XP_010763112.1
NW_011371369.1	420480	421680	XP_010763113.1
NW_011371369.1	422337	423897	XP_010763114.1
NW_011371369.1	424735	432675	XP_010763011.1
NW_011371369.1	432870	433316	XP_010763115.1
NW_011371369.1	434294	435046	XP_010763116.1
NW_011371369.1	436808	437685	XP_010763117.1
NW_011371369.1	437760	439892	XP_010763118.1
NW_011371369.1	440017	443213	XP_010763187.1
NW_011371369.1	443659	444241	XP_010763012.1
NW_011371369.1	444689	446327	XP_010763013.1
NW_011371369.1	446876	448731	XP_010763014.1
NW_011371369.1	451166	453533	XP_010763015.1
NW_011371369.1	455746	458706	XP_010763188.1
NW_011371369.1	463835	466139	XP_010763119.1
NW_011371369.1	468084	469596	XP_010763120.1
NW_011371369.1	471460	472920	XP_010763121.1
NW_011371369.1	474298	475183	XP_010763122.1
NW_011371369.1	475782	476975	XP_010763123.1
NW_011371369.1	477402	477594	XP_010763016.1
NW_011371369.1	478269	480037	XP_010763017.1
NW_011371369.1	483008	483860	XP_010763018.1
NW_011371369.1	485058	486225	XP_010763019.1
NW_011371369.1	488651	491008	XP_010763020.1
NW_011371369.1	491901	493200	XP_010763124.1
NW_011371369.1	495144	498051	XP_010763125.1
NW_011371369.1	498604	499944	XP_010763126.1
NW_011371369.1	500210	503264	XP_010763127.1
NW_011371369.1	505165	506449	XP_010763128.1
NW_011371369.1	507140	508758	XP_010763021.1
NW_011371369.1	512576	512789	XP_010763022.1
NW_011371369.1	516392	517364	XP_010763129.1
NW_011371369.1	518062	519032	XP_010763130.1
NW_011371369.1	519905	520923	XP_010763023.1
NW_011371369.1	521208	521811	XP_010763189.1
NW_011371369.1	523280	525670	XP_010763131.1
NW_011371369.1	531511	532840	XP_010763024.1
NW_011371369.1	533936	535416	XP_010763132.1
NW_011371369.1	536644	537151	XP_010763190.1
NW_011371369.1	537962	538715	XP_010763133.1
NW_011371369.1	539416	541109	XP_010763134.1
NW_011371369.1	543466	544841	XP_010763135.1
NW_011371369.1	545957	546947	XP_010763136.1
NW_011371369.1	548738	550067	XP_010763025.1
NW_011371369.1	550799	553021	XP_010763137.1
NW_011371369.1	553728	555398	XP_010763138.1
NW_011371369.1	557202	559019	XP_010763139.1
NW_011371369.1	559693	563102	XP_010763191.1
NW_011371369.1	563376	564162	XP_010763026.1
NW_011371369.1	565091	566447	XP_010763140.1
NW_011371369.1	566843	570263	XP_010763141.1
NW_011371369.1	571809	572482	XP_010763027.1
NW_011371369.1	573739	574483	XP_010763142.1
NW_011371369.1	576203	579893	XP_010763028.1
NW_011371369.1	580767	581253	XP_010763192.1
NW_011371369.1	582393	582740	XP_010763143.1
NW_011371369.1	583227	586242	XP_010763029.1
NW_011371369.1	587893	589678	XP_010763030.1
NW_011371369.1	589963	590193	XP_010763193.1
NW_011371369.1	595064	595799	XP_010763144.1
NW_011371369.1	601370	602222	XP_010763194.1
NW_011371369.1	603732	604602	XP_010763031.1
NW_011371369.1	606743	609113	XP_010763032.1
NW_011371369.1	609655	610059	XP_010763033.1
NW_011371369.1	611956	612757	XP_010763145.1
NW_011371369.1	613528	615951	XP_010763195.1
NW_011371369.1	617057	620792	XP_010763196.1
NW_011371369.1	621785	623753	XP_010763197.1
NW_011371369.1	624249	625785	XP_010763146.1
NW_011371369.1	626419	627491	XP_010763147.1
NW_011371369.1	628117	630653	XP_010763148.1
NW_011371369.1	631688	632110	XP_010763034.1
NW_011371369.1	633087	634278	XP_010763149.1
NW_011371369.1	638200	638996	XP_010763150.1
NW_011371369.1	640435	641993	XP_010763151.1
NW_011371369.1	642542	643484	XP_010763035.1
NW_011371369.1	644059	645325	XP_010763152.1
NW_011371369.1	651555	654603	XP_010763036.1
NW_011371369.1	655952	657197	XP_010763037.1
NW_011371369.1	661486	663809	XP_010763038.1
NW_011371369.1	665239	666187	XP_010763153.1
NW_011371369.1	666881	667408	XP_010763039.1
NW_011371369.1	668270	670083	XP_010763040.1
NW_011371369.1	674660	675431	XP_010763041.1
NW_011371369.1	676454	677557	XP_010763042.1
NW_011371369.1	679838	681373	XP_010763043.1
NW_011371369.1	686491	686880	XP_010763044.1
NW_011371369.1	689987	691157	XP_010763154.1
NW_011371369.1	700257	700500	XP_010763198.1
NW_011371369.1	704513	709827	XP_010763045.1
NW_011371369.1	713185	714272	XP_010763155.1
NW_011371369.1	717816	718631	XP_010763046.1
NW_011371369.1	719005	721874	XP_010763047.1
NW_011371369.1	722777	724562	XP_010763156.1
NW_011371369.1	725769	726651	XP_010763157.1
NW_011371369.1	727349	728568	XP_010763158.1
NW_011371369.1	729611	730933	XP_010763159.1
NW_011371369.1	732779	735717	XP_010763160.1
NW_011371369.1	736297	737851	XP_010763161.1
NW_011371369.1	738855	739279	XP_010763199.1
NW_011371369.1	741914	743340	XP_010763048.1
NW_011371369.1	745183	746624	XP_010763200.1
NW_011371369.1	748427	748928	XP_010763201.1
NW_011371369.1	749658	752843	XP_010763049.1
NW_011371369.1	753453	754832	XP_010763050.1
NW_011371369.1	756642	758192	XP_010763051.1
NW_011371369.1	758649	761988	XP_010763052.1
NW_011371369.1	767334	768993	XP_010763053.1
NW_011371369.1	769699	771456	XP_010763054.1
NW_011371369.1	844330	846511	XP_010763162.1
NW_011371369.1	846814	847279	XP_010763055.1
NW_011371369.1	852694	853472	XP_010763056.1
NW_011371369.1	858762	863729	XP_010763057.1
NW_011371369.1	864553	865135	XP_010763058.1
NW_011371369.1	884360	885376	XP_010763163.1
NW_011371369.1	886951	887796	XP_010763059.1
NW_011371369.1	888654	893378	XP_010763202.1
NW_011371369.1	893439	894099	XP_010763203.1
NW_011371369.1	913554	913815	XP_010763204.1
NW_011371369.1	916000	917785	XP_010763060.1
NW_011371370.1	3274	7523	XP_010763205.1
NW_011371370.1	8073	10781	XP_010763206.1
NW_011371370.1	11181	13334	XP_010763301.1
NW_011371370.1	13804	14983	XP_010763207.1
NW_011371370.1	15462	17042	XP_010763302.1
NW_011371370.1	17044	18861	XP_010763208.1
NW_011371370.1	60901	62081	XP_010763303.1
NW_011371370.1	62375	65721	XP_010763209.1
NW_011371370.1	65820	68294	XP_010763304.1
NW_011371370.1	69186	70610	XP_010763210.1
NW_011371370.1	71071	72850	XP_010763305.1
NW_011371370.1	74311	76414	XP_010763211.1
NW_011371370.1	77038	78938	XP_010763306.1
NW_011371370.1	79347	80562	XP_010763307.1
NW_011371370.1	87612	89373	XP_010763212.1
NW_011371370.1	92764	94168	XP_010763308.1
NW_011371370.1	94646	94850	XP_010763380.1
NW_011371370.1	96648	97533	XP_010763309.1
NW_011371370.1	98103	99948	XP_010763310.1
NW_011371370.1	101778	102377	XP_010763311.1
NW_011371370.1	103018	104651	XP_010763213.1
NW_011371370.1	105337	107493	XP_010763312.1
NW_011371370.1	108147	109735	XP_010763313.1
NW_011371370.1	110660	115197	XP_010763314.1
NW_011371370.1	117209	123797	XP_010763315.1
NW_011371370.1	124961	126761	XP_010763316.1
NW_011371370.1	131105	131774	XP_010763381.1
NW_011371370.1	132497	133430	XP_010763214.1
NW_011371370.1	134092	136824	XP_010763382.1
NW_011371370.1	138974	139778	XP_010763215.1
NW_011371370.1	142482	143494	XP_010763383.1
NW_011371370.1	143748	145299	XP_010763384.1
NW_011371370.1	146257	149993	XP_010763216.1
NW_011371370.1	151090	152906	XP_010763385.1
NW_011371370.1	152984	153581	XP_010763386.1
NW_011371370.1	156689	158253	XP_010763317.1
NW_011371370.1	159794	161257	XP_010763318.1
NW_011371370.1	162875	164546	XP_010763319.1
NW_011371370.1	165725	166273	XP_010763217.1
NW_011371370.1	168574	168775	XP_010763218.1
NW_011371370.1	176386	176920	XP_010763219.1
NW_011371370.1	178769	178955	XP_010763220.1
NW_011371370.1	179596	180156	XP_010763320.1
NW_011371370.1	182869	185888	XP_010763387.1
NW_011371370.1	189011	192252	XP_010763321.1
NW_011371370.1	192658	193304	XP_010763322.1
NW_011371370.1	195168	199057	XP_010763323.1
NW_011371370.1	199542	201584	XP_010763221.1
NW_011371370.1	201910	204627	XP_010763222.1
NW_011371370.1	206257	208253	XP_010763223.1
NW_011371370.1	208611	213723	XP_010763388.1
NW_011371370.1	216172	217171	XP_010763224.1
NW_011371370.1	218258	221032	XP_010763389.1
NW_011371370.1	221396	222630	XP_010763225.1
NW_011371370.1	223571	224907	XP_010763226.1
NW_011371370.1	225308	226711	XP_010763324.1
NW_011371370.1	228898	233170	XP_010763227.1
NW_011371370.1	234422	237889	XP_010763325.1
NW_011371370.1	238710	239583	XP_010763326.1
NW_011371370.1	240408	241643	XP_010763228.1
NW_011371370.1	243238	245199	XP_010763327.1
NW_011371370.1	247648	249696	XP_010763229.1
NW_011371370.1	250183	254719	XP_010763328.1
NW_011371370.1	255591	258755	XP_010763230.1
NW_011371370.1	259525	261196	XP_010763329.1
NW_011371370.1	262026	264218	XP_010763231.1
NW_011371370.1	264995	266111	XP_010763330.1
NW_011371370.1	268624	271042	XP_010763331.1
NW_011371370.1	271673	274386	XP_010763232.1
NW_011371370.1	275053	277468	XP_010763233.1
NW_011371370.1	280781	282196	XP_010763332.1
NW_011371370.1	285461	291012	XP_010763234.1
NW_011371370.1	294822	300676	XP_010763333.1
NW_011371370.1	306432	309849	XP_010763334.1
NW_011371370.1	314288	316970	XP_010763335.1
NW_011371370.1	318090	318931	XP_010763235.1
NW_011371370.1	319393	320253	XP_010763336.1
NW_011371370.1	322806	326936	XP_010763337.1
NW_011371370.1	328414	329798	XP_010763236.1
NW_011371370.1	337116	337623	XP_010763390.1
NW_011371370.1	338647	339288	XP_010763237.1
NW_011371370.1	340399	341085	XP_010763338.1
NW_011371370.1	343275	347765	XP_010763238.1
NW_011371370.1	349293	349747	XP_010763391.1
NW_011371370.1	349931	350884	XP_010763392.1
NW_011371370.1	351534	353353	XP_010763239.1
NW_011371370.1	358988	359769	XP_010763339.1
NW_011371370.1	360885	361301	XP_010763393.1
NW_011371370.1	361796	363678	XP_010763394.1
NW_011371370.1	364694	365845	XP_010763340.1
NW_011371370.1	366546	369844	XP_010763240.1
NW_011371370.1	371240	371686	XP_010763241.1
NW_011371370.1	374378	374941	XP_010763242.1
NW_011371370.1	383555	383907	XP_010763243.1
NW_011371370.1	392122	392852	XP_010763244.1
NW_011371370.1	394651	394936	XP_010763245.1
NW_011371370.1	397936	402191	XP_010763246.1
NW_011371370.1	404030	406508	XP_010763247.1
NW_011371370.1	408342	408934	XP_010763248.1
NW_011371370.1	409843	411164	XP_010763249.1
NW_011371370.1	413456	414383	XP_010763341.1
NW_011371370.1	415003	417988	XP_010763250.1
NW_011371370.1	418356	418983	XP_010763251.1
NW_011371370.1	420203	422033	XP_010763395.1
NW_011371370.1	422193	422673	XP_010763396.1
NW_011371370.1	423779	425390	XP_010763342.1
NW_011371370.1	426301	427852	XP_010763252.1
NW_011371370.1	429965	431636	XP_010763397.1
NW_011371370.1	433474	435481	XP_010763398.1
NW_011371370.1	436273	436916	XP_010763253.1
NW_011371370.1	439145	441167	XP_010763343.1
NW_011371370.1	441650	442970	XP_010763344.1
NW_011371370.1	444411	445085	XP_010763399.1
NW_011371370.1	445640	446049	XP_010763400.1
NW_011371370.1	447094	449410	XP_010763345.1
NW_011371370.1	450948	451992	XP_010763346.1
NW_011371370.1	452599	452820	XP_010763401.1
NW_011371370.1	453170	454378	XP_010763347.1
NW_011371370.1	455548	456605	XP_010763254.1
NW_011371370.1	458355	459504	XP_010763255.1
NW_011371370.1	462086	463128	XP_010763348.1
NW_011371370.1	466045	468324	XP_010763349.1
NW_011371370.1	468679	469886	XP_010763256.1
NW_011371370.1	470443	475777	XP_010763402.1
NW_011371370.1	475869	476340	XP_010763403.1
NW_011371370.1	478160	482831	XP_010763350.1
NW_011371370.1	485138	492231	XP_010763257.1
NW_011371370.1	497297	500456	XP_010763258.1
NW_011371370.1	501029	502339	XP_010763351.1
NW_011371370.1	502842	504268	XP_010763352.1
NW_011371370.1	505129	507228	XP_010763259.1
NW_011371370.1	508365	510559	XP_010763353.1
NW_011371370.1	511115	513287	XP_010763354.1
NW_011371370.1	514289	514843	XP_010763260.1
NW_011371370.1	515060	515582	XP_010763261.1
NW_011371370.1	516016	516814	XP_010763355.1
NW_011371370.1	517824	521141	XP_010763262.1
NW_011371370.1	521680	523136	XP_010763356.1
NW_011371370.1	524255	526167	XP_010763263.1
NW_011371370.1	527903	529145	XP_010763357.1
NW_011371370.1	530543	531592	XP_010763264.1
NW_011371370.1	534586	536713	XP_010763404.1
NW_011371370.1	538009	539010	XP_010763265.1
NW_011371370.1	539606	541026	XP_010763266.1
NW_011371370.1	542294	544638	XP_010763358.1
NW_011371370.1	546945	550476	XP_010763267.1
NW_011371370.1	551452	553597	XP_010763268.1
NW_011371370.1	557878	558710	XP_010763359.1
NW_011371370.1	559285	559957	XP_010763269.1
NW_011371370.1	560587	562552	XP_010763270.1
NW_011371370.1	565982	566795	XP_010763271.1
NW_011371370.1	567194	567535	XP_010763405.1
NW_011371370.1	567629	570362	XP_010763272.1
NW_011371370.1	574504	575578	XP_010763360.1
NW_011371370.1	577416	579769	XP_010763361.1
NW_011371370.1	580485	580807	XP_010763273.1
NW_011371370.1	584779	586153	XP_010763362.1
NW_011371370.1	589121	590075	XP_010763274.1
NW_011371370.1	592719	593020	XP_010763275.1
NW_011371370.1	593110	593335	XP_010763406.1
NW_011371370.1	593889	594075	XP_010763407.1
NW_011371370.1	594361	594622	XP_010763408.1
NW_011371370.1	594877	596668	XP_010763363.1
NW_011371370.1	597106	598186	XP_010763409.1
NW_011371370.1	598231	598920	XP_010763364.1
NW_011371370.1	599453	600521	XP_010763410.1
NW_011371370.1	600779	601401	XP_010763411.1
NW_011371370.1	602085	603580	XP_010763365.1
NW_011371370.1	603978	604641	XP_010763412.1
NW_011371370.1	604681	605102	XP_010763413.1
NW_011371370.1	605741	607277	XP_010763366.1
NW_011371370.1	608257	608656	XP_010763414.1
NW_011371370.1	609213	609565	XP_010763415.1
NW_011371370.1	609931	611183	XP_010763367.1
NW_011371370.1	611516	611964	XP_010763276.1
NW_011371370.1	612910	613308	XP_010763416.1
NW_011371370.1	613493	615221	XP_010763417.1
NW_011371370.1	615386	616250	XP_010763277.1
NW_011371370.1	617290	618301	XP_010763278.1
NW_011371370.1	619464	620565	XP_010763368.1
NW_011371370.1	621001	622853	XP_010763369.1
NW_011371370.1	623911	624614	XP_010763370.1
NW_011371370.1	626201	627604	XP_010763371.1
NW_011371370.1	628508	633532	XP_010763279.1
NW_011371370.1	634388	637289	XP_010763280.1
NW_011371370.1	637847	639656	XP_010763281.1
NW_011371370.1	640455	645668	XP_010763282.1
NW_011371370.1	647198	648383	XP_010763283.1
NW_011371370.1	649319	653066	XP_010763418.1
NW_011371370.1	654114	656975	XP_010763284.1
NW_011371370.1	657237	658775	XP_010763285.1
NW_011371370.1	658986	660737	XP_010763372.1
NW_011371370.1	661129	664100	XP_010763286.1
NW_011371370.1	664700	667295	XP_010763287.1
NW_011371370.1	668367	670771	XP_010763288.1
NW_011371370.1	676889	678048	XP_010763289.1
NW_011371370.1	679282	681828	XP_010763373.1
NW_011371370.1	683302	684379	XP_010763374.1
NW_011371370.1	685752	686089	XP_010763290.1
NW_011371370.1	686297	687494	XP_010763291.1
NW_011371370.1	688647	690153	XP_010763375.1
NW_011371370.1	691892	692402	XP_010763292.1
NW_011371370.1	694956	695565	XP_010763419.1
NW_011371370.1	698006	699042	XP_010763376.1
NW_011371370.1	700473	702508	XP_010763293.1
NW_011371370.1	705237	706328	XP_010763294.1
NW_011371370.1	706752	707166	XP_010763420.1
NW_011371370.1	707175	707482	XP_010763421.1
NW_011371370.1	708056	709797	XP_010763295.1
NW_011371370.1	711207	712209	XP_010763296.1
NW_011371370.1	713106	716931	XP_010763297.1
NW_011371370.1	718216	721784	XP_010763377.1
NW_011371370.1	723744	725729	XP_010763298.1
NW_011371370.1	726120	728173	XP_010763378.1
NW_011371370.1	733700	735692	XP_010763379.1
NW_011371370.1	737485	739440	XP_010763299.1
NW_011371370.1	740347	748065	XP_010763300.1
NW_011371371.1	20591	22140	XP_010763422.1
NW_011371371.1	22825	23882	XP_010763423.1
NW_011371371.1	29633	31622	XP_010763424.1
NW_011371371.1	32129	32695	XP_010763425.1
NW_011371371.1	33372	36319	XP_010763426.1
NW_011371371.1	36526	37550	XP_010763454.1
NW_011371371.1	38968	42045	XP_010763427.1
NW_011371371.1	42832	43842	XP_010763455.1
NW_011371371.1	43966	46830	XP_010763428.1
NW_011371371.1	47444	48794	XP_010763456.1
NW_011371371.1	51533	52601	XP_010763457.1
NW_011371371.1	52759	54232	XP_010763429.1
NW_011371371.1	54652	55279	XP_010763481.1
NW_011371371.1	56532	56932	XP_010763482.1
NW_011371371.1	70761	71010	XP_010763483.1
NW_011371371.1	94908	95238	XP_010763484.1
NW_011371371.1	96778	98008	XP_010763485.1
NW_011371371.1	108394	110089	XP_010763430.1
NW_011371371.1	111419	114889	XP_010763431.1
NW_011371371.1	119737	121247	XP_010763432.1
NW_011371371.1	139731	143868	XP_010763433.1
NW_011371371.1	145948	148508	XP_010763458.1
NW_011371371.1	149634	150731	XP_010763459.1
NW_011371371.1	151801	154239	XP_010763460.1
NW_011371371.1	155999	158525	XP_010763461.1
NW_011371371.1	160117	161200	XP_010763462.1
NW_011371371.1	162243	162866	XP_010763486.1
NW_011371371.1	163028	165373	XP_010763434.1
NW_011371371.1	166329	166991	XP_010763435.1
NW_011371371.1	168831	170165	XP_010763463.1
NW_011371371.1	172199	174083	XP_010763464.1
NW_011371371.1	175854	178119	XP_010763465.1
NW_011371371.1	178748	180173	XP_010763466.1
NW_011371371.1	180448	181480	XP_010763467.1
NW_011371371.1	181921	184189	XP_010763436.1
NW_011371371.1	187706	188484	XP_010763437.1
NW_011371371.1	200517	200696	XP_010763487.1
NW_011371371.1	210041	213500	XP_010763438.1
NW_011371371.1	213958	214872	XP_010763468.1
NW_011371371.1	215823	217358	XP_010763469.1
NW_011371371.1	217681	221293	XP_010763470.1
NW_011371371.1	222183	223798	XP_010763439.1
NW_011371371.1	224498	225404	XP_010763471.1
NW_011371371.1	226136	227388	XP_010763472.1
NW_011371371.1	234051	235198	XP_010763473.1
NW_011371371.1	236748	237130	XP_010763440.1
NW_011371371.1	237861	239087	XP_010763474.1
NW_011371371.1	240190	242556	XP_010763441.1
NW_011371371.1	258858	259500	XP_010763442.1
NW_011371371.1	264971	265435	XP_010763475.1
NW_011371371.1	266192	269114	XP_010763488.1
NW_011371371.1	270114	271557	XP_010763443.1
NW_011371371.1	272601	273176	XP_010763476.1
NW_011371371.1	274828	275180	XP_010763489.1
NW_011371371.1	275892	277308	XP_010763444.1
NW_011371371.1	284523	285071	XP_010763490.1
NW_011371371.1	285267	286620	XP_010763491.1
NW_011371371.1	288061	288922	XP_010763477.1
NW_011371371.1	289896	290724	XP_010763445.1
NW_011371371.1	292026	292395	XP_010763446.1
NW_011371371.1	292681	294832	XP_010763478.1
NW_011371371.1	296266	299574	XP_010763447.1
NW_011371371.1	300240	300986	XP_010763479.1
NW_011371371.1	302520	306274	XP_010763448.1
NW_011371371.1	307397	309061	XP_010763449.1
NW_011371371.1	309308	309536	XP_010763492.1
NW_011371371.1	310046	311489	XP_010763450.1
NW_011371371.1	312480	315369	XP_010763451.1
NW_011371371.1	316684	319430	XP_010763452.1
NW_011371371.1	322443	332380	XP_010763453.1
NW_011371371.1	375921	377094	XP_010763480.1
NW_011371372.1	5950	8287	XP_010763493.1
NW_011371372.1	8970	11338	XP_010763534.1
NW_011371372.1	14696	16374	XP_010763535.1
NW_011371372.1	18047	20716	XP_010763494.1
NW_011371372.1	21395	22265	XP_010763536.1
NW_011371372.1	22834	25100	XP_010763495.1
NW_011371372.1	26204	30010	XP_010763537.1
NW_011371372.1	30708	31571	XP_010763496.1
NW_011371372.1	32620	35146	XP_010763538.1
NW_011371372.1	35609	37474	XP_010763497.1
NW_011371372.1	37888	38628	XP_010763539.1
NW_011371372.1	39287	40507	XP_010763498.1
NW_011371372.1	41500	42397	XP_010763580.1
NW_011371372.1	43373	44894	XP_010763540.1
NW_011371372.1	45624	45831	XP_010763499.1
NW_011371372.1	46858	47914	XP_010763541.1
NW_011371372.1	48713	50939	XP_010763500.1
NW_011371372.1	51373	53339	XP_010763542.1
NW_011371372.1	54159	55242	XP_010763543.1
NW_011371372.1	55613	57434	XP_010763544.1
NW_011371372.1	58780	61169	XP_010763545.1
NW_011371372.1	80345	84307	XP_010763546.1
NW_011371372.1	86138	87775	XP_010763547.1
NW_011371372.1	89800	90790	XP_010763548.1
NW_011371372.1	91481	92304	XP_010763581.1
NW_011371372.1	92674	93289	XP_010763582.1
NW_011371372.1	93804	95229	XP_010763501.1
NW_011371372.1	118625	120989	XP_010763502.1
NW_011371372.1	121758	123222	XP_010763503.1
NW_011371372.1	124738	125721	XP_010763504.1
NW_011371372.1	126431	128210	XP_010763549.1
NW_011371372.1	129199	130577	XP_010763550.1
NW_011371372.1	131428	133927	XP_010763505.1
NW_011371372.1	134588	136359	XP_010763506.1
NW_011371372.1	137828	139114	XP_010763507.1
NW_011371372.1	140626	141792	XP_010763551.1
NW_011371372.1	143280	145405	XP_010763508.1
NW_011371372.1	146024	146609	XP_010763509.1
NW_011371372.1	148359	150427	XP_010763510.1
NW_011371372.1	151202	153240	XP_010763511.1
NW_011371372.1	154756	157267	XP_010763512.1
NW_011371372.1	161786	163155	XP_010763513.1
NW_011371372.1	168061	168507	XP_010763583.1
NW_011371372.1	168582	169403	XP_010763552.1
NW_011371372.1	170161	172217	XP_010763514.1
NW_011371372.1	173311	174912	XP_010763515.1
NW_011371372.1	177120	178148	XP_010763516.1
NW_011371372.1	179861	181513	XP_010763553.1
NW_011371372.1	182696	184096	XP_010763554.1
NW_011371372.1	185732	186863	XP_010763517.1
NW_011371372.1	188395	190170	XP_010763584.1
NW_011371372.1	190527	190950	XP_010763585.1
NW_011371372.1	191077	192004	XP_010763555.1
NW_011371372.1	192423	193335	XP_010763556.1
NW_011371372.1	193811	195087	XP_010763518.1
NW_011371372.1	195354	199836	XP_010763519.1
NW_011371372.1	200377	200623	XP_010763520.1
NW_011371372.1	201030	204604	XP_010763521.1
NW_011371372.1	205497	206498	XP_010763557.1
NW_011371372.1	207743	208298	XP_010763522.1
NW_011371372.1	210273	211888	XP_010763523.1
NW_011371372.1	212821	213106	XP_010763586.1
NW_011371372.1	216882	218168	XP_010763524.1
NW_011371372.1	219960	221343	XP_010763558.1
NW_011371372.1	222501	223587	XP_010763525.1
NW_011371372.1	226092	226384	XP_010763526.1
NW_011371372.1	226778	229760	XP_010763559.1
NW_011371372.1	233296	234411	XP_010763560.1
NW_011371372.1	235047	237149	XP_010763527.1
NW_011371372.1	238375	240289	XP_010763561.1
NW_011371372.1	240741	242931	XP_010763562.1
NW_011371372.1	243528	244507	XP_010763563.1
NW_011371372.1	245564	248680	XP_010763528.1
NW_011371372.1	256037	257904	XP_010763564.1
NW_011371372.1	259472	261967	XP_010763529.1
NW_011371372.1	264865	266137	XP_010763565.1
NW_011371372.1	266760	269325	XP_010763566.1
NW_011371372.1	270273	273966	XP_010763567.1
NW_011371372.1	274720	276025	XP_010763568.1
NW_011371372.1	277008	277489	XP_010763569.1
NW_011371372.1	277940	278834	XP_010763570.1
NW_011371372.1	281948	286907	XP_010763587.1
NW_011371372.1	288203	289453	XP_010763530.1
NW_011371372.1	291793	292971	XP_010763571.1
NW_011371372.1	293639	296160	XP_010763572.1
NW_011371372.1	297698	300137	XP_010763531.1
NW_011371372.1	300899	302864	XP_010763573.1
NW_011371372.1	303243	304086	XP_010763574.1
NW_011371372.1	305181	306364	XP_010763575.1
NW_011371372.1	307565	308995	XP_010763576.1
NW_011371372.1	309305	310669	XP_010763577.1
NW_011371372.1	311199	313951	XP_010763532.1
NW_011371372.1	316477	317429	XP_010763578.1
NW_011371372.1	321643	322773	XP_010763533.1
NW_011371372.1	323378	325259	XP_010763579.1
NW_011371373.1	3343	4418	XP_010763588.1
NW_011371373.1	6624	7753	XP_010763589.1
NW_011371373.1	10602	10794	XP_010763662.1
NW_011371373.1	11079	15341	XP_010763590.1
NW_011371373.1	15625	16655	XP_010763591.1
NW_011371373.1	26467	27205	XP_010763592.1
NW_011371373.1	27910	29067	XP_010763593.1
NW_011371373.1	30261	32802	XP_010763626.1
NW_011371373.1	34032	36302	XP_010763627.1
NW_011371373.1	38021	40610	XP_010763663.1
NW_011371373.1	57795	58035	XP_010763594.1
NW_011371373.1	65474	65948	XP_010763595.1
NW_011371373.1	66178	66401	XP_010763664.1
NW_011371373.1	78083	78682	XP_010763596.1
NW_011371373.1	79272	80847	XP_010763628.1
NW_011371373.1	81222	82900	XP_010763597.1
NW_011371373.1	83132	84252	XP_010763598.1
NW_011371373.1	85003	85673	XP_010763665.1
NW_011371373.1	86153	86825	XP_010763599.1
NW_011371373.1	91505	92483	XP_010763629.1
NW_011371373.1	93185	94351	XP_010763630.1
NW_011371373.1	94948	96024	XP_010763631.1
NW_011371373.1	98984	99394	XP_010763666.1
NW_011371373.1	100268	102588	XP_010763667.1
NW_011371373.1	103050	104073	XP_010763668.1
NW_011371373.1	106110	107635	XP_010763600.1
NW_011371373.1	109926	110921	XP_010763601.1
NW_011371373.1	112045	112790	XP_010763602.1
NW_011371373.1	114784	116777	XP_010763632.1
NW_011371373.1	117947	119714	XP_010763633.1
NW_011371373.1	121178	121573	XP_010763603.1
NW_011371373.1	122994	123335	XP_010763634.1
NW_011371373.1	124630	127462	XP_010763604.1
NW_011371373.1	128480	130306	XP_010763605.1
NW_011371373.1	130744	132029	XP_010763606.1
NW_011371373.1	137088	138313	XP_010763607.1
NW_011371373.1	151614	153942	XP_010763608.1
NW_011371373.1	157301	161633	XP_010763609.1
NW_011371373.1	168210	168709	XP_010763669.1
NW_011371373.1	168968	169340	XP_010763670.1
NW_011371373.1	171410	175433	XP_010763610.1
NW_011371373.1	176122	178139	XP_010763611.1
NW_011371373.1	181910	182330	XP_010763635.1
NW_011371373.1	183567	186177	XP_010763636.1
NW_011371373.1	188011	189942	XP_010763637.1
NW_011371373.1	190926	194265	XP_010763612.1
NW_011371373.1	198923	199861	XP_010763671.1
NW_011371373.1	200239	202048	XP_010763638.1
NW_011371373.1	203380	204896	XP_010763613.1
NW_011371373.1	209560	212523	XP_010763639.1
NW_011371373.1	220312	221515	XP_010763640.1
NW_011371373.1	222462	223805	XP_010763641.1
NW_011371373.1	226185	227837	XP_010763642.1
NW_011371373.1	228391	230565	XP_010763614.1
NW_011371373.1	231906	232330	XP_010763672.1
NW_011371373.1	232633	233780	XP_010763673.1
NW_011371373.1	235575	235779	XP_010763615.1
NW_011371373.1	236605	237724	XP_010763643.1
NW_011371373.1	239176	240116	XP_010763644.1
NW_011371373.1	240858	244387	XP_010763616.1
NW_011371373.1	245382	247368	XP_010763617.1
NW_011371373.1	251119	251779	XP_010763645.1
NW_011371373.1	252045	252913	XP_010763618.1
NW_011371373.1	258360	260129	XP_010763646.1
NW_011371373.1	262977	263739	XP_010763647.1
NW_011371373.1	264221	264551	XP_010763619.1
NW_011371373.1	264953	265776	XP_010763620.1
NW_011371373.1	267665	271860	XP_010763674.1
NW_011371373.1	273299	275205	XP_010763621.1
NW_011371373.1	276643	277622	XP_010763648.1
NW_011371373.1	282762	282963	XP_010763675.1
NW_011371373.1	283355	283706	XP_010763649.1
NW_011371373.1	284433	285760	XP_010763650.1
NW_011371373.1	286709	288342	XP_010763676.1
NW_011371373.1	290461	292549	XP_010763651.1
NW_011371373.1	293373	295783	XP_010763622.1
NW_011371373.1	296491	297450	XP_010763652.1
NW_011371373.1	298640	299192	XP_010763653.1
NW_011371373.1	300152	300805	XP_010763654.1
NW_011371373.1	301619	303125	XP_010763655.1
NW_011371373.1	303730	305284	XP_010763656.1
NW_011371373.1	305625	307011	XP_010763657.1
NW_011371373.1	307785	308963	XP_010763658.1
NW_011371373.1	310289	311141	XP_010763659.1
NW_011371373.1	311391	312085	XP_010763660.1
NW_011371373.1	314083	314916	XP_010763623.1
NW_011371373.1	316881	317407	XP_010763624.1
NW_011371373.1	318899	321159	XP_010763661.1
NW_011371373.1	323496	324910	XP_010763625.1
NW_011371374.1	9876	10407	XP_010763677.1
NW_011371374.1	12613	13987	XP_010763678.1
NW_011371374.1	16353	18009	XP_010763679.1
NW_011371374.1	18120	18318	XP_010763757.1
NW_011371374.1	21398	23530	XP_010763713.1
NW_011371374.1	25684	25921	XP_010763680.1
NW_011371374.1	32561	34148	XP_010763758.1
NW_011371374.1	38965	43061	XP_010763681.1
NW_011371374.1	46329	46857	XP_010763714.1
NW_011371374.1	48380	51708	XP_010763682.1
NW_011371374.1	55837	58114	XP_010763683.1
NW_011371374.1	58483	60241	XP_010763684.1
NW_011371374.1	62594	63489	XP_010763685.1
NW_011371374.1	64217	67392	XP_010763686.1
NW_011371374.1	68924	69577	XP_010763687.1
NW_011371374.1	72669	75043	XP_010763688.1
NW_011371374.1	84432	85914	XP_010763715.1
NW_011371374.1	87475	88246	XP_010763716.1
NW_011371374.1	88864	89080	XP_010763759.1
NW_011371374.1	89765	90545	XP_010763689.1
NW_011371374.1	91526	92048	XP_010763717.1
NW_011371374.1	92695	96353	XP_010763690.1
NW_011371374.1	96378	97205	XP_010763718.1
NW_011371374.1	97287	98566	XP_010763719.1
NW_011371374.1	99025	102445	XP_010763691.1
NW_011371374.1	103446	104261	XP_010763692.1
NW_011371374.1	105289	106918	XP_010763720.1
NW_011371374.1	108177	109078	XP_010763693.1
NW_011371374.1	110882	111858	XP_010763694.1
NW_011371374.1	112501	113632	XP_010763721.1
NW_011371374.1	114273	114965	XP_010763695.1
NW_011371374.1	117435	117993	XP_010763696.1
NW_011371374.1	119452	119961	XP_010763697.1
NW_011371374.1	120833	122480	XP_010763722.1
NW_011371374.1	127901	128346	XP_010763760.1
NW_011371374.1	130363	131833	XP_010763723.1
NW_011371374.1	136066	138254	XP_010763698.1
NW_011371374.1	138694	139586	XP_010763724.1
NW_011371374.1	140423	145066	XP_010763761.1
NW_011371374.1	145733	146654	XP_010763725.1
NW_011371374.1	147824	149212	XP_010763726.1
NW_011371374.1	152009	154594	XP_010763699.1
NW_011371374.1	159439	161999	XP_010763727.1
NW_011371374.1	162401	163086	XP_010763762.1
NW_011371374.1	163231	163546	XP_010763728.1
NW_011371374.1	164842	165335	XP_010763700.1
NW_011371374.1	165756	168146	XP_010763701.1
NW_011371374.1	169187	172154	XP_010763729.1
NW_011371374.1	174856	177023	XP_010763730.1
NW_011371374.1	178527	178971	XP_010763731.1
NW_011371374.1	179383	181364	XP_010763732.1
NW_011371374.1	182175	182764	XP_010763733.1
NW_011371374.1	183400	184412	XP_010763734.1
NW_011371374.1	186054	189809	XP_010763702.1
NW_011371374.1	191064	192124	XP_010763735.1
NW_011371374.1	193359	194682	XP_010763736.1
NW_011371374.1	198974	202008	XP_010763763.1
NW_011371374.1	204010	206048	XP_010763737.1
NW_011371374.1	207324	207667	XP_010763764.1
NW_011371374.1	207862	208589	XP_010763738.1
NW_011371374.1	214555	216983	XP_010763739.1
NW_011371374.1	219975	221200	XP_010763740.1
NW_011371374.1	222664	223499	XP_010763741.1
NW_011371374.1	224417	225551	XP_010763742.1
NW_011371374.1	226622	229725	XP_010763743.1
NW_011371374.1	230466	232530	XP_010763765.1
NW_011371374.1	240264	242120	XP_010763766.1
NW_011371374.1	242970	243216	XP_010763703.1
NW_011371374.1	253725	254758	XP_010763704.1
NW_011371374.1	255325	255583	XP_010763767.1
NW_011371374.1	255939	256552	XP_010763744.1
NW_011371374.1	258219	258756	XP_010763768.1
NW_011371374.1	259327	260715	XP_010763745.1
NW_011371374.1	261168	261651	XP_010763746.1
NW_011371374.1	263276	264591	XP_010763705.1
NW_011371374.1	265186	265919	XP_010763747.1
NW_011371374.1	269641	271474	XP_010763748.1
NW_011371374.1	272553	273530	XP_010763749.1
NW_011371374.1	273886	274589	XP_010763706.1
NW_011371374.1	275940	277338	XP_010763750.1
NW_011371374.1	278367	279631	XP_010763751.1
NW_011371374.1	280734	281991	XP_010763752.1
NW_011371374.1	284038	285176	XP_010763707.1
NW_011371374.1	285826	288052	XP_010763708.1
NW_011371374.1	288239	290777	XP_010763753.1
NW_011371374.1	292445	293794	XP_010763754.1
NW_011371374.1	294634	296630	XP_010763709.1
NW_011371374.1	298610	300633	XP_010763769.1
NW_011371374.1	301855	302251	XP_010763755.1
NW_011371374.1	307602	307932	XP_010763710.1
NW_011371374.1	315110	318262	XP_010763711.1
NW_011371374.1	322894	325326	XP_010763712.1
NW_011371374.1	328547	329854	XP_010763756.1
NW_011371375.1	2346	3466	XP_010763770.1
NW_011371375.1	15030	17267	XP_010763771.1
NW_011371375.1	31905	32449	XP_010763772.1
NW_011371375.1	51608	52463	XP_010763799.1
NW_011371375.1	52885	54533	XP_010763773.1
NW_011371375.1	54815	55858	XP_010763800.1
NW_011371375.1	57121	57460	XP_010763826.1
NW_011371375.1	57893	58088	XP_010763827.1
NW_011371375.1	60194	60622	XP_010763828.1
NW_011371375.1	63217	63781	XP_010763774.1
NW_011371375.1	64335	65243	XP_010763801.1
NW_011371375.1	65394	66275	XP_010763775.1
NW_011371375.1	70115	73382	XP_010763802.1
NW_011371375.1	73870	75064	XP_010763803.1
NW_011371375.1	75482	77972	XP_010763804.1
NW_011371375.1	78779	80089	XP_010763776.1
NW_011371375.1	81366	82428	XP_010763805.1
NW_011371375.1	82614	83531	XP_010763806.1
NW_011371375.1	84024	85967	XP_010763777.1
NW_011371375.1	87271	88782	XP_010763807.1
NW_011371375.1	89566	92411	XP_010763778.1
NW_011371375.1	92665	93919	XP_010763808.1
NW_011371375.1	97320	97521	XP_010763829.1
NW_011371375.1	98249	99564	XP_010763809.1
NW_011371375.1	100740	102738	XP_010763779.1
NW_011371375.1	106526	108355	XP_010763780.1
NW_011371375.1	110143	110881	XP_010763810.1
NW_011371375.1	111110	112397	XP_010763811.1
NW_011371375.1	113413	115117	XP_010763812.1
NW_011371375.1	116120	116897	XP_010763813.1
NW_011371375.1	118215	119673	XP_010763814.1
NW_011371375.1	120897	121648	XP_010763830.1
NW_011371375.1	124036	126718	XP_010763815.1
NW_011371375.1	127556	129097	XP_010763816.1
NW_011371375.1	130582	131929	XP_010763817.1
NW_011371375.1	133491	135542	XP_010763781.1
NW_011371375.1	136526	139317	XP_010763818.1
NW_011371375.1	140457	142030	XP_010763819.1
NW_011371375.1	143056	143772	XP_010763831.1
NW_011371375.1	144908	145376	XP_010763820.1
NW_011371375.1	147846	148429	XP_010763821.1
NW_011371375.1	149343	149610	XP_010763782.1
NW_011371375.1	150645	152604	XP_010763822.1
NW_011371375.1	153143	154134	XP_010763823.1
NW_011371375.1	154627	157559	XP_010763832.1
NW_011371375.1	157881	158505	XP_010763833.1
NW_011371375.1	159175	159595	XP_010763834.1
NW_011371375.1	159765	161673	XP_010763835.1
NW_011371375.1	162588	163772	XP_010763783.1
NW_011371375.1	164221	166595	XP_010763784.1
NW_011371375.1	172015	174055	XP_010763785.1
NW_011371375.1	175068	175956	XP_010763824.1
NW_011371375.1	182722	183893	XP_010763786.1
NW_011371375.1	192204	193499	XP_010763836.1
NW_011371375.1	193567	194128	XP_010763837.1
NW_011371375.1	202163	202405	XP_010763787.1
NW_011371375.1	206115	206661	XP_010763788.1
NW_011371375.1	207439	211126	XP_010763789.1
NW_011371375.1	213074	214609	XP_010763790.1
NW_011371375.1	216848	221293	XP_010763791.1
NW_011371375.1	222469	223411	XP_010763792.1
NW_011371375.1	223902	225255	XP_010763838.1
NW_011371375.1	231630	232822	XP_010763793.1
NW_011371375.1	235076	237789	XP_010763794.1
NW_011371375.1	237978	238332	XP_010763839.1
NW_011371375.1	240553	241079	XP_010763840.1
NW_011371375.1	242181	243879	XP_010763841.1
NW_011371375.1	246054	246700	XP_010763842.1
NW_011371375.1	246710	247176	XP_010763843.1
NW_011371375.1	250424	252485	XP_010763795.1
NW_011371375.1	253826	255747	XP_010763796.1
NW_011371375.1	256552	257735	XP_010763825.1
NW_011371375.1	259992	260919	XP_010763797.1
NW_011371375.1	267832	268255	XP_010763798.1
NW_011371375.1	273674	273977	XP_010763844.1
NW_011371375.1	274266	275870	XP_010763845.1
NW_011371375.1	276002	276529	XP_010763846.1
NW_011371375.1	276529	276784	XP_010763847.1
NW_011371375.1	276927	277676	XP_010763848.1
NW_011371375.1	277869	278049	XP_010763849.1
NW_011371376.1	4030	5507	XP_010763850.1
NW_011371376.1	13594	14336	XP_010763851.1
NW_011371376.1	15491	17623	XP_010763852.1
NW_011371376.1	25501	25762	XP_010763853.1
NW_011371376.1	52224	52485	XP_010763854.1
NW_011371376.1	52974	56514	XP_010763855.1
NW_011371376.1	60313	60952	XP_010763856.1
NW_011371376.1	82710	83970	XP_010763857.1
NW_011371376.1	90383	91915	XP_010763858.1
NW_011371376.1	95596	95899	XP_010763859.1
NW_011371376.1	98680	98991	XP_010763860.1
NW_011371376.1	125865	126558	XP_010763861.1
NW_011371376.1	129281	129896	XP_010763862.1
NW_011371376.1	131568	131905	XP_010763863.1
NW_011371376.1	157040	158918	XP_010763864.1
NW_011371376.1	159383	160466	XP_010763865.1
NW_011371376.1	160943	161921	XP_010763866.1
NW_011371377.1	27698	30383	XP_010763867.1
NW_011371377.1	30422	31056	XP_010763868.1
NW_011371377.1	32004	33222	XP_010763869.1
NW_011371377.1	37079	39039	XP_010763870.1
NW_011371377.1	40499	41040	XP_010763871.1
NW_011371377.1	74596	78419	XP_010763872.1
NW_011371377.1	81946	82726	XP_010763873.1
NW_011371377.1	83179	83970	XP_010763874.1
NW_011371377.1	84160	84370	XP_010763875.1
NW_011371377.1	105404	106998	XP_010763876.1
NW_011371377.1	107588	108427	XP_010763877.1
NW_011371377.1	122181	124836	XP_010763878.1
NW_011371377.1	125308	129245	XP_010763879.1
NW_011371378.1	4549	4831	XP_010763880.1
NW_011371378.1	14163	15046	XP_010763881.1
NW_011371378.1	15782	17447	XP_010763882.1
NW_011371378.1	18686	19931	XP_010763883.1
NW_011371378.1	29631	30759	XP_010763884.1
NW_011371378.1	32040	33922	XP_010763885.1
NW_011371378.1	34451	35817	XP_010763886.1
NW_011371378.1	37112	39237	XP_010763887.1
NW_011371378.1	41343	42458	XP_010763888.1
NW_011371378.1	42930	45158	XP_010763889.1
NW_011371378.1	58932	60779	XP_010763890.1
NW_011371378.1	77717	79341	XP_010763891.1
NW_011371378.1	98181	101265	XP_010763892.1
NW_011371379.1	3126	4158	XP_010763893.1
NW_011371379.1	15356	16228	XP_010763894.1
NW_011371379.1	25424	26935	XP_010763895.1
NW_011371379.1	28318	29329	XP_010763896.1
NW_011371379.1	53325	54378	XP_010763897.1
NW_011371379.1	54891	55403	XP_010763898.1
NW_011371379.1	82190	84431	XP_010763899.1
NW_011371379.1	107308	108579	XP_010763900.1
NW_011371379.1	109918	110475	XP_010763901.1
NW_011371379.1	110981	113152	XP_010763902.1
NW_011371379.1	114063	114961	XP_010763903.1
NW_011371380.1	20321	22242	XP_010763904.1
NW_011371380.1	40277	44169	XP_010763905.1
NW_011371380.1	54733	55744	XP_010763906.1
NW_011371380.1	61675	61887	XP_010763907.1
NW_011371380.1	70809	72639	XP_010763908.1
NW_011371380.1	73319	75222	XP_010763909.1
NW_011371380.1	76197	77710	XP_010763910.1
NW_011371380.1	87694	87920	XP_010763911.1
NW_011371380.1	88658	89093	XP_010763912.1
NW_011371380.1	93992	95176	XP_010763913.1
NW_011371380.1	95950	96986	XP_010763914.1
NW_011371380.1	97399	98251	XP_010763915.1
NW_011371381.1	14977	16086	XP_010763916.1
NW_011371381.1	18161	19061	XP_010763917.1
NW_011371381.1	20331	22729	XP_010763918.1
NW_011371381.1	31271	32097	XP_010763919.1
NW_011371381.1	32599	33151	XP_010763920.1
NW_011371381.1	44853	46425	XP_010763921.1
NW_011371381.1	47526	49381	XP_010763922.1
NW_011371381.1	50313	51615	XP_010763923.1
NW_011371381.1	100891	103319	XP_010763924.1
NW_011371382.1	6080	6596	XP_010763925.1
NW_011371382.1	8020	9157	XP_010763926.1
NW_011371382.1	26116	26434	XP_010763927.1
NW_011371382.1	35383	35692	XP_010763928.1
NW_011371382.1	45674	47852	XP_010763929.1
NW_011371382.1	49248	49706	XP_010763930.1
NW_011371382.1	52560	54261	XP_010763931.1
NW_011371382.1	54842	55247	XP_010763932.1
NW_011371382.1	55764	58680	XP_010763933.1
NW_011371382.1	61242	63342	XP_010763934.1
NW_011371382.1	63917	65675	XP_010763935.1
NW_011371382.1	70676	73128	XP_010763936.1
NW_011371382.1	75019	77072	XP_010763937.1
NW_011371382.1	78637	82717	XP_010763938.1
NW_011371382.1	87964	88490	XP_010763939.1
NW_011371382.1	95651	97012	XP_010763940.1
NW_011371382.1	99580	100691	XP_010763941.1
NW_011371382.1	104264	104756	XP_010763942.1
NW_011371383.1	14688	15132	XP_010763943.1
NW_011371383.1	17129	20165	XP_010763944.1
NW_011371383.1	21306	22958	XP_010763945.1
NW_011371383.1	28254	30255	XP_010763946.1
NW_011371383.1	33371	37557	XP_010763947.1
NW_011371383.1	42027	45435	XP_010763948.1
NW_011371383.1	48425	50254	XP_010763949.1
NW_011371383.1	50672	51983	XP_010763950.1
NW_011371383.1	73118	74703	XP_010763951.1
NW_011371383.1	75896	76407	XP_010763952.1
NW_011371383.1	78075	79174	XP_010763953.1
NW_011371383.1	80642	81795	XP_010763954.1
NW_011371383.1	82550	82919	XP_010763955.1
NW_011371383.1	83783	85114	XP_010763956.1
NW_011371384.1	528	1609	XP_010763957.1
NW_011371384.1	27375	28104	XP_010763958.1
NW_011371384.1	37250	37619	XP_010763959.1
NW_011371384.1	45171	46882	XP_010763960.1
NW_011371384.1	47670	48647	XP_010763961.1
NW_011371384.1	73063	75580	XP_010763962.1
NW_011371384.1	76768	80599	XP_010763963.1
NW_011371384.1	81377	83445	XP_010763964.1
NW_011371384.1	84513	86187	XP_010763965.1
NW_011371384.1	91658	96504	XP_010763966.1
NW_011371385.1	4549	5831	XP_010763967.1
NW_011371385.1	6656	7226	XP_010763968.1
NW_011371385.1	8004	11637	XP_010763969.1
NW_011371385.1	68086	69606	XP_010763970.1
NW_011371385.1	103683	104988	XP_010763971.1
NW_011371386.1	2286	4460	XP_010763972.1
NW_011371386.1	10267	12498	XP_010763973.1
NW_011371386.1	13617	15637	XP_010763974.1
NW_011371386.1	19795	21223	XP_010763975.1
NW_011371386.1	27763	29002	XP_010763976.1
NW_011371386.1	29003	30898	XP_010763977.1
NW_011371386.1	49795	54205	XP_010763978.1
NW_011371386.1	60189	60870	XP_010763979.1
NW_011371386.1	71797	72013	XP_010763980.1
NW_011371387.1	12905	13338	XP_010763981.1
NW_011371387.1	19504	20888	XP_010763982.1
NW_011371387.1	23045	23327	XP_010763983.1
NW_011371387.1	51469	54134	XP_010763984.1
NW_011371387.1	55967	58380	XP_010763985.1
NW_011371387.1	58397	58673	XP_010763986.1
NW_011371387.1	59657	60218	XP_010763987.1
NW_011371387.1	61678	62502	XP_010763988.1
NW_011371387.1	64148	64950	XP_010763989.1
NW_011371387.1	65410	65973	XP_010763990.1
NW_011371388.1	17452	17920	XP_010763991.1
NW_011371388.1	20131	22512	XP_010763992.1
NW_011371388.1	24719	25798	XP_010763993.1
NW_011371388.1	26054	28487	XP_010763994.1
NW_011371388.1	29905	30729	XP_010763995.1
NW_011371388.1	36134	36996	XP_010763996.1
NW_011371388.1	40066	40359	XP_010763997.1
NW_011371389.1	53624	54041	XP_010763998.1
NW_011371389.1	111255	111522	XP_010763999.1
NW_011371390.1	2852	8882	XP_010764000.1
NW_011371390.1	10156	10693	XP_010764001.1
NW_011371390.1	10838	12372	XP_010764002.1
NW_011371390.1	13258	15211	XP_010764003.1
NW_011371390.1	15571	16639	XP_010764004.1
NW_011371390.1	17819	20616	XP_010764005.1
NW_011371390.1	30058	33156	XP_010764006.1
NW_011371391.1	10119	10494	XP_010764007.1
NW_011371391.1	11396	12442	XP_010764008.1
NW_011371391.1	24740	25692	XP_010764009.1
NW_011371392.1	11974	12382	XP_010764010.1
NW_011371392.1	15320	17161	XP_010764011.1
NW_011371393.1	3264	3966	XP_010764012.1
NW_011371393.1	11148	11409	XP_010764013.1
NW_011371393.1	12348	12541	XP_010764014.1
NW_011371393.1	21111	22573	XP_010764015.1
NW_011371393.1	23716	23845	XP_010764016.1
NW_011371394.1	2371	3292	XP_010764017.1
NW_011371394.1	4033	4465	XP_010764018.1
NW_011371394.1	5205	6531	XP_010764019.1
NW_011371394.1	8107	9201	XP_010764020.1
NW_011371394.1	10843	12234	XP_010764021.1
NW_011371394.1	16447	18184	XP_010764022.1
NW_011371394.1	18953	19220	XP_010764023.1
NW_011371395.1	7542	7721	XP_010764024.1
NW_011371395.1	11144	13316	XP_010764025.1
NW_011371395.1	14860	16404	XP_010764026.1
NW_011371397.1	3414	4794	XP_010764027.1
NW_011371397.1	6033	6643	XP_010764028.1
NW_011371397.1	7563	8408	XP_010764029.1
NW_011371398.1	4895	8084	XP_010764030.1
NW_011371399.1	4289	10323	XP_010764031.1
NW_011371400.1	7461	8675	XP_010764032.1
NW_011371400.1	9732	11613	XP_010764033.1
NW_011371402.1	131	445	XP_010764034.1
NW_011371406.1	3943	4447	XP_010764035.1
NW_011371406.1	4632	6201	XP_010764036.1
NW_011371406.1	6849	7644	XP_010764037.1
NW_011371407.1	2689	6885	XP_010764038.1
NW_011371413.1	290	5175	XP_010764039.1
```
