## Supplementary File 2. BED files and Orthogroup tables for the Eurotiomycetes dataset generated using OrthoFinder and orthoSynAssign for "orthoSynAssign: refine orthogroups using synteny information": GCF_000150975.2.bed

```
NW_003345183.2	0	1287	XP_022643319.1
NW_003345183.2	1357	2536	XP_022643320.1
NW_003345183.2	3341	4358	XP_022643321.1
NW_003345183.2	4488	5952	XP_022643322.1
NW_003345183.2	6292	7060	XP_022643323.1
NW_003345183.2	8972	9578	XP_022643324.1
NW_003345183.2	9607	10417	XP_022643325.1
NW_003345183.2	10497	10644	XP_022643326.1
NW_003345183.2	13936	15052	XP_022643327.1
NW_003345183.2	16938	18525	XP_022643328.1
NW_003345183.2	18926	19118	XP_022643329.1
NW_003345183.2	19530	20325	XP_022643330.1
NW_003345183.2	20380	20620	XP_022643331.1
NW_003345183.2	20648	22609	XP_022643332.1
NW_003345184.1	115	1117	XP_003169023.1
NW_003345189.1	6177	6842	XP_003169024.1
NW_003345190.1	4312	5280	XP_003169025.1
NW_003345190.1	9615	13402	XP_003169026.1
NW_003345191.1	7285	9113	XP_003169027.1
NW_003345191.1	9588	11121	XP_003169028.1
NW_003345191.1	11593	16348	XP_003169029.1
NW_003345192.1	109	568	XP_003169030.1
NW_003345192.1	1163	1785	XP_003169031.1
NW_003345192.1	2141	2553	XP_003169032.1
NW_003345192.1	2830	5194	XP_003169033.1
NW_003345192.1	5429	10411	XP_003169034.1
NW_003345192.1	11365	11941	XP_003169035.1
NW_003345192.1	12214	12655	XP_003169036.1
NW_003345192.1	12977	13826	XP_003169037.1
NW_003345192.1	14780	15605	XP_003169038.1
NW_003345192.1	16509	18196	XP_003169039.1
NW_003345192.1	19045	19936	XP_003169040.1
NW_003345192.1	20175	21568	XP_003169041.1
NW_003345192.1	23059	23511	XP_003169042.1
NW_003345192.1	24444	25218	XP_003169043.1
NW_003345192.1	25491	25822	XP_003169044.1
NW_003345192.1	26281	27447	XP_003169045.1
NW_003345192.1	27720	29269	XP_003169046.1
NW_003345192.1	30221	32962	XP_003169047.1
NW_003345192.1	33192	33897	XP_003169048.1
NW_003345192.1	34143	35265	XP_003169049.1
NW_003345192.1	35481	37953	XP_003169050.1
NW_003345192.1	38754	42111	XP_003169051.1
NW_003345192.1	42528	44550	XP_003169052.1
NW_003345192.1	44623	44998	XP_003169053.1
NW_003345192.1	45684	46715	XP_003169054.1
NW_003345192.1	47826	49467	XP_003169055.1
NW_003345192.1	49700	52890	XP_003169056.1
NW_003345192.1	53701	54108	XP_003169057.1
NW_003345192.1	55262	57545	XP_003169058.1
NW_003345192.1	57968	59255	XP_003169059.1
NW_003345192.1	60248	63761	XP_003169060.1
NW_003345192.1	64041	64430	XP_003169061.1
NW_003345192.1	64700	66491	XP_003169062.1
NW_003345192.1	67635	68514	XP_003169063.1
NW_003345192.1	69406	71568	XP_003169064.1
NW_003345192.1	72762	76494	XP_003169065.1
NW_003345192.1	78924	81696	XP_003169066.1
NW_003345192.1	82929	85024	XP_003169067.1
NW_003345192.1	85293	86095	XP_003169068.1
NW_003345192.1	86979	88461	XP_003169069.1
NW_003345192.1	89292	90344	XP_003169070.1
NW_003345192.1	91284	91642	XP_003169071.1
NW_003345192.1	92038	93682	XP_003169072.1
NW_003345192.1	94186	94768	XP_003169073.1
NW_003345192.1	96589	98976	XP_003169074.1
NW_003345192.1	99146	100592	XP_003169075.1
NW_003345192.1	102306	104045	XP_003169076.1
NW_003345192.1	104118	105182	XP_003169077.1
NW_003345192.1	105753	107127	XP_003169078.1
NW_003345192.1	107598	109155	XP_003169079.1
NW_003345192.1	109276	110062	XP_003169080.1
NW_003345192.1	111154	113362	XP_003169081.1
NW_003345192.1	114494	116066	XP_003169082.1
NW_003345192.1	116432	117995	XP_003169083.1
NW_003345192.1	119996	120924	XP_003169084.1
NW_003345192.1	121503	123075	XP_003169085.1
NW_003345192.1	124095	125121	XP_003169086.1
NW_003345192.1	125543	126447	XP_003169087.1
NW_003345192.1	126940	129950	XP_003169088.1
NW_003345192.1	131032	131835	XP_003169089.1
NW_003345192.1	132940	135053	XP_003169090.1
NW_003345192.1	135960	138214	XP_003169091.1
NW_003345192.1	138566	140455	XP_003169092.1
NW_003345192.1	140833	141289	XP_003169093.1
NW_003345192.1	142200	143909	XP_003169094.1
NW_003345192.1	144420	145675	XP_003169095.1
NW_003345192.1	146215	147247	XP_003169096.1
NW_003345192.1	147607	150700	XP_003169097.1
NW_003345192.1	151703	152494	XP_003169098.1
NW_003345192.1	153043	155202	XP_003169099.1
NW_003345192.1	156361	157370	XP_003169100.1
NW_003345192.1	157527	158091	XP_003169101.1
NW_003345192.1	158488	160912	XP_003169102.1
NW_003345192.1	161194	161603	XP_003169103.1
NW_003345192.1	161951	162585	XP_003169104.1
NW_003345192.1	163141	164331	XP_003169105.1
NW_003345192.1	164624	166995	XP_003169106.1
NW_003345192.1	167166	168540	XP_003169107.1
NW_003345192.1	169026	170630	XP_003169108.1
NW_003345192.1	171443	173445	XP_003169109.1
NW_003345192.1	174250	174826	XP_003169110.1
NW_003345192.1	175062	175376	XP_003169111.1
NW_003345192.1	175480	177079	XP_003169112.1
NW_003345192.1	177487	179582	XP_003169113.1
NW_003345192.1	179923	180707	XP_003169114.1
NW_003345192.1	181013	181762	XP_003169115.1
NW_003345192.1	182055	184401	XP_003169116.1
NW_003345192.1	184566	186879	XP_003169117.1
NW_003345192.1	187183	188586	XP_003169118.1
NW_003345192.1	188939	190413	XP_003169119.1
NW_003345192.1	190855	192220	XP_003169120.1
NW_003345192.1	193059	194634	XP_003169121.1
NW_003345192.1	195028	195615	XP_003169122.1
NW_003345192.1	196098	196926	XP_003169123.1
NW_003345192.1	197046	197452	XP_003169124.1
NW_003345192.1	197742	198382	XP_003169125.1
NW_003345192.1	198625	199446	XP_003169126.1
NW_003345192.1	200075	202058	XP_003169127.1
NW_003345192.1	203057	204497	XP_003169128.1
NW_003345192.1	205521	206676	XP_003169129.1
NW_003345192.1	206962	208510	XP_003169130.1
NW_003345192.1	209765	210359	XP_003169131.1
NW_003345192.1	210931	211449	XP_003169132.1
NW_003345192.1	211937	212589	XP_003169133.1
NW_003345192.1	212999	214434	XP_003169134.1
NW_003345192.1	215207	216971	XP_003169135.1
NW_003345192.1	217780	219043	XP_003169136.1
NW_003345192.1	219459	226333	XP_003169137.1
NW_003345192.1	227221	229237	XP_003169138.1
NW_003345192.1	229587	230625	XP_003169139.1
NW_003345192.1	231406	232748	XP_003169140.1
NW_003345192.1	233168	235327	XP_003169141.1
NW_003345192.1	236481	237974	XP_003169142.1
NW_003345192.1	238258	240067	XP_003169143.1
NW_003345192.1	240523	242784	XP_003169144.1
NW_003345192.1	243351	244874	XP_003169145.1
NW_003345192.1	244987	246403	XP_003169146.1
NW_003345192.1	249656	250291	XP_003169147.1
NW_003345192.1	251818	253622	XP_003169148.1
NW_003345192.1	254148	254642	XP_003169149.1
NW_003345192.1	255443	256780	XP_003169150.1
NW_003345192.1	257171	258257	XP_003169151.1
NW_003345192.1	258803	260042	XP_003169152.1
NW_003345192.1	261686	264143	XP_003169153.1
NW_003345192.1	265881	268307	XP_003169154.1
NW_003345192.1	268839	269979	XP_003169155.1
NW_003345192.1	270800	274907	XP_003169156.1
NW_003345192.1	275472	277107	XP_003169157.1
NW_003345192.1	277749	279266	XP_003169158.1
NW_003345192.1	279386	281115	XP_003169159.1
NW_003345192.1	281649	282821	XP_003169160.1
NW_003345192.1	283582	284724	XP_003169161.1
NW_003345192.1	287278	289298	XP_003169162.1
NW_003345192.1	289788	290303	XP_003169163.1
NW_003345192.1	290917	292294	XP_003169164.1
NW_003345192.1	292992	294372	XP_003169165.1
NW_003345192.1	295745	297460	XP_003169166.1
NW_003345192.1	298746	301400	XP_003169167.1
NW_003345192.1	302760	310570	XP_003169168.1
NW_003345192.1	311008	313017	XP_003169169.1
NW_003345192.1	315605	317082	XP_003169170.1
NW_003345192.1	317342	317795	XP_003169171.1
NW_003345192.1	318929	319856	XP_003169172.1
NW_003345192.1	320176	322067	XP_003169173.1
NW_003345192.1	322728	323787	XP_003169174.1
NW_003345192.1	323964	324844	XP_003169175.1
NW_003345192.1	325924	327442	XP_003169176.1
NW_003345192.1	328684	329626	XP_003169177.1
NW_003345192.1	330712	331376	XP_003169178.1
NW_003345192.1	331642	333321	XP_003169179.1
NW_003345192.1	335266	336034	XP_003169180.1
NW_003345192.1	337216	338108	XP_003169181.1
NW_003345192.1	338680	340640	XP_003169182.1
NW_003345192.1	342051	343079	XP_003169183.1
NW_003345192.1	346936	347953	XP_003169184.1
NW_003345192.1	348034	348373	XP_003169185.1
NW_003345192.1	349728	350592	XP_003169186.1
NW_003345192.1	351538	353450	XP_003169187.1
NW_003345192.1	354384	355323	XP_003169188.1
NW_003345192.1	355783	357567	XP_003169189.1
NW_003345192.1	358260	358806	XP_003169190.1
NW_003345192.1	360438	361847	XP_003169191.1
NW_003345192.1	362625	364557	XP_003169192.1
NW_003345192.1	364778	366641	XP_003169193.1
NW_003345192.1	367329	368910	XP_003169194.1
NW_003345192.1	369182	370265	XP_003169195.1
NW_003345192.1	371498	372173	XP_003169196.1
NW_003345192.1	372334	374194	XP_003169197.1
NW_003345192.1	374687	376533	XP_003169198.1
NW_003345192.1	377184	377538	XP_003169199.1
NW_003345192.1	379457	381225	XP_003169200.1
NW_003345192.1	382448	384215	XP_003169201.1
NW_003345192.1	385036	385894	XP_003169202.1
NW_003345192.1	386581	387518	XP_003169203.1
NW_003345192.1	387978	388941	XP_003169204.1
NW_003345192.1	390067	390826	XP_003169205.1
NW_003345192.1	391028	391444	XP_003169206.1
NW_003345192.1	392361	396159	XP_003169207.1
NW_003345192.1	398532	406745	XP_003169208.1
NW_003345192.1	407806	408730	XP_003169209.1
NW_003345192.1	409285	410740	XP_003169210.1
NW_003345192.1	411459	412076	XP_003169211.1
NW_003345192.1	412900	414292	XP_003169212.1
NW_003345192.1	414871	416360	XP_003169213.1
NW_003345192.1	417362	417956	XP_003169214.1
NW_003345192.1	418248	419924	XP_003169215.1
NW_003345192.1	420199	428133	XP_003169216.1
NW_003345192.1	428465	429098	XP_003169217.1
NW_003345192.1	429628	432308	XP_003169218.1
NW_003345192.1	432719	433580	XP_003169219.1
NW_003345192.1	435487	435724	XP_003169220.1
NW_003345192.1	437022	437662	XP_003169221.1
NW_003345192.1	439478	439916	XP_003169222.1
NW_003345192.1	440236	440715	XP_003169223.1
NW_003345192.1	441213	441738	XP_003169224.1
NW_003345192.1	442284	443676	XP_003169225.1
NW_003345192.1	444306	447531	XP_003169226.1
NW_003345192.1	447994	450330	XP_003169227.1
NW_003345192.1	451327	452439	XP_003169228.1
NW_003345192.1	452690	453865	XP_003169229.1
NW_003345192.1	454607	455732	XP_003169230.1
NW_003345192.1	455994	456621	XP_003169231.1
NW_003345192.1	456926	458076	XP_003169232.1
NW_003345192.1	461613	463409	XP_003169233.1
NW_003345192.1	463881	464790	XP_003169234.1
NW_003345192.1	466108	466814	XP_003169235.1
NW_003345192.1	468359	468692	XP_003169236.1
NW_003345192.1	470780	471776	XP_003169237.1
NW_003345192.1	472141	474055	XP_003169238.1
NW_003345192.1	477698	479348	XP_003169239.1
NW_003345192.1	479833	482377	XP_003169240.1
NW_003345192.1	482584	484443	XP_003169241.1
NW_003345192.1	484861	488826	XP_003169242.1
NW_003345192.1	489765	490764	XP_003169243.1
NW_003345192.1	491721	493475	XP_003169244.1
NW_003345192.1	496447	497526	XP_003169245.1
NW_003345192.1	500424	501816	XP_003169246.1
NW_003345192.1	506202	508212	XP_003169247.1
NW_003345192.1	509325	513025	XP_003169248.1
NW_003345192.1	513268	519821	XP_003169249.1
NW_003345192.1	520595	521191	XP_003169250.1
NW_003345192.1	521588	522209	XP_003169251.1
NW_003345192.1	522732	524664	XP_003169252.1
NW_003345192.1	525341	526967	XP_003169253.1
NW_003345192.1	527645	529463	XP_003169254.1
NW_003345192.1	529940	532238	XP_003169255.1
NW_003345192.1	533085	533661	XP_003169256.1
NW_003345192.1	533866	535680	XP_003169257.1
NW_003345192.1	536636	538240	XP_003169258.1
NW_003345192.1	539017	540520	XP_003169259.1
NW_003345192.1	540708	543408	XP_003169260.1
NW_003345192.1	544340	545262	XP_003169261.1
NW_003345192.1	546262	547438	XP_003169262.1
NW_003345192.1	549147	550431	XP_003169263.1
NW_003345192.1	550893	552698	XP_003169264.1
NW_003345192.1	553600	555664	XP_003169265.1
NW_003345192.1	557655	558322	XP_003169266.1
NW_003345192.1	559744	563836	XP_003169267.1
NW_003345192.1	565828	567844	XP_003169268.1
NW_003345192.1	568093	569221	XP_003169269.1
NW_003345192.1	569816	570910	XP_003169270.1
NW_003345192.1	571612	573474	XP_003169271.1
NW_003345192.1	575148	575574	XP_003169272.1
NW_003345192.1	576314	576770	XP_003169273.1
NW_003345192.1	577244	577752	XP_003169274.1
NW_003345192.1	578201	581880	XP_003169275.1
NW_003345192.1	582110	583298	XP_003169276.1
NW_003345192.1	584022	588892	XP_003169277.1
NW_003345192.1	589774	590364	XP_003169278.1
NW_003345192.1	591269	600836	XP_003169279.1
NW_003345192.1	601510	602602	XP_003169280.1
NW_003345192.1	603918	605205	XP_003169281.1
NW_003345192.1	606700	607292	XP_003169282.1
NW_003345192.1	607430	609805	XP_003169283.1
NW_003345192.1	610986	614224	XP_003169284.1
NW_003345192.1	616107	617782	XP_003169285.1
NW_003345192.1	619381	622337	XP_003169286.1
NW_003345192.1	622423	624234	XP_003169287.1
NW_003345192.1	624880	626635	XP_003169288.1
NW_003345192.1	627940	628420	XP_003169289.1
NW_003345192.1	629693	631484	XP_003169290.1
NW_003345192.1	632357	633122	XP_003169291.1
NW_003345192.1	634080	639295	XP_003169292.1
NW_003345192.1	639670	641045	XP_003169293.1
NW_003345192.1	641479	648164	XP_003169294.1
NW_003345192.1	648514	650034	XP_003169295.1
NW_003345192.1	650233	652768	XP_003169296.1
NW_003345192.1	653412	654749	XP_003169297.1
NW_003345192.1	655532	655925	XP_003169298.1
NW_003345192.1	656480	657876	XP_003169299.1
NW_003345192.1	658314	660207	XP_003169300.1
NW_003345192.1	660628	662254	XP_003169301.1
NW_003345192.1	663507	664473	XP_003169302.1
NW_003345192.1	664747	665885	XP_003169303.1
NW_003345192.1	666159	667166	XP_003169304.1
NW_003345192.1	667453	669343	XP_003169305.1
NW_003345192.1	669722	671153	XP_003169306.1
NW_003345192.1	671504	672378	XP_003169307.1
NW_003345192.1	672621	673497	XP_003169308.1
NW_003345192.1	674441	676667	XP_003169309.1
NW_003345192.1	677491	679384	XP_003169310.1
NW_003345192.1	679511	681146	XP_003169311.1
NW_003345192.1	682851	684157	XP_003169312.1
NW_003345192.1	684594	686121	XP_003169313.1
NW_003345192.1	687118	689470	XP_003169314.1
NW_003345192.1	690129	692565	XP_003169315.1
NW_003345192.1	692910	694064	XP_003169316.1
NW_003345192.1	695119	695851	XP_003169317.1
NW_003345192.1	696099	697956	XP_003169318.1
NW_003345192.1	699094	700630	XP_003169319.1
NW_003345192.1	701102	702246	XP_003169320.1
NW_003345192.1	702763	704384	XP_003169321.1
NW_003345192.1	705961	709527	XP_003169322.1
NW_003345192.1	710045	710347	XP_003169323.1
NW_003345192.1	712846	715497	XP_003169324.1
NW_003345192.1	715682	717208	XP_003169325.1
NW_003345193.1	223	3189	XP_003169326.1
NW_003345193.1	3580	4060	XP_003169327.1
NW_003345193.1	5471	6773	XP_003169328.1
NW_003345193.1	7820	8319	XP_003169329.1
NW_003345193.1	9882	10473	XP_003169330.1
NW_003345193.1	12086	14549	XP_003169331.1
NW_003345193.1	15320	17104	XP_003169332.1
NW_003345193.1	17297	17815	XP_003169333.1
NW_003345193.1	18907	19921	XP_003169334.1
NW_003345193.1	20397	20839	XP_003169335.1
NW_003345193.1	21091	21652	XP_003169336.1
NW_003345193.1	22375	23164	XP_003169337.1
NW_003345193.1	23626	25028	XP_003169338.1
NW_003345193.1	25878	26961	XP_003169339.1
NW_003345193.1	29972	31783	XP_003169340.1
NW_003345193.1	32451	33489	XP_003169341.1
NW_003345193.1	33659	34598	XP_003169342.1
NW_003345193.1	35519	38924	XP_003169343.1
NW_003345193.1	40054	41332	XP_003169344.1
NW_003345193.1	41818	43067	XP_003169345.1
NW_003345193.1	45279	46431	XP_003169346.1
NW_003345193.1	47223	47649	XP_003169347.1
NW_003345193.1	48080	52047	XP_003169348.1
NW_003345193.1	52428	54233	XP_003169349.1
NW_003345193.1	55269	57384	XP_003169350.1
NW_003345193.1	59077	60800	XP_003169351.1
NW_003345193.1	61116	63033	XP_003169352.1
NW_003345193.1	64742	67759	XP_003169353.1
NW_003345193.1	68820	70077	XP_003169354.1
NW_003345193.1	71633	72580	XP_003169355.1
NW_003345193.1	74716	75127	XP_003169356.1
NW_003345193.1	76634	77076	XP_003169357.1
NW_003345193.1	78197	79919	XP_003169358.1
NW_003345193.1	81380	82524	XP_003169359.1
NW_003345193.1	83612	85198	XP_003169360.1
NW_003345193.1	87081	88465	XP_003169361.1
NW_003345193.1	89032	89481	XP_003169362.1
NW_003345193.1	89952	91174	XP_003169363.1
NW_003345193.1	92062	93155	XP_003169364.1
NW_003345193.1	95300	97227	XP_003169365.1
NW_003345193.1	97503	99032	XP_003169366.1
NW_003345193.1	99511	100837	XP_003169367.1
NW_003345193.1	101218	102882	XP_003169368.1
NW_003345193.1	103322	106548	XP_003169369.1
NW_003345193.1	109736	112033	XP_003169370.1
NW_003345193.1	113145	115146	XP_003169371.1
NW_003345193.1	115481	116725	XP_003169372.1
NW_003345193.1	117537	120650	XP_003169373.1
NW_003345193.1	121212	123525	XP_003169374.1
NW_003345193.1	124490	125645	XP_003169375.1
NW_003345193.1	126296	127088	XP_003169376.1
NW_003345193.1	128732	131115	XP_003169377.1
NW_003345193.1	131570	132890	XP_003169378.1
NW_003345193.1	133637	135182	XP_003169379.1
NW_003345193.1	136193	138339	XP_003169380.1
NW_003345193.1	139135	141374	XP_003169381.1
NW_003345193.1	143804	144612	XP_003169382.1
NW_003345193.1	145122	145632	XP_003169383.1
NW_003345193.1	146266	147185	XP_003169384.1
NW_003345193.1	147878	148187	XP_003169385.1
NW_003345193.1	148694	149207	XP_003169386.1
NW_003345193.1	149273	150084	XP_003169387.1
NW_003345193.1	151605	155025	XP_003169388.1
NW_003345193.1	155642	158123	XP_003169389.1
NW_003345193.1	159771	161481	XP_003169390.1
NW_003345193.1	164750	165275	XP_003169391.1
NW_003345193.1	167037	167777	XP_003169392.1
NW_003345193.1	168597	170485	XP_003169393.1
NW_003345193.1	172400	177389	XP_003169394.1
NW_003345193.1	177872	178369	XP_003169395.1
NW_003345193.1	178746	181341	XP_003169396.1
NW_003345193.1	182394	184025	XP_003169397.1
NW_003345193.1	184400	185846	XP_003169398.1
NW_003345193.1	186624	187848	XP_003169399.1
NW_003345193.1	188229	189942	XP_003169400.1
NW_003345193.1	191950	194020	XP_003169401.1
NW_003345193.1	195255	195930	XP_003169402.1
NW_003345193.1	197792	198685	XP_003169403.1
NW_003345193.1	200558	202236	XP_003169404.1
NW_003345193.1	202623	203954	XP_003169405.1
NW_003345193.1	204259	205623	XP_003169406.1
NW_003345193.1	205986	209246	XP_003169407.1
NW_003345193.1	209650	209958	XP_003169408.1
NW_003345193.1	210381	212226	XP_003169409.1
NW_003345193.1	212620	213709	XP_003169410.1
NW_003345193.1	213946	214961	XP_003169411.1
NW_003345193.1	215272	217434	XP_003169412.1
NW_003345193.1	219044	224428	XP_003169413.1
NW_003345193.1	225539	227313	XP_003169414.1
NW_003345193.1	228620	230445	XP_003169415.1
NW_003345193.1	232087	233932	XP_003169416.1
NW_003345193.1	234934	235897	XP_003169417.1
NW_003345193.1	236098	238371	XP_003169418.1
NW_003345193.1	239912	245737	XP_003169419.1
NW_003345193.1	247376	248494	XP_003169420.1
NW_003345193.1	249013	250676	XP_003169421.1
NW_003345193.1	250886	251318	XP_003169422.1
NW_003345193.1	251655	253470	XP_003169423.1
NW_003345193.1	254277	256221	XP_003169424.1
NW_003345193.1	258115	261855	XP_003169425.1
NW_003345193.1	265175	268164	XP_003169426.1
NW_003345193.1	268924	269291	XP_003169427.1
NW_003345193.1	269727	270634	XP_003169428.1
NW_003345193.1	271220	273095	XP_003169429.1
NW_003345193.1	273551	274502	XP_003169430.1
NW_003345193.1	275277	277462	XP_003169431.1
NW_003345193.1	278026	281287	XP_003169432.1
NW_003345193.1	282254	282929	XP_003169433.1
NW_003345193.1	283245	283941	XP_003169434.1
NW_003345193.1	285008	286004	XP_003169435.1
NW_003345193.1	286283	287114	XP_003169436.1
NW_003345193.1	287725	289070	XP_003169437.1
NW_003345193.1	289695	291230	XP_003169438.1
NW_003345193.1	291695	293080	XP_003169439.1
NW_003345193.1	294847	296322	XP_003169440.1
NW_003345193.1	296760	297903	XP_003169441.1
NW_003345193.1	298255	298879	XP_003169442.1
NW_003345193.1	299906	301093	XP_003169443.1
NW_003345193.1	301682	302520	XP_003169444.1
NW_003345193.1	303123	305624	XP_003169445.1
NW_003345193.1	306608	308530	XP_003169446.1
NW_003345193.1	308931	311152	XP_003169447.1
NW_003345193.1	311504	313446	XP_003169448.1
NW_003345193.1	314145	315716	XP_003169449.1
NW_003345193.1	316177	316822	XP_003169450.1
NW_003345193.1	317139	320766	XP_003169451.1
NW_003345193.1	321479	322387	XP_003169452.1
NW_003345193.1	323003	327297	XP_003169453.1
NW_003345193.1	327840	329241	XP_003169454.1
NW_003345193.1	329942	330326	XP_003169455.1
NW_003345193.1	333845	335977	XP_003169456.1
NW_003345193.1	336862	338786	XP_003169457.1
NW_003345193.1	341039	345288	XP_003169458.1
NW_003345193.1	347081	348668	XP_003169459.1
NW_003345193.1	348856	350779	XP_003169460.1
NW_003345193.1	352461	352942	XP_003169461.1
NW_003345193.1	353831	355605	XP_003169462.1
NW_003345193.1	356196	356954	XP_003169463.1
NW_003345193.1	357500	359319	XP_003169464.1
NW_003345193.1	359783	360457	XP_003169465.1
NW_003345193.1	360933	361466	XP_003169466.1
NW_003345193.1	362279	362669	XP_003169467.1
NW_003345193.1	363722	364498	XP_003169468.1
NW_003345193.1	365058	366121	XP_003169469.1
NW_003345193.1	367086	371935	XP_003169470.1
NW_003345193.1	372716	373101	XP_003169471.1
NW_003345193.1	373634	374750	XP_003169472.1
NW_003345193.1	375135	376989	XP_003169473.1
NW_003345193.1	377372	377988	XP_003169474.1
NW_003345193.1	378596	380383	XP_003169475.1
NW_003345193.1	380676	384335	XP_003169476.1
NW_003345193.1	385435	387475	XP_003169477.1
NW_003345193.1	388156	388573	XP_003169478.1
NW_003345193.1	389053	390583	XP_003169479.1
NW_003345193.1	391328	391621	XP_003169480.1
NW_003345193.1	391955	393030	XP_003169481.1
NW_003345193.1	393822	394393	XP_003169482.1
NW_003345193.1	395859	399218	XP_003169483.1
NW_003345193.1	399708	400373	XP_003169484.1
NW_003345193.1	400695	401779	XP_003169485.1
NW_003345193.1	403192	403931	XP_003169486.1
NW_003345193.1	404597	405129	XP_003169487.1
NW_003345193.1	405778	406958	XP_003169488.1
NW_003345193.1	407201	407987	XP_003169489.1
NW_003345193.1	408469	410169	XP_003169490.1
NW_003345193.1	410873	411282	XP_003169491.1
NW_003345193.1	412446	412830	XP_003169492.1
NW_003345193.1	421286	423599	XP_003169493.1
NW_003345193.1	426324	427817	XP_003169494.1
NW_003345193.1	429243	430351	XP_003169495.1
NW_003345193.1	431088	434807	XP_003169496.1
NW_003345193.1	435747	438496	XP_003169497.1
NW_003345193.1	439297	441359	XP_003169498.1
NW_003345193.1	441866	443087	XP_003169499.1
NW_003345193.1	448022	449735	XP_003169500.1
NW_003345193.1	450166	451804	XP_003169501.1
NW_003345193.1	452192	453222	XP_003169502.1
NW_003345193.1	453523	455011	XP_003169503.1
NW_003345193.1	455431	456440	XP_003169504.1
NW_003345193.1	456709	457550	XP_003169505.1
NW_003345193.1	458071	459274	XP_003169506.1
NW_003345193.1	461533	462450	XP_003169507.1
NW_003345193.1	463804	464360	XP_003169508.1
NW_003345193.1	468376	469243	XP_003169509.1
NW_003345193.1	472218	472620	XP_003169510.1
NW_003345193.1	473490	475334	XP_003169511.1
NW_003345193.1	478782	479868	XP_003169512.1
NW_003345193.1	481141	481808	XP_003169513.1
NW_003345193.1	482332	483775	XP_003169514.1
NW_003345193.1	486385	490142	XP_003169515.1
NW_003345193.1	491062	492940	XP_003169516.1
NW_003345193.1	493762	497268	XP_003169517.1
NW_003345193.1	497854	498597	XP_003169518.1
NW_003345193.1	499094	501639	XP_003169519.1
NW_003345193.1	501823	502448	XP_003169520.1
NW_003345193.1	503224	505060	XP_003169521.1
NW_003345193.1	505825	506465	XP_003169522.1
NW_003345193.1	507211	507987	XP_003169523.1
NW_003345193.1	508173	508620	XP_003169524.1
NW_003345193.1	509537	511189	XP_003169525.1
NW_003345193.1	511718	514335	XP_003169526.1
NW_003345193.1	514765	515266	XP_003169527.1
NW_003345193.1	515520	516153	XP_003169528.1
NW_003345193.1	517494	518198	XP_003169529.1
NW_003345193.1	518684	519391	XP_003169530.1
NW_003345193.1	521162	523295	XP_003169531.1
NW_003345193.1	524583	530562	XP_003169532.1
NW_003345193.1	530998	531786	XP_003169533.1
NW_003345193.1	532213	534154	XP_003169534.1
NW_003345193.1	535386	535965	XP_003169535.1
NW_003345193.1	537117	538737	XP_003169536.1
NW_003345193.1	538781	540290	XP_003169537.1
NW_003345193.1	540692	541770	XP_003169538.1
NW_003345193.1	542518	544109	XP_003169539.1
NW_003345193.1	544256	545420	XP_003169540.1
NW_003345193.1	546114	548186	XP_003169541.1
NW_003345193.1	548991	550062	XP_003169542.1
NW_003345193.1	550926	551868	XP_003169543.1
NW_003345193.1	552618	553259	XP_003169544.1
NW_003345193.1	554524	555242	XP_003169545.1
NW_003345193.1	556244	556898	XP_003169546.1
NW_003345193.1	557309	559478	XP_003169547.1
NW_003345193.1	560355	561860	XP_003169548.1
NW_003345193.1	562212	564259	XP_003169549.1
NW_003345193.1	565045	567115	XP_003169550.1
NW_003345193.1	568977	570316	XP_003169551.1
NW_003345193.1	571890	572480	XP_003169552.1
NW_003345193.1	573255	574122	XP_003169553.1
NW_003345193.1	574541	578261	XP_003169554.1
NW_003345193.1	578820	580205	XP_003169555.1
NW_003345193.1	580585	585131	XP_003169556.1
NW_003345193.1	586414	587864	XP_003169557.1
NW_003345193.1	588982	590148	XP_003169558.1
NW_003345193.1	591252	593511	XP_003169559.1
NW_003345193.1	594496	595785	XP_003169560.1
NW_003345193.1	596667	597306	XP_003169561.1
NW_003345193.1	597730	599630	XP_003169562.1
NW_003345193.1	600694	602496	XP_003169563.1
NW_003345193.1	602650	604740	XP_003169564.1
NW_003345193.1	605573	608021	XP_003169565.1
NW_003345193.1	608822	610326	XP_003169566.1
NW_003345193.1	610930	611648	XP_003169567.1
NW_003345193.1	612489	614065	XP_003169568.1
NW_003345193.1	614363	614852	XP_003169569.1
NW_003345193.1	615184	616354	XP_003169570.1
NW_003345193.1	616843	618119	XP_003169571.1
NW_003345193.1	618708	619622	XP_003169572.1
NW_003345193.1	620429	620939	XP_003169573.1
NW_003345193.1	621435	621936	XP_003169574.1
NW_003345193.1	623658	625317	XP_003169575.1
NW_003345193.1	626954	629201	XP_003169576.1
NW_003345193.1	631086	632998	XP_003169577.1
NW_003345193.1	633325	634975	XP_003169578.1
NW_003345193.1	636290	636666	XP_003169579.1
NW_003345193.1	637425	638550	XP_003169580.1
NW_003345193.1	639752	642238	XP_003169581.1
NW_003345193.1	642580	644284	XP_003169582.1
NW_003345193.1	644831	647585	XP_003169583.1
NW_003345193.1	649292	650180	XP_003169584.1
NW_003345193.1	651458	654730	XP_003169585.1
NW_003345193.1	656204	656708	XP_003169586.1
NW_003345193.1	657586	659293	XP_003169587.1
NW_003345193.1	659535	660367	XP_003169588.1
NW_003345193.1	660878	662219	XP_003169589.1
NW_003345193.1	662821	666214	XP_003169590.1
NW_003345193.1	669071	670039	XP_003169591.1
NW_003345193.1	670450	671793	XP_003169592.1
NW_003345193.1	673861	674895	XP_003169593.1
NW_003345193.1	675259	676670	XP_003169594.1
NW_003345193.1	677050	677824	XP_003169595.1
NW_003345193.1	679642	681094	XP_003169596.1
NW_003345193.1	681676	683318	XP_003169597.1
NW_003345193.1	683493	684081	XP_003169598.1
NW_003345193.1	685262	686702	XP_003169599.1
NW_003345193.1	687354	687994	XP_003169600.1
NW_003345193.1	689656	691390	XP_003169601.1
NW_003345193.1	691934	692893	XP_003169602.1
NW_003345193.1	693831	694673	XP_003169603.1
NW_003345193.1	695263	697466	XP_003169604.1
NW_003345193.1	697934	699595	XP_003169605.1
NW_003345193.1	699765	701371	XP_003169606.1
NW_003345193.1	701694	703458	XP_003169607.1
NW_003345193.1	703877	704583	XP_003169608.1
NW_003345193.1	705555	706419	XP_003169609.1
NW_003345193.1	706646	708169	XP_003169610.1
NW_003345193.1	709493	711352	XP_003169611.1
NW_003345193.1	711703	713567	XP_003169612.1
NW_003345193.1	714070	715376	XP_003169613.1
NW_003345193.1	716552	719021	XP_003169614.1
NW_003345193.1	719523	720910	XP_003169615.1
NW_003345193.1	721737	722851	XP_003169616.1
NW_003345193.1	722964	723759	XP_003169617.1
NW_003345193.1	724078	727931	XP_003169618.1
NW_003345193.1	728374	734113	XP_003169619.1
NW_003345193.1	735347	741685	XP_003169620.1
NW_003345193.1	743792	748547	XP_003169621.1
NW_003345193.1	748944	752393	XP_003169622.1
NW_003345193.1	752940	753612	XP_003169623.1
NW_003345193.1	754991	756399	XP_003169624.1
NW_003345193.1	756405	757849	XP_003169625.1
NW_003345193.1	757971	759804	XP_003169626.1
NW_003345193.1	760830	763286	XP_003169627.1
NW_003345193.1	764389	765422	XP_003169628.1
NW_003345193.1	767125	769170	XP_003169629.1
NW_003345193.1	769702	774506	XP_003169630.1
NW_003345193.1	775184	776061	XP_003169631.1
NW_003345193.1	776358	777644	XP_003169632.1
NW_003345193.1	778340	779161	XP_003169633.1
NW_003345193.1	780097	782562	XP_003169634.1
NW_003345193.1	783420	784351	XP_003169635.1
NW_003345193.1	785321	787774	XP_003169636.1
NW_003345193.1	788330	789566	XP_003169637.1
NW_003345193.1	790003	798936	XP_003169638.1
NW_003345193.1	799424	800255	XP_003169639.1
NW_003345193.1	800437	801311	XP_003169640.1
NW_003345193.1	801635	802714	XP_003169641.1
NW_003345193.1	803444	805210	XP_003169642.1
NW_003345193.1	806369	808307	XP_003169643.1
NW_003345193.1	808971	812510	XP_003169644.1
NW_003345193.1	812787	814301	XP_003169645.1
NW_003345193.1	814753	815311	XP_003169646.1
NW_003345193.1	815964	816569	XP_003169647.1
NW_003345193.1	817687	820300	XP_003169648.1
NW_003345193.1	820855	822971	XP_003169649.1
NW_003345193.1	823075	823748	XP_003169650.1
NW_003345193.1	824061	824383	XP_003169651.1
NW_003345193.1	824814	826816	XP_003169652.1
NW_003345193.1	827695	829927	XP_003169653.1
NW_003345193.1	831933	833315	XP_003169654.1
NW_003345193.1	834064	837581	XP_003169655.1
NW_003345193.1	838868	840976	XP_003169656.1
NW_003345193.1	842014	843920	XP_003169657.1
NW_003345193.1	844256	845914	XP_003169658.1
NW_003345193.1	847413	848172	XP_003169659.1
NW_003345193.1	848635	851158	XP_003169660.1
NW_003345193.1	851709	852552	XP_003169661.1
NW_003345193.1	853587	854663	XP_003169662.1
NW_003345193.1	859080	863400	XP_003169663.1
NW_003345193.1	864282	868985	XP_003169664.1
NW_003345193.1	870440	870830	XP_003169665.1
NW_003345193.1	871126	871555	XP_003169666.1
NW_003345193.1	872102	873124	XP_003169667.1
NW_003345194.1	1067	2141	XP_003169668.1
NW_003345194.1	2430	4618	XP_003169669.1
NW_003345194.1	5391	7683	XP_003169670.1
NW_003345194.1	9475	10414	XP_003169671.1
NW_003345194.1	11502	12035	XP_003169672.1
NW_003345194.1	13105	13562	XP_003169673.1
NW_003345194.1	13995	15179	XP_003169674.1
NW_003345194.1	15575	16720	XP_003169675.1
NW_003345194.1	17513	23842	XP_003169676.1
NW_003345194.1	25531	26812	XP_003169677.1
NW_003345194.1	27739	29252	XP_003169678.1
NW_003345194.1	29372	32160	XP_003169679.1
NW_003345194.1	35818	37939	XP_003169680.1
NW_003345194.1	38179	39363	XP_003169681.1
NW_003345194.1	39756	41624	XP_003169682.1
NW_003345194.1	42420	44208	XP_003169683.1
NW_003345194.1	44754	45786	XP_003169684.1
NW_003345194.1	47656	47821	XP_003169685.1
NW_003345194.1	48421	52076	XP_003169686.1
NW_003345194.1	52660	56611	XP_003169687.1
NW_003345194.1	57467	60028	XP_003169688.1
NW_003345194.1	61223	63232	XP_003169689.1
NW_003345194.1	64411	65486	XP_003169690.1
NW_003345194.1	65782	67421	XP_003169691.1
NW_003345194.1	67967	68870	XP_003169692.1
NW_003345194.1	69265	72240	XP_003169693.1
NW_003345194.1	73249	73873	XP_003169694.1
NW_003345194.1	74555	76596	XP_003169695.1
NW_003345194.1	77050	77963	XP_003169696.1
NW_003345194.1	78121	79280	XP_003169697.1
NW_003345194.1	80061	81471	XP_003169698.1
NW_003345194.1	82900	83872	XP_003169699.1
NW_003345194.1	85877	86215	XP_003169700.1
NW_003345194.1	89414	91730	XP_003169701.1
NW_003345194.1	92210	94558	XP_003169702.1
NW_003345194.1	95231	98376	XP_003169703.1
NW_003345194.1	98917	99868	XP_003169704.1
NW_003345194.1	99952	103141	XP_003169705.1
NW_003345194.1	107020	107359	XP_003169706.1
NW_003345194.1	110049	110626	XP_003169707.1
NW_003345194.1	110851	112490	XP_003169708.1
NW_003345194.1	113076	113434	XP_003169709.1
NW_003345194.1	113960	118773	XP_003169710.1
NW_003345194.1	120204	121416	XP_003169711.1
NW_003345194.1	122153	123954	XP_003169712.1
NW_003345194.1	125674	126190	XP_003169713.1
NW_003345194.1	126779	129245	XP_003169714.1
NW_003345194.1	129792	130908	XP_003169715.1
NW_003345194.1	131133	132829	XP_003169716.1
NW_003345194.1	133025	133403	XP_003169717.1
NW_003345194.1	133752	135005	XP_003169718.1
NW_003345194.1	135386	136142	XP_003169719.1
NW_003345194.1	136892	138676	XP_003169720.1
NW_003345194.1	140015	140972	XP_003169721.1
NW_003345194.1	141330	143003	XP_003169722.1
NW_003345194.1	143170	143905	XP_003169723.1
NW_003345194.1	144212	145374	XP_003169724.1
NW_003345194.1	146331	148091	XP_003169725.1
NW_003345194.1	149419	149914	XP_003169726.1
NW_003345194.1	151803	154532	XP_003169727.1
NW_003345194.1	155318	156351	XP_003169728.1
NW_003345194.1	156751	158590	XP_003169729.1
NW_003345194.1	159135	159631	XP_003169730.1
NW_003345194.1	160400	161734	XP_003169731.1
NW_003345194.1	163402	164235	XP_003169732.1
NW_003345194.1	165068	166611	XP_003169733.1
NW_003345194.1	167675	168544	XP_003169734.1
NW_003345194.1	169114	170914	XP_003169735.1
NW_003345194.1	171986	175626	XP_003169736.1
NW_003345194.1	176517	177175	XP_003169737.1
NW_003345194.1	177656	177935	XP_003169738.1
NW_003345194.1	179194	180211	XP_003169739.1
NW_003345194.1	180824	183128	XP_003169740.1
NW_003345194.1	185152	185728	XP_003169741.1
NW_003345194.1	186346	187917	XP_003169742.1
NW_003345194.1	189047	190820	XP_003169743.1
NW_003345194.1	191238	191869	XP_003169744.1
NW_003345194.1	192632	194257	XP_003169745.1
NW_003345194.1	196382	197451	XP_003169746.1
NW_003345194.1	199693	201945	XP_003169747.1
NW_003345194.1	202854	206290	XP_003169748.1
NW_003345194.1	206709	208323	XP_003169749.1
NW_003345194.1	208756	212346	XP_003169750.1
NW_003345194.1	213621	214388	XP_003169751.1
NW_003345194.1	214956	216325	XP_003169752.1
NW_003345194.1	217147	217850	XP_003169753.1
NW_003345194.1	218580	219828	XP_003169754.1
NW_003345194.1	220220	221696	XP_003169755.1
NW_003345194.1	222837	224119	XP_003169756.1
NW_003345194.1	224937	226361	XP_003169757.1
NW_003345194.1	227117	229070	XP_003169758.1
NW_003345194.1	229850	231598	XP_003169759.1
NW_003345194.1	233692	234133	XP_003169760.1
NW_003345194.1	234833	237674	XP_003169761.1
NW_003345194.1	239253	240273	XP_003169762.1
NW_003345194.1	241740	242748	XP_003169763.1
NW_003345194.1	243338	244123	XP_003169764.1
NW_003345194.1	244456	245553	XP_003169765.1
NW_003345194.1	246122	246878	XP_003169766.1
NW_003345194.1	247967	248578	XP_003169767.1
NW_003345194.1	249020	250039	XP_003169768.1
NW_003345194.1	251038	252585	XP_003169769.1
NW_003345194.1	255554	256346	XP_003169770.1
NW_003345194.1	256493	257649	XP_003169771.1
NW_003345194.1	258721	259385	XP_003169772.1
NW_003345194.1	259659	260793	XP_003169773.1
NW_003345194.1	261431	263597	XP_003169774.1
NW_003345194.1	264865	266822	XP_003169775.1
NW_003345194.1	267420	268638	XP_003169776.1
NW_003345194.1	269027	270249	XP_003169777.1
NW_003345194.1	270992	271834	XP_003169778.1
NW_003345194.1	272544	273582	XP_003169779.1
NW_003345194.1	273840	274887	XP_003169780.1
NW_003345194.1	275951	276574	XP_003169781.1
NW_003345194.1	276979	278452	XP_003169782.1
NW_003345194.1	278948	280352	XP_003169783.1
NW_003345194.1	281466	282646	XP_003169784.1
NW_003345194.1	285436	286844	XP_003169785.1
NW_003345194.1	287267	290499	XP_003169786.1
NW_003345194.1	291256	291692	XP_003169787.1
NW_003345194.1	292421	293108	XP_003169788.1
NW_003345194.1	294336	296415	XP_003169789.1
NW_003345194.1	297566	300460	XP_003169790.1
NW_003345194.1	301716	302374	XP_003169791.1
NW_003345194.1	302776	305537	XP_003169792.1
NW_003345194.1	306629	309166	XP_003169793.1
NW_003345194.1	311074	311701	XP_003169794.1
NW_003345194.1	312470	313421	XP_003169795.1
NW_003345194.1	315575	316694	XP_003169796.1
NW_003345194.1	316992	321678	XP_003169797.1
NW_003345194.1	322215	324416	XP_003169798.1
NW_003345194.1	324996	325970	XP_003169799.1
NW_003345194.1	328551	330528	XP_003169800.1
NW_003345194.1	330668	332281	XP_003169801.1
NW_003345194.1	333114	333496	XP_003169802.1
NW_003345194.1	333602	336616	XP_003169803.1
NW_003345194.1	338841	343809	XP_003169804.1
NW_003345194.1	344280	346068	XP_003169805.1
NW_003345194.1	346597	348827	XP_003169806.1
NW_003345194.1	349441	352800	XP_003169807.1
NW_003345194.1	353548	355895	XP_003169808.1
NW_003345194.1	356476	359305	XP_003169809.1
NW_003345194.1	360165	360789	XP_003169810.1
NW_003345194.1	361497	364597	XP_003169811.1
NW_003345194.1	365089	367478	XP_003169812.1
NW_003345194.1	368936	372108	XP_003169813.1
NW_003345194.1	374499	378361	XP_003169814.1
NW_003345194.1	379329	383132	XP_003169815.1
NW_003345194.1	383586	385029	XP_003169816.1
NW_003345194.1	385696	386012	XP_003169817.1
NW_003345194.1	386496	388806	XP_003169818.1
NW_003345194.1	389739	395890	XP_003169819.1
NW_003345194.1	396420	396955	XP_003169820.1
NW_003345194.1	397443	398855	XP_003169821.1
NW_003345194.1	399794	401180	XP_003169822.1
NW_003345194.1	401406	401919	XP_003169823.1
NW_003345194.1	402693	403197	XP_003169824.1
NW_003345194.1	403658	404233	XP_003169825.1
NW_003345194.1	404583	406107	XP_003169826.1
NW_003345194.1	409372	410967	XP_003169827.1
NW_003345194.1	413699	414604	XP_003169828.1
NW_003345194.1	416366	417713	XP_003169829.1
NW_003345194.1	418407	420859	XP_003169830.1
NW_003345194.1	422714	423400	XP_003169831.1
NW_003345194.1	423874	425121	XP_003169832.1
NW_003345194.1	425844	426318	XP_003169833.1
NW_003345194.1	428214	429058	XP_003169834.1
NW_003345194.1	429348	430129	XP_003169835.1
NW_003345194.1	430589	431953	XP_003169836.1
NW_003345194.1	432572	434899	XP_003169837.1
NW_003345194.1	435400	437416	XP_003169838.1
NW_003345194.1	440258	442570	XP_003169839.1
NW_003345194.1	443944	446019	XP_003169840.1
NW_003345194.1	447256	448397	XP_003169841.1
NW_003345194.1	448669	449195	XP_003169842.1
NW_003345194.1	449612	450359	XP_003169843.1
NW_003345194.1	451693	453357	XP_003169844.1
NW_003345194.1	453721	455707	XP_003169845.1
NW_003345194.1	456073	456646	XP_003169846.1
NW_003345194.1	458177	459380	XP_003169847.1
NW_003345194.1	459904	461222	XP_003169848.1
NW_003345194.1	461831	465093	XP_003169849.1
NW_003345194.1	465545	469130	XP_003169850.1
NW_003345194.1	470395	473706	XP_003169851.1
NW_003345194.1	474047	477167	XP_003169852.1
NW_003345194.1	477634	481115	XP_003169853.1
NW_003345194.1	481820	486737	XP_003169854.1
NW_003345194.1	487708	490168	XP_003169855.1
NW_003345194.1	491069	493555	XP_003169856.1
NW_003345194.1	494077	496102	XP_003169857.1
NW_003345194.1	497869	499570	XP_003169858.1
NW_003345194.1	501168	501559	XP_003169859.1
NW_003345194.1	504162	504557	XP_003169860.1
NW_003345194.1	509387	510341	XP_003169861.1
NW_003345194.1	513958	514595	XP_003169862.1
NW_003345194.1	515429	517069	XP_003169863.1
NW_003345194.1	519731	520360	XP_003169864.1
NW_003345194.1	520637	522242	XP_003169865.1
NW_003345194.1	523380	524259	XP_003169866.1
NW_003345194.1	524998	528000	XP_003169867.1
NW_003345194.1	532055	532956	XP_003169868.1
NW_003345194.1	533456	533819	XP_003169869.1
NW_003345194.1	535344	536143	XP_003169870.1
NW_003345194.1	537001	539103	XP_003169871.1
NW_003345194.1	539711	540573	XP_003169872.1
NW_003345194.1	541360	542795	XP_003169873.1
NW_003345194.1	543413	544937	XP_003169874.1
NW_003345194.1	545369	547056	XP_003169875.1
NW_003345194.1	547623	548837	XP_003169876.1
NW_003345194.1	549951	551706	XP_003169877.1
NW_003345194.1	553117	556825	XP_003169878.1
NW_003345194.1	557323	558069	XP_003169879.1
NW_003345194.1	560077	561304	XP_003169880.1
NW_003345194.1	563055	563818	XP_003169881.1
NW_003345194.1	565765	566385	XP_003169882.1
NW_003345194.1	567161	568757	XP_003169883.1
NW_003345194.1	571182	573856	XP_003169884.1
NW_003345194.1	574635	576990	XP_003169885.1
NW_003345194.1	578252	579826	XP_003169886.1
NW_003345194.1	582693	584641	XP_003169887.1
NW_003345194.1	584845	585430	XP_003169888.1
NW_003345194.1	586155	587436	XP_003169889.1
NW_003345194.1	587787	590444	XP_003169890.1
NW_003345194.1	590828	597144	XP_003169891.1
NW_003345194.1	597654	600198	XP_003169892.1
NW_003345194.1	600681	601293	XP_003169893.1
NW_003345194.1	602513	604346	XP_003169894.1
NW_003345194.1	604508	605284	XP_003169895.1
NW_003345194.1	605906	606429	XP_003169896.1
NW_003345194.1	607074	607439	XP_003169897.1
NW_003345194.1	608154	610285	XP_003169898.1
NW_003345194.1	610327	610993	XP_003169899.1
NW_003345194.1	612903	613390	XP_003169900.1
NW_003345194.1	613382	614064	XP_003169901.1
NW_003345194.1	619236	619952	XP_003169902.1
NW_003345194.1	622920	625023	XP_003169903.1
NW_003345194.1	627805	629757	XP_003169904.1
NW_003345194.1	630038	632717	XP_003169905.1
NW_003345194.1	633146	634971	XP_003169906.1
NW_003345194.1	635488	636841	XP_003169907.1
NW_003345194.1	637614	638754	XP_003169908.1
NW_003345194.1	640282	642065	XP_003169909.1
NW_003345194.1	642239	642733	XP_003169910.1
NW_003345194.1	643098	643779	XP_003169911.1
NW_003345194.1	643981	645300	XP_003169912.1
NW_003345194.1	645642	647359	XP_003169913.1
NW_003345194.1	647996	648811	XP_003169914.1
NW_003345194.1	649796	650429	XP_003169915.1
NW_003345194.1	652160	654687	XP_003169916.1
NW_003345194.1	655120	656674	XP_003169917.1
NW_003345194.1	658417	658906	XP_003169918.1
NW_003345194.1	659133	660976	XP_003169919.1
NW_003345194.1	661779	662799	XP_003169920.1
NW_003345194.1	664201	665199	XP_003169921.1
NW_003345194.1	665596	667417	XP_003169922.1
NW_003345194.1	668874	670365	XP_003169923.1
NW_003345194.1	671325	672630	XP_003169924.1
NW_003345194.1	673091	674224	XP_003169925.1
NW_003345194.1	675528	676276	XP_003169926.1
NW_003345194.1	679273	681361	XP_003169927.1
NW_003345194.1	684755	686704	XP_003169928.1
NW_003345194.1	690012	690387	XP_003169929.1
NW_003345194.1	691497	693819	XP_003169930.1
NW_003345194.1	695815	696259	XP_003169931.1
NW_003345194.1	699301	700840	XP_003169932.1
NW_003345194.1	701218	702586	XP_003169933.1
NW_003345194.1	702828	707274	XP_003169934.1
NW_003345194.1	707579	708843	XP_003169935.1
NW_003345194.1	710853	711598	XP_003169936.1
NW_003345194.1	712766	713897	XP_003169937.1
NW_003345194.1	714408	715920	XP_003169938.1
NW_003345194.1	716875	717472	XP_003169939.1
NW_003345194.1	718134	718977	XP_003169940.1
NW_003345194.1	719290	719971	XP_003169941.1
NW_003345194.1	720070	721569	XP_003169942.1
NW_003345194.1	722327	724316	XP_003169943.1
NW_003345194.1	724649	725772	XP_003169944.1
NW_003345194.1	727249	731532	XP_003169945.1
NW_003345194.1	734397	736247	XP_003169946.1
NW_003345194.1	736745	737404	XP_003169947.1
NW_003345194.1	740020	742248	XP_003169948.1
NW_003345194.1	743037	744127	XP_003169949.1
NW_003345194.1	744226	746531	XP_003169950.1
NW_003345194.1	747405	748441	XP_003169951.1
NW_003345194.1	748837	750542	XP_003169952.1
NW_003345194.1	751189	751567	XP_003169953.1
NW_003345194.1	752246	753301	XP_003169954.1
NW_003345194.1	753742	754374	XP_003169955.1
NW_003345194.1	755091	755947	XP_003169956.1
NW_003345194.1	756496	759257	XP_003169957.1
NW_003345194.1	759929	761088	XP_003169958.1
NW_003345194.1	761633	762585	XP_003169959.1
NW_003345194.1	765576	766455	XP_003169960.1
NW_003345194.1	767302	768790	XP_003169961.1
NW_003345194.1	769248	769710	XP_003169962.1
NW_003345194.1	769835	770552	XP_003169963.1
NW_003345194.1	770726	771972	XP_003169964.1
NW_003345194.1	772376	774317	XP_003169965.1
NW_003345194.1	775049	776030	XP_003169966.1
NW_003345194.1	776293	777889	XP_003169967.1
NW_003345194.1	780064	780946	XP_003169968.1
NW_003345194.1	787990	792854	XP_003169969.1
NW_003345194.1	795436	797476	XP_003169970.1
NW_003345194.1	798167	799355	XP_003169971.1
NW_003345194.1	799382	799841	XP_003169972.1
NW_003345194.1	801124	802094	XP_003169973.1
NW_003345194.1	802851	806666	XP_003169974.1
NW_003345194.1	806964	807885	XP_003169975.1
NW_003345194.1	808149	811580	XP_003169976.1
NW_003345194.1	813397	816123	XP_003169977.1
NW_003345194.1	816756	817602	XP_003169978.1
NW_003345194.1	817938	819558	XP_003169979.1
NW_003345194.1	820086	824680	XP_003169980.1
NW_003345194.1	824999	827278	XP_003169981.1
NW_003345194.1	828014	830756	XP_003169982.1
NW_003345194.1	832038	832985	XP_003169983.1
NW_003345194.1	833453	837630	XP_003169984.1
NW_003345194.1	838115	841837	XP_003169985.1
NW_003345194.1	843055	843990	XP_003169986.1
NW_003345194.1	844513	845504	XP_003169987.1
NW_003345194.1	846318	848740	XP_003169988.1
NW_003345194.1	849600	851190	XP_003169989.1
NW_003345194.1	851475	852224	XP_003169990.1
NW_003345194.1	852844	854712	XP_003169991.1
NW_003345194.1	856009	858226	XP_003169992.1
NW_003345194.1	858498	860017	XP_003169993.1
NW_003345194.1	861145	862172	XP_003169994.1
NW_003345194.1	863272	866017	XP_003169995.1
NW_003345194.1	866531	868273	XP_003169996.1
NW_003345194.1	869987	871335	XP_003169997.1
NW_003345194.1	872215	873090	XP_003169998.1
NW_003345194.1	873435	875125	XP_003169999.1
NW_003345194.1	876099	877660	XP_003170000.1
NW_003345194.1	878084	879378	XP_003170001.1
NW_003345194.1	880679	884568	XP_003170002.1
NW_003345194.1	885688	887629	XP_003170003.1
NW_003345194.1	888294	890022	XP_003170004.1
NW_003345194.1	893902	895585	XP_003170005.1
NW_003345194.1	895989	897161	XP_003170006.1
NW_003345194.1	898765	900980	XP_003170007.1
NW_003345194.1	901974	902909	XP_003170008.1
NW_003345194.1	903498	904476	XP_003170009.1
NW_003345194.1	906890	910470	XP_003170010.1
NW_003345194.1	911648	913122	XP_003170011.1
NW_003345194.1	915586	916027	XP_003170012.1
NW_003345194.1	921081	922441	XP_003170013.1
NW_003345194.1	922942	925394	XP_003170014.1
NW_003345194.1	925803	926500	XP_003170015.1
NW_003345194.1	926893	928813	XP_003170016.1
NW_003345194.1	930760	932107	XP_003170017.1
NW_003345194.1	932118	933051	XP_003170018.1
NW_003345194.1	934317	935352	XP_003170019.1
NW_003345194.1	938128	938689	XP_003170020.1
NW_003345194.1	940471	942690	XP_003170021.1
NW_003345194.1	942953	943591	XP_003170022.1
NW_003345194.1	944433	945684	XP_003170023.1
NW_003345194.1	946448	947746	XP_003170024.1
NW_003345194.1	949053	950485	XP_003170025.1
NW_003345194.1	950598	951516	XP_003170026.1
NW_003345194.1	951900	952242	XP_003170027.1
NW_003345194.1	953534	954198	XP_003170028.1
NW_003345194.1	955043	956069	XP_003170029.1
NW_003345194.1	956205	957633	XP_003170030.1
NW_003345194.1	958583	959339	XP_003170031.1
NW_003345194.1	959761	960826	XP_003170032.1
NW_003345194.1	964451	965402	XP_003170033.1
NW_003345194.1	968096	969507	XP_003170034.1
NW_003345194.1	969957	971463	XP_003170035.1
NW_003345194.1	971905	974233	XP_003170036.1
NW_003345194.1	974466	975768	XP_003170037.1
NW_003345194.1	976976	978558	XP_003170038.1
NW_003345194.1	978762	979233	XP_003170039.1
NW_003345194.1	979904	980390	XP_003170040.1
NW_003345194.1	982244	982918	XP_003170041.1
NW_003345194.1	983359	985680	XP_003170042.1
NW_003345194.1	987179	992378	XP_003170043.1
NW_003345194.1	992638	998709	XP_003170044.1
NW_003345194.1	999104	1000585	XP_003170045.1
NW_003345194.1	1002906	1004861	XP_003170046.1
NW_003345194.1	1005669	1006701	XP_003170047.1
NW_003345194.1	1006853	1008362	XP_003170048.1
NW_003345194.1	1008728	1009736	XP_003170049.1
NW_003345194.1	1010315	1012081	XP_003170050.1
NW_003345194.1	1012839	1016560	XP_003170051.1
NW_003345194.1	1018563	1019551	XP_003170052.1
NW_003345194.1	1024251	1025250	XP_003170053.1
NW_003345195.1	158	467	XP_003170054.1
NW_003345195.1	28620	33393	XP_003170055.1
NW_003345195.1	33509	35230	XP_003170056.1
NW_003345195.1	35609	36302	XP_003170057.1
NW_003345195.1	40917	41242	XP_003170058.1
NW_003345195.1	41299	42186	XP_003170059.1
NW_003345195.1	42536	43427	XP_003170060.1
NW_003345195.1	43627	46622	XP_003170061.1
NW_003345195.1	47569	48187	XP_003170062.1
NW_003345195.1	49226	51119	XP_003170063.1
NW_003345195.1	55602	57877	XP_003170064.1
NW_003345195.1	58170	62628	XP_003170065.1
NW_003345195.1	63079	64353	XP_003170066.1
NW_003345195.1	65647	67713	XP_003170067.1
NW_003345195.1	68393	69970	XP_003170068.1
NW_003345195.1	70352	71878	XP_003170069.1
NW_003345195.1	72286	73276	XP_003170070.1
NW_003345195.1	73497	77180	XP_003170071.1
NW_003345195.1	77560	78667	XP_003170072.1
NW_003345195.1	79029	81351	XP_003170073.1
NW_003345195.1	83029	84632	XP_003170074.1
NW_003345195.1	84932	86063	XP_003170075.1
NW_003345195.1	86271	89301	XP_003170076.1
NW_003345195.1	90474	92025	XP_003170077.1
NW_003345195.1	92744	93926	XP_003170078.1
NW_003345195.1	94442	96408	XP_003170079.1
NW_003345195.1	96677	97610	XP_003170080.1
NW_003345195.1	97943	100266	XP_003170081.1
NW_003345195.1	102185	102638	XP_003170082.1
NW_003345195.1	103212	110432	XP_003170083.1
NW_003345195.1	110993	113186	XP_003170084.1
NW_003345195.1	113477	115653	XP_003170085.1
NW_003345195.1	116258	118514	XP_003170086.1
NW_003345195.1	119615	121354	XP_003170087.1
NW_003345195.1	122295	123588	XP_003170088.1
NW_003345195.1	123957	125002	XP_003170089.1
NW_003345195.1	130152	132121	XP_003170090.1
NW_003345195.1	133192	134581	XP_003170091.1
NW_003345195.1	134599	135240	XP_003170092.1
NW_003345195.1	135654	137520	XP_003170093.1
NW_003345195.1	138036	139218	XP_003170094.1
NW_003345195.1	139472	140877	XP_003170095.1
NW_003345195.1	141812	143200	XP_003170096.1
NW_003345195.1	145948	146695	XP_003170097.1
NW_003345195.1	148084	149646	XP_003170098.1
NW_003345195.1	150216	152591	XP_003170099.1
NW_003345195.1	153104	157229	XP_003170100.1
NW_003345195.1	157866	158463	XP_003170101.1
NW_003345195.1	159141	160656	XP_003170102.1
NW_003345195.1	162702	164133	XP_003170103.1
NW_003345195.1	164419	167602	XP_003170104.1
NW_003345195.1	168261	169128	XP_003170105.1
NW_003345195.1	169264	170628	XP_003170106.1
NW_003345195.1	171660	175080	XP_003170107.1
NW_003345195.1	176234	177579	XP_003170108.1
NW_003345195.1	178676	180504	XP_003170109.1
NW_003345195.1	181093	181619	XP_003170110.1
NW_003345195.1	183888	184800	XP_003170111.1
NW_003345195.1	185450	189136	XP_003170112.1
NW_003345195.1	190553	192086	XP_003170113.1
NW_003345195.1	192590	195374	XP_003170114.1
NW_003345195.1	195854	197733	XP_003170115.1
NW_003345195.1	198379	199770	XP_003170116.1
NW_003345195.1	200178	202397	XP_003170117.1
NW_003345195.1	203191	204314	XP_003170118.1
NW_003345195.1	205246	206766	XP_003170119.1
NW_003345195.1	208556	209953	XP_003170120.1
NW_003345195.1	211853	212806	XP_003170121.1
NW_003345195.1	213271	214389	XP_003170122.1
NW_003345195.1	214801	217039	XP_003170123.1
NW_003345195.1	217455	218315	XP_003170124.1
NW_003345195.1	218422	219462	XP_003170125.1
NW_003345195.1	219949	221712	XP_003170126.1
NW_003345195.1	222100	223167	XP_003170127.1
NW_003345195.1	223771	224398	XP_003170128.1
NW_003345195.1	226053	227048	XP_003170129.1
NW_003345195.1	227627	229910	XP_003170130.1
NW_003345195.1	230351	232752	XP_003170131.1
NW_003345195.1	233576	234777	XP_003170132.1
NW_003345195.1	236453	237035	XP_003170133.1
NW_003345195.1	237563	238257	XP_003170134.1
NW_003345195.1	240324	243618	XP_003170135.1
NW_003345195.1	244204	244562	XP_003170136.1
NW_003345195.1	244881	247168	XP_003170137.1
NW_003345195.1	247997	248489	XP_003170138.1
NW_003345195.1	249087	249654	XP_003170139.1
NW_003345195.1	250237	250747	XP_003170140.1
NW_003345195.1	251588	252152	XP_003170141.1
NW_003345195.1	252764	253280	XP_003170142.1
NW_003345195.1	254104	254551	XP_003170143.1
NW_003345195.1	255378	259239	XP_003170144.1
NW_003345195.1	260516	260819	XP_003170145.1
NW_003345195.1	262736	263540	XP_003170146.1
NW_003345195.1	264328	265341	XP_003170147.1
NW_003345195.1	269189	272703	XP_003170148.1
NW_003345195.1	273380	274097	XP_003170149.1
NW_003345195.1	274529	275630	XP_003170150.1
NW_003345195.1	276348	278076	XP_003170151.1
NW_003345195.1	279567	282950	XP_003170152.1
NW_003345195.1	283551	285836	XP_003170153.1
NW_003345195.1	287539	287999	XP_003170154.1
NW_003345195.1	288255	289057	XP_003170155.1
NW_003345195.1	294682	297713	XP_003170156.1
NW_003345195.1	300345	301732	XP_003170157.1
NW_003345195.1	303389	304298	XP_003170158.1
NW_003345195.1	304708	305103	XP_003170159.1
NW_003345195.1	305441	307742	XP_003170160.1
NW_003345195.1	308485	308797	XP_003170161.1
NW_003345195.1	310382	311109	XP_003170162.1
NW_003345195.1	311200	314203	XP_003170163.1
NW_003345195.1	316313	317909	XP_003170164.1
NW_003345195.1	319145	321308	XP_003170165.1
NW_003345195.1	321609	322962	XP_003170166.1
NW_003345195.1	325393	326605	XP_003170167.1
NW_003345195.1	327742	328176	XP_003170168.1
NW_003345195.1	329193	330093	XP_003170169.1
NW_003345195.1	330149	331277	XP_003170170.1
NW_003345195.1	332835	333682	XP_003170171.1
NW_003345195.1	334260	334941	XP_003170172.1
NW_003345195.1	335364	338162	XP_003170173.1
NW_003345195.1	338835	339946	XP_003170174.1
NW_003345195.1	340457	341223	XP_003170175.1
NW_003345195.1	341777	342923	XP_003170176.1
NW_003345195.1	345273	345839	XP_003170177.1
NW_003345195.1	346208	347124	XP_003170178.1
NW_003345195.1	349370	350150	XP_003170179.1
NW_003345195.1	350721	353148	XP_003170180.1
NW_003345195.1	353856	356343	XP_003170181.1
NW_003345195.1	356764	357962	XP_003170182.1
NW_003345195.1	358906	360958	XP_003170183.1
NW_003345195.1	361409	362874	XP_003170184.1
NW_003345195.1	363670	366304	XP_003170185.1
NW_003345195.1	366679	367057	XP_003170186.1
NW_003345195.1	367349	369375	XP_003170187.1
NW_003345195.1	370478	371496	XP_003170188.1
NW_003345195.1	372271	373965	XP_003170189.1
NW_003345195.1	374299	375162	XP_003170190.1
NW_003345195.1	375759	376873	XP_003170191.1
NW_003345195.1	378172	379485	XP_003170192.1
NW_003345195.1	380085	383025	XP_003170193.1
NW_003345195.1	383288	386064	XP_003170194.1
NW_003345195.1	388373	389381	XP_003170195.1
NW_003345195.1	390271	392214	XP_003170196.1
NW_003345195.1	392474	394647	XP_003170197.1
NW_003345195.1	396375	398189	XP_003170198.1
NW_003345195.1	398729	399801	XP_003170199.1
NW_003345195.1	400268	401728	XP_003170200.1
NW_003345195.1	404017	407671	XP_003170201.1
NW_003345195.1	408649	409615	XP_003170202.1
NW_003345195.1	410033	411132	XP_003170203.1
NW_003345195.1	411646	413452	XP_003170204.1
NW_003345195.1	413774	417134	XP_003170205.1
NW_003345195.1	417767	419780	XP_003170206.1
NW_003345195.1	420408	421739	XP_003170207.1
NW_003345195.1	422765	424589	XP_003170208.1
NW_003345195.1	425478	426516	XP_003170209.1
NW_003345195.1	430296	432094	XP_003170210.1
NW_003345195.1	432980	433493	XP_003170211.1
NW_003345195.1	434204	435912	XP_003170212.1
NW_003345195.1	436732	437041	XP_003170213.1
NW_003345195.1	437336	444899	XP_003170214.1
NW_003345195.1	445514	448966	XP_003170215.1
NW_003345195.1	449880	452277	XP_003170216.1
NW_003345195.1	452881	453935	XP_003170217.1
NW_003345195.1	454089	455402	XP_003170218.1
NW_003345195.1	457042	459002	XP_003170219.1
NW_003345195.1	459961	462137	XP_003170220.1
NW_003345195.1	463267	463878	XP_003170221.1
NW_003345195.1	465036	466120	XP_003170222.1
NW_003345195.1	466612	468824	XP_003170223.1
NW_003345195.1	469251	470090	XP_003170224.1
NW_003345195.1	470556	475398	XP_003170225.1
NW_003345195.1	476094	477927	XP_003170226.1
NW_003345195.1	478639	479444	XP_003170227.1
NW_003345195.1	480259	481603	XP_003170228.1
NW_003345195.1	482399	485780	XP_003170229.1
NW_003345195.1	486157	489885	XP_003170230.1
NW_003345195.1	490280	490694	XP_003170231.1
NW_003345195.1	492917	494670	XP_003170232.1
NW_003345195.1	496474	499028	XP_003170233.1
NW_003345195.1	501431	502488	XP_003170234.1
NW_003345195.1	502717	504958	XP_003170235.1
NW_003345195.1	506052	506505	XP_003170236.1
NW_003345195.1	510348	511333	XP_003170237.1
NW_003345195.1	512071	514143	XP_003170238.1
NW_003345195.1	514999	515739	XP_003170239.1
NW_003345195.1	516526	517833	XP_003170240.1
NW_003345195.1	518607	519081	XP_003170241.1
NW_003345195.1	519506	521018	XP_003170242.1
NW_003345195.1	522142	524550	XP_003170243.1
NW_003345195.1	524947	527976	XP_003170244.1
NW_003345195.1	533635	534375	XP_003170245.1
NW_003345195.1	535190	535880	XP_003170246.1
NW_003345195.1	537099	537525	XP_003170247.1
NW_003345195.1	538941	540279	XP_003170248.1
NW_003345195.1	543419	543745	XP_003170249.1
NW_003345195.1	544473	544920	XP_003170250.1
NW_003345195.1	545427	546799	XP_003170251.1
NW_003345195.1	548080	549619	XP_003170252.1
NW_003345195.1	555515	556436	XP_003170253.1
NW_003345195.1	556795	557290	XP_003170254.1
NW_003345195.1	557686	558730	XP_003170255.1
NW_003345195.1	558995	560186	XP_003170256.1
NW_003345195.1	560718	561328	XP_003170257.1
NW_003345195.1	562706	563798	XP_003170258.1
NW_003345195.1	564940	566434	XP_003170259.1
NW_003345195.1	578377	579028	XP_003170260.1
NW_003345195.1	580136	580766	XP_003170261.1
NW_003345195.1	581357	583132	XP_003170262.1
NW_003345195.1	584908	586195	XP_003170263.1
NW_003345195.1	587025	587511	XP_003170264.1
NW_003345195.1	587900	590028	XP_003170265.1
NW_003345195.1	590593	591516	XP_003170266.1
NW_003345195.1	592152	593000	XP_003170267.1
NW_003345195.1	593511	594508	XP_003170268.1
NW_003345195.1	595719	597241	XP_003170269.1
NW_003345195.1	597831	598935	XP_003170270.1
NW_003345195.1	599721	602760	XP_003170271.1
NW_003345195.1	603084	604677	XP_003170272.1
NW_003345195.1	605136	608937	XP_003170273.1
NW_003345195.1	609381	610302	XP_003170274.1
NW_003345195.1	610588	611023	XP_003170275.1
NW_003345195.1	611499	612578	XP_003170276.1
NW_003345195.1	613414	614823	XP_003170277.1
NW_003345195.1	616194	617016	XP_003170278.1
NW_003345195.1	617594	618249	XP_003170279.1
NW_003345195.1	618714	619716	XP_003170280.1
NW_003345195.1	620242	621728	XP_003170281.1
NW_003345195.1	622465	624272	XP_003170282.1
NW_003345195.1	626170	628868	XP_003170283.1
NW_003345195.1	630118	631754	XP_003170284.1
NW_003345195.1	632015	632393	XP_003170285.1
NW_003345195.1	632687	634218	XP_003170286.1
NW_003345195.1	635146	636853	XP_003170287.1
NW_003345195.1	637729	639616	XP_003170288.1
NW_003345195.1	640106	641994	XP_003170289.1
NW_003345195.1	642389	644767	XP_003170290.1
NW_003345195.1	645358	646160	XP_003170291.1
NW_003345195.1	646367	648353	XP_003170292.1
NW_003345195.1	649102	649568	XP_003170293.1
NW_003345195.1	651862	653993	XP_003170294.1
NW_003345195.1	655256	656572	XP_003170295.1
NW_003345195.1	656867	657604	XP_003170296.1
NW_003345195.1	658022	659893	XP_003170297.1
NW_003345195.1	661600	663447	XP_003170298.1
NW_003345195.1	663795	665046	XP_003170299.1
NW_003345195.1	665624	666171	XP_003170300.1
NW_003345195.1	666677	667897	XP_003170301.1
NW_003345195.1	668415	669391	XP_003170302.1
NW_003345195.1	669624	670364	XP_003170303.1
NW_003345195.1	671587	673248	XP_003170304.1
NW_003345195.1	673739	675279	XP_003170305.1
NW_003345195.1	676015	678965	XP_003170306.1
NW_003345195.1	680085	682299	XP_003170307.1
NW_003345195.1	683544	684277	XP_003170308.1
NW_003345195.1	685077	687040	XP_003170309.1
NW_003345195.1	687178	688687	XP_003170310.1
NW_003345195.1	688983	690699	XP_003170311.1
NW_003345195.1	692056	695722	XP_003170312.1
NW_003345195.1	698311	699298	XP_003170313.1
NW_003345195.1	699777	700748	XP_003170314.1
NW_003345195.1	701486	704832	XP_003170315.1
NW_003345195.1	705252	707043	XP_003170316.1
NW_003345195.1	708020	708421	XP_003170317.1
NW_003345195.1	708985	712114	XP_003170318.1
NW_003345195.1	712654	713502	XP_003170319.1
NW_003345195.1	713924	714953	XP_003170320.1
NW_003345195.1	720421	721723	XP_003170321.1
NW_003345195.1	721962	723039	XP_003170322.1
NW_003345195.1	724093	726113	XP_003170323.1
NW_003345195.1	726323	728032	XP_003170324.1
NW_003345195.1	728382	728900	XP_003170325.1
NW_003345195.1	730544	732011	XP_003170326.1
NW_003345195.1	733506	734169	XP_003170327.1
NW_003345195.1	737734	740020	XP_003170328.1
NW_003345195.1	740362	740891	XP_003170329.1
NW_003345195.1	742909	743689	XP_003170330.1
NW_003345195.1	743752	744961	XP_003170331.1
NW_003345195.1	745761	749264	XP_003170332.1
NW_003345195.1	751702	753771	XP_003170333.1
NW_003345195.1	754423	757998	XP_003170334.1
NW_003345195.1	758412	758823	XP_003170335.1
NW_003345195.1	758967	759906	XP_003170336.1
NW_003345195.1	760398	761323	XP_003170337.1
NW_003345195.1	761978	762613	XP_003170338.1
NW_003345195.1	762973	767310	XP_003170339.1
NW_003345195.1	767800	768574	XP_003170340.1
NW_003345195.1	768996	771161	XP_003170341.1
NW_003345195.1	771618	773068	XP_003170342.1
NW_003345195.1	773570	775414	XP_003170343.1
NW_003345195.1	775990	779373	XP_003170344.1
NW_003345195.1	779665	780958	XP_003170345.1
NW_003345195.1	782394	782847	XP_003170346.1
NW_003345195.1	784663	785701	XP_003170347.1
NW_003345195.1	785864	787264	XP_003170348.1
NW_003345195.1	788016	789471	XP_003170349.1
NW_003345195.1	789903	790681	XP_003170350.1
NW_003345195.1	792246	793543	XP_003170351.1
NW_003345195.1	795159	797010	XP_003170352.1
NW_003345195.1	797410	797926	XP_003170353.1
NW_003345195.1	798907	799786	XP_003170354.1
NW_003345195.1	799919	801108	XP_003170355.1
NW_003345195.1	801907	802831	XP_003170356.1
NW_003345195.1	803471	804641	XP_003170357.1
NW_003345195.1	805083	805509	XP_003170358.1
NW_003345195.1	805907	807238	XP_003170359.1
NW_003345195.1	807823	809787	XP_003170360.1
NW_003345195.1	810091	811430	XP_003170361.1
NW_003345195.1	812525	816482	XP_003170362.1
NW_003345195.1	820349	821023	XP_003170363.1
NW_003345195.1	821784	825032	XP_003170364.1
NW_003345195.1	825631	826280	XP_003170365.1
NW_003345195.1	827247	828675	XP_003170366.1
NW_003345195.1	829724	830914	XP_003170367.1
NW_003345195.1	831340	832559	XP_003170368.1
NW_003345195.1	832616	834374	XP_003170369.1
NW_003345195.1	834852	836802	XP_003170370.1
NW_003345195.1	837376	838390	XP_003170371.1
NW_003345195.1	838755	839598	XP_003170372.1
NW_003345195.1	840444	843136	XP_003170373.1
NW_003345195.1	843745	844969	XP_003170374.1
NW_003345195.1	845324	847034	XP_003170375.1
NW_003345195.1	847674	848937	XP_003170376.1
NW_003345195.1	849146	849965	XP_003170377.1
NW_003345195.1	850934	851938	XP_003170378.1
NW_003345195.1	852353	854342	XP_003170379.1
NW_003345195.1	854684	855185	XP_003170380.1
NW_003345195.1	855879	857954	XP_003170381.1
NW_003345195.1	858661	860520	XP_003170382.1
NW_003345195.1	860802	862713	XP_003170383.1
NW_003345195.1	863123	866669	XP_003170384.1
NW_003345195.1	866923	868208	XP_003170385.1
NW_003345195.1	868334	870457	XP_003170386.1
NW_003345195.1	871126	874609	XP_003170387.1
NW_003345195.1	875286	875986	XP_003170388.1
NW_003345195.1	876308	877896	XP_003170389.1
NW_003345195.1	878455	887699	XP_003170390.1
NW_003345195.1	888108	893381	XP_003170391.1
NW_003345195.1	893960	896923	XP_003170392.1
NW_003345195.1	898328	900304	XP_003170393.1
NW_003345195.1	901133	901679	XP_003170394.1
NW_003345195.1	902735	906328	XP_003170395.1
NW_003345195.1	907154	907671	XP_003170396.1
NW_003345195.1	908411	909595	XP_003170397.1
NW_003345195.1	910767	912270	XP_003170398.1
NW_003345195.1	912720	913574	XP_003170399.1
NW_003345195.1	914182	915953	XP_003170400.1
NW_003345195.1	919185	919764	XP_003170401.1
NW_003345195.1	920301	921539	XP_003170402.1
NW_003345195.1	925308	926403	XP_003170403.1
NW_003345195.1	926866	928371	XP_003170404.1
NW_003345195.1	928828	930242	XP_003170405.1
NW_003345195.1	931722	932350	XP_003170406.1
NW_003345195.1	932511	933844	XP_003170407.1
NW_003345195.1	934097	935065	XP_003170408.1
NW_003345195.1	935465	937125	XP_003170409.1
NW_003345195.1	938365	939519	XP_003170410.1
NW_003345195.1	940382	942520	XP_003170411.1
NW_003345195.1	943128	945003	XP_003170412.1
NW_003345195.1	945957	947203	XP_003170413.1
NW_003345195.1	947537	949693	XP_003170414.1
NW_003345195.1	949863	950433	XP_003170415.1
NW_003345195.1	950963	952837	XP_003170416.1
NW_003345195.1	953344	955485	XP_003170417.1
NW_003345195.1	956273	958231	XP_003170418.1
NW_003345195.1	958590	959336	XP_003170419.1
NW_003345195.1	959771	961937	XP_003170420.1
NW_003345195.1	962345	962984	XP_003170421.1
NW_003345195.1	963016	965903	XP_003170422.1
NW_003345195.1	966982	967719	XP_003170423.1
NW_003345195.1	968268	969782	XP_003170424.1
NW_003345195.1	970212	971359	XP_003170425.1
NW_003345195.1	971985	973420	XP_003170426.1
NW_003345195.1	974391	976551	XP_003170427.1
NW_003345195.1	976898	977254	XP_003170428.1
NW_003345195.1	977600	978653	XP_003170429.1
NW_003345195.1	980461	982599	XP_003170430.1
NW_003345195.1	983459	984200	XP_003170431.1
NW_003345195.1	984581	988113	XP_003170432.1
NW_003345195.1	988697	989270	XP_003170433.1
NW_003345195.1	989615	991294	XP_003170434.1
NW_003345195.1	992269	993672	XP_003170435.1
NW_003345195.1	994185	994725	XP_003170436.1
NW_003345195.1	995049	996532	XP_003170437.1
NW_003345195.1	996557	997333	XP_003170438.1
NW_003345195.1	997385	998223	XP_003170439.1
NW_003345195.1	1000069	1001156	XP_003170440.1
NW_003345195.1	1001434	1002920	XP_003170441.1
NW_003345195.1	1003889	1006247	XP_003170442.1
NW_003345195.1	1006842	1008529	XP_003170443.1
NW_003345195.1	1008755	1010688	XP_003170444.1
NW_003345195.1	1011172	1012285	XP_003170445.1
NW_003345195.1	1013634	1014576	XP_003170446.1
NW_003345195.1	1014801	1017262	XP_003170447.1
NW_003345195.1	1017487	1019884	XP_003170448.1
NW_003345195.1	1020422	1023239	XP_003170449.1
NW_003345195.1	1023862	1026803	XP_003170450.1
NW_003345195.1	1027105	1028082	XP_003170451.1
NW_003345195.1	1029943	1031807	XP_003170452.1
NW_003345195.1	1032772	1033090	XP_003170453.1
NW_003345195.1	1034595	1035717	XP_003170454.1
NW_003345195.1	1036184	1038286	XP_003170455.1
NW_003345195.1	1039826	1040196	XP_003170456.1
NW_003345195.1	1043222	1046935	XP_003170457.1
NW_003345195.1	1047729	1050368	XP_003170458.1
NW_003345195.1	1050923	1053593	XP_003170459.1
NW_003345195.1	1055863	1056951	XP_003170460.1
NW_003345195.1	1059009	1063221	XP_003170461.1
NW_003345195.1	1063504	1064886	XP_003170462.1
NW_003345195.1	1065731	1067168	XP_003170463.1
NW_003345195.1	1068937	1070704	XP_003170464.1
NW_003345195.1	1072378	1074376	XP_003170465.1
NW_003345195.1	1075356	1076695	XP_003170466.1
NW_003345195.1	1077424	1079121	XP_003170467.1
NW_003345195.1	1079859	1080789	XP_003170468.1
NW_003345195.1	1081865	1082545	XP_003170469.1
NW_003345195.1	1085223	1085589	XP_003170470.1
NW_003345195.1	1086803	1090419	XP_003170471.1
NW_003345195.1	1091619	1094474	XP_003170472.1
NW_003345195.1	1094881	1098562	XP_003170473.1
NW_003345195.1	1099262	1101771	XP_003170474.1
NW_003345195.1	1104439	1107511	XP_003170475.1
NW_003345195.1	1108154	1109964	XP_003170476.1
NW_003345195.1	1112142	1112859	XP_003170477.1
NW_003345195.1	1113839	1116544	XP_003170478.1
NW_003345195.1	1117409	1118192	XP_003170479.1
NW_003345195.1	1119310	1121143	XP_003170480.1
NW_003345195.1	1121704	1122484	XP_003170481.1
NW_003345195.1	1123463	1123853	XP_003170482.1
NW_003345195.1	1123999	1125020	XP_003170483.1
NW_003345195.1	1125273	1126365	XP_003170484.1
NW_003345195.1	1127460	1128457	XP_003170485.1
NW_003345195.1	1129681	1131667	XP_003170486.1
NW_003345195.1	1132176	1133154	XP_003170487.1
NW_003345195.1	1134214	1134947	XP_003170488.1
NW_003345195.1	1135208	1137275	XP_003170489.1
NW_003345195.1	1137727	1139841	XP_003170490.1
NW_003345195.1	1140773	1145723	XP_003170491.1
NW_003345195.1	1149086	1150015	XP_003170492.1
NW_003345195.1	1150356	1150793	XP_003170493.1
NW_003345195.1	1151678	1152114	XP_003170494.1
NW_003345195.1	1153496	1154284	XP_003170495.1
NW_003345195.1	1154696	1155853	XP_003170496.1
NW_003345195.1	1157506	1158932	XP_003170497.1
NW_003345195.1	1159571	1161534	XP_003170498.1
NW_003345195.1	1163309	1164576	XP_003170499.1
NW_003345195.1	1165249	1166583	XP_003170500.1
NW_003345195.1	1166794	1167148	XP_003170501.1
NW_003345195.1	1167706	1175596	XP_003170502.1
NW_003345195.1	1176074	1178011	XP_003170503.1
NW_003345195.1	1178219	1179944	XP_003170504.1
NW_003345195.1	1181428	1183131	XP_003170505.1
NW_003345195.1	1183685	1184296	XP_003170506.1
NW_003345195.1	1184702	1185914	XP_003170507.1
NW_003345195.1	1186348	1187471	XP_003170508.1
NW_003345195.1	1188141	1189568	XP_003170509.1
NW_003345195.1	1189747	1191233	XP_003170510.1
NW_003345195.1	1191605	1192191	XP_003170511.1
NW_003345195.1	1193099	1195027	XP_003170512.1
NW_003345195.1	1196496	1198140	XP_003170513.1
NW_003345195.1	1198840	1203655	XP_003170514.1
NW_003345195.1	1204446	1207117	XP_003170515.1
NW_003345195.1	1207791	1208676	XP_003170516.1
NW_003345195.1	1209443	1211061	XP_003170517.1
NW_003345195.1	1212722	1215539	XP_003170518.1
NW_003345195.1	1217741	1219377	XP_003170519.1
NW_003345195.1	1220183	1222035	XP_003170520.1
NW_003345195.1	1222872	1223265	XP_003170521.1
NW_003345195.1	1223788	1227394	XP_003170522.1
NW_003345195.1	1228355	1229619	XP_003170523.1
NW_003345195.1	1230039	1231532	XP_003170524.1
NW_003345195.1	1231917	1234035	XP_003170525.1
NW_003345195.1	1234417	1236051	XP_003170526.1
NW_003345195.1	1236858	1237878	XP_003170527.1
NW_003345195.1	1238266	1240030	XP_003170528.1
NW_003345195.1	1240539	1242417	XP_003170529.1
NW_003345195.1	1242920	1244362	XP_003170530.1
NW_003345195.1	1244499	1246240	XP_003170531.1
NW_003345195.1	1246581	1247137	XP_003170532.1
NW_003345195.1	1247189	1249486	XP_003170533.1
NW_003345195.1	1249987	1251924	XP_003170534.1
NW_003345195.1	1252374	1254258	XP_003170535.1
NW_003345195.1	1254405	1257609	XP_003170536.1
NW_003345195.1	1258071	1259442	XP_003170537.1
NW_003345195.1	1260926	1262794	XP_003170538.1
NW_003345195.1	1263689	1264187	XP_003170539.1
NW_003345195.1	1264507	1264929	XP_003170540.1
NW_003345195.1	1265224	1267636	XP_003170541.1
NW_003345195.1	1267925	1269414	XP_003170542.1
NW_003345195.1	1270389	1273929	XP_003170543.1
NW_003345195.1	1274370	1276141	XP_003170544.1
NW_003345195.1	1277716	1279511	XP_003170545.1
NW_003345195.1	1279839	1280745	XP_003170546.1
NW_003345195.1	1281264	1281432	XP_003170547.1
NW_003345195.1	1282063	1282663	XP_003170548.1
NW_003345195.1	1283059	1284522	XP_003170549.1
NW_003345195.1	1284898	1285510	XP_003170550.1
NW_003345195.1	1285907	1286514	XP_003170551.1
NW_003345195.1	1286914	1290537	XP_003170552.1
NW_003345195.1	1292584	1292893	XP_003170553.1
NW_003345195.1	1294220	1294601	XP_003170554.1
NW_003345195.1	1295038	1297030	XP_003170555.1
NW_003345195.1	1298888	1299716	XP_003170556.1
NW_003345195.1	1300191	1301830	XP_003170557.1
NW_003345195.1	1305732	1307534	XP_003170558.1
NW_003345195.1	1308173	1309163	XP_003170559.1
NW_003345195.1	1309472	1315269	XP_003170560.1
NW_003345195.1	1315784	1317092	XP_003170561.1
NW_003345195.1	1318236	1326915	XP_003170562.1
NW_003345195.1	1327879	1328383	XP_003170563.1
NW_003345195.1	1328966	1330712	XP_003170564.1
NW_003345195.1	1331932	1334112	XP_003170565.1
NW_003345195.1	1334795	1335504	XP_003170566.1
NW_003345195.1	1338509	1340738	XP_003170567.1
NW_003345195.1	1341265	1342016	XP_003170568.1
NW_003345195.1	1342743	1343847	XP_003170569.1
NW_003345195.1	1344246	1345081	XP_003170570.1
NW_003345195.1	1346642	1348656	XP_003170571.1
NW_003345195.1	1350751	1351677	XP_003170572.1
NW_003345195.1	1352383	1353211	XP_003170573.1
NW_003345195.1	1353687	1355306	XP_003170574.1
NW_003345195.1	1355723	1356294	XP_003170575.1
NW_003345195.1	1356659	1358244	XP_003170576.1
NW_003345195.1	1358708	1360846	XP_003170577.1
NW_003345195.1	1361690	1364233	XP_003170578.1
NW_003345195.1	1365466	1366337	XP_003170579.1
NW_003345195.1	1367312	1368439	XP_003170580.1
NW_003345195.1	1369038	1369512	XP_003170581.1
NW_003345195.1	1369614	1371006	XP_003170582.1
NW_003345195.1	1371411	1372305	XP_003170583.1
NW_003345195.1	1372899	1373214	XP_003170584.1
NW_003345195.1	1374052	1376724	XP_003170585.1
NW_003345195.1	1378329	1378827	XP_003170586.1
NW_003345195.1	1381279	1381949	XP_003170587.1
NW_003345195.1	1382183	1385852	XP_003170588.1
NW_003345195.1	1389448	1391056	XP_003170589.1
NW_003345195.1	1392765	1394695	XP_003170590.1
NW_003345195.1	1395050	1402076	XP_003170591.1
NW_003345195.1	1402896	1403929	XP_003170592.1
NW_003345195.1	1404239	1405769	XP_003170593.1
NW_003345195.1	1406298	1407499	XP_003170594.1
NW_003345195.1	1410712	1416721	XP_003170595.1
NW_003345196.1	1322	3410	XP_003170596.1
NW_003345196.1	4282	5026	XP_003170597.1
NW_003345196.1	5708	6416	XP_003170598.1
NW_003345196.1	6830	7979	XP_003170599.1
NW_003345196.1	9298	9637	XP_003170600.1
NW_003345196.1	10795	12604	XP_003170601.1
NW_003345196.1	13746	19326	XP_003170602.1
NW_003345196.1	19648	20959	XP_003170603.1
NW_003345196.1	21449	22785	XP_003170604.1
NW_003345196.1	22892	23961	XP_003170605.1
NW_003345196.1	24842	27105	XP_003170606.1
NW_003345196.1	27417	27753	XP_003170607.1
NW_003345196.1	28845	30961	XP_003170608.1
NW_003345196.1	33796	36166	XP_003170609.1
NW_003345196.1	37393	39704	XP_003170610.1
NW_003345196.1	40462	41322	XP_003170611.1
NW_003345196.1	41634	42447	XP_003170612.1
NW_003345196.1	43010	45488	XP_003170613.1
NW_003345196.1	46031	47924	XP_003170614.1
NW_003345196.1	48878	49656	XP_003170615.1
NW_003345196.1	49945	50268	XP_003170616.1
NW_003345196.1	50463	51303	XP_003170617.1
NW_003345196.1	51460	52617	XP_003170618.1
NW_003345196.1	53616	55283	XP_003170619.1
NW_003345196.1	55998	57521	XP_003170620.1
NW_003345196.1	57697	58525	XP_003170621.1
NW_003345196.1	58842	59694	XP_003170622.1
NW_003345196.1	60045	63541	XP_003170623.1
NW_003345196.1	64605	65994	XP_003170624.1
NW_003345196.1	66791	68047	XP_003170625.1
NW_003345196.1	68723	70487	XP_003170626.1
NW_003345196.1	71069	72745	XP_003170627.1
NW_003345196.1	73722	74427	XP_003170628.1
NW_003345196.1	75568	75958	XP_003170629.1
NW_003345196.1	76311	80472	XP_003170630.1
NW_003345196.1	80754	81651	XP_003170631.1
NW_003345196.1	82151	83195	XP_003170632.1
NW_003345196.1	84339	84943	XP_003170633.1
NW_003345196.1	85506	86433	XP_003170634.1
NW_003345196.1	86914	87775	XP_003170635.1
NW_003345196.1	88548	90593	XP_003170636.1
NW_003345196.1	91601	93436	XP_003170637.1
NW_003345196.1	93647	95459	XP_003170638.1
NW_003345196.1	96559	97748	XP_003170639.1
NW_003345196.1	97916	99239	XP_003170640.1
NW_003345196.1	99579	100604	XP_003170641.1
NW_003345196.1	100868	101833	XP_003170642.1
NW_003345196.1	102096	103446	XP_003170643.1
NW_003345196.1	104163	105798	XP_003170644.1
NW_003345196.1	106938	108156	XP_003170645.1
NW_003345196.1	108551	108872	XP_003170646.1
NW_003345196.1	109182	110561	XP_003170647.1
NW_003345196.1	111173	112436	XP_003170648.1
NW_003345196.1	112673	114375	XP_003170649.1
NW_003345196.1	117100	119047	XP_003170650.1
NW_003345196.1	119832	120475	XP_003170651.1
NW_003345196.1	121177	122524	XP_003170652.1
NW_003345196.1	124832	126149	XP_003170653.1
NW_003345196.1	128765	130111	XP_003170654.1
NW_003345196.1	130748	134273	XP_003170655.1
NW_003345196.1	134913	136492	XP_003170656.1
NW_003345196.1	136813	137587	XP_003170657.1
NW_003345196.1	137922	141281	XP_003170658.1
NW_003345196.1	141592	142821	XP_003170659.1
NW_003345196.1	143400	145094	XP_003170660.1
NW_003345196.1	145651	150959	XP_003170661.1
NW_003345196.1	151971	153876	XP_003170662.1
NW_003345196.1	155364	155752	XP_003170663.1
NW_003345196.1	156159	156945	XP_003170664.1
NW_003345196.1	157225	158593	XP_003170665.1
NW_003345196.1	159211	160133	XP_003170666.1
NW_003345196.1	160570	163789	XP_003170667.1
NW_003345196.1	164889	166900	XP_003170668.1
NW_003345196.1	167005	168014	XP_003170669.1
NW_003345196.1	168574	169869	XP_003170670.1
NW_003345196.1	171742	179025	XP_003170671.1
NW_003345196.1	179903	180923	XP_003170672.1
NW_003345196.1	181368	185176	XP_003170673.1
NW_003345196.1	185568	186052	XP_003170674.1
NW_003345196.1	186737	188722	XP_003170675.1
NW_003345196.1	189319	190178	XP_003170676.1
NW_003345196.1	191168	192493	XP_003170677.1
NW_003345196.1	193006	193954	XP_003170678.1
NW_003345196.1	197085	197814	XP_003170679.1
NW_003345196.1	199954	202201	XP_003170680.1
NW_003345196.1	203440	205568	XP_003170681.1
NW_003345196.1	205887	207700	XP_003170682.1
NW_003345196.1	208517	210212	XP_003170683.1
NW_003345196.1	210913	211367	XP_003170684.1
NW_003345196.1	212903	214520	XP_003170685.1
NW_003345196.1	215503	216884	XP_003170686.1
NW_003345196.1	217917	219046	XP_003170687.1
NW_003345196.1	220987	222003	XP_003170688.1
NW_003345196.1	223351	223837	XP_003170689.1
NW_003345196.1	225721	226579	XP_003170690.1
NW_003345196.1	226705	227987	XP_003170691.1
NW_003345196.1	228784	229505	XP_003170692.1
NW_003345196.1	230340	231066	XP_003170693.1
NW_003345196.1	232295	233430	XP_003170694.1
NW_003345196.1	234264	234616	XP_003170695.1
NW_003345196.1	235031	235976	XP_003170696.1
NW_003345196.1	237100	237641	XP_003170697.1
NW_003345196.1	237955	238282	XP_003170698.1
NW_003345196.1	238533	239079	XP_003170699.1
NW_003345196.1	239555	240155	XP_003170700.1
NW_003345196.1	240577	241110	XP_003170701.1
NW_003345196.1	241480	244037	XP_003170702.1
NW_003345196.1	244762	245592	XP_003170703.1
NW_003345196.1	246085	248852	XP_003170704.1
NW_003345196.1	251410	252037	XP_003170705.1
NW_003345196.1	252415	255031	XP_003170706.1
NW_003345196.1	259858	261523	XP_003170707.1
NW_003345196.1	262900	264063	XP_003170708.1
NW_003345196.1	264987	270004	XP_003170709.1
NW_003345196.1	270266	271746	XP_003170710.1
NW_003345196.1	272079	273299	XP_003170711.1
NW_003345196.1	274098	277125	XP_003170712.1
NW_003345196.1	277724	279124	XP_003170713.1
NW_003345196.1	279807	280299	XP_003170714.1
NW_003345196.1	280832	282619	XP_003170715.1
NW_003345196.1	283807	284587	XP_003170716.1
NW_003345196.1	284649	286245	XP_003170717.1
NW_003345196.1	286674	287525	XP_003170718.1
NW_003345196.1	288738	289487	XP_003170719.1
NW_003345196.1	289882	290337	XP_003170720.1
NW_003345196.1	290607	291556	XP_003170721.1
NW_003345196.1	291858	292906	XP_003170722.1
NW_003345196.1	293431	298182	XP_003170723.1
NW_003345196.1	298535	299678	XP_003170724.1
NW_003345196.1	300662	302633	XP_003170725.1
NW_003345196.1	302785	305083	XP_003170726.1
NW_003345196.1	305578	307066	XP_003170727.1
NW_003345196.1	307291	308979	XP_003170728.1
NW_003345196.1	309257	310503	XP_003170729.1
NW_003345196.1	310823	311587	XP_003170730.1
NW_003345196.1	311950	312866	XP_003170731.1
NW_003345196.1	313169	313911	XP_003170732.1
NW_003345196.1	314101	315086	XP_003170733.1
NW_003345196.1	315462	316164	XP_003170734.1
NW_003345196.1	316635	322135	XP_003170735.1
NW_003345196.1	322568	323998	XP_003170736.1
NW_003345196.1	326937	327778	XP_003170737.1
NW_003345196.1	330801	331512	XP_003170738.1
NW_003345196.1	332131	333907	XP_003170739.1
NW_003345196.1	334288	335879	XP_003170740.1
NW_003345196.1	336687	338079	XP_003170741.1
NW_003345196.1	338349	339363	XP_003170742.1
NW_003345196.1	339855	343373	XP_003170743.1
NW_003345196.1	344269	345139	XP_003170744.1
NW_003345196.1	347886	349249	XP_003170745.1
NW_003345196.1	349726	350022	XP_003170746.1
NW_003345196.1	350332	352445	XP_003170747.1
NW_003345196.1	353088	353491	XP_003170748.1
NW_003345196.1	353817	354801	XP_003170749.1
NW_003345196.1	355361	357058	XP_003170750.1
NW_003345196.1	357476	359344	XP_003170751.1
NW_003345196.1	359894	361117	XP_003170752.1
NW_003345196.1	361407	362640	XP_003170753.1
NW_003345196.1	363523	364174	XP_003170754.1
NW_003345196.1	366088	368753	XP_003170755.1
NW_003345196.1	369133	370663	XP_003170756.1
NW_003345196.1	371424	373588	XP_003170757.1
NW_003345196.1	374149	374940	XP_003170758.1
NW_003345196.1	376553	378147	XP_003170759.1
NW_003345196.1	379717	381530	XP_003170760.1
NW_003345196.1	382228	383745	XP_003170761.1
NW_003345196.1	383918	385662	XP_003170762.1
NW_003345196.1	388691	390993	XP_003170763.1
NW_003345196.1	392163	394605	XP_003170764.1
NW_003345196.1	395075	396692	XP_003170765.1
NW_003345196.1	397560	399744	XP_003170766.1
NW_003345196.1	400037	401290	XP_003170767.1
NW_003345196.1	401838	402497	XP_003170768.1
NW_003345196.1	402936	405296	XP_003170769.1
NW_003345196.1	405934	406983	XP_003170770.1
NW_003345196.1	407474	408050	XP_003170771.1
NW_003345196.1	408664	410672	XP_003170772.1
NW_003345196.1	413349	415467	XP_003170773.1
NW_003345196.1	415982	417778	XP_003170774.1
NW_003345196.1	418327	420193	XP_003170775.1
NW_003345196.1	421699	423755	XP_003170776.1
NW_003345196.1	424723	426391	XP_003170777.1
NW_003345196.1	428268	430238	XP_003170778.1
NW_003345196.1	430651	431745	XP_003170779.1
NW_003345196.1	432025	434314	XP_003170780.1
NW_003345196.1	435046	438396	XP_003170781.1
NW_003345196.1	438656	439186	XP_003170782.1
NW_003345196.1	441353	451019	XP_003170783.1
NW_003345196.1	451346	452057	XP_003170784.1
NW_003345196.1	452977	454109	XP_003170785.1
NW_003345196.1	454464	454869	XP_003170786.1
NW_003345196.1	455227	457144	XP_003170787.1
NW_003345196.1	457574	457877	XP_003170788.1
NW_003345196.1	459090	459436	XP_003170789.1
NW_003345196.1	463618	466305	XP_003170790.1
NW_003345196.1	466686	467736	XP_003170791.1
NW_003345196.1	468653	470073	XP_003170792.1
NW_003345196.1	471297	472020	XP_003170793.1
NW_003345196.1	472700	474084	XP_003170794.1
NW_003345196.1	483937	485216	XP_003170795.1
NW_003345196.1	487474	488772	XP_003170796.1
NW_003345196.1	490137	491322	XP_003170797.1
NW_003345196.1	491640	493953	XP_003170798.1
NW_003345196.1	494383	495369	XP_003170799.1
NW_003345196.1	496042	499005	XP_003170800.1
NW_003345196.1	499828	500748	XP_003170801.1
NW_003345196.1	501174	502005	XP_003170802.1
NW_003345196.1	502705	505681	XP_003170803.1
NW_003345196.1	506400	509592	XP_003170804.1
NW_003345196.1	509936	510356	XP_003170805.1
NW_003345196.1	510995	511492	XP_003170806.1
NW_003345196.1	512109	515900	XP_003170807.1
NW_003345196.1	517483	520105	XP_003170808.1
NW_003345196.1	521117	522683	XP_003170809.1
NW_003345196.1	523332	525944	XP_003170810.1
NW_003345196.1	526800	528466	XP_003170811.1
NW_003345196.1	528776	529235	XP_003170812.1
NW_003345196.1	533083	533870	XP_003170813.1
NW_003345196.1	534246	535084	XP_003170814.1
NW_003345196.1	535349	535931	XP_003170815.1
NW_003345196.1	536756	537105	XP_003170816.1
NW_003345196.1	542109	542421	XP_003170817.1
NW_003345196.1	546538	548140	XP_003170818.1
NW_003345196.1	549064	551535	XP_003170819.1
NW_003345196.1	552162	553471	XP_003170820.1
NW_003345196.1	553981	555741	XP_003170821.1
NW_003345196.1	556264	556783	XP_003170822.1
NW_003345196.1	557543	558539	XP_003170823.1
NW_003345196.1	559064	561134	XP_003170824.1
NW_003345196.1	561893	563155	XP_003170825.1
NW_003345196.1	564256	567973	XP_003170826.1
NW_003345196.1	572416	573579	XP_003170827.1
NW_003345196.1	573909	574604	XP_003170828.1
NW_003345196.1	575488	577211	XP_003170829.1
NW_003345196.1	577631	581099	XP_003170830.1
NW_003345196.1	581251	582347	XP_003170831.1
NW_003345196.1	582961	583822	XP_003170832.1
NW_003345196.1	584409	585761	XP_003170833.1
NW_003345196.1	587198	587838	XP_003170834.1
NW_003345196.1	588780	589284	XP_003170835.1
NW_003345196.1	591087	591830	XP_003170836.1
NW_003345196.1	592648	595581	XP_003170837.1
NW_003345196.1	596057	596600	XP_003170838.1
NW_003345196.1	597215	603252	XP_003170839.1
NW_003345196.1	604041	605590	XP_003170840.1
NW_003345196.1	605992	606298	XP_003170841.1
NW_003345196.1	606584	607273	XP_003170842.1
NW_003345196.1	608021	609881	XP_003170843.1
NW_003345196.1	611065	611850	XP_003170844.1
NW_003345196.1	613024	615887	XP_003170845.1
NW_003345196.1	617247	618673	XP_003170846.1
NW_003345196.1	623277	624035	XP_003170847.1
NW_003345196.1	626406	629942	XP_003170848.1
NW_003345196.1	630645	631120	XP_003170849.1
NW_003345196.1	631275	632385	XP_003170850.1
NW_003345196.1	632896	633871	XP_003170851.1
NW_003345196.1	634077	635474	XP_003170852.1
NW_003345196.1	635847	636725	XP_003170853.1
NW_003345196.1	637345	638627	XP_003170854.1
NW_003345196.1	638774	639710	XP_003170855.1
NW_003345196.1	640394	643095	XP_003170856.1
NW_003345196.1	644198	644918	XP_003170857.1
NW_003345196.1	646084	650106	XP_003170858.1
NW_003345196.1	650622	652866	XP_003170859.1
NW_003345196.1	653395	655209	XP_003170860.1
NW_003345196.1	655877	662843	XP_003170861.1
NW_003345196.1	663470	664445	XP_003170862.1
NW_003345196.1	664920	667246	XP_003170863.1
NW_003345196.1	668596	669585	XP_003170864.1
NW_003345196.1	670386	674517	XP_003170865.1
NW_003345196.1	675230	676507	XP_003170866.1
NW_003345196.1	679313	680272	XP_003170867.1
NW_003345196.1	680820	682125	XP_003170868.1
NW_003345196.1	686648	688873	XP_003170869.1
NW_003345196.1	690848	693395	XP_003170870.1
NW_003345196.1	693981	694870	XP_003170871.1
NW_003345196.1	695639	697298	XP_003170872.1
NW_003345196.1	698944	700696	XP_003170873.1
NW_003345196.1	701159	703163	XP_003170874.1
NW_003345196.1	703460	704076	XP_003170875.1
NW_003345196.1	705242	705613	XP_003170876.1
NW_003345196.1	707039	707857	XP_003170877.1
NW_003345196.1	709446	711705	XP_003170878.1
NW_003345196.1	711961	716220	XP_003170879.1
NW_003345196.1	716770	721148	XP_003170880.1
NW_003345196.1	721382	722431	XP_003170881.1
NW_003345196.1	722928	726484	XP_003170882.1
NW_003345196.1	727420	729767	XP_003170883.1
NW_003345196.1	732477	733687	XP_003170884.1
NW_003345196.1	734310	735570	XP_003170885.1
NW_003345196.1	736470	748802	XP_003170886.1
NW_003345196.1	749656	753283	XP_003170887.1
NW_003345196.1	754201	754747	XP_003170888.1
NW_003345196.1	755112	756237	XP_003170889.1
NW_003345196.1	757211	758342	XP_003170890.1
NW_003345196.1	758820	759519	XP_003170891.1
NW_003345196.1	759936	761488	XP_003170892.1
NW_003345196.1	762476	763187	XP_003170893.1
NW_003345196.1	763690	766120	XP_003170894.1
NW_003345196.1	766815	767714	XP_003170895.1
NW_003345196.1	768427	769840	XP_003170896.1
NW_003345196.1	771641	774075	XP_003170897.1
NW_003345196.1	774483	775832	XP_003170898.1
NW_003345196.1	776645	777242	XP_003170899.1
NW_003345196.1	777299	777902	XP_003170900.1
NW_003345196.1	778795	779317	XP_003170901.1
NW_003345196.1	780337	781675	XP_003170902.1
NW_003345196.1	782894	785851	XP_003170903.1
NW_003345196.1	787457	788763	XP_003170904.1
NW_003345196.1	790075	792686	XP_003170905.1
NW_003345196.1	793291	795842	XP_003170906.1
NW_003345196.1	798433	801386	XP_003170907.1
NW_003345196.1	802646	802960	XP_003170908.1
NW_003345196.1	803457	804166	XP_003170909.1
NW_003345196.1	804619	805657	XP_003170910.1
NW_003345196.1	806015	808949	XP_003170911.1
NW_003345196.1	810263	812187	XP_003170912.1
NW_003345196.1	812905	814485	XP_003170913.1
NW_003345196.1	815682	816317	XP_003170914.1
NW_003345196.1	818862	820310	XP_003170915.1
NW_003345196.1	820964	821959	XP_003170916.1
NW_003345196.1	822393	822788	XP_003170917.1
NW_003345196.1	823448	824043	XP_003170918.1
NW_003345196.1	824202	824552	XP_003170919.1
NW_003345196.1	825463	826165	XP_003170920.1
NW_003345196.1	826806	830595	XP_003170921.1
NW_003345196.1	830842	831714	XP_003170922.1
NW_003345196.1	833585	835662	XP_003170923.1
NW_003345196.1	836227	840584	XP_003170924.1
NW_003345196.1	841627	842842	XP_003170925.1
NW_003345196.1	843268	844912	XP_003170926.1
NW_003345196.1	846631	848137	XP_003170927.1
NW_003345196.1	848847	849681	XP_003170928.1
NW_003345196.1	851307	853874	XP_003170929.1
NW_003345196.1	855024	856940	XP_003170930.1
NW_003345196.1	857538	858376	XP_003170931.1
NW_003345196.1	859475	860024	XP_003170932.1
NW_003345196.1	860324	860876	XP_003170933.1
NW_003345196.1	861865	863968	XP_003170934.1
NW_003345196.1	865646	866386	XP_003170935.1
NW_003345196.1	868020	868662	XP_003170936.1
NW_003345196.1	869447	869814	XP_003170937.1
NW_003345196.1	874535	874842	XP_003170938.1
NW_003345196.1	875913	877117	XP_003170939.1
NW_003345196.1	878258	878936	XP_003170940.1
NW_003345196.1	880623	881170	XP_003170941.1
NW_003345196.1	884151	884967	XP_003170942.1
NW_003345196.1	886131	887833	XP_003170943.1
NW_003345196.1	889093	890040	XP_003170944.1
NW_003345196.1	890510	891228	XP_003170945.1
NW_003345196.1	891838	893902	XP_003170946.1
NW_003345196.1	893991	895395	XP_003170947.1
NW_003345196.1	896097	896697	XP_003170948.1
NW_003345196.1	897446	899741	XP_003170949.1
NW_003345196.1	901156	903297	XP_003170950.1
NW_003345196.1	903622	905910	XP_003170951.1
NW_003345196.1	906215	907908	XP_003170952.1
NW_003345196.1	909117	911632	XP_003170953.1
NW_003345196.1	914888	915463	XP_003170954.1
NW_003345196.1	917126	917788	XP_003170955.1
NW_003345196.1	919145	919688	XP_003170956.1
NW_003345196.1	920397	921421	XP_003170957.1
NW_003345196.1	922247	924684	XP_003170958.1
NW_003345196.1	925115	927489	XP_003170959.1
NW_003345196.1	928214	930131	XP_003170960.1
NW_003345196.1	930827	932249	XP_003170961.1
NW_003345196.1	933141	934774	XP_003170962.1
NW_003345196.1	936629	939074	XP_003170963.1
NW_003345196.1	941087	941925	XP_003170964.1
NW_003345196.1	942289	943489	XP_003170965.1
NW_003345196.1	944622	945087	XP_003170966.1
NW_003345196.1	946643	947231	XP_003170967.1
NW_003345196.1	950851	951229	XP_003170968.1
NW_003345196.1	955044	955459	XP_003170969.1
NW_003345196.1	957291	960914	XP_003170970.1
NW_003345196.1	963934	965640	XP_003170971.1
NW_003345196.1	966385	967016	XP_003170972.1
NW_003345196.1	968968	970425	XP_003170973.1
NW_003345196.1	971309	973335	XP_003170974.1
NW_003345196.1	977959	978685	XP_003170975.1
NW_003345196.1	979419	980967	XP_003170976.1
NW_003345196.1	981375	983351	XP_003170977.1
NW_003345196.1	984036	986488	XP_003170978.1
NW_003345196.1	987467	988474	XP_003170979.1
NW_003345196.1	988993	990624	XP_003170980.1
NW_003345196.1	991326	993924	XP_003170981.1
NW_003345196.1	995151	995757	XP_003170982.1
NW_003345196.1	996078	997221	XP_003170983.1
NW_003345196.1	1002408	1003152	XP_003170984.1
NW_003345196.1	1004892	1005366	XP_003170985.1
NW_003345196.1	1006672	1008711	XP_003170986.1
NW_003345196.1	1009899	1011821	XP_003170987.1
NW_003345196.1	1012307	1014366	XP_003170988.1
NW_003345196.1	1016772	1017886	XP_003170989.1
NW_003345196.1	1020022	1021307	XP_003170990.1
NW_003345196.1	1022770	1023284	XP_003170991.1
NW_003345196.1	1025761	1027477	XP_003170992.1
NW_003345196.1	1028402	1033115	XP_003170993.1
NW_003345196.1	1033718	1034591	XP_003170994.1
NW_003345196.1	1035183	1037482	XP_003170995.1
NW_003345196.1	1038029	1040539	XP_003170996.1
NW_003345196.1	1041236	1043380	XP_003170997.1
NW_003345196.1	1043741	1049890	XP_003170998.1
NW_003345196.1	1051841	1052849	XP_003170999.1
NW_003345196.1	1054273	1055095	XP_003171000.1
NW_003345196.1	1055535	1058014	XP_003171001.1
NW_003345196.1	1058622	1059496	XP_003171002.1
NW_003345196.1	1061095	1062702	XP_003171003.1
NW_003345196.1	1063855	1065908	XP_003171004.1
NW_003345196.1	1066772	1068235	XP_003171005.1
NW_003345196.1	1068822	1070906	XP_003171006.1
NW_003345196.1	1071817	1073150	XP_003171007.1
NW_003345196.1	1073751	1075126	XP_003171008.1
NW_003345196.1	1075591	1076849	XP_003171009.1
NW_003345196.1	1080782	1083204	XP_003171010.1
NW_003345196.1	1082919	1083411	XP_003171011.1
NW_003345196.1	1083965	1085485	XP_003171012.1
NW_003345196.1	1091373	1092167	XP_003171013.1
NW_003345196.1	1093937	1096705	XP_003171014.1
NW_003345196.1	1097059	1097809	XP_003171015.1
NW_003345196.1	1098601	1099700	XP_003171016.1
NW_003345196.1	1100569	1102075	XP_003171017.1
NW_003345196.1	1103663	1105025	XP_003171018.1
NW_003345196.1	1106527	1110123	XP_003171019.1
NW_003345196.1	1111624	1112267	XP_003171020.1
NW_003345196.1	1113532	1114933	XP_003171021.1
NW_003345196.1	1115590	1116200	XP_003171022.1
NW_003345196.1	1118905	1119658	XP_003171023.1
NW_003345196.1	1120668	1121230	XP_003171024.1
NW_003345196.1	1121633	1122501	XP_003171025.1
NW_003345196.1	1122790	1124955	XP_003171026.1
NW_003345196.1	1125190	1127131	XP_003171027.1
NW_003345196.1	1127396	1127751	XP_003171028.1
NW_003345196.1	1128716	1129238	XP_003171029.1
NW_003345196.1	1130139	1132905	XP_003171030.1
NW_003345196.1	1134784	1136700	XP_003171031.1
NW_003345196.1	1136859	1138197	XP_003171032.1
NW_003345196.1	1138859	1141790	XP_003171033.1
NW_003345196.1	1142792	1143988	XP_003171034.1
NW_003345196.1	1144292	1147159	XP_003171035.1
NW_003345196.1	1147509	1153008	XP_003171036.1
NW_003345196.1	1154506	1156388	XP_003171037.1
NW_003345196.1	1157631	1158024	XP_003171038.1
NW_003345196.1	1159896	1162194	XP_003171039.1
NW_003345196.1	1164037	1167067	XP_003171040.1
NW_003345196.1	1167324	1169052	XP_003171041.1
NW_003345196.1	1170458	1172309	XP_003171042.1
NW_003345196.1	1173877	1175806	XP_003171043.1
NW_003345196.1	1176426	1176999	XP_003171044.1
NW_003345196.1	1177225	1177754	XP_003171045.1
NW_003345196.1	1178402	1180610	XP_003171046.1
NW_003345196.1	1181207	1183039	XP_003171047.1
NW_003345196.1	1183963	1184998	XP_003171048.1
NW_003345196.1	1186850	1191430	XP_003171049.1
NW_003345196.1	1192863	1193880	XP_003171050.1
NW_003345196.1	1195084	1196333	XP_003171051.1
NW_003345196.1	1197257	1199328	XP_003171052.1
NW_003345196.1	1199631	1203151	XP_003171053.1
NW_003345196.1	1203522	1206006	XP_003171054.1
NW_003345196.1	1206559	1207831	XP_003171055.1
NW_003345196.1	1208500	1212087	XP_003171056.1
NW_003345196.1	1212887	1215311	XP_003171057.1
NW_003345196.1	1217230	1217791	XP_003171058.1
NW_003345196.1	1218453	1220435	XP_003171059.1
NW_003345196.1	1221223	1221577	XP_003171060.1
NW_003345196.1	1222199	1224180	XP_003171061.1
NW_003345196.1	1224710	1226951	XP_003171062.1
NW_003345196.1	1227261	1227779	XP_003171063.1
NW_003345196.1	1228256	1231566	XP_003171064.1
NW_003345196.1	1232462	1233288	XP_003171065.1
NW_003345196.1	1233821	1234229	XP_003171066.1
NW_003345196.1	1234583	1235909	XP_003171067.1
NW_003345196.1	1236324	1237218	XP_003171068.1
NW_003345196.1	1237459	1238318	XP_003171069.1
NW_003345196.1	1239007	1240054	XP_003171070.1
NW_003345196.1	1240731	1241561	XP_003171071.1
NW_003345196.1	1242358	1243181	XP_003171072.1
NW_003345196.1	1243465	1244014	XP_003171073.1
NW_003345196.1	1244906	1246837	XP_003171074.1
NW_003345196.1	1247637	1248876	XP_003171075.1
NW_003345196.1	1249477	1250259	XP_003171076.1
NW_003345196.1	1250438	1251416	XP_003171077.1
NW_003345196.1	1252770	1253997	XP_003171078.1
NW_003345196.1	1254710	1255507	XP_003171079.1
NW_003345196.1	1257143	1259515	XP_003171080.1
NW_003345196.1	1259843	1263733	XP_003171081.1
NW_003345196.1	1264189	1266466	XP_003171082.1
NW_003345196.1	1266668	1268384	XP_003171083.1
NW_003345196.1	1269027	1271578	XP_003171084.1
NW_003345196.1	1271854	1272442	XP_003171085.1
NW_003345196.1	1272976	1275793	XP_003171086.1
NW_003345196.1	1276274	1277314	XP_003171087.1
NW_003345196.1	1277750	1278700	XP_003171088.1
NW_003345196.1	1279397	1281189	XP_003171089.1
NW_003345196.1	1283409	1284739	XP_003171090.1
NW_003345196.1	1284973	1285869	XP_003171091.1
NW_003345196.1	1286333	1288989	XP_003171092.1
NW_003345196.1	1289338	1289902	XP_003171093.1
NW_003345196.1	1292600	1293562	XP_003171094.1
NW_003345196.1	1294917	1296837	XP_003171095.1
NW_003345196.1	1297317	1299280	XP_003171096.1
NW_003345196.1	1300766	1302458	XP_003171097.1
NW_003345196.1	1303540	1304485	XP_003171098.1
NW_003345196.1	1306524	1307330	XP_003171099.1
NW_003345196.1	1309265	1311244	XP_003171100.1
NW_003345196.1	1311831	1314629	XP_003171101.1
NW_003345196.1	1317328	1318888	XP_003171102.1
NW_003345196.1	1321456	1321781	XP_003171103.1
NW_003345196.1	1322755	1326357	XP_003171104.1
NW_003345196.1	1328869	1330992	XP_003171105.1
NW_003345196.1	1331938	1335725	XP_003171106.1
NW_003345196.1	1336737	1337655	XP_003171107.1
NW_003345196.1	1338635	1339469	XP_003171108.1
NW_003345196.1	1339816	1341231	XP_003171109.1
NW_003345196.1	1342785	1344622	XP_003171110.1
NW_003345196.1	1344765	1345745	XP_003171111.1
NW_003345196.1	1346266	1348011	XP_003171112.1
NW_003345196.1	1348902	1351230	XP_003171113.1
NW_003345196.1	1351810	1353203	XP_003171114.1
NW_003345196.1	1353720	1354862	XP_003171115.1
NW_003345196.1	1355104	1355873	XP_003171116.1
NW_003345196.1	1357081	1358327	XP_003171117.1
NW_003345196.1	1358598	1361396	XP_003171118.1
NW_003345196.1	1362174	1363719	XP_003171119.1
NW_003345196.1	1364958	1366616	XP_003171120.1
NW_003345196.1	1366955	1367881	XP_003171121.1
NW_003345196.1	1368331	1371305	XP_003171122.1
NW_003345196.1	1371680	1372526	XP_003171123.1
NW_003345196.1	1372965	1376057	XP_003171124.1
NW_003345196.1	1377306	1379653	XP_003171125.1
NW_003345196.1	1381139	1383384	XP_003171126.1
NW_003345196.1	1385194	1385719	XP_003171127.1
NW_003345196.1	1386692	1387159	XP_003171128.1
NW_003345196.1	1388178	1389730	XP_003171129.1
NW_003345196.1	1389964	1390963	XP_003171130.1
NW_003345196.1	1391559	1393131	XP_003171131.1
NW_003345196.1	1393485	1396203	XP_003171132.1
NW_003345196.1	1396828	1397722	XP_003171133.1
NW_003345196.1	1397990	1398455	XP_003171134.1
NW_003345196.1	1399107	1400669	XP_003171135.1
NW_003345196.1	1401078	1402264	XP_003171136.1
NW_003345196.1	1403812	1405378	XP_003171137.1
NW_003345196.1	1405818	1406559	XP_003171138.1
NW_003345196.1	1407037	1408154	XP_003171139.1
NW_003345196.1	1409071	1411050	XP_003171140.1
NW_003345196.1	1412772	1413308	XP_003171141.1
NW_003345196.1	1415150	1415603	XP_003171142.1
NW_003345196.1	1416535	1418120	XP_003171143.1
NW_003345196.1	1421826	1424798	XP_003171144.1
NW_003345196.1	1425641	1428602	XP_003171145.1
NW_003345196.1	1429526	1431074	XP_003171146.1
NW_003345196.1	1431896	1432343	XP_003171147.1
NW_003345196.1	1433102	1435684	XP_003171148.1
NW_003345196.1	1436289	1437904	XP_003171149.1
NW_003345196.1	1438184	1439929	XP_003171150.1
NW_003345196.1	1440606	1441384	XP_003171151.1
NW_003345196.1	1443046	1444012	XP_003171152.1
NW_003345196.1	1444558	1444966	XP_003171153.1
NW_003345196.1	1445981	1447384	XP_003171154.1
NW_003345196.1	1448839	1450824	XP_003171155.1
NW_003345196.1	1451523	1452981	XP_003171156.1
NW_003345196.1	1456940	1458179	XP_003171157.1
NW_003345196.1	1463724	1465953	XP_003171158.1
NW_003345196.1	1466830	1468791	XP_003171159.1
NW_003345196.1	1469799	1471470	XP_003171160.1
NW_003345196.1	1472631	1476275	XP_003171161.1
NW_003345196.1	1477344	1477751	XP_003171162.1
NW_003345196.1	1477797	1478975	XP_003171163.1
NW_003345196.1	1479910	1482433	XP_003171164.1
NW_003345196.1	1482991	1483927	XP_003171165.1
NW_003345196.1	1485359	1487088	XP_003171166.1
NW_003345196.1	1488163	1489268	XP_003171167.1
NW_003345196.1	1490025	1491784	XP_003171168.1
NW_003345196.1	1492553	1493221	XP_003171169.1
NW_003345196.1	1493913	1494275	XP_003171170.1
NW_003345196.1	1495483	1496839	XP_003171171.1
NW_003345196.1	1496994	1498150	XP_003171172.1
NW_003345196.1	1498989	1502368	XP_003171173.1
NW_003345196.1	1502569	1503022	XP_003171174.1
NW_003345196.1	1503605	1505219	XP_003171175.1
NW_003345196.1	1506019	1507932	XP_003171176.1
NW_003345196.1	1508490	1509643	XP_003171177.1
NW_003345196.1	1509950	1510690	XP_003171178.1
NW_003345196.1	1511433	1512246	XP_003171179.1
NW_003345196.1	1513308	1516372	XP_003171180.1
NW_003345196.1	1517092	1519892	XP_003171181.1
NW_003345196.1	1520385	1522318	XP_003171182.1
NW_003345196.1	1524004	1524943	XP_003171183.1
NW_003345196.1	1525955	1527644	XP_003171184.1
NW_003345196.1	1528341	1530487	XP_003171185.1
NW_003345196.1	1531873	1536454	XP_003171186.1
NW_003345196.1	1538204	1539398	XP_003171187.1
NW_003345196.1	1539678	1540569	XP_003171188.1
NW_003345196.1	1543123	1543873	XP_003171189.1
NW_003345196.1	1544480	1546286	XP_003171190.1
NW_003345196.1	1546754	1547687	XP_003171191.1
NW_003345196.1	1547864	1550111	XP_003171192.1
NW_003345196.1	1553239	1553650	XP_003171193.1
NW_003345196.1	1553993	1554728	XP_003171194.1
NW_003345196.1	1555030	1556356	XP_003171195.1
NW_003345196.1	1556727	1558793	XP_003171196.1
NW_003345196.1	1559399	1560419	XP_003171197.1
NW_003345196.1	1562368	1570705	XP_003171198.1
NW_003345196.1	1571226	1571789	XP_003171199.1
NW_003345196.1	1572149	1574055	XP_003171200.1
NW_003345196.1	1574606	1574958	XP_003171201.1
NW_003345196.1	1575932	1578509	XP_003171202.1
NW_003345196.1	1578948	1581185	XP_003171203.1
NW_003345196.1	1582443	1585559	XP_003171204.1
NW_003345196.1	1585954	1587460	XP_003171205.1
NW_003345196.1	1587706	1588384	XP_003171206.1
NW_003345196.1	1588819	1589831	XP_003171207.1
NW_003345196.1	1590287	1591620	XP_003171208.1
NW_003345196.1	1593103	1594497	XP_003171209.1
NW_003345196.1	1595449	1596943	XP_003171210.1
NW_003345196.1	1597452	1600536	XP_003171211.1
NW_003345196.1	1601217	1602173	XP_003171212.1
NW_003345196.1	1602459	1603862	XP_003171213.1
NW_003345196.1	1605544	1607522	XP_003171214.1
NW_003345196.1	1608341	1610124	XP_003171215.1
NW_003345196.1	1610616	1612382	XP_003171216.1
NW_003345196.1	1613113	1614128	XP_003171217.1
NW_003345196.1	1614366	1615256	XP_003171218.1
NW_003345196.1	1615604	1616312	XP_003171219.1
NW_003345196.1	1616532	1617018	XP_003171220.1
NW_003345196.1	1620684	1621014	XP_003171221.1
NW_003345196.1	1621516	1623036	XP_003171222.1
NW_003345196.1	1624014	1625103	XP_003171223.1
NW_003345196.1	1625331	1625837	XP_003171224.1
NW_003345196.1	1626651	1627438	XP_003171225.1
NW_003345196.1	1627742	1628972	XP_003171226.1
NW_003345196.1	1629149	1629737	XP_003171227.1
NW_003345196.1	1630663	1631561	XP_003171228.1
NW_003345196.1	1632224	1635344	XP_003171229.1
NW_003345196.1	1636045	1638066	XP_003171230.1
NW_003345196.1	1638843	1639884	XP_003171231.1
NW_003345196.1	1640035	1641923	XP_003171232.1
NW_003345196.1	1642494	1644332	XP_003171233.1
NW_003345196.1	1645898	1646374	XP_003171234.1
NW_003345196.1	1647097	1648382	XP_003171235.1
NW_003345196.1	1649139	1651083	XP_003171236.1
NW_003345196.1	1651471	1652710	XP_003171237.1
NW_003345196.1	1653418	1653922	XP_003171238.1
NW_003345196.1	1656618	1659285	XP_003171239.1
NW_003345196.1	1660835	1661829	XP_003171240.1
NW_003345196.1	1662196	1663525	XP_003171241.1
NW_003345196.1	1664031	1665778	XP_003171242.1
NW_003345196.1	1666669	1667882	XP_003171243.1
NW_003345196.1	1669529	1671075	XP_003171244.1
NW_003345196.1	1671632	1672130	XP_003171245.1
NW_003345196.1	1672712	1673763	XP_003171246.1
NW_003345196.1	1675017	1675800	XP_003171247.1
NW_003345196.1	1676989	1679450	XP_003171248.1
NW_003345196.1	1679851	1682052	XP_003171249.1
NW_003345196.1	1682755	1683883	XP_003171250.1
NW_003345196.1	1685866	1687645	XP_003171251.1
NW_003345196.1	1688236	1689108	XP_003171252.1
NW_003345196.1	1691948	1694589	XP_003171253.1
NW_003345196.1	1695316	1696760	XP_003171254.1
NW_003345196.1	1698809	1701192	XP_003171255.1
NW_003345196.1	1702359	1702902	XP_003171256.1
NW_003345196.1	1703971	1705710	XP_003171257.1
NW_003345196.1	1706832	1709910	XP_003171258.1
NW_003345196.1	1710521	1712306	XP_003171259.1
NW_003345196.1	1714166	1717942	XP_003171260.1
NW_003345196.1	1718464	1719414	XP_003171261.1
NW_003345196.1	1720480	1721393	XP_003171262.1
NW_003345196.1	1722700	1725133	XP_003171263.1
NW_003345196.1	1725976	1727617	XP_003171264.1
NW_003345196.1	1728164	1729530	XP_003171265.1
NW_003345196.1	1730267	1731317	XP_003171266.1
NW_003345196.1	1731853	1734601	XP_003171267.1
NW_003345196.1	1739014	1739483	XP_003171268.1
NW_003345196.1	1740690	1743813	XP_003171269.1
NW_003345196.1	1744298	1744861	XP_003171270.1
NW_003345196.1	1746420	1747086	XP_003171271.1
NW_003345196.1	1747922	1749714	XP_003171272.1
NW_003345196.1	1750789	1751953	XP_003171273.1
NW_003345196.1	1752704	1753570	XP_003171274.1
NW_003345196.1	1753842	1755626	XP_003171275.1
NW_003345196.1	1756021	1758463	XP_003171276.1
NW_003345196.1	1758548	1759678	XP_003171277.1
NW_003345196.1	1760194	1760977	XP_003171278.1
NW_003345196.1	1761406	1761782	XP_003171279.1
NW_003345196.1	1761987	1763662	XP_003171280.1
NW_003345196.1	1763896	1764463	XP_003171281.1
NW_003345196.1	1764901	1765742	XP_003171282.1
NW_003345196.1	1766224	1768051	XP_003171283.1
NW_003345196.1	1768374	1769276	XP_003171284.1
NW_003345196.1	1769916	1770397	XP_003171285.1
NW_003345196.1	1770936	1772609	XP_003171286.1
NW_003345196.1	1773323	1774477	XP_003171287.1
NW_003345196.1	1775224	1776772	XP_003171288.1
NW_003345196.1	1778330	1779730	XP_003171289.1
NW_003345196.1	1781802	1782758	XP_003171290.1
NW_003345196.1	1783058	1783534	XP_003171291.1
NW_003345196.1	1783995	1785269	XP_003171292.1
NW_003345196.1	1787081	1788269	XP_003171293.1
NW_003345196.1	1790117	1791176	XP_003171294.1
NW_003345196.1	1792323	1793628	XP_003171295.1
NW_003345196.1	1793791	1795672	XP_003171296.1
NW_003345196.1	1796072	1797326	XP_003171297.1
NW_003345196.1	1797698	1801347	XP_003171298.1
NW_003345197.1	1417	2596	XP_003171299.1
NW_003345197.1	2962	4216	XP_003171300.1
NW_003345197.1	5754	7776	XP_003171301.1
NW_003345197.1	8662	11659	XP_003171302.1
NW_003345197.1	13633	14509	XP_003171303.1
NW_003345197.1	14797	15487	XP_003171304.1
NW_003345197.1	17105	18233	XP_003171305.1
NW_003345197.1	18654	19898	XP_003171306.1
NW_003345197.1	20350	20813	XP_003171307.1
NW_003345197.1	21477	22227	XP_003171308.1
NW_003345197.1	24884	27589	XP_003171309.1
NW_003345197.1	28297	30377	XP_003171310.1
NW_003345197.1	32695	33268	XP_003171311.1
NW_003345197.1	34331	36713	XP_003171312.1
NW_003345197.1	36899	39768	XP_003171313.1
NW_003345197.1	40333	42339	XP_003171314.1
NW_003345197.1	43266	44710	XP_003171315.1
NW_003345197.1	46285	47994	XP_003171316.1
NW_003345197.1	48890	50350	XP_003171317.1
NW_003345197.1	51338	55406	XP_003171318.1
NW_003345197.1	55979	56701	XP_003171319.1
NW_003345197.1	57282	58479	XP_003171320.1
NW_003345197.1	59511	62144	XP_003171321.1
NW_003345197.1	62684	63962	XP_003171322.1
NW_003345197.1	64433	67071	XP_003171323.1
NW_003345197.1	67647	68925	XP_003171324.1
NW_003345197.1	69159	69786	XP_003171325.1
NW_003345197.1	70216	74514	XP_003171326.1
NW_003345197.1	75365	77833	XP_003171327.1
NW_003345197.1	78496	82868	XP_003171328.1
NW_003345197.1	82945	83713	XP_003171329.1
NW_003345197.1	84028	84862	XP_003171330.1
NW_003345197.1	85675	86962	XP_003171331.1
NW_003345197.1	87103	88038	XP_003171332.1
NW_003345197.1	89212	90208	XP_003171333.1
NW_003345197.1	90532	92402	XP_003171334.1
NW_003345197.1	93565	94342	XP_003171335.1
NW_003345197.1	95216	96848	XP_003171336.1
NW_003345197.1	97215	97974	XP_003171337.1
NW_003345197.1	98900	100389	XP_003171338.1
NW_003345197.1	103071	104654	XP_003171339.1
NW_003345197.1	105263	106949	XP_003171340.1
NW_003345197.1	108221	109064	XP_003171341.1
NW_003345197.1	110211	111725	XP_003171342.1
NW_003345197.1	111943	113006	XP_003171343.1
NW_003345197.1	113339	114124	XP_003171344.1
NW_003345197.1	115323	116884	XP_003171345.1
NW_003345197.1	120895	122953	XP_003171346.1
NW_003345197.1	123753	126545	XP_003171347.1
NW_003345197.1	128690	131561	XP_003171348.1
NW_003345197.1	131996	132308	XP_003171349.1
NW_003345197.1	132696	133512	XP_003171350.1
NW_003345197.1	133911	135210	XP_003171351.1
NW_003345197.1	136576	137836	XP_003171352.1
NW_003345197.1	138418	141820	XP_003171353.1
NW_003345197.1	142925	143430	XP_003171354.1
NW_003345197.1	144130	144894	XP_003171355.1
NW_003345197.1	145844	146522	XP_003171356.1
NW_003345197.1	146908	147817	XP_003171357.1
NW_003345197.1	148313	150081	XP_003171358.1
NW_003345197.1	150778	151524	XP_003171359.1
NW_003345197.1	152601	153711	XP_003171360.1
NW_003345197.1	155187	156928	XP_003171361.1
NW_003345197.1	157434	158520	XP_003171362.1
NW_003345197.1	159188	160045	XP_003171363.1
NW_003345197.1	161127	162651	XP_003171364.1
NW_003345197.1	163455	163848	XP_003171365.1
NW_003345197.1	165690	166814	XP_003171366.1
NW_003345197.1	167244	167862	XP_003171367.1
NW_003345197.1	168188	172510	XP_003171368.1
NW_003345197.1	173462	174152	XP_003171369.1
NW_003345197.1	174632	179756	XP_003171370.1
NW_003345197.1	184914	186279	XP_003171371.1
NW_003345197.1	187590	188709	XP_003171372.1
NW_003345197.1	190133	191056	XP_003171373.1
NW_003345197.1	191436	193047	XP_003171374.1
NW_003345197.1	193318	197514	XP_003171375.1
NW_003345197.1	198228	199317	XP_003171376.1
NW_003345197.1	200036	200555	XP_003171377.1
NW_003345197.1	201545	201854	XP_003171378.1
NW_003345197.1	203630	204380	XP_003171379.1
NW_003345197.1	204774	205563	XP_003171380.1
NW_003345197.1	206031	206449	XP_003171381.1
NW_003345197.1	207952	208443	XP_003171382.1
NW_003345197.1	209441	211251	XP_003171383.1
NW_003345197.1	214530	214850	XP_003171384.1
NW_003345197.1	217487	218162	XP_003171385.1
NW_003345197.1	220722	222872	XP_003171386.1
NW_003345197.1	223353	223903	XP_003171387.1
NW_003345197.1	224216	225962	XP_003171388.1
NW_003345197.1	229078	232134	XP_003171389.1
NW_003345197.1	235727	237001	XP_003171390.1
NW_003345197.1	239307	240663	XP_003171391.1
NW_003345197.1	241331	242390	XP_003171392.1
NW_003345197.1	242784	244733	XP_003171393.1
NW_003345197.1	245372	246106	XP_003171394.1
NW_003345197.1	247401	248405	XP_003171395.1
NW_003345197.1	249576	252759	XP_003171396.1
NW_003345197.1	253004	255745	XP_003171397.1
NW_003345197.1	256534	258893	XP_003171398.1
NW_003345197.1	260107	261546	XP_003171399.1
NW_003345197.1	262632	266678	XP_003171400.1
NW_003345197.1	269359	271126	XP_003171401.1
NW_003345197.1	271527	272205	XP_003171402.1
NW_003345197.1	272513	272996	XP_003171403.1
NW_003345197.1	273459	274154	XP_003171404.1
NW_003345197.1	275278	276681	XP_003171405.1
NW_003345197.1	277037	277856	XP_003171406.1
NW_003345197.1	278422	279888	XP_003171407.1
NW_003345197.1	280752	284219	XP_003171408.1
NW_003345197.1	286181	286651	XP_003171409.1
NW_003345197.1	288799	289507	XP_003171410.1
NW_003345197.1	290579	294044	XP_003171411.1
NW_003345197.1	294335	295190	XP_003171412.1
NW_003345197.1	295520	296164	XP_003171413.1
NW_003345197.1	297301	298447	XP_003171414.1
NW_003345197.1	298813	300495	XP_003171415.1
NW_003345197.1	300750	302040	XP_003171416.1
NW_003345197.1	303134	304568	XP_003171417.1
NW_003345197.1	312345	313877	XP_003171418.1
NW_003345197.1	314454	317081	XP_003171419.1
NW_003345197.1	318334	320852	XP_003171420.1
NW_003345197.1	321644	322471	XP_003171421.1
NW_003345197.1	322679	323186	XP_003171422.1
NW_003345197.1	323411	324707	XP_003171423.1
NW_003345197.1	325025	326316	XP_003171424.1
NW_003345197.1	327121	328123	XP_003171425.1
NW_003345197.1	329526	332237	XP_003171426.1
NW_003345197.1	333428	337918	XP_003171427.1
NW_003345197.1	338475	339604	XP_003171428.1
NW_003345197.1	340858	342631	XP_003171429.1
NW_003345197.1	342880	344878	XP_003171430.1
NW_003345197.1	346394	347489	XP_003171431.1
NW_003345197.1	347869	348588	XP_003171432.1
NW_003345197.1	349366	350158	XP_003171433.1
NW_003345197.1	350698	352356	XP_003171434.1
NW_003345197.1	353221	356861	XP_003171435.1
NW_003345197.1	357530	359261	XP_003171436.1
NW_003345197.1	359551	359938	XP_003171437.1
NW_003345197.1	360766	362884	XP_003171438.1
NW_003345197.1	363126	364596	XP_003171439.1
NW_003345197.1	365148	366391	XP_003171440.1
NW_003345197.1	366815	369316	XP_003171441.1
NW_003345197.1	370916	371651	XP_003171442.1
NW_003345197.1	371967	372767	XP_003171443.1
NW_003345197.1	382454	384214	XP_003171444.1
NW_003345197.1	388584	388911	XP_003171445.1
NW_003345197.1	390301	390819	XP_003171446.1
NW_003345197.1	391907	393142	XP_003171447.1
NW_003345197.1	393645	394653	XP_003171448.1
NW_003345197.1	394803	395202	XP_003171449.1
NW_003345197.1	396542	399895	XP_003171450.1
NW_003345197.1	400746	401490	XP_003171451.1
NW_003345197.1	401773	402562	XP_003171452.1
NW_003345197.1	403318	404055	XP_003171453.1
NW_003345197.1	407834	410210	XP_003171454.1
NW_003345197.1	410908	414947	XP_003171455.1
NW_003345197.1	415208	416998	XP_003171456.1
NW_003345197.1	418356	420394	XP_003171457.1
NW_003345197.1	420549	420963	XP_003171458.1
NW_003345197.1	421174	422651	XP_003171459.1
NW_003345197.1	423810	424569	XP_003171460.1
NW_003345197.1	424718	425982	XP_003171461.1
NW_003345197.1	427516	428409	XP_003171462.1
NW_003345197.1	429810	430294	XP_003171463.1
NW_003345197.1	433213	433550	XP_003171464.1
NW_003345197.1	434495	435723	XP_003171465.1
NW_003345197.1	436447	438793	XP_003171466.1
NW_003345197.1	439495	440531	XP_003171467.1
NW_003345197.1	441023	441567	XP_003171468.1
NW_003345197.1	442367	443928	XP_003171469.1
NW_003345197.1	444276	445006	XP_003171470.1
NW_003345197.1	446502	447819	XP_003171471.1
NW_003345197.1	449013	454119	XP_003171472.1
NW_003345197.1	454542	455047	XP_003171473.1
NW_003345197.1	458270	459467	XP_003171474.1
NW_003345197.1	468392	468907	XP_003171475.1
NW_003345197.1	476143	481368	XP_003171476.1
NW_003345197.1	482222	482707	XP_003171477.1
NW_003345197.1	483096	484458	XP_003171478.1
NW_003345197.1	486431	487197	XP_003171479.1
NW_003345197.1	487427	488973	XP_003171480.1
NW_003345197.1	490273	491389	XP_003171481.1
NW_003345197.1	491720	494396	XP_003171482.1
NW_003345197.1	495228	496863	XP_003171483.1
NW_003345197.1	497595	498398	XP_003171484.1
NW_003345197.1	498676	499588	XP_003171485.1
NW_003345197.1	500038	501261	XP_003171486.1
NW_003345197.1	501805	504584	XP_003171487.1
NW_003345197.1	504893	506452	XP_003171488.1
NW_003345197.1	508009	508455	XP_003171489.1
NW_003345197.1	510113	510696	XP_003171490.1
NW_003345197.1	511445	512849	XP_003171491.1
NW_003345197.1	513592	516929	XP_003171492.1
NW_003345197.1	517465	518815	XP_003171493.1
NW_003345197.1	519399	521011	XP_003171494.1
NW_003345197.1	521317	524595	XP_003171495.1
NW_003345197.1	525588	529071	XP_003171496.1
NW_003345197.1	529533	531086	XP_003171497.1
NW_003345197.1	534402	539499	XP_003171498.1
NW_003345197.1	540277	540868	XP_003171499.1
NW_003345197.1	541937	546862	XP_003171500.1
NW_003345197.1	547377	547785	XP_003171501.1
NW_003345197.1	548833	550673	XP_003171502.1
NW_003345197.1	550879	552346	XP_003171503.1
NW_003345197.1	553161	555599	XP_003171504.1
NW_003345197.1	556845	557182	XP_003171505.1
NW_003345197.1	557482	558182	XP_003171506.1
NW_003345197.1	558698	560284	XP_003171507.1
NW_003345197.1	560699	564254	XP_003171508.1
NW_003345197.1	564549	565685	XP_003171509.1
NW_003345197.1	566193	566857	XP_003171510.1
NW_003345197.1	567168	570428	XP_003171511.1
NW_003345197.1	570782	572388	XP_003171512.1
NW_003345197.1	573086	574779	XP_003171513.1
NW_003345197.1	575720	576404	XP_003171514.1
NW_003345197.1	578091	579768	XP_003171515.1
NW_003345197.1	581005	582047	XP_003171516.1
NW_003345197.1	582396	583516	XP_003171517.1
NW_003345197.1	585043	586571	XP_003171518.1
NW_003345197.1	587560	588199	XP_003171519.1
NW_003345197.1	589486	590998	XP_003171520.1
NW_003345197.1	593553	595370	XP_003171521.1
NW_003345197.1	595992	596840	XP_003171522.1
NW_003345197.1	597178	597943	XP_003171523.1
NW_003345197.1	598772	600175	XP_003171524.1
NW_003345197.1	600515	601414	XP_003171525.1
NW_003345197.1	602190	605286	XP_003171526.1
NW_003345197.1	605883	606389	XP_003171527.1
NW_003345197.1	607260	607794	XP_003171528.1
NW_003345197.1	609807	610751	XP_003171529.1
NW_003345197.1	611140	615600	XP_003171530.1
NW_003345197.1	619532	621039	XP_003171531.1
NW_003345197.1	622142	624042	XP_003171532.1
NW_003345197.1	624349	626368	XP_003171533.1
NW_003345197.1	627104	627772	XP_003171534.1
NW_003345197.1	628378	636995	XP_003171535.1
NW_003345197.1	637516	639051	XP_003171536.1
NW_003345197.1	639490	641790	XP_003171537.1
NW_003345197.1	645118	645661	XP_003171538.1
NW_003345197.1	646191	646906	XP_003171539.1
NW_003345197.1	647613	648151	XP_003171540.1
NW_003345197.1	650726	651918	XP_003171541.1
NW_003345197.1	656473	657765	XP_003171542.1
NW_003345197.1	662351	663772	XP_003171543.1
NW_003345197.1	665642	666709	XP_003171544.1
NW_003345197.1	670187	671290	XP_003171545.1
NW_003345197.1	673378	674275	XP_003171546.1
NW_003345197.1	680143	681407	XP_003171547.1
NW_003345197.1	682502	683993	XP_003171548.1
NW_003345197.1	684258	684680	XP_003171549.1
NW_003345197.1	685003	686200	XP_003171550.1
NW_003345197.1	686975	688691	XP_003171551.1
NW_003345197.1	689635	690634	XP_003171552.1
NW_003345197.1	691087	693305	XP_003171553.1
NW_003345197.1	694804	696875	XP_003171554.1
NW_003345197.1	698715	699429	XP_003171555.1
NW_003345197.1	700318	701903	XP_003171556.1
NW_003345197.1	702696	706270	XP_003171557.1
NW_003345197.1	706790	708188	XP_003171558.1
NW_003345197.1	711942	712851	XP_003171559.1
NW_003345197.1	713945	714695	XP_003171560.1
NW_003345197.1	717077	718430	XP_003171561.1
NW_003345197.1	718974	720963	XP_003171562.1
NW_003345197.1	721054	721619	XP_003171563.1
NW_003345197.1	722566	723346	XP_003171564.1
NW_003345197.1	725300	726458	XP_003171565.1
NW_003345197.1	726727	728839	XP_003171566.1
NW_003345197.1	729638	730448	XP_003171567.1
NW_003345197.1	731414	734006	XP_003171568.1
NW_003345197.1	734772	736116	XP_003171569.1
NW_003345197.1	737249	737637	XP_003171570.1
NW_003345197.1	738172	739785	XP_003171571.1
NW_003345197.1	740451	741309	XP_003171572.1
NW_003345197.1	742023	745158	XP_003171573.1
NW_003345197.1	745458	746126	XP_003171574.1
NW_003345197.1	746553	746919	XP_003171575.1
NW_003345197.1	747180	748786	XP_003171576.1
NW_003345197.1	749241	752629	XP_003171577.1
NW_003345197.1	754126	755642	XP_003171578.1
NW_003345197.1	756671	758649	XP_003171579.1
NW_003345197.1	758650	761039	XP_003171580.1
NW_003345197.1	761696	763654	XP_003171581.1
NW_003345197.1	764963	766641	XP_003171582.1
NW_003345197.1	767305	768148	XP_003171583.1
NW_003345197.1	768840	770188	XP_003171584.1
NW_003345197.1	774965	775630	XP_003171585.1
NW_003345197.1	777972	778977	XP_003171586.1
NW_003345197.1	780175	780942	XP_003171587.1
NW_003345197.1	781509	785059	XP_003171588.1
NW_003345197.1	785590	786745	XP_003171589.1
NW_003345197.1	788147	788911	XP_003171590.1
NW_003345197.1	789324	791959	XP_003171591.1
NW_003345197.1	792320	793149	XP_003171592.1
NW_003345197.1	793488	795405	XP_003171593.1
NW_003345197.1	797636	799371	XP_003171594.1
NW_003345197.1	802024	802540	XP_003171595.1
NW_003345197.1	803958	805808	XP_003171596.1
NW_003345197.1	806618	806976	XP_003171597.1
NW_003345197.1	808864	810886	XP_003171598.1
NW_003345197.1	811238	812709	XP_003171599.1
NW_003345197.1	812751	814740	XP_003171600.1
NW_003345197.1	815311	817150	XP_003171601.1
NW_003345197.1	817766	820322	XP_003171602.1
NW_003345197.1	821285	825158	XP_003171603.1
NW_003345197.1	825892	828712	XP_003171604.1
NW_003345197.1	829891	830740	XP_003171605.1
NW_003345197.1	831780	832177	XP_003171606.1
NW_003345197.1	833989	838522	XP_003171607.1
NW_003345197.1	839296	840095	XP_003171608.1
NW_003345197.1	841456	845191	XP_003171609.1
NW_003345197.1	845486	847795	XP_003171610.1
NW_003345197.1	848298	849587	XP_003171611.1
NW_003345197.1	854892	855275	XP_003171612.1
NW_003345197.1	859491	859983	XP_003171613.1
NW_003345197.1	859994	860368	XP_003171614.1
NW_003345197.1	866412	866879	XP_003171615.1
NW_003345197.1	868919	870503	XP_003171616.1
NW_003345197.1	871482	873736	XP_003171617.1
NW_003345197.1	874254	877573	XP_003171618.1
NW_003345197.1	877995	879563	XP_003171619.1
NW_003345197.1	879816	881080	XP_003171620.1
NW_003345197.1	881460	883002	XP_003171621.1
NW_003345197.1	883713	884437	XP_003171622.1
NW_003345197.1	885365	888058	XP_003171623.1
NW_003345197.1	888518	889891	XP_003171624.1
NW_003345197.1	891763	893169	XP_003171625.1
NW_003345197.1	893529	894527	XP_003171626.1
NW_003345197.1	898179	899380	XP_003171627.1
NW_003345197.1	899993	901730	XP_003171628.1
NW_003345197.1	907170	907926	XP_003171629.1
NW_003345197.1	909229	910614	XP_003171630.1
NW_003345197.1	911697	912638	XP_003171631.1
NW_003345197.1	913193	915166	XP_003171632.1
NW_003345197.1	917403	919181	XP_003171633.1
NW_003345197.1	919182	920002	XP_003171634.1
NW_003345197.1	920546	921913	XP_003171635.1
NW_003345197.1	922959	924525	XP_003171636.1
NW_003345197.1	925107	925878	XP_003171637.1
NW_003345197.1	927125	927923	XP_003171638.1
NW_003345197.1	929365	930353	XP_003171639.1
NW_003345197.1	930957	932616	XP_003171640.1
NW_003345197.1	932838	935490	XP_003171641.1
NW_003345197.1	935863	938665	XP_003171642.1
NW_003345197.1	938996	942307	XP_003171643.1
NW_003345197.1	944527	946441	XP_003171644.1
NW_003345197.1	950478	952384	XP_003171645.1
NW_003345197.1	952850	956187	XP_003171646.1
NW_003345197.1	957708	960772	XP_003171647.1
NW_003345197.1	961468	962882	XP_003171648.1
NW_003345197.1	964030	964531	XP_003171649.1
NW_003345197.1	965999	967037	XP_003171650.1
NW_003345197.1	967551	968966	XP_003171651.1
NW_003345197.1	968976	969443	XP_003171652.1
NW_003345197.1	969870	970383	XP_003171653.1
NW_003345197.1	971159	975151	XP_003171654.1
NW_003345197.1	975983	977724	XP_003171655.1
NW_003345197.1	978238	982078	XP_003171656.1
NW_003345197.1	982687	983694	XP_003171657.1
NW_003345197.1	983932	985167	XP_003171658.1
NW_003345197.1	985531	988327	XP_003171659.1
NW_003345197.1	989286	994638	XP_003171660.1
NW_003345197.1	997186	997805	XP_003171661.1
NW_003345197.1	998911	1003653	XP_003171662.1
NW_003345197.1	1004014	1006440	XP_003171663.1
NW_003345197.1	1007097	1008164	XP_003171664.1
NW_003345197.1	1008576	1012190	XP_003171665.1
NW_003345197.1	1012701	1015148	XP_003171666.1
NW_003345197.1	1016319	1016843	XP_003171667.1
NW_003345197.1	1017384	1018840	XP_003171668.1
NW_003345197.1	1019556	1020374	XP_003171669.1
NW_003345197.1	1021189	1022434	XP_003171670.1
NW_003345197.1	1024388	1037556	XP_003171671.1
NW_003345197.1	1038019	1038391	XP_003171672.1
NW_003345197.1	1038764	1044104	XP_003171673.1
NW_003345197.1	1044962	1046175	XP_003171674.1
NW_003345197.1	1046376	1047409	XP_003171675.1
NW_003345197.1	1048103	1049205	XP_003171676.1
NW_003345197.1	1050064	1052977	XP_003171677.1
NW_003345197.1	1053542	1054353	XP_003171678.1
NW_003345197.1	1054712	1056103	XP_003171679.1
NW_003345197.1	1056788	1057920	XP_003171680.1
NW_003345197.1	1059089	1060148	XP_003171681.1
NW_003345197.1	1062604	1064704	XP_003171682.1
NW_003345197.1	1066248	1069006	XP_003171683.1
NW_003345197.1	1069802	1071789	XP_003171684.1
NW_003345197.1	1074639	1075890	XP_003171685.1
NW_003345197.1	1079652	1081635	XP_003171686.1
NW_003345197.1	1082988	1085299	XP_003171687.1
NW_003345197.1	1085584	1087416	XP_003171688.1
NW_003345197.1	1087663	1088557	XP_003171689.1
NW_003345197.1	1089041	1089772	XP_003171690.1
NW_003345197.1	1090490	1092466	XP_003171691.1
NW_003345197.1	1093465	1096666	XP_003171692.1
NW_003345197.1	1097540	1098711	XP_003171693.1
NW_003345197.1	1101703	1102228	XP_003171694.1
NW_003345197.1	1102552	1103596	XP_003171695.1
NW_003345197.1	1103894	1106297	XP_003171696.1
NW_003345197.1	1106793	1108363	XP_003171697.1
NW_003345197.1	1109870	1112293	XP_003171698.1
NW_003345197.1	1113474	1118477	XP_003171699.1
NW_003345197.1	1119498	1120286	XP_003171700.1
NW_003345197.1	1121106	1123221	XP_003171701.1
NW_003345197.1	1124359	1125052	XP_003171702.1
NW_003345197.1	1125519	1126173	XP_003171703.1
NW_003345197.1	1126575	1127950	XP_003171704.1
NW_003345197.1	1128051	1128945	XP_003171705.1
NW_003345197.1	1129364	1131555	XP_003171706.1
NW_003345197.1	1133148	1134331	XP_003171707.1
NW_003345197.1	1140111	1142108	XP_003171708.1
NW_003345197.1	1144878	1145894	XP_003171709.1
NW_003345197.1	1146469	1147432	XP_003171710.1
NW_003345197.1	1148362	1149786	XP_003171711.1
NW_003345197.1	1150340	1151930	XP_003171712.1
NW_003345197.1	1152456	1153410	XP_003171713.1
NW_003345197.1	1154035	1155472	XP_003171714.1
NW_003345197.1	1156184	1157148	XP_003171715.1
NW_003345197.1	1157474	1158905	XP_003171716.1
NW_003345197.1	1159621	1161173	XP_003171717.1
NW_003345197.1	1161678	1164156	XP_003171718.1
NW_003345197.1	1164706	1166185	XP_003171719.1
NW_003345197.1	1166785	1167372	XP_003171720.1
NW_003345197.1	1167986	1168907	XP_003171721.1
NW_003345197.1	1169145	1171133	XP_003171722.1
NW_003345197.1	1171777	1173465	XP_003171723.1
NW_003345197.1	1174319	1175788	XP_003171724.1
NW_003345197.1	1176091	1176942	XP_003171725.1
NW_003345197.1	1177199	1179674	XP_003171726.1
NW_003345197.1	1180155	1182054	XP_003171727.1
NW_003345197.1	1182320	1183353	XP_003171728.1
NW_003345197.1	1183474	1184535	XP_003171729.1
NW_003345197.1	1184824	1185731	XP_003171730.1
NW_003345197.1	1186452	1187767	XP_003171731.1
NW_003345197.1	1188424	1189966	XP_003171732.1
NW_003345197.1	1190709	1192125	XP_003171733.1
NW_003345197.1	1192654	1193499	XP_003171734.1
NW_003345197.1	1193620	1194873	XP_003171735.1
NW_003345197.1	1195429	1197076	XP_003171736.1
NW_003345197.1	1197178	1198745	XP_003171737.1
NW_003345197.1	1199522	1200779	XP_003171738.1
NW_003345197.1	1201301	1202243	XP_003171739.1
NW_003345197.1	1202521	1205090	XP_003171740.1
NW_003345197.1	1205393	1205891	XP_003171741.1
NW_003345197.1	1206047	1208262	XP_003171742.1
NW_003345197.1	1208910	1210131	XP_003171743.1
NW_003345197.1	1216947	1217544	XP_003171744.1
NW_003345197.1	1218333	1220080	XP_003171745.1
NW_003345197.1	1222408	1225234	XP_003171746.1
NW_003345197.1	1226831	1227192	XP_003171747.1
NW_003345197.1	1228524	1230723	XP_003171748.1
NW_003345197.1	1232437	1233397	XP_003171749.1
NW_003345197.1	1236975	1237317	XP_003171750.1
NW_003345197.1	1238502	1239178	XP_003171751.1
NW_003345197.1	1240142	1240514	XP_003171752.1
NW_003345197.1	1241752	1243803	XP_003171753.1
NW_003345197.1	1245137	1246207	XP_003171754.1
NW_003345197.1	1246985	1247434	XP_003171755.1
NW_003345197.1	1247780	1249048	XP_003171756.1
NW_003345197.1	1249601	1250063	XP_003171757.1
NW_003345197.1	1250616	1251621	XP_003171758.1
NW_003345197.1	1253109	1254639	XP_003171759.1
NW_003345197.1	1255324	1256254	XP_003171760.1
NW_003345197.1	1257059	1259049	XP_003171761.1
NW_003345197.1	1259737	1261673	XP_003171762.1
NW_003345197.1	1262115	1262686	XP_003171763.1
NW_003345197.1	1263259	1266275	XP_003171764.1
NW_003345197.1	1266363	1267171	XP_003171765.1
NW_003345197.1	1267737	1269103	XP_003171766.1
NW_003345197.1	1270272	1273033	XP_003171767.1
NW_003345197.1	1274609	1275741	XP_003171768.1
NW_003345197.1	1276167	1278952	XP_003171769.1
NW_003345197.1	1279492	1280394	XP_003171770.1
NW_003345197.1	1281724	1282165	XP_003171771.1
NW_003345197.1	1282470	1283523	XP_003171772.1
NW_003345197.1	1283660	1285017	XP_003171773.1
NW_003345197.1	1285406	1286549	XP_003171774.1
NW_003345197.1	1286915	1288410	XP_003171775.1
NW_003345197.1	1289284	1290192	XP_003171776.1
NW_003345197.1	1290516	1293834	XP_003171777.1
NW_003345197.1	1294248	1295805	XP_003171778.1
NW_003345197.1	1297665	1298415	XP_003171779.1
NW_003345197.1	1299149	1299687	XP_003171780.1
NW_003345197.1	1303520	1304672	XP_003171781.1
NW_003345197.1	1305724	1306095	XP_003171782.1
NW_003345197.1	1306538	1308194	XP_003171783.1
NW_003345197.1	1309019	1312484	XP_003171784.1
NW_003345197.1	1313084	1314482	XP_003171785.1
NW_003345197.1	1314982	1315375	XP_003171786.1
NW_003345197.1	1315661	1316492	XP_003171787.1
NW_003345197.1	1318094	1319773	XP_003171788.1
NW_003345197.1	1321057	1326723	XP_003171789.1
NW_003345197.1	1327028	1327998	XP_003171790.1
NW_003345197.1	1329035	1330477	XP_003171791.1
NW_003345197.1	1331093	1334087	XP_003171792.1
NW_003345197.1	1335483	1338010	XP_003171793.1
NW_003345197.1	1338359	1339371	XP_003171794.1
NW_003345197.1	1340397	1341845	XP_003171795.1
NW_003345197.1	1342493	1343564	XP_003171796.1
NW_003345197.1	1345790	1348187	XP_003171797.1
NW_003345197.1	1349402	1352057	XP_003171798.1
NW_003345197.1	1352779	1353533	XP_003171799.1
NW_003345197.1	1354704	1356940	XP_003171800.1
NW_003345197.1	1357262	1358552	XP_003171801.1
NW_003345197.1	1359606	1360921	XP_003171802.1
NW_003345197.1	1362891	1364690	XP_003171803.1
NW_003345197.1	1364992	1367131	XP_003171804.1
NW_003345197.1	1367458	1368793	XP_003171805.1
NW_003345197.1	1369056	1370145	XP_003171806.1
NW_003345197.1	1370519	1372744	XP_003171807.1
NW_003345197.1	1373140	1374167	XP_003171808.1
NW_003345197.1	1374440	1375348	XP_003171809.1
NW_003345197.1	1376130	1377105	XP_003171810.1
NW_003345197.1	1379557	1381012	XP_003171811.1
NW_003345197.1	1381551	1382150	XP_003171812.1
NW_003345197.1	1387491	1388138	XP_003171813.1
NW_003345197.1	1388619	1388954	XP_003171814.1
NW_003345197.1	1390361	1392013	XP_003171815.1
NW_003345197.1	1392614	1393486	XP_003171816.1
NW_003345197.1	1393814	1395047	XP_003171817.1
NW_003345197.1	1395603	1396629	XP_003171818.1
NW_003345197.1	1397759	1398162	XP_003171819.1
NW_003345197.1	1399052	1401425	XP_003171820.1
NW_003345197.1	1403103	1403637	XP_003171821.1
NW_003345197.1	1404421	1407468	XP_003171822.1
NW_003345197.1	1407907	1409266	XP_003171823.1
NW_003345197.1	1410215	1410733	XP_003171824.1
NW_003345197.1	1412874	1414166	XP_003171825.1
NW_003345197.1	1414923	1415382	XP_003171826.1
NW_003345197.1	1415835	1417062	XP_003171827.1
NW_003345197.1	1417508	1418264	XP_003171828.1
NW_003345197.1	1418999	1419498	XP_003171829.1
NW_003345197.1	1420514	1422739	XP_003171830.1
NW_003345197.1	1423465	1425112	XP_003171831.1
NW_003345197.1	1427381	1428128	XP_003171832.1
NW_003345197.1	1429226	1429697	XP_003171833.1
NW_003345197.1	1430411	1431493	XP_003171834.1
NW_003345197.1	1432395	1434656	XP_003171835.1
NW_003345197.1	1436340	1442937	XP_003171836.1
NW_003345197.1	1443514	1444204	XP_003171837.1
NW_003345197.1	1444536	1447191	XP_003171838.1
NW_003345197.1	1447566	1449030	XP_003171839.1
NW_003345197.1	1450184	1451921	XP_003171840.1
NW_003345197.1	1452207	1455211	XP_003171841.1
NW_003345197.1	1455571	1456716	XP_003171842.1
NW_003345197.1	1457196	1458657	XP_003171843.1
NW_003345197.1	1459805	1461415	XP_003171844.1
NW_003345197.1	1462061	1462506	XP_003171845.1
NW_003345197.1	1462913	1465538	XP_003171846.1
NW_003345197.1	1466408	1468951	XP_003171847.1
NW_003345197.1	1470273	1470808	XP_003171848.1
NW_003345197.1	1472222	1473059	XP_003171849.1
NW_003345197.1	1474325	1476202	XP_003171850.1
NW_003345197.1	1476959	1478448	XP_003171851.1
NW_003345197.1	1478818	1479692	XP_003171852.1
NW_003345197.1	1480971	1482868	XP_003171853.1
NW_003345197.1	1483226	1484656	XP_003171854.1
NW_003345197.1	1486249	1487994	XP_003171855.1
NW_003345197.1	1488332	1490347	XP_003171856.1
NW_003345197.1	1491200	1493609	XP_003171857.1
NW_003345197.1	1494684	1497760	XP_003171858.1
NW_003345197.1	1498584	1499730	XP_003171859.1
NW_003345197.1	1501435	1502774	XP_003171860.1
NW_003345197.1	1503604	1504146	XP_003171861.1
NW_003345197.1	1504215	1504895	XP_003171862.1
NW_003345197.1	1505863	1510418	XP_003171863.1
NW_003345197.1	1511039	1512432	XP_003171864.1
NW_003345197.1	1513317	1514721	XP_003171865.1
NW_003345197.1	1516025	1519219	XP_003171866.1
NW_003345197.1	1520033	1520444	XP_003171867.1
NW_003345197.1	1520695	1521727	XP_003171868.1
NW_003345197.1	1522526	1523853	XP_003171869.1
NW_003345197.1	1524251	1525731	XP_003171870.1
NW_003345197.1	1526665	1528271	XP_003171871.1
NW_003345197.1	1529000	1531511	XP_003171872.1
NW_003345197.1	1532020	1532338	XP_003171873.1
NW_003345197.1	1533147	1534640	XP_003171874.1
NW_003345197.1	1534825	1536079	XP_003171875.1
NW_003345197.1	1537698	1538838	XP_003171876.1
NW_003345197.1	1539987	1541713	XP_003171877.1
NW_003345197.1	1542332	1543676	XP_003171878.1
NW_003345197.1	1544502	1545705	XP_003171879.1
NW_003345197.1	1546408	1548023	XP_003171880.1
NW_003345197.1	1549107	1550539	XP_003171881.1
NW_003345197.1	1554176	1555135	XP_003171882.1
NW_003345197.1	1556146	1557804	XP_003171883.1
NW_003345197.1	1559780	1560246	XP_003171884.1
NW_003345197.1	1560615	1561941	XP_003171885.1
NW_003345197.1	1564866	1568318	XP_003171886.1
NW_003345197.1	1569077	1569793	XP_003171887.1
NW_003345197.1	1570382	1572329	XP_003171888.1
NW_003345197.1	1572648	1574088	XP_003171889.1
NW_003345197.1	1575440	1577882	XP_003171890.1
NW_003345197.1	1579241	1580826	XP_003171891.1
NW_003345197.1	1581443	1582599	XP_003171892.1
NW_003345197.1	1582673	1583091	XP_003171893.1
NW_003345197.1	1583940	1585778	XP_003171894.1
NW_003345197.1	1586317	1587472	XP_003171895.1
NW_003345197.1	1587552	1588943	XP_003171896.1
NW_003345197.1	1589874	1592313	XP_003171897.1
NW_003345197.1	1592967	1594162	XP_003171898.1
NW_003345197.1	1594528	1596192	XP_003171899.1
NW_003345197.1	1596553	1598521	XP_003171900.1
NW_003345197.1	1599135	1600085	XP_003171901.1
NW_003345197.1	1601325	1601684	XP_003171902.1
NW_003345197.1	1603858	1605167	XP_003171903.1
NW_003345197.1	1606209	1607557	XP_003171904.1
NW_003345197.1	1608022	1608559	XP_003171905.1
NW_003345197.1	1612473	1613430	XP_003171906.1
NW_003345197.1	1613776	1615412	XP_003171907.1
NW_003345197.1	1615707	1617380	XP_003171908.1
NW_003345197.1	1617927	1619041	XP_003171909.1
NW_003345197.1	1619978	1621555	XP_003171910.1
NW_003345197.1	1621891	1622581	XP_003171911.1
NW_003345197.1	1625794	1626116	XP_003171912.1
NW_003345197.1	1628252	1629834	XP_003171913.1
NW_003345197.1	1630419	1631107	XP_003171914.1
NW_003345197.1	1631941	1633420	XP_003171915.1
NW_003345197.1	1633773	1635881	XP_003171916.1
NW_003345197.1	1636168	1637170	XP_003171917.1
NW_003345197.1	1637701	1640256	XP_003171918.1
NW_003345197.1	1640878	1642238	XP_003171919.1
NW_003345197.1	1642444	1643317	XP_003171920.1
NW_003345197.1	1643712	1645266	XP_003171921.1
NW_003345197.1	1645409	1646091	XP_003171922.1
NW_003345197.1	1646741	1648555	XP_003171923.1
NW_003345197.1	1648835	1649672	XP_003171924.1
NW_003345197.1	1650393	1652292	XP_003171925.1
NW_003345197.1	1652582	1653794	XP_003171926.1
NW_003345197.1	1654051	1655875	XP_003171927.1
NW_003345197.1	1656031	1656619	XP_003171928.1
NW_003345197.1	1656883	1659819	XP_003171929.1
NW_003345197.1	1663160	1664771	XP_003171930.1
NW_003345197.1	1665601	1665982	XP_003171931.1
NW_003345197.1	1670096	1671202	XP_003171932.1
NW_003345197.1	1672437	1674975	XP_003171933.1
NW_003345197.1	1675696	1676311	XP_003171934.1
NW_003345197.1	1677992	1679250	XP_003171935.1
NW_003345197.1	1679741	1680704	XP_003171936.1
NW_003345197.1	1680818	1685828	XP_003171937.1
NW_003345197.1	1686559	1687817	XP_003171938.1
NW_003345197.1	1688473	1689460	XP_003171939.1
NW_003345197.1	1689836	1692982	XP_003171940.1
NW_003345197.1	1693498	1695540	XP_003171941.1
NW_003345197.1	1698148	1699563	XP_003171942.1
NW_003345197.1	1700602	1701476	XP_003171943.1
NW_003345197.1	1702103	1702587	XP_003171944.1
NW_003345197.1	1703447	1708683	XP_003171945.1
NW_003345197.1	1709851	1710512	XP_003171946.1
NW_003345197.1	1712249	1712769	XP_003171947.1
NW_003345197.1	1713031	1713507	XP_003171948.1
NW_003345197.1	1714951	1716951	XP_003171949.1
NW_003345197.1	1717136	1717863	XP_003171950.1
NW_003345197.1	1718139	1718945	XP_003171951.1
NW_003345197.1	1719406	1720150	XP_003171952.1
NW_003345197.1	1720385	1722187	XP_003171953.1
NW_003345197.1	1722881	1727523	XP_003171954.1
NW_003345197.1	1728145	1733426	XP_003171955.1
NW_003345197.1	1733806	1735686	XP_003171956.1
NW_003345197.1	1736152	1736458	XP_003171957.1
NW_003345197.1	1736899	1737202	XP_003171958.1
NW_003345197.1	1738714	1739440	XP_003171959.1
NW_003345197.1	1740350	1744261	XP_003171960.1
NW_003345197.1	1744814	1745984	XP_003171961.1
NW_003345197.1	1746520	1747370	XP_003171962.1
NW_003345197.1	1747575	1748492	XP_003171963.1
NW_003345197.1	1748965	1749516	XP_003171964.1
NW_003345197.1	1750108	1751726	XP_003171965.1
NW_003345197.1	1753805	1754575	XP_003171966.1
NW_003345197.1	1755160	1755864	XP_003171967.1
NW_003345197.1	1757786	1759528	XP_003171968.1
NW_003345197.1	1760927	1762507	XP_003171969.1
NW_003345197.1	1765169	1767718	XP_003171970.1
NW_003345197.1	1768935	1771420	XP_003171971.1
NW_003345197.1	1772681	1773099	XP_003171972.1
NW_003345197.1	1776623	1777052	XP_003171973.1
NW_003345197.1	1777805	1782352	XP_003171974.1
NW_003345197.1	1783279	1783782	XP_003171975.1
NW_003345197.1	1784836	1786210	XP_003171976.1
NW_003345197.1	1787515	1788866	XP_003171977.1
NW_003345197.1	1789231	1790042	XP_003171978.1
NW_003345197.1	1793094	1794856	XP_003171979.1
NW_003345197.1	1795302	1796536	XP_003171980.1
NW_003345197.1	1799036	1801071	XP_003171981.1
NW_003345197.1	1801507	1803348	XP_003171982.1
NW_003345197.1	1803641	1804266	XP_003171983.1
NW_003345197.1	1806096	1806663	XP_003171984.1
NW_003345197.1	1807084	1809073	XP_003171985.1
NW_003345197.1	1809739	1810774	XP_003171986.1
NW_003345197.1	1811504	1814838	XP_003171987.1
NW_003345197.1	1815136	1815850	XP_003171988.1
NW_003345197.1	1816132	1819649	XP_003171989.1
NW_003345197.1	1819898	1821906	XP_003171990.1
NW_003345197.1	1822225	1824022	XP_003171991.1
NW_003345197.1	1824361	1825012	XP_003171992.1
NW_003345197.1	1825568	1826727	XP_003171993.1
NW_003345197.1	1827138	1828055	XP_003171994.1
NW_003345197.1	1828984	1831575	XP_003171995.1
NW_003345197.1	1832003	1833118	XP_003171996.1
NW_003345197.1	1833635	1836145	XP_003171997.1
NW_003345197.1	1836449	1837386	XP_003171998.1
NW_003345197.1	1838041	1839132	XP_003171999.1
NW_003345197.1	1839282	1840933	XP_003172000.1
NW_003345197.1	1842236	1843459	XP_003172001.1
NW_003345197.1	1846905	1847958	XP_003172002.1
NW_003345197.1	1848278	1849014	XP_003172003.1
NW_003345197.1	1849742	1852833	XP_003172004.1
NW_003345197.1	1853438	1856025	XP_003172005.1
NW_003345197.1	1856315	1859362	XP_003172006.1
NW_003345197.1	1859761	1861423	XP_003172007.1
NW_003345197.1	1862488	1865243	XP_003172008.1
NW_003345197.1	1865973	1867779	XP_003172009.1
NW_003345197.1	1868126	1869439	XP_003172010.1
NW_003345197.1	1869914	1871507	XP_003172011.1
NW_003345197.1	1872120	1874066	XP_003172012.1
NW_003345197.1	1874343	1875492	XP_003172013.1
NW_003345197.1	1876974	1881643	XP_003172014.1
NW_003345197.1	1883102	1884707	XP_003172015.1
NW_003345197.1	1886377	1888093	XP_003172016.1
NW_003345197.1	1889604	1890563	XP_003172017.1
NW_003345197.1	1890715	1893232	XP_003172018.1
NW_003345197.1	1897165	1898729	XP_003172019.1
NW_003345197.1	1899373	1900745	XP_003172020.1
NW_003345197.1	1901558	1902816	XP_003172021.1
NW_003345197.1	1903105	1904185	XP_003172022.1
NW_003345197.1	1904973	1906074	XP_003172023.1
NW_003345197.1	1906689	1907284	XP_003172024.1
NW_003345197.1	1907822	1908587	XP_003172025.1
NW_003345197.1	1909823	1913098	XP_003172026.1
NW_003345197.1	1914879	1916915	XP_003172027.1
NW_003345197.1	1917317	1918638	XP_003172028.1
NW_003345197.1	1921694	1922777	XP_003172029.1
NW_003345197.1	1924489	1925437	XP_003172030.1
NW_003345197.1	1925684	1928162	XP_003172031.1
NW_003345197.1	1929584	1932053	XP_003172032.1
NW_003345197.1	1934335	1935890	XP_003172033.1
NW_003345197.1	1936287	1937071	XP_003172034.1
NW_003345197.1	1937710	1939718	XP_003172035.1
NW_003345197.1	1940599	1941609	XP_003172036.1
NW_003345197.1	1943152	1943750	XP_003172037.1
NW_003345197.1	1952087	1953462	XP_003172038.1
NW_003345197.1	1961067	1961769	XP_003172039.1
NW_003345197.1	1968926	1969740	XP_003172040.1
NW_003345197.1	1976115	1977250	XP_003172041.1
NW_003345198.1	8487	9120	XP_003172042.1
NW_003345198.1	9390	9909	XP_003172043.1
NW_003345198.1	10308	12050	XP_003172044.1
NW_003345198.1	12872	13763	XP_003172045.1
NW_003345198.1	14318	15337	XP_003172046.1
NW_003345198.1	15725	18985	XP_003172047.1
NW_003345198.1	19889	21590	XP_003172048.1
NW_003345198.1	22254	23316	XP_003172049.1
NW_003345198.1	23641	24426	XP_003172050.1
NW_003345198.1	24736	26737	XP_003172051.1
NW_003345198.1	27033	27993	XP_003172052.1
NW_003345198.1	28527	28992	XP_003172053.1
NW_003345198.1	29367	29886	XP_003172054.1
NW_003345198.1	30109	30696	XP_003172055.1
NW_003345198.1	31029	33236	XP_003172056.1
NW_003345198.1	35532	36916	XP_003172057.1
NW_003345198.1	37294	38544	XP_003172058.1
NW_003345198.1	39188	40748	XP_003172059.1
NW_003345198.1	41500	45372	XP_003172060.1
NW_003345198.1	46196	48455	XP_003172061.1
NW_003345198.1	49271	50064	XP_003172062.1
NW_003345198.1	50618	51519	XP_003172063.1
NW_003345198.1	51912	52624	XP_003172064.1
NW_003345198.1	53395	54043	XP_003172065.1
NW_003345198.1	54797	58546	XP_003172066.1
NW_003345198.1	61038	66626	XP_003172067.1
NW_003345198.1	68105	69351	XP_003172068.1
NW_003345198.1	70420	74061	XP_003172069.1
NW_003345198.1	76070	78263	XP_003172070.1
NW_003345198.1	79564	81894	XP_003172071.1
NW_003345198.1	82666	82990	XP_003172072.1
NW_003345198.1	84992	86728	XP_003172073.1
NW_003345198.1	87513	88607	XP_003172074.1
NW_003345198.1	89242	91036	XP_003172075.1
NW_003345198.1	92225	92768	XP_003172076.1
NW_003345198.1	92974	94539	XP_003172077.1
NW_003345198.1	94786	97502	XP_003172078.1
NW_003345198.1	98280	101024	XP_003172079.1
NW_003345198.1	102074	103862	XP_003172080.1
NW_003345198.1	104193	105360	XP_003172081.1
NW_003345198.1	105952	118541	XP_003172082.1
NW_003345198.1	119033	120689	XP_003172083.1
NW_003345198.1	121507	123940	XP_003172084.1
NW_003345198.1	124254	125457	XP_003172085.1
NW_003345198.1	127336	128542	XP_003172086.1
NW_003345198.1	129465	131150	XP_003172087.1
NW_003345198.1	131339	131957	XP_003172088.1
NW_003345198.1	132204	132690	XP_003172089.1
NW_003345198.1	133718	135382	XP_003172090.1
NW_003345198.1	136016	137588	XP_003172091.1
NW_003345198.1	137953	142462	XP_003172092.1
NW_003345198.1	143220	144608	XP_003172093.1
NW_003345198.1	144853	147714	XP_003172094.1
NW_003345198.1	148150	150774	XP_003172095.1
NW_003345198.1	150899	152769	XP_003172096.1
NW_003345198.1	153258	154971	XP_003172097.1
NW_003345198.1	155691	156393	XP_003172098.1
NW_003345198.1	157236	157980	XP_003172099.1
NW_003345198.1	158464	160384	XP_003172100.1
NW_003345198.1	160974	162416	XP_003172101.1
NW_003345198.1	163767	165046	XP_003172102.1
NW_003345198.1	168179	168813	XP_003172103.1
NW_003345198.1	169437	172771	XP_003172104.1
NW_003345198.1	173024	173733	XP_003172105.1
NW_003345198.1	174320	175972	XP_003172106.1
NW_003345198.1	176541	177070	XP_003172107.1
NW_003345198.1	178154	178711	XP_003172108.1
NW_003345198.1	179899	183202	XP_003172109.1
NW_003345198.1	183976	185362	XP_003172110.1
NW_003345198.1	185538	187822	XP_003172111.1
NW_003345198.1	188490	189874	XP_003172112.1
NW_003345198.1	190595	193937	XP_003172113.1
NW_003345198.1	194389	194892	XP_003172114.1
NW_003345198.1	195725	196073	XP_003172115.1
NW_003345198.1	196681	198298	XP_003172116.1
NW_003345198.1	199034	200223	XP_003172117.1
NW_003345198.1	202243	203314	XP_003172118.1
NW_003345198.1	204904	205246	XP_003172119.1
NW_003345198.1	206782	208576	XP_003172120.1
NW_003345198.1	210038	211130	XP_003172121.1
NW_003345198.1	212325	215548	XP_003172122.1
NW_003345198.1	216660	218049	XP_003172123.1
NW_003345198.1	219981	220665	XP_003172124.1
NW_003345198.1	223475	224781	XP_003172125.1
NW_003345198.1	225593	226178	XP_003172126.1
NW_003345198.1	226843	227695	XP_003172127.1
NW_003345198.1	228225	228592	XP_003172128.1
NW_003345198.1	229487	231444	XP_003172129.1
NW_003345198.1	232101	233164	XP_003172130.1
NW_003345198.1	233517	234561	XP_003172131.1
NW_003345198.1	234839	235847	XP_003172132.1
NW_003345198.1	236486	238978	XP_003172133.1
NW_003345198.1	239893	241660	XP_003172134.1
NW_003345198.1	242474	245699	XP_003172135.1
NW_003345198.1	245918	246272	XP_003172136.1
NW_003345198.1	246412	247980	XP_003172137.1
NW_003345198.1	248424	249584	XP_003172138.1
NW_003345198.1	250054	253171	XP_003172139.1
NW_003345198.1	253827	254609	XP_003172140.1
NW_003345198.1	255693	257865	XP_003172141.1
NW_003345198.1	258143	259689	XP_003172142.1
NW_003345198.1	260965	263248	XP_003172143.1
NW_003345198.1	263296	265011	XP_003172144.1
NW_003345198.1	266437	266985	XP_003172145.1
NW_003345198.1	267511	268888	XP_003172146.1
NW_003345198.1	269404	270774	XP_003172147.1
NW_003345198.1	271807	272338	XP_003172148.1
NW_003345198.1	272454	273711	XP_003172149.1
NW_003345198.1	275045	276126	XP_003172150.1
NW_003345198.1	277010	277400	XP_003172151.1
NW_003345198.1	278356	278880	XP_003172152.1
NW_003345198.1	279231	279630	XP_003172153.1
NW_003345198.1	280527	281022	XP_003172154.1
NW_003345198.1	281446	281800	XP_003172155.1
NW_003345198.1	282528	287384	XP_003172156.1
NW_003345198.1	287683	288940	XP_003172157.1
NW_003345198.1	289483	295227	XP_003172158.1
NW_003345198.1	295973	296702	XP_003172159.1
NW_003345198.1	297527	300235	XP_003172160.1
NW_003345198.1	301951	305800	XP_003172161.1
NW_003345198.1	306230	307511	XP_003172162.1
NW_003345198.1	307869	309154	XP_003172163.1
NW_003345198.1	309511	310204	XP_003172164.1
NW_003345198.1	310421	311231	XP_003172165.1
NW_003345198.1	311556	313477	XP_003172166.1
NW_003345198.1	314940	316662	XP_003172167.1
NW_003345198.1	317011	318693	XP_003172168.1
NW_003345198.1	320834	321830	XP_003172169.1
NW_003345198.1	324925	328004	XP_003172170.1
NW_003345198.1	329017	329830	XP_003172171.1
NW_003345198.1	330197	330638	XP_003172172.1
NW_003345198.1	330934	331924	XP_003172173.1
NW_003345198.1	332059	332973	XP_003172174.1
NW_003345198.1	333382	334338	XP_003172175.1
NW_003345198.1	334621	335469	XP_003172176.1
NW_003345198.1	335736	336637	XP_003172177.1
NW_003345198.1	336947	339206	XP_003172178.1
NW_003345198.1	340501	345467	XP_003172179.1
NW_003345198.1	346189	347014	XP_003172180.1
NW_003345198.1	347466	348375	XP_003172181.1
NW_003345198.1	349175	350689	XP_003172182.1
NW_003345198.1	354840	355486	XP_003172183.1
NW_003345198.1	356232	357197	XP_003172184.1
NW_003345198.1	358414	359609	XP_003172185.1
NW_003345198.1	359751	360453	XP_003172186.1
NW_003345198.1	361451	363720	XP_003172187.1
NW_003345198.1	365940	370016	XP_003172188.1
NW_003345198.1	370867	371401	XP_003172189.1
NW_003345198.1	371737	373111	XP_003172190.1
NW_003345198.1	373667	374045	XP_003172191.1
NW_003345198.1	374697	375940	XP_003172192.1
NW_003345198.1	375948	376377	XP_003172193.1
NW_003345198.1	377785	378575	XP_003172194.1
NW_003345198.1	379124	379462	XP_003172195.1
NW_003345198.1	380042	380471	XP_003172196.1
NW_003345198.1	380905	384039	XP_003172197.1
NW_003345198.1	384739	385893	XP_003172198.1
NW_003345198.1	387101	387593	XP_003172199.1
NW_003345198.1	388436	390879	XP_003172200.1
NW_003345198.1	391600	392716	XP_003172201.1
NW_003345198.1	394885	398235	XP_003172202.1
NW_003345198.1	399082	400435	XP_003172203.1
NW_003345198.1	401730	402182	XP_003172204.1
NW_003345198.1	402491	404345	XP_003172205.1
NW_003345198.1	405089	406459	XP_003172206.1
NW_003345198.1	406945	407979	XP_003172207.1
NW_003345198.1	408510	409627	XP_003172208.1
NW_003345198.1	410134	410793	XP_003172209.1
NW_003345198.1	411540	415434	XP_003172210.1
NW_003345198.1	416089	417375	XP_003172211.1
NW_003345198.1	417854	418634	XP_003172212.1
NW_003345198.1	419051	420836	XP_003172213.1
NW_003345198.1	421628	423946	XP_003172214.1
NW_003345198.1	425009	431584	XP_003172215.1
NW_003345198.1	433290	434435	XP_003172216.1
NW_003345198.1	435939	439683	XP_003172217.1
NW_003345198.1	443457	444470	XP_003172218.1
NW_003345198.1	445041	445630	XP_003172219.1
NW_003345198.1	446096	447740	XP_003172220.1
NW_003345198.1	447963	448453	XP_003172221.1
NW_003345198.1	449312	449938	XP_003172222.1
NW_003345198.1	450198	450723	XP_003172223.1
NW_003345198.1	451546	453136	XP_003172224.1
NW_003345198.1	455507	457512	XP_003172225.1
NW_003345198.1	457894	459655	XP_003172226.1
NW_003345198.1	460424	463374	XP_003172227.1
NW_003345198.1	463911	465095	XP_003172228.1
NW_003345198.1	465817	467834	XP_003172229.1
NW_003345198.1	468680	470329	XP_003172230.1
NW_003345198.1	471076	471757	XP_003172231.1
NW_003345198.1	472628	474931	XP_003172232.1
NW_003345198.1	475705	477533	XP_003172233.1
NW_003345198.1	477861	480814	XP_003172234.1
NW_003345198.1	483383	484829	XP_003172235.1
NW_003345198.1	485163	487146	XP_003172236.1
NW_003345198.1	487544	488612	XP_003172237.1
NW_003345198.1	489285	490386	XP_003172238.1
NW_003345198.1	492016	492856	XP_003172239.1
NW_003345198.1	495273	495858	XP_003172240.1
NW_003345198.1	496371	497512	XP_003172241.1
NW_003345198.1	497917	499207	XP_003172242.1
NW_003345198.1	499461	501018	XP_003172243.1
NW_003345198.1	502097	502554	XP_003172244.1
NW_003345198.1	503801	507077	XP_003172245.1
NW_003345198.1	508772	512896	XP_003172246.1
NW_003345198.1	516031	518308	XP_003172247.1
NW_003345198.1	519608	521984	XP_003172248.1
NW_003345198.1	522540	523776	XP_003172249.1
NW_003345198.1	525080	528225	XP_003172250.1
NW_003345198.1	528463	529512	XP_003172251.1
NW_003345198.1	530086	531189	XP_003172252.1
NW_003345198.1	531307	532009	XP_003172253.1
NW_003345198.1	533397	534132	XP_003172254.1
NW_003345198.1	535067	536634	XP_003172255.1
NW_003345198.1	537248	537587	XP_003172256.1
NW_003345198.1	538270	539008	XP_003172257.1
NW_003345198.1	540105	541966	XP_003172258.1
NW_003345198.1	543549	544221	XP_003172259.1
NW_003345198.1	544469	546079	XP_003172260.1
NW_003345198.1	546853	549770	XP_003172261.1
NW_003345198.1	550539	553572	XP_003172262.1
NW_003345198.1	554080	558728	XP_003172263.1
NW_003345198.1	559239	559918	XP_003172264.1
NW_003345198.1	561762	562836	XP_003172265.1
NW_003345198.1	563822	566946	XP_003172266.1
NW_003345198.1	567746	568345	XP_003172267.1
NW_003345198.1	568657	570868	XP_003172268.1
NW_003345198.1	571266	574532	XP_003172269.1
NW_003345198.1	575819	577635	XP_003172270.1
NW_003345198.1	577930	579061	XP_003172271.1
NW_003345198.1	579380	580856	XP_003172272.1
NW_003345198.1	581994	583177	XP_003172273.1
NW_003345198.1	583872	588751	XP_003172274.1
NW_003345198.1	589829	591036	XP_003172275.1
NW_003345198.1	591854	592769	XP_003172276.1
NW_003345198.1	593319	594173	XP_003172277.1
NW_003345198.1	594751	597002	XP_003172278.1
NW_003345198.1	597232	600187	XP_003172279.1
NW_003345198.1	600845	602533	XP_003172280.1
NW_003345198.1	603600	604332	XP_003172281.1
NW_003345198.1	604641	605529	XP_003172282.1
NW_003345198.1	606656	608069	XP_003172283.1
NW_003345198.1	609492	611497	XP_003172284.1
NW_003345198.1	612012	613173	XP_003172285.1
NW_003345198.1	613491	614203	XP_003172286.1
NW_003345198.1	619425	619837	XP_003172287.1
NW_003345198.1	620433	621413	XP_003172288.1
NW_003345198.1	622486	624401	XP_003172289.1
NW_003345198.1	625950	628961	XP_003172290.1
NW_003345198.1	630111	631662	XP_003172291.1
NW_003345198.1	634307	635976	XP_003172292.1
NW_003345198.1	637181	638249	XP_003172293.1
NW_003345198.1	639074	640115	XP_003172294.1
NW_003345198.1	640471	641598	XP_003172295.1
NW_003345198.1	641731	643195	XP_003172296.1
NW_003345198.1	645626	648525	XP_003172297.1
NW_003345198.1	652153	653564	XP_003172298.1
NW_003345198.1	654617	662697	XP_003172299.1
NW_003345198.1	664472	666620	XP_003172300.1
NW_003345198.1	668598	670976	XP_003172301.1
NW_003345198.1	671659	672613	XP_003172302.1
NW_003345198.1	673392	674297	XP_003172303.1
NW_003345198.1	674858	677681	XP_003172304.1
NW_003345198.1	681971	683013	XP_003172305.1
NW_003345198.1	687325	688931	XP_003172306.1
NW_003345198.1	689707	691632	XP_003172307.1
NW_003345198.1	692661	695118	XP_003172308.1
NW_003345198.1	695378	696173	XP_003172309.1
NW_003345198.1	696700	698526	XP_003172310.1
NW_003345198.1	699053	699748	XP_003172311.1
NW_003345198.1	700172	701141	XP_003172312.1
NW_003345198.1	705179	706601	XP_003172313.1
NW_003345198.1	708548	708965	XP_003172314.1
NW_003345198.1	710633	711103	XP_003172315.1
NW_003345198.1	711520	716497	XP_003172316.1
NW_003345198.1	717041	720287	XP_003172317.1
NW_003345198.1	721092	723156	XP_003172318.1
NW_003345198.1	724938	725509	XP_003172319.1
NW_003345198.1	726965	727430	XP_003172320.1
NW_003345198.1	728955	729637	XP_003172321.1
NW_003345198.1	729926	731939	XP_003172322.1
NW_003345198.1	732212	734990	XP_003172323.1
NW_003345198.1	735287	736755	XP_003172324.1
NW_003345198.1	737036	739646	XP_003172325.1
NW_003345198.1	739956	742415	XP_003172326.1
NW_003345198.1	742711	743603	XP_003172327.1
NW_003345198.1	744482	749740	XP_003172328.1
NW_003345198.1	750831	751284	XP_003172329.1
NW_003345198.1	751525	756232	XP_003172330.1
NW_003345198.1	756709	758772	XP_003172331.1
NW_003345198.1	759709	761433	XP_003172332.1
NW_003345198.1	762332	763240	XP_003172333.1
NW_003345198.1	764500	765428	XP_003172334.1
NW_003345198.1	765527	767904	XP_003172335.1
NW_003345198.1	768045	769299	XP_003172336.1
NW_003345198.1	769521	770091	XP_003172337.1
NW_003345198.1	771005	772426	XP_003172338.1
NW_003345198.1	773126	774263	XP_003172339.1
NW_003345198.1	775912	777206	XP_003172340.1
NW_003345198.1	778756	780589	XP_003172341.1
NW_003345198.1	780873	782865	XP_003172342.1
NW_003345198.1	783279	785452	XP_003172343.1
NW_003345198.1	787166	788160	XP_003172344.1
NW_003345198.1	789541	791312	XP_003172345.1
NW_003345198.1	792585	794474	XP_003172346.1
NW_003345198.1	796535	797694	XP_003172347.1
NW_003345198.1	798151	799213	XP_003172348.1
NW_003345198.1	800227	802754	XP_003172349.1
NW_003345198.1	806418	808391	XP_003172350.1
NW_003345198.1	809130	809925	XP_003172351.1
NW_003345198.1	810283	810842	XP_003172352.1
NW_003345198.1	813069	814792	XP_003172353.1
NW_003345198.1	815068	817083	XP_003172354.1
NW_003345198.1	817415	819230	XP_003172355.1
NW_003345198.1	821779	822679	XP_003172356.1
NW_003345198.1	824250	825712	XP_003172357.1
NW_003345198.1	826079	826930	XP_003172358.1
NW_003345198.1	827686	828158	XP_003172359.1
NW_003345198.1	828790	829417	XP_003172360.1
NW_003345198.1	829956	830577	XP_003172361.1
NW_003345198.1	831133	835918	XP_003172362.1
NW_003345198.1	836159	836846	XP_003172363.1
NW_003345198.1	837491	837983	XP_003172364.1
NW_003345198.1	839135	840599	XP_003172365.1
NW_003345198.1	840829	841293	XP_003172366.1
NW_003345198.1	842238	843827	XP_003172367.1
NW_003345198.1	844231	846567	XP_003172368.1
NW_003345198.1	846781	847886	XP_003172369.1
NW_003345198.1	848483	850349	XP_003172370.1
NW_003345198.1	850612	851386	XP_003172371.1
NW_003345198.1	851729	853033	XP_003172372.1
NW_003345198.1	853921	857667	XP_003172373.1
NW_003345198.1	857996	858823	XP_003172374.1
NW_003345198.1	859308	861215	XP_003172375.1
NW_003345198.1	861423	862271	XP_003172376.1
NW_003345198.1	862972	864539	XP_003172377.1
NW_003345198.1	864978	866723	XP_003172378.1
NW_003345198.1	868513	869943	XP_003172379.1
NW_003345198.1	871115	872544	XP_003172380.1
NW_003345198.1	872847	874331	XP_003172381.1
NW_003345198.1	874893	877257	XP_003172382.1
NW_003345198.1	877433	878889	XP_003172383.1
NW_003345198.1	879778	882973	XP_003172384.1
NW_003345198.1	883196	884971	XP_003172385.1
NW_003345198.1	888134	888929	XP_003172386.1
NW_003345198.1	889339	889720	XP_003172387.1
NW_003345198.1	890092	890788	XP_003172388.1
NW_003345198.1	891121	891793	XP_003172389.1
NW_003345198.1	891984	895996	XP_003172390.1
NW_003345198.1	897382	898584	XP_003172391.1
NW_003345198.1	898778	899724	XP_003172392.1
NW_003345198.1	900393	902803	XP_003172393.1
NW_003345198.1	903329	906255	XP_003172394.1
NW_003345198.1	907206	907755	XP_003172395.1
NW_003345198.1	908218	909129	XP_003172396.1
NW_003345198.1	909367	910915	XP_003172397.1
NW_003345198.1	911653	913172	XP_003172398.1
NW_003345198.1	914154	915524	XP_003172399.1
NW_003345198.1	916126	917347	XP_003172400.1
NW_003345198.1	917926	918574	XP_003172401.1
NW_003345198.1	919113	919892	XP_003172402.1
NW_003345198.1	920366	923653	XP_003172403.1
NW_003345198.1	923948	924794	XP_003172404.1
NW_003345198.1	924884	925758	XP_003172405.1
NW_003345198.1	926992	928804	XP_003172406.1
NW_003345198.1	929066	931073	XP_003172407.1
NW_003345198.1	932616	933962	XP_003172408.1
NW_003345198.1	934112	937159	XP_003172409.1
NW_003345198.1	938371	939668	XP_003172410.1
NW_003345198.1	940770	942449	XP_003172411.1
NW_003345198.1	943408	943872	XP_003172412.1
NW_003345198.1	944547	945411	XP_003172413.1
NW_003345198.1	945914	946612	XP_003172414.1
NW_003345198.1	946745	947321	XP_003172415.1
NW_003345198.1	949521	950214	XP_003172416.1
NW_003345198.1	950324	951748	XP_003172417.1
NW_003345198.1	952220	954661	XP_003172418.1
NW_003345198.1	955708	956668	XP_003172419.1
NW_003345198.1	957659	959627	XP_003172420.1
NW_003345198.1	960443	963570	XP_003172421.1
NW_003345198.1	964829	969772	XP_003172422.1
NW_003345198.1	970715	971746	XP_003172423.1
NW_003345198.1	972921	974670	XP_003172424.1
NW_003345198.1	975806	977208	XP_003172425.1
NW_003345198.1	978427	979645	XP_003172426.1
NW_003345198.1	981074	981816	XP_003172427.1
NW_003345198.1	982260	985652	XP_003172428.1
NW_003345198.1	985916	986924	XP_003172429.1
NW_003345198.1	988160	989664	XP_003172430.1
NW_003345198.1	990050	992133	XP_003172431.1
NW_003345198.1	992798	994091	XP_003172432.1
NW_003345198.1	994748	995104	XP_003172433.1
NW_003345198.1	995511	996458	XP_003172434.1
NW_003345198.1	997341	999874	XP_003172435.1
NW_003345198.1	1000774	1002614	XP_003172436.1
NW_003345198.1	1005715	1007331	XP_003172437.1
NW_003345198.1	1007603	1008787	XP_003172438.1
NW_003345198.1	1010676	1011082	XP_003172439.1
NW_003345198.1	1011553	1012098	XP_003172440.1
NW_003345198.1	1018304	1018787	XP_003172441.1
NW_003345198.1	1019106	1021468	XP_003172442.1
NW_003345198.1	1022648	1024320	XP_003172443.1
NW_003345198.1	1024426	1025378	XP_003172444.1
NW_003345198.1	1025742	1026969	XP_003172445.1
NW_003345198.1	1027081	1029104	XP_003172446.1
NW_003345198.1	1029338	1030609	XP_003172447.1
NW_003345198.1	1030866	1031354	XP_003172448.1
NW_003345198.1	1031919	1035905	XP_003172449.1
NW_003345198.1	1036571	1038290	XP_003172450.1
NW_003345198.1	1038857	1039910	XP_003172451.1
NW_003345198.1	1040520	1041671	XP_003172452.1
NW_003345198.1	1042815	1043886	XP_003172453.1
NW_003345198.1	1044621	1045094	XP_003172454.1
NW_003345198.1	1045961	1046811	XP_003172455.1
NW_003345198.1	1047970	1051611	XP_003172456.1
NW_003345198.1	1052534	1053815	XP_003172457.1
NW_003345198.1	1056260	1057117	XP_003172458.1
NW_003345198.1	1058494	1060252	XP_003172459.1
NW_003345198.1	1061322	1063405	XP_003172460.1
NW_003345198.1	1063754	1065481	XP_003172461.1
NW_003345198.1	1066841	1068239	XP_003172462.1
NW_003345198.1	1068501	1070607	XP_003172463.1
NW_003345198.1	1071065	1073159	XP_003172464.1
NW_003345198.1	1073823	1075449	XP_003172465.1
NW_003345198.1	1075809	1076669	XP_003172466.1
NW_003345198.1	1077307	1077733	XP_003172467.1
NW_003345198.1	1078461	1079611	XP_003172468.1
NW_003345198.1	1080198	1081615	XP_003172469.1
NW_003345198.1	1082131	1082785	XP_003172470.1
NW_003345198.1	1083230	1084739	XP_003172471.1
NW_003345198.1	1086083	1087853	XP_003172472.1
NW_003345198.1	1089236	1093251	XP_003172473.1
NW_003345198.1	1095271	1099765	XP_003172474.1
NW_003345198.1	1101236	1102114	XP_003172475.1
NW_003345198.1	1102490	1103942	XP_003172476.1
NW_003345198.1	1107486	1109695	XP_003172477.1
NW_003345198.1	1110600	1112131	XP_003172478.1
NW_003345198.1	1113033	1114027	XP_003172479.1
NW_003345198.1	1115108	1116919	XP_003172480.1
NW_003345198.1	1117961	1118721	XP_003172481.1
NW_003345198.1	1119246	1120931	XP_003172482.1
NW_003345198.1	1123309	1125188	XP_003172483.1
NW_003345198.1	1126505	1126877	XP_003172484.1
NW_003345198.1	1127544	1130329	XP_003172485.1
NW_003345198.1	1130937	1131726	XP_003172486.1
NW_003345198.1	1132276	1132755	XP_003172487.1
NW_003345198.1	1133150	1135406	XP_003172488.1
NW_003345198.1	1136349	1137546	XP_003172489.1
NW_003345198.1	1138215	1140691	XP_003172490.1
NW_003345198.1	1141706	1142594	XP_003172491.1
NW_003345198.1	1142994	1143396	XP_003172492.1
NW_003345198.1	1143611	1144630	XP_003172493.1
NW_003345198.1	1145304	1147918	XP_003172494.1
NW_003345198.1	1148542	1150351	XP_003172495.1
NW_003345198.1	1151043	1154801	XP_003172496.1
NW_003345198.1	1155774	1157373	XP_003172497.1
NW_003345198.1	1158508	1159354	XP_003172498.1
NW_003345198.1	1160155	1160643	XP_003172499.1
NW_003345198.1	1162156	1163608	XP_003172500.1
NW_003345198.1	1164475	1166229	XP_003172501.1
NW_003345198.1	1166713	1168045	XP_003172502.1
NW_003345198.1	1168458	1169851	XP_003172503.1
NW_003345198.1	1170627	1171010	XP_003172504.1
NW_003345198.1	1171600	1173862	XP_003172505.1
NW_003345198.1	1174857	1177649	XP_003172506.1
NW_003345198.1	1179009	1180394	XP_003172507.1
NW_003345198.1	1181273	1183400	XP_003172508.1
NW_003345198.1	1184425	1185090	XP_003172509.1
NW_003345198.1	1185603	1186812	XP_003172510.1
NW_003345198.1	1187798	1188107	XP_003172511.1
NW_003345198.1	1188986	1191207	XP_003172512.1
NW_003345198.1	1191659	1198360	XP_003172513.1
NW_003345198.1	1198736	1201863	XP_003172514.1
NW_003345198.1	1202126	1202909	XP_003172515.1
NW_003345198.1	1203669	1205345	XP_003172516.1
NW_003345198.1	1208040	1208813	XP_003172517.1
NW_003345198.1	1209340	1211671	XP_003172518.1
NW_003345198.1	1212295	1213340	XP_003172519.1
NW_003345198.1	1213615	1214268	XP_003172520.1
NW_003345198.1	1215474	1216407	XP_003172521.1
NW_003345198.1	1218601	1219551	XP_003172522.1
NW_003345198.1	1219775	1221630	XP_003172523.1
NW_003345198.1	1221760	1222504	XP_003172524.1
NW_003345198.1	1223750	1226760	XP_003172525.1
NW_003345198.1	1228156	1230119	XP_003172526.1
NW_003345198.1	1231182	1233178	XP_003172527.1
NW_003345198.1	1233822	1236025	XP_003172528.1
NW_003345198.1	1236276	1237626	XP_003172529.1
NW_003345198.1	1239053	1241006	XP_003172530.1
NW_003345198.1	1241958	1243251	XP_003172531.1
NW_003345198.1	1245224	1245816	XP_003172532.1
NW_003345198.1	1247343	1247756	XP_003172533.1
NW_003345198.1	1248460	1249074	XP_003172534.1
NW_003345198.1	1249559	1250681	XP_003172535.1
NW_003345198.1	1251794	1253486	XP_003172536.1
NW_003345198.1	1254399	1255051	XP_003172537.1
NW_003345198.1	1255584	1257245	XP_003172538.1
NW_003345198.1	1257475	1259064	XP_003172539.1
NW_003345198.1	1259177	1261103	XP_003172540.1
NW_003345198.1	1261462	1263108	XP_003172541.1
NW_003345198.1	1263505	1265074	XP_003172542.1
NW_003345198.1	1266053	1267594	XP_003172543.1
NW_003345198.1	1268889	1269534	XP_003172544.1
NW_003345198.1	1269750	1271623	XP_003172545.1
NW_003345198.1	1272376	1274259	XP_003172546.1
NW_003345198.1	1274928	1276951	XP_003172547.1
NW_003345198.1	1277795	1278841	XP_003172548.1
NW_003345198.1	1279313	1282239	XP_003172549.1
NW_003345198.1	1283606	1285259	XP_003172550.1
NW_003345198.1	1286381	1287115	XP_003172551.1
NW_003345198.1	1288024	1288844	XP_003172552.1
NW_003345198.1	1289399	1291599	XP_003172553.1
NW_003345198.1	1292200	1293493	XP_003172554.1
NW_003345198.1	1293801	1294514	XP_003172555.1
NW_003345198.1	1294962	1295989	XP_003172556.1
NW_003345198.1	1296193	1296946	XP_003172557.1
NW_003345198.1	1297880	1300838	XP_003172558.1
NW_003345198.1	1301197	1304803	XP_003172559.1
NW_003345198.1	1306722	1307911	XP_003172560.1
NW_003345198.1	1308832	1309882	XP_003172561.1
NW_003345198.1	1310959	1311531	XP_003172562.1
NW_003345198.1	1313205	1314047	XP_003172563.1
NW_003345198.1	1314423	1314980	XP_003172564.1
NW_003345198.1	1316657	1317521	XP_003172565.1
NW_003345198.1	1317776	1319575	XP_003172566.1
NW_003345198.1	1319810	1320787	XP_003172567.1
NW_003345198.1	1323069	1323467	XP_003172568.1
NW_003345198.1	1323729	1325689	XP_003172569.1
NW_003345198.1	1326515	1327384	XP_003172570.1
NW_003345198.1	1328724	1329463	XP_003172571.1
NW_003345198.1	1329977	1331091	XP_003172572.1
NW_003345198.1	1332008	1334565	XP_003172573.1
NW_003345198.1	1335211	1337803	XP_003172574.1
NW_003345198.1	1338751	1341449	XP_003172575.1
NW_003345198.1	1341724	1342907	XP_003172576.1
NW_003345198.1	1343327	1344779	XP_003172577.1
NW_003345198.1	1345063	1346122	XP_003172578.1
NW_003345198.1	1346559	1350941	XP_003172579.1
NW_003345198.1	1351199	1352231	XP_003172580.1
NW_003345198.1	1353425	1354929	XP_003172581.1
NW_003345198.1	1355574	1357012	XP_003172582.1
NW_003345198.1	1357284	1358365	XP_003172583.1
NW_003345198.1	1358776	1360882	XP_003172584.1
NW_003345198.1	1361042	1362167	XP_003172585.1
NW_003345198.1	1362753	1363239	XP_003172586.1
NW_003345198.1	1365511	1366238	XP_003172587.1
NW_003345198.1	1366883	1370372	XP_003172588.1
NW_003345198.1	1371625	1372141	XP_003172589.1
NW_003345198.1	1373094	1375980	XP_003172590.1
NW_003345198.1	1376646	1378883	XP_003172591.1
NW_003345198.1	1379383	1380905	XP_003172592.1
NW_003345198.1	1381291	1383308	XP_003172593.1
NW_003345198.1	1383780	1384515	XP_003172594.1
NW_003345198.1	1385463	1385829	XP_003172595.1
NW_003345198.1	1385944	1386635	XP_003172596.1
NW_003345198.1	1387010	1387722	XP_003172597.1
NW_003345198.1	1388072	1389368	XP_003172598.1
NW_003345198.1	1389817	1390171	XP_003172599.1
NW_003345198.1	1390546	1392160	XP_003172600.1
NW_003345198.1	1393364	1394931	XP_003172601.1
NW_003345198.1	1395816	1397815	XP_003172602.1
NW_003345198.1	1398497	1398859	XP_003172603.1
NW_003345198.1	1399331	1400450	XP_003172604.1
NW_003345198.1	1401908	1403155	XP_003172605.1
NW_003345198.1	1403375	1406093	XP_003172606.1
NW_003345198.1	1406572	1407700	XP_003172607.1
NW_003345198.1	1408002	1408935	XP_003172608.1
NW_003345198.1	1409841	1410735	XP_003172609.1
NW_003345198.1	1413805	1414476	XP_003172610.1
NW_003345198.1	1414833	1416015	XP_003172611.1
NW_003345198.1	1422322	1424559	XP_003172612.1
NW_003345198.1	1424644	1425245	XP_003172613.1
NW_003345198.1	1426334	1430861	XP_003172614.1
NW_003345198.1	1431852	1433854	XP_003172615.1
NW_003345198.1	1434040	1434706	XP_003172616.1
NW_003345198.1	1435125	1438308	XP_003172617.1
NW_003345198.1	1438874	1440274	XP_003172618.1
NW_003345198.1	1440973	1442063	XP_003172619.1
NW_003345198.1	1442773	1443301	XP_003172620.1
NW_003345198.1	1443920	1445272	XP_003172621.1
NW_003345198.1	1445786	1446691	XP_003172622.1
NW_003345198.1	1448171	1449026	XP_003172623.1
NW_003345198.1	1449536	1450093	XP_003172624.1
NW_003345198.1	1450564	1452014	XP_003172625.1
NW_003345198.1	1453373	1455712	XP_003172626.1
NW_003345198.1	1456102	1458950	XP_003172627.1
NW_003345198.1	1459390	1460900	XP_003172628.1
NW_003345198.1	1461992	1463196	XP_003172629.1
NW_003345198.1	1465008	1466620	XP_003172630.1
NW_003345198.1	1466985	1467462	XP_003172631.1
NW_003345198.1	1467829	1468336	XP_003172632.1
NW_003345198.1	1469782	1471183	XP_003172633.1
NW_003345198.1	1472279	1473314	XP_003172634.1
NW_003345198.1	1475072	1478393	XP_003172635.1
NW_003345198.1	1478848	1480007	XP_003172636.1
NW_003345198.1	1480349	1481409	XP_003172637.1
NW_003345198.1	1482510	1483153	XP_003172638.1
NW_003345198.1	1484038	1485673	XP_003172639.1
NW_003345198.1	1486245	1486815	XP_003172640.1
NW_003345198.1	1488061	1490059	XP_003172641.1
NW_003345198.1	1491904	1495638	XP_003172642.1
NW_003345198.1	1497239	1498534	XP_003172643.1
NW_003345198.1	1498946	1500007	XP_003172644.1
NW_003345198.1	1500289	1501323	XP_003172645.1
NW_003345198.1	1501612	1501915	XP_003172646.1
NW_003345198.1	1502925	1504740	XP_003172647.1
NW_003345198.1	1505607	1506652	XP_003172648.1
NW_003345198.1	1507187	1509605	XP_003172649.1
NW_003345198.1	1510884	1512249	XP_003172650.1
NW_003345198.1	1513236	1514759	XP_003172651.1
NW_003345198.1	1515074	1517396	XP_003172652.1
NW_003345198.1	1517870	1518323	XP_003172653.1
NW_003345198.1	1518757	1520256	XP_003172654.1
NW_003345198.1	1523287	1523849	XP_003172655.1
NW_003345198.1	1524392	1530595	XP_003172656.1
NW_003345198.1	1531254	1533176	XP_003172657.1
NW_003345198.1	1533562	1535386	XP_003172658.1
NW_003345198.1	1536020	1537634	XP_003172659.1
NW_003345198.1	1539561	1541247	XP_003172660.1
NW_003345198.1	1541451	1544324	XP_003172661.1
NW_003345198.1	1545936	1546476	XP_003172662.1
NW_003345198.1	1546565	1547585	XP_003172663.1
NW_003345198.1	1548439	1553472	XP_003172664.1
NW_003345198.1	1554193	1554697	XP_003172665.1
NW_003345198.1	1555604	1557867	XP_003172666.1
NW_003345198.1	1558335	1558822	XP_003172667.1
NW_003345198.1	1559954	1561208	XP_003172668.1
NW_003345198.1	1561347	1562874	XP_003172669.1
NW_003345198.1	1565662	1566574	XP_003172670.1
NW_003345198.1	1567490	1568062	XP_003172671.1
NW_003345198.1	1568624	1572865	XP_003172672.1
NW_003345198.1	1574169	1576164	XP_003172673.1
NW_003345198.1	1577952	1578564	XP_003172674.1
NW_003345198.1	1581163	1585177	XP_003172675.1
NW_003345198.1	1586191	1586560	XP_003172676.1
NW_003345198.1	1586596	1587245	XP_003172677.1
NW_003345198.1	1588546	1590585	XP_003172678.1
NW_003345198.1	1592813	1593997	XP_003172679.1
NW_003345198.1	1595192	1595818	XP_003172680.1
NW_003345198.1	1597887	1600117	XP_003172681.1
NW_003345198.1	1600277	1602180	XP_003172682.1
NW_003345198.1	1602878	1603742	XP_003172683.1
NW_003345198.1	1604551	1606246	XP_003172684.1
NW_003345198.1	1606875	1607620	XP_003172685.1
NW_003345198.1	1608519	1608948	XP_003172686.1
NW_003345198.1	1609781	1611512	XP_003172687.1
NW_003345198.1	1612577	1614032	XP_003172688.1
NW_003345198.1	1614737	1615313	XP_003172689.1
NW_003345198.1	1615669	1617283	XP_003172690.1
NW_003345198.1	1619045	1619412	XP_003172691.1
NW_003345198.1	1619895	1621620	XP_003172692.1
NW_003345198.1	1621872	1624478	XP_003172693.1
NW_003345198.1	1625112	1625569	XP_003172694.1
NW_003345198.1	1626302	1629065	XP_003172695.1
NW_003345198.1	1629640	1630082	XP_003172696.1
NW_003345198.1	1630624	1632781	XP_003172697.1
NW_003345198.1	1633348	1633702	XP_003172698.1
NW_003345198.1	1634203	1635347	XP_003172699.1
NW_003345198.1	1636472	1637562	XP_003172700.1
NW_003345198.1	1638173	1639081	XP_003172701.1
NW_003345198.1	1639392	1640054	XP_003172702.1
NW_003345198.1	1640824	1642543	XP_003172703.1
NW_003345198.1	1644197	1645971	XP_003172704.1
NW_003345198.1	1649257	1653945	XP_003172705.1
NW_003345198.1	1654335	1655251	XP_003172706.1
NW_003345198.1	1655846	1657972	XP_003172707.1
NW_003345198.1	1658767	1660725	XP_003172708.1
NW_003345198.1	1662789	1665771	XP_003172709.1
NW_003345198.1	1668914	1670853	XP_003172710.1
NW_003345198.1	1671395	1672538	XP_003172711.1
NW_003345198.1	1672873	1674388	XP_003172712.1
NW_003345198.1	1674677	1675577	XP_003172713.1
NW_003345198.1	1676060	1678849	XP_003172714.1
NW_003345198.1	1681528	1683736	XP_003172715.1
NW_003345198.1	1684058	1685339	XP_003172716.1
NW_003345198.1	1685687	1686923	XP_003172717.1
NW_003345198.1	1687206	1688279	XP_003172718.1
NW_003345198.1	1690158	1693487	XP_003172719.1
NW_003345198.1	1694986	1697540	XP_003172720.1
NW_003345198.1	1698491	1698860	XP_003172721.1
NW_003345198.1	1698914	1701475	XP_003172722.1
NW_003345198.1	1702517	1702917	XP_003172723.1
NW_003345198.1	1703258	1704931	XP_003172724.1
NW_003345198.1	1705464	1707036	XP_003172725.1
NW_003345198.1	1707487	1708201	XP_003172726.1
NW_003345198.1	1708990	1710910	XP_003172727.1
NW_003345198.1	1711904	1712633	XP_003172728.1
NW_003345198.1	1713315	1714292	XP_003172729.1
NW_003345198.1	1714787	1716366	XP_003172730.1
NW_003345198.1	1716510	1718546	XP_003172731.1
NW_003345198.1	1719544	1721380	XP_003172732.1
NW_003345198.1	1722038	1722579	XP_003172733.1
NW_003345198.1	1723578	1724171	XP_003172734.1
NW_003345198.1	1724674	1725058	XP_003172735.1
NW_003345198.1	1725485	1726894	XP_003172736.1
NW_003345198.1	1727599	1728727	XP_003172737.1
NW_003345198.1	1729007	1730507	XP_003172738.1
NW_003345198.1	1732848	1733844	XP_003172739.1
NW_003345198.1	1734841	1737184	XP_003172740.1
NW_003345198.1	1739587	1741373	XP_003172741.1
NW_003345198.1	1741546	1742562	XP_003172742.1
NW_003345198.1	1743153	1745332	XP_003172743.1
NW_003345198.1	1745687	1748301	XP_003172744.1
NW_003345198.1	1748600	1749702	XP_003172745.1
NW_003345198.1	1750257	1751397	XP_003172746.1
NW_003345198.1	1752574	1754302	XP_003172747.1
NW_003345198.1	1754734	1755744	XP_003172748.1
NW_003345198.1	1756124	1758752	XP_003172749.1
NW_003345198.1	1759673	1763491	XP_003172750.1
NW_003345198.1	1764616	1771005	XP_003172751.1
NW_003345198.1	1772697	1773924	XP_003172752.1
NW_003345198.1	1774421	1775686	XP_003172753.1
NW_003345198.1	1775886	1777924	XP_003172754.1
NW_003345198.1	1779745	1780567	XP_003172755.1
NW_003345198.1	1780565	1781938	XP_003172756.1
NW_003345198.1	1782419	1784008	XP_003172757.1
NW_003345198.1	1784362	1785093	XP_003172758.1
NW_003345198.1	1785978	1788491	XP_003172759.1
NW_003345198.1	1788649	1789056	XP_003172760.1
NW_003345198.1	1792669	1793947	XP_003172761.1
NW_003345198.1	1794803	1796770	XP_003172762.1
NW_003345198.1	1797058	1800592	XP_003172763.1
NW_003345198.1	1800999	1801483	XP_003172764.1
NW_003345198.1	1803038	1804206	XP_003172765.1
NW_003345198.1	1804500	1808443	XP_003172766.1
NW_003345198.1	1809043	1811674	XP_003172767.1
NW_003345198.1	1813702	1814086	XP_003172768.1
NW_003345198.1	1814580	1815564	XP_003172769.1
NW_003345198.1	1817163	1818857	XP_003172770.1
NW_003345198.1	1819770	1820268	XP_003172771.1
NW_003345198.1	1823266	1823616	XP_003172772.1
NW_003345198.1	1827112	1827733	XP_003172773.1
NW_003345198.1	1828445	1828832	XP_003172774.1
NW_003345198.1	1828770	1829289	XP_003172775.1
NW_003345198.1	1830093	1830603	XP_003172776.1
NW_003345198.1	1830639	1830946	XP_003172777.1
NW_003345198.1	1832062	1832370	XP_003172778.1
NW_003345198.1	1833150	1833531	XP_003172779.1
NW_003345198.1	1835314	1835629	XP_003172780.1
NW_003345198.1	1837989	1838403	XP_003172781.1
NW_003345198.1	1839162	1840964	XP_003172782.1
NW_003345198.1	1842092	1843951	XP_003172783.1
NW_003345198.1	1844551	1846076	XP_003172784.1
NW_003345198.1	1846730	1848452	XP_003172785.1
NW_003345198.1	1849638	1850339	XP_003172786.1
NW_003345198.1	1850664	1851447	XP_003172787.1
NW_003345198.1	1852301	1853421	XP_003172788.1
NW_003345198.1	1854053	1855256	XP_003172789.1
NW_003345198.1	1855919	1857153	XP_003172790.1
NW_003345198.1	1857591	1861784	XP_003172791.1
NW_003345198.1	1862866	1863204	XP_003172792.1
NW_003345198.1	1864445	1865018	XP_003172793.1
NW_003345198.1	1865498	1866651	XP_003172794.1
NW_003345198.1	1866744	1868060	XP_003172795.1
NW_003345198.1	1869272	1874042	XP_003172796.1
NW_003345198.1	1874350	1876138	XP_003172797.1
NW_003345198.1	1876555	1877891	XP_003172798.1
NW_003345198.1	1878172	1880076	XP_003172799.1
NW_003345198.1	1880481	1881931	XP_003172800.1
NW_003345198.1	1882698	1883162	XP_003172801.1
NW_003345198.1	1884394	1885189	XP_003172802.1
NW_003345198.1	1886528	1889417	XP_003172803.1
NW_003345198.1	1890625	1891876	XP_003172804.1
NW_003345198.1	1892450	1894093	XP_003172805.1
NW_003345198.1	1894788	1896210	XP_003172806.1
NW_003345198.1	1897515	1898400	XP_003172807.1
NW_003345198.1	1899090	1899902	XP_003172808.1
NW_003345198.1	1901642	1902033	XP_003172809.1
NW_003345198.1	1902918	1903845	XP_003172810.1
NW_003345198.1	1904353	1906325	XP_003172811.1
NW_003345198.1	1908711	1909706	XP_003172812.1
NW_003345198.1	1910205	1911157	XP_003172813.1
NW_003345198.1	1911976	1914005	XP_003172814.1
NW_003345198.1	1914302	1916660	XP_003172815.1
NW_003345198.1	1919108	1922369	XP_003172816.1
NW_003345198.1	1922801	1924151	XP_003172817.1
NW_003345198.1	1924551	1926832	XP_003172818.1
NW_003345198.1	1927464	1928616	XP_003172819.1
NW_003345198.1	1929407	1929995	XP_003172820.1
NW_003345198.1	1931553	1932038	XP_003172821.1
NW_003345198.1	1932298	1934413	XP_003172822.1
NW_003345198.1	1934836	1940950	XP_003172823.1
NW_003345198.1	1941920	1943254	XP_003172824.1
NW_003345198.1	1943401	1943779	XP_003172825.1
NW_003345198.1	1944550	1945415	XP_003172826.1
NW_003345198.1	1946118	1947558	XP_003172827.1
NW_003345198.1	1948348	1949128	XP_003172828.1
NW_003345198.1	1950051	1952808	XP_003172829.1
NW_003345198.1	1953944	1954178	XP_003172830.1
NW_003345198.1	1955425	1956466	XP_003172831.1
NW_003345198.1	1957060	1958294	XP_003172832.1
NW_003345198.1	1959078	1964585	XP_003172833.1
NW_003345198.1	1964846	1968114	XP_003172834.1
NW_003345198.1	1970044	1971379	XP_003172835.1
NW_003345198.1	1971822	1972557	XP_003172836.1
NW_003345198.1	1972737	1974867	XP_003172837.1
NW_003345198.1	1975534	1977847	XP_003172838.1
NW_003345198.1	1978428	1979652	XP_003172839.1
NW_003345198.1	1980149	1981620	XP_003172840.1
NW_003345198.1	1982414	1984217	XP_003172841.1
NW_003345198.1	1985080	1986397	XP_003172842.1
NW_003345198.1	1987003	1988419	XP_003172843.1
NW_003345198.1	1989893	1990936	XP_003172844.1
NW_003345198.1	1992410	1995520	XP_003172845.1
NW_003345198.1	1997330	1998494	XP_003172846.1
NW_003345198.1	1999655	2000661	XP_003172847.1
NW_003345198.1	2002700	2004917	XP_003172848.1
NW_003345198.1	2006273	2007931	XP_003172849.1
NW_003345198.1	2008200	2010165	XP_003172850.1
NW_003345198.1	2010508	2012540	XP_003172851.1
NW_003345198.1	2012929	2015199	XP_003172852.1
NW_003345198.1	2015774	2021352	XP_003172853.1
NW_003345198.1	2021536	2022661	XP_003172854.1
NW_003345198.1	2023177	2023825	XP_003172855.1
NW_003345198.1	2024878	2026078	XP_003172856.1
NW_003345198.1	2026784	2030572	XP_003172857.1
NW_003345198.1	2030963	2031460	XP_003172858.1
NW_003345198.1	2031711	2032258	XP_003172859.1
NW_003345198.1	2032543	2034331	XP_003172860.1
NW_003345198.1	2034825	2035764	XP_003172861.1
NW_003345198.1	2035988	2036384	XP_003172862.1
NW_003345198.1	2037658	2039150	XP_003172863.1
NW_003345198.1	2040289	2040703	XP_003172864.1
NW_003345198.1	2040982	2042680	XP_003172865.1
NW_003345198.1	2044237	2045446	XP_003172866.1
NW_003345198.1	2045674	2047016	XP_003172867.1
NW_003345198.1	2047975	2050147	XP_003172868.1
NW_003345198.1	2051535	2054207	XP_003172869.1
NW_003345198.1	2054713	2056223	XP_003172870.1
NW_003345198.1	2056704	2058492	XP_003172871.1
NW_003345198.1	2059219	2059873	XP_003172872.1
NW_003345198.1	2061424	2061748	XP_003172873.1
NW_003345198.1	2061750	2062496	XP_003172874.1
NW_003345198.1	2062850	2063177	XP_003172875.1
NW_003345198.1	2064663	2067179	XP_003172876.1
NW_003345198.1	2067336	2067671	XP_003172877.1
NW_003345198.1	2068757	2069347	XP_003172878.1
NW_003345198.1	2070545	2071955	XP_003172879.1
NW_003345198.1	2074775	2076726	XP_003172880.1
NW_003345198.1	2077004	2077370	XP_003172881.1
NW_003345198.1	2077860	2078634	XP_003172882.1
NW_003345198.1	2078896	2080004	XP_003172883.1
NW_003345198.1	2080300	2082616	XP_003172884.1
NW_003345198.1	2082966	2084061	XP_003172885.1
NW_003345198.1	2084941	2085742	XP_003172886.1
NW_003345198.1	2085993	2088153	XP_003172887.1
NW_003345198.1	2088701	2089070	XP_003172888.1
NW_003345198.1	2090474	2092138	XP_003172889.1
NW_003345198.1	2092478	2093156	XP_003172890.1
NW_003345198.1	2094034	2094858	XP_003172891.1
NW_003345198.1	2096171	2096799	XP_003172892.1
NW_003345198.1	2097172	2097577	XP_003172893.1
NW_003345198.1	2097957	2098906	XP_003172894.1
NW_003345198.1	2100720	2103549	XP_003172895.1
NW_003345198.1	2103977	2106324	XP_003172896.1
NW_003345198.1	2107347	2108049	XP_003172897.1
NW_003345198.1	2108825	2109842	XP_003172898.1
NW_003345198.1	2110114	2112226	XP_003172899.1
NW_003345198.1	2113157	2114856	XP_003172900.1
NW_003345198.1	2115973	2119865	XP_003172901.1
NW_003345198.1	2120480	2123514	XP_003172902.1
NW_003345198.1	2124068	2124883	XP_003172903.1
NW_003345198.1	2125185	2126151	XP_003172904.1
NW_003345198.1	2126357	2127349	XP_003172905.1
NW_003345198.1	2127618	2129131	XP_003172906.1
NW_003345198.1	2131224	2132766	XP_003172907.1
NW_003345198.1	2132815	2133537	XP_003172908.1
NW_003345198.1	2138621	2140064	XP_003172909.1
NW_003345198.1	2140731	2141091	XP_003172910.1
NW_003345198.1	2141481	2143238	XP_003172911.1
NW_003345198.1	2144151	2145410	XP_003172912.1
NW_003345198.1	2152217	2153592	XP_003172913.1
NW_003345198.1	2155434	2155806	XP_003172914.1
NW_003345198.1	2157012	2158422	XP_003172915.1
NW_003345198.1	2159295	2161673	XP_003172916.1
NW_003345198.1	2162497	2163071	XP_003172917.1
NW_003345198.1	2163747	2165790	XP_003172918.1
NW_003345198.1	2167695	2168189	XP_003172919.1
NW_003345198.1	2168464	2170136	XP_003172920.1
NW_003345198.1	2174262	2174721	XP_003172921.1
NW_003345198.1	2175075	2180172	XP_003172922.1
NW_003345198.1	2180534	2181962	XP_003172923.1
NW_003345198.1	2182113	2182984	XP_003172924.1
NW_003345198.1	2183460	2184784	XP_003172925.1
NW_003345198.1	2185354	2189984	XP_003172926.1
NW_003345198.1	2193250	2195291	XP_003172927.1
NW_003345198.1	2195856	2196257	XP_003172928.1
NW_003345198.1	2198293	2201021	XP_003172929.1
NW_003345198.1	2201129	2201545	XP_003172930.1
NW_003345198.1	2201582	2203484	XP_003172931.1
NW_003345198.1	2204062	2205318	XP_003172932.1
NW_003345198.1	2207000	2207943	XP_003172933.1
NW_003345198.1	2208024	2209228	XP_003172934.1
NW_003345198.1	2209883	2211155	XP_003172935.1
NW_003345198.1	2211924	2214018	XP_003172936.1
NW_003345198.1	2214265	2214936	XP_003172937.1
NW_003345198.1	2215361	2219339	XP_003172938.1
NW_003345198.1	2219887	2222591	XP_003172939.1
NW_003345198.1	2223032	2223628	XP_003172940.1
NW_003345198.1	2224343	2225387	XP_003172941.1
NW_003345198.1	2226978	2232209	XP_003172942.1
NW_003345198.1	2233098	2234428	XP_003172943.1
NW_003345198.1	2235015	2236083	XP_003172944.1
NW_003345198.1	2236769	2239766	XP_003172945.1
NW_003345198.1	2240330	2241126	XP_003172946.1
NW_003345198.1	2242112	2242707	XP_003172947.1
NW_003345198.1	2242639	2243692	XP_003172948.1
NW_003345198.1	2244295	2245401	XP_003172949.1
NW_003345198.1	2245660	2248007	XP_003172950.1
NW_003345198.1	2248584	2251051	XP_003172951.1
NW_003345198.1	2252079	2252514	XP_003172952.1
NW_003345198.1	2254155	2255139	XP_003172953.1
NW_003345198.1	2256299	2257552	XP_003172954.1
NW_003345198.1	2258221	2259288	XP_003172955.1
NW_003345198.1	2259563	2261135	XP_003172956.1
NW_003345198.1	2261337	2262634	XP_003172957.1
NW_003345198.1	2263071	2264813	XP_003172958.1
NW_003345198.1	2265109	2265755	XP_003172959.1
NW_003345198.1	2266298	2267258	XP_003172960.1
NW_003345198.1	2267765	2268947	XP_003172961.1
NW_003345198.1	2269157	2270051	XP_003172962.1
NW_003345198.1	2270106	2270605	XP_003172963.1
NW_003345198.1	2272006	2274521	XP_003172964.1
NW_003345198.1	2275415	2277514	XP_003172965.1
NW_003345198.1	2278036	2281176	XP_003172966.1
NW_003345198.1	2281769	2282393	XP_003172967.1
NW_003345198.1	2282934	2284911	XP_003172968.1
NW_003345198.1	2285812	2288086	XP_003172969.1
NW_003345198.1	2288524	2290760	XP_003172970.1
NW_003345198.1	2291129	2291566	XP_003172971.1
NW_003345198.1	2292195	2293010	XP_003172972.1
NW_003345198.1	2293309	2294864	XP_003172973.1
NW_003345198.1	2297238	2299902	XP_003172974.1
NW_003345198.1	2300830	2302648	XP_003172975.1
NW_003345198.1	2305499	2307415	XP_003172976.1
NW_003345198.1	2309099	2310028	XP_003172977.1
NW_003345198.1	2310845	2311454	XP_003172978.1
NW_003345198.1	2312947	2313451	XP_003172979.1
NW_003345198.1	2313742	2314376	XP_003172980.1
NW_003345198.1	2316138	2317387	XP_003172981.1
NW_003345198.1	2317900	2318555	XP_003172982.1
NW_003345198.1	2318944	2320494	XP_003172983.1
NW_003345198.1	2320579	2321821	XP_003172984.1
NW_003345198.1	2322289	2324105	XP_003172985.1
NW_003345198.1	2325679	2326294	XP_003172986.1
NW_003345198.1	2326742	2327606	XP_003172987.1
NW_003345198.1	2328207	2329050	XP_003172988.1
NW_003345198.1	2329271	2331026	XP_003172989.1
NW_003345198.1	2331849	2333563	XP_003172990.1
NW_003345198.1	2333815	2334745	XP_003172991.1
NW_003345198.1	2335373	2336787	XP_003172992.1
NW_003345198.1	2337029	2337571	XP_003172993.1
NW_003345198.1	2339356	2340958	XP_003172994.1
NW_003345198.1	2342198	2342712	XP_003172995.1
NW_003345198.1	2344015	2345651	XP_003172996.1
NW_003345198.1	2346472	2347693	XP_003172997.1
NW_003345198.1	2348534	2349344	XP_003172998.1
NW_003345198.1	2351953	2354087	XP_003172999.1
NW_003345198.1	2358629	2359291	XP_003173000.1
NW_003345198.1	2359952	2361709	XP_003173001.1
NW_003345198.1	2362585	2363824	XP_003173002.1
NW_003345198.1	2365242	2366208	XP_003173003.1
NW_003345198.1	2366878	2367760	XP_003173004.1
NW_003345198.1	2368174	2368933	XP_003173005.1
NW_003345198.1	2370744	2372590	XP_003173006.1
NW_003345198.1	2374054	2375063	XP_003173007.1
NW_003345198.1	2375580	2377110	XP_003173008.1
NW_003345198.1	2377960	2380039	XP_003173009.1
NW_003345198.1	2381446	2382294	XP_003173010.1
NW_003345198.1	2382764	2384676	XP_003173011.1
NW_003345198.1	2385150	2387227	XP_003173012.1
NW_003345198.1	2388127	2391188	XP_003173013.1
NW_003345198.1	2391534	2392017	XP_003173014.1
NW_003345198.1	2392744	2393724	XP_003173015.1
NW_003345198.1	2395164	2397685	XP_003173016.1
NW_003345198.1	2398445	2400618	XP_003173017.1
NW_003345198.1	2402661	2403939	XP_003173018.1
NW_003345198.1	2404511	2406073	XP_003173019.1
NW_003345198.1	2408225	2409640	XP_003173020.1
NW_003345198.1	2410236	2411004	XP_003173021.1
NW_003345198.1	2412158	2414268	XP_003173022.1
NW_003345198.1	2416732	2417611	XP_003173023.1
NW_003345198.1	2418793	2420926	XP_003173024.1
NW_003345198.1	2422315	2423575	XP_003173025.1
NW_003345198.1	2424196	2424505	XP_003173026.1
NW_003345198.1	2424558	2426424	XP_003173027.1
NW_003345198.1	2426627	2428022	XP_003173028.1
NW_003345198.1	2428703	2430338	XP_003173029.1
NW_003345198.1	2430633	2432086	XP_003173030.1
NW_003345198.1	2433470	2434747	XP_003173031.1
NW_003345198.1	2435214	2436607	XP_003173032.1
NW_003345198.1	2438214	2440264	XP_003173033.1
NW_003345198.1	2440658	2446916	XP_003173034.1
NW_003345198.1	2447502	2449450	XP_003173035.1
NW_003345198.1	2450363	2452403	XP_003173036.1
NW_003345198.1	2452985	2455380	XP_003173037.1
NW_003345198.1	2455585	2456383	XP_003173038.1
NW_003345198.1	2457451	2458843	XP_003173039.1
NW_003345198.1	2458907	2464100	XP_003173040.1
NW_003345198.1	2465382	2466851	XP_003173041.1
NW_003345198.1	2468643	2470368	XP_003173042.1
NW_003345198.1	2471917	2473251	XP_003173043.1
NW_003345198.1	2474099	2475709	XP_003173044.1
NW_003345198.1	2476517	2477342	XP_003173045.1
NW_003345198.1	2477973	2479509	XP_003173046.1
NW_003345198.1	2480415	2482170	XP_003173047.1
NW_003345198.1	2483703	2488156	XP_003173048.1
NW_003345198.1	2488861	2489620	XP_003173049.1
NW_003345198.1	2490071	2492094	XP_003173050.1
NW_003345198.1	2492871	2493905	XP_003173051.1
NW_003345198.1	2494862	2497462	XP_003173052.1
NW_003345198.1	2498364	2501320	XP_003173053.1
NW_003345198.1	2501649	2502298	XP_003173054.1
NW_003345198.1	2502761	2503916	XP_003173055.1
NW_003345198.1	2504642	2509979	XP_003173056.1
NW_003345198.1	2511035	2513736	XP_003173057.1
NW_003345198.1	2514379	2514937	XP_003173058.1
NW_003345198.1	2515141	2516262	XP_003173059.1
NW_003345198.1	2516223	2516786	XP_003173060.1
NW_003345198.1	2518324	2522034	XP_003173061.1
NW_003345198.1	2522741	2523766	XP_003173062.1
NW_003345198.1	2524209	2525025	XP_003173063.1
NW_003345198.1	2526862	2529175	XP_003173064.1
NW_003345198.1	2530281	2531630	XP_003173065.1
NW_003345198.1	2536231	2537409	XP_003173066.1
NW_003345198.1	2539052	2540110	XP_003173067.1
NW_003345198.1	2540466	2541144	XP_003173068.1
NW_003345198.1	2541647	2542293	XP_003173069.1
NW_003345198.1	2544125	2545412	XP_003173070.1
NW_003345198.1	2545707	2550631	XP_003173071.1
NW_003345198.1	2551495	2556435	XP_003173072.1
NW_003345198.1	2558762	2559095	XP_003173073.1
NW_003345198.1	2559299	2560888	XP_003173074.1
NW_003345198.1	2561363	2563928	XP_003173075.1
NW_003345198.1	2564543	2565406	XP_003173076.1
NW_003345198.1	2567073	2568515	XP_003173077.1
NW_003345198.1	2569530	2570956	XP_003173078.1
NW_003345198.1	2571565	2572303	XP_003173079.1
NW_003345198.1	2573017	2574856	XP_003173080.1
NW_003345198.1	2575839	2576726	XP_003173081.1
NW_003345198.1	2577455	2578919	XP_003173082.1
NW_003345198.1	2580157	2580760	XP_003173083.1
NW_003345198.1	2581241	2584072	XP_003173084.1
NW_003345198.1	2584641	2586341	XP_003173085.1
NW_003345198.1	2586563	2587673	XP_003173086.1
NW_003345198.1	2588760	2591941	XP_003173087.1
NW_003345198.1	2593582	2596168	XP_003173088.1
NW_003345198.1	2599643	2600855	XP_003173089.1
NW_003345198.1	2601191	2602439	XP_003173090.1
NW_003345198.1	2603142	2605191	XP_003173091.1
NW_003345198.1	2606065	2606598	XP_003173092.1
NW_003345198.1	2607547	2608638	XP_003173093.1
NW_003345198.1	2610480	2613564	XP_003173094.1
NW_003345198.1	2613753	2614938	XP_003173095.1
NW_003345198.1	2615464	2617863	XP_003173096.1
NW_003345198.1	2620324	2621842	XP_003173097.1
NW_003345198.1	2622622	2624824	XP_003173098.1
NW_003345198.1	2625377	2626121	XP_003173099.1
NW_003345198.1	2626204	2626828	XP_003173100.1
NW_003345198.1	2627304	2630490	XP_003173101.1
NW_003345198.1	2631053	2632259	XP_003173102.1
NW_003345198.1	2632492	2633114	XP_003173103.1
NW_003345198.1	2633768	2634962	XP_003173104.1
NW_003345198.1	2635330	2636649	XP_003173105.1
NW_003345198.1	2637192	2638527	XP_003173106.1
NW_003345198.1	2639095	2639842	XP_003173107.1
NW_003345198.1	2640176	2641145	XP_003173108.1
NW_003345198.1	2641317	2642949	XP_003173109.1
NW_003345198.1	2643876	2647140	XP_003173110.1
NW_003345198.1	2648021	2651159	XP_003173111.1
NW_003345198.1	2653501	2655758	XP_003173112.1
NW_003345198.1	2656484	2659856	XP_003173113.1
NW_003345198.1	2661131	2662115	XP_003173114.1
NW_003345198.1	2662456	2665421	XP_003173115.1
NW_003345198.1	2665868	2669779	XP_003173116.1
NW_003345198.1	2669928	2671251	XP_003173117.1
NW_003345198.1	2671771	2672696	XP_003173118.1
NW_003345198.1	2672743	2675408	XP_003173119.1
NW_003345198.1	2675722	2676159	XP_003173120.1
NW_003345198.1	2676647	2678297	XP_003173121.1
NW_003345198.1	2678677	2680017	XP_003173122.1
NW_003345198.1	2680484	2682422	XP_003173123.1
NW_003345198.1	2682797	2684634	XP_003173124.1
NW_003345198.1	2684924	2686058	XP_003173125.1
NW_003345198.1	2686599	2688897	XP_003173126.1
NW_003345198.1	2689654	2692424	XP_003173127.1
NW_003345198.1	2693297	2693663	XP_003173128.1
NW_003345198.1	2694530	2695818	XP_003173129.1
NW_003345198.1	2698526	2700589	XP_003173130.1
NW_003345198.1	2701456	2702956	XP_003173131.1
NW_003345198.1	2703537	2707915	XP_003173132.1
NW_003345198.1	2708944	2709704	XP_003173133.1
NW_003345198.1	2710623	2711457	XP_003173134.1
NW_003345198.1	2712602	2714104	XP_003173135.1
NW_003345198.1	2714605	2716000	XP_003173136.1
NW_003345198.1	2716358	2717215	XP_003173137.1
NW_003345198.1	2718528	2720615	XP_003173138.1
NW_003345198.1	2724772	2725501	XP_003173139.1
NW_003345198.1	2726522	2727904	XP_003173140.1
NW_003345198.1	2728824	2730491	XP_003173141.1
NW_003345198.1	2731382	2732054	XP_003173142.1
NW_003345198.1	2732938	2735122	XP_003173143.1
NW_003345198.1	2737019	2737391	XP_003173144.1
NW_003345198.1	2737418	2738064	XP_003173145.1
NW_003345198.1	2738890	2740801	XP_003173146.1
NW_003345198.1	2741137	2742904	XP_003173147.1
NW_003345198.1	2743370	2744179	XP_003173148.1
NW_003345198.1	2744797	2747120	XP_003173149.1
NW_003345198.1	2747531	2749287	XP_003173150.1
NW_003345198.1	2749616	2751617	XP_003173151.1
NW_003345198.1	2752136	2752649	XP_003173152.1
NW_003345198.1	2752993	2754750	XP_003173153.1
NW_003345198.1	2755291	2756344	XP_003173154.1
NW_003345198.1	2756639	2761111	XP_003173155.1
NW_003345198.1	2761569	2764286	XP_003173156.1
NW_003345198.1	2764771	2765721	XP_003173157.1
NW_003345198.1	2765782	2766283	XP_003173158.1
NW_003345198.1	2766552	2769538	XP_003173159.1
NW_003345198.1	2769919	2770375	XP_003173160.1
NW_003345198.1	2771679	2774075	XP_003173161.1
NW_003345198.1	2775865	2777573	XP_003173162.1
NW_003345198.1	2778081	2779456	XP_003173163.1
NW_003345198.1	2779586	2781373	XP_003173164.1
NW_003345198.1	2782149	2783816	XP_003173165.1
NW_003345198.1	2784120	2785237	XP_003173166.1
NW_003345198.1	2785642	2786322	XP_003173167.1
NW_003345198.1	2787069	2789354	XP_003173168.1
NW_003345198.1	2789982	2791646	XP_003173169.1
NW_003345198.1	2792697	2793712	XP_003173170.1
NW_003345198.1	2795655	2796355	XP_003173171.1
NW_003345198.1	2796985	2798996	XP_003173172.1
NW_003345198.1	2799807	2800262	XP_003173173.1
NW_003345198.1	2800365	2801852	XP_003173174.1
NW_003345198.1	2802332	2802854	XP_003173175.1
NW_003345198.1	2804410	2804996	XP_003173176.1
NW_003345198.1	2805303	2805829	XP_003173177.1
NW_003345198.1	2806369	2806913	XP_003173178.1
NW_003345198.1	2807217	2808793	XP_003173179.1
NW_003345198.1	2809413	2811557	XP_003173180.1
NW_003345198.1	2812760	2814467	XP_003173181.1
NW_003345198.1	2815371	2816524	XP_003173182.1
NW_003345198.1	2816893	2818864	XP_003173183.1
NW_003345198.1	2820432	2821982	XP_003173184.1
NW_003345198.1	2822253	2823807	XP_003173185.1
NW_003345198.1	2824252	2828220	XP_003173186.1
NW_003345198.1	2828405	2831666	XP_003173187.1
NW_003345198.1	2832175	2834364	XP_003173188.1
NW_003345198.1	2834876	2836121	XP_003173189.1
NW_003345198.1	2836819	2837419	XP_003173190.1
NW_003345198.1	2837812	2839992	XP_003173191.1
NW_003345198.1	2840243	2840983	XP_003173192.1
NW_003345198.1	2845326	2846290	XP_003173193.1
NW_003345198.1	2846847	2847576	XP_003173194.1
NW_003345198.1	2847847	2848944	XP_003173195.1
NW_003345198.1	2849447	2850935	XP_003173196.1
NW_003345198.1	2851514	2852635	XP_003173197.1
NW_003345198.1	2853026	2854740	XP_003173198.1
NW_003345198.1	2858772	2859499	XP_003173199.1
NW_003345198.1	2860024	2862706	XP_003173200.1
NW_003345198.1	2864399	2866277	XP_003173201.1
NW_003345198.1	2866941	2871137	XP_003173202.1
NW_003345198.1	2871842	2873927	XP_003173203.1
NW_003345198.1	2874356	2876357	XP_003173204.1
NW_003345198.1	2876873	2877686	XP_003173205.1
NW_003345198.1	2878214	2879059	XP_003173206.1
NW_003345198.1	2880104	2882712	XP_003173207.1
NW_003345198.1	2883308	2883965	XP_003173208.1
NW_003345198.1	2884792	2885173	XP_003173209.1
NW_003345198.1	2888100	2888657	XP_003173210.1
NW_003345198.1	2891767	2894110	XP_003173211.1
NW_003345198.1	2894834	2895951	XP_003173212.1
NW_003345198.1	2896248	2897489	XP_003173213.1
NW_003345198.1	2898833	2899677	XP_003173214.1
NW_003345198.1	2901188	2905422	XP_003173215.1
NW_003345198.1	2907333	2908547	XP_003173216.1
NW_003345198.1	2910359	2912345	XP_003173217.1
NW_003345198.1	2912563	2913639	XP_003173218.1
NW_003345198.1	2913952	2914588	XP_003173219.1
NW_003345198.1	2916948	2918275	XP_003173220.1
NW_003345198.1	2918852	2922612	XP_003173221.1
NW_003345198.1	2923086	2924732	XP_003173222.1
NW_003345198.1	2925309	2925888	XP_003173223.1
NW_003345198.1	2927158	2928142	XP_003173224.1
NW_003345198.1	2928639	2930084	XP_003173225.1
NW_003345198.1	2930339	2931777	XP_003173226.1
NW_003345198.1	2933029	2934749	XP_003173227.1
NW_003345198.1	2935576	2939784	XP_003173228.1
NW_003345198.1	2940278	2940890	XP_003173229.1
NW_003345198.1	2941573	2946556	XP_003173230.1
NW_003345198.1	2947238	2948525	XP_003173231.1
NW_003345198.1	2949414	2951608	XP_003173232.1
NW_003345198.1	2952608	2954481	XP_003173233.1
NW_003345198.1	2955925	2957282	XP_003173234.1
NW_003345198.1	2958351	2959433	XP_003173235.1
NW_003345198.1	2959845	2961854	XP_003173236.1
NW_003345198.1	2963298	2963858	XP_003173237.1
NW_003345198.1	2964312	2966308	XP_003173238.1
NW_003345198.1	2969287	2971340	XP_003173239.1
NW_003345198.1	2973468	2974616	XP_003173240.1
NW_003345198.1	2974995	2977503	XP_003173241.1
NW_003345198.1	2979134	2981784	XP_003173242.1
NW_003345198.1	2982077	2982644	XP_003173243.1
NW_003345198.1	2984217	2985235	XP_003173244.1
NW_003345198.1	2985948	2987615	XP_003173245.1
NW_003345198.1	2988592	2989177	XP_003173246.1
NW_003345198.1	2989344	2990385	XP_003173247.1
NW_003345198.1	2991200	2994015	XP_003173248.1
NW_003345198.1	2994889	2995699	XP_003173249.1
NW_003345198.1	2996053	2997641	XP_003173250.1
NW_003345198.1	2998974	3000838	XP_003173251.1
NW_003345198.1	3002377	3005363	XP_003173252.1
NW_003345198.1	3005497	3007110	XP_003173253.1
NW_003345198.1	3007883	3013047	XP_003173254.1
NW_003345198.1	3015876	3017332	XP_003173255.1
NW_003345199.1	0	3477	XP_003173256.1
NW_003345199.1	6062	7421	XP_003173257.1
NW_003345199.1	8475	10199	XP_003173258.1
NW_003345199.1	10690	11869	XP_003173259.1
NW_003345199.1	12051	12627	XP_003173260.1
NW_003345199.1	14269	16306	XP_003173261.1
NW_003345199.1	17472	18040	XP_003173262.1
NW_003345199.1	18469	19755	XP_003173263.1
NW_003345199.1	20358	22419	XP_003173264.1
NW_003345199.1	24117	25256	XP_003173265.1
NW_003345199.1	25436	26256	XP_003173266.1
NW_003345199.1	26330	27179	XP_003173267.1
NW_003345199.1	28472	30129	XP_003173268.1
NW_003345199.1	30270	31126	XP_003173269.1
NW_003345199.1	31349	32534	XP_003173270.1
NW_003345199.1	33081	34838	XP_003173271.1
NW_003345199.1	35347	35952	XP_003173272.1
NW_003345199.1	36544	36952	XP_003173273.1
NW_003345199.1	37780	38474	XP_003173274.1
NW_003345199.1	38790	40106	XP_003173275.1
NW_003345199.1	43482	44571	XP_003173276.1
NW_003345199.1	44998	45715	XP_003173277.1
NW_003345199.1	46547	47732	XP_003173278.1
NW_003345199.1	48331	51002	XP_003173279.1
NW_003345199.1	54008	55980	XP_003173280.1
NW_003345199.1	56472	57234	XP_003173281.1
NW_003345199.1	57995	59251	XP_003173282.1
NW_003345199.1	59598	62013	XP_003173283.1
NW_003345199.1	62506	64087	XP_003173284.1
NW_003345199.1	64637	67488	XP_003173285.1
NW_003345199.1	67957	68633	XP_003173286.1
NW_003345199.1	69335	70784	XP_003173287.1
NW_003345199.1	71440	74601	XP_003173288.1
NW_003345199.1	75068	76861	XP_003173289.1
NW_003345199.1	77251	78411	XP_003173290.1
NW_003345199.1	78673	80918	XP_003173291.1
NW_003345199.1	81916	83807	XP_003173292.1
NW_003345199.1	86138	87310	XP_003173293.1
NW_003345199.1	89695	91369	XP_003173294.1
NW_003345199.1	91740	93735	XP_003173295.1
NW_003345199.1	94196	96184	XP_003173296.1
NW_003345199.1	96875	100117	XP_003173297.1
NW_003345199.1	100387	101391	XP_003173298.1
NW_003345199.1	101880	102408	XP_003173299.1
NW_003345199.1	102841	103882	XP_003173300.1
NW_003345199.1	105210	106029	XP_003173301.1
NW_003345199.1	106581	108701	XP_003173302.1
NW_003345199.1	109235	109991	XP_003173303.1
NW_003345199.1	110788	111760	XP_003173304.1
NW_003345199.1	112152	114114	XP_003173305.1
NW_003345199.1	114591	114995	XP_003173306.1
NW_003345199.1	116126	119161	XP_003173307.1
NW_003345199.1	120335	122154	XP_003173308.1
NW_003345199.1	123192	124846	XP_003173309.1
NW_003345199.1	125763	127543	XP_003173310.1
NW_003345199.1	130643	135954	XP_003173311.1
NW_003345199.1	136801	140810	XP_003173312.1
NW_003345199.1	141421	144836	XP_003173313.1
NW_003345199.1	145934	147724	XP_003173314.1
NW_003345199.1	150362	154411	XP_003173315.1
NW_003345199.1	156957	158835	XP_003173316.1
NW_003345199.1	161546	164208	XP_003173317.1
NW_003345199.1	164847	166260	XP_003173318.1
NW_003345199.1	166818	167220	XP_003173319.1
NW_003345199.1	167773	168780	XP_003173320.1
NW_003345199.1	169245	172569	XP_003173321.1
NW_003345199.1	174165	176080	XP_003173322.1
NW_003345199.1	176921	178442	XP_003173323.1
NW_003345199.1	178624	180451	XP_003173324.1
NW_003345199.1	181463	183295	XP_003173325.1
NW_003345199.1	184966	185800	XP_003173326.1
NW_003345199.1	186052	187181	XP_003173327.1
NW_003345199.1	190315	190730	XP_003173328.1
NW_003345199.1	192689	193743	XP_003173329.1
NW_003345199.1	195840	196812	XP_003173330.1
NW_003345199.1	199102	201659	XP_003173331.1
NW_003345199.1	202323	204024	XP_003173332.1
NW_003345199.1	204066	206113	XP_003173333.1
NW_003345199.1	206917	212168	XP_003173334.1
NW_003345199.1	213126	215206	XP_003173335.1
NW_003345199.1	221819	222396	XP_003173336.1
NW_003345199.1	222996	223593	XP_003173337.1
NW_003345199.1	226230	228002	XP_003173338.1
NW_003345199.1	232551	234436	XP_003173339.1
NW_003345199.1	235350	239717	XP_003173340.1
NW_003345199.1	241195	245416	XP_003173341.1
NW_003345199.1	247985	249174	XP_003173342.1
NW_003345199.1	251213	251745	XP_003173343.1
NW_003345199.1	252312	253290	XP_003173344.1
NW_003345199.1	255467	256207	XP_003173345.1
NW_003345199.1	256598	260292	XP_003173346.1
NW_003345199.1	260942	262206	XP_003173347.1
NW_003345199.1	262627	263627	XP_003173348.1
NW_003345199.1	265329	266205	XP_003173349.1
NW_003345199.1	266615	268165	XP_003173350.1
NW_003345199.1	269079	270254	XP_003173351.1
NW_003345199.1	270638	271339	XP_003173352.1
NW_003345199.1	271678	272043	XP_003173353.1
NW_003345199.1	274115	274724	XP_003173354.1
NW_003345199.1	275272	277091	XP_003173355.1
NW_003345199.1	278760	280768	XP_003173356.1
NW_003345199.1	281045	281957	XP_003173357.1
NW_003345199.1	282267	283371	XP_003173358.1
NW_003345199.1	284746	286518	XP_003173359.1
NW_003345199.1	287032	288594	XP_003173360.1
NW_003345199.1	289139	290858	XP_003173361.1
NW_003345199.1	292271	294816	XP_003173362.1
NW_003345199.1	295779	296663	XP_003173363.1
NW_003345199.1	297031	297317	XP_003173364.1
NW_003345199.1	298297	301828	XP_003173365.1
NW_003345199.1	302365	303651	XP_003173366.1
NW_003345199.1	304239	305902	XP_003173367.1
NW_003345199.1	306048	307740	XP_003173368.1
NW_003345199.1	308295	309581	XP_003173369.1
NW_003345199.1	309793	310923	XP_003173370.1
NW_003345199.1	311199	313295	XP_003173371.1
NW_003345199.1	314809	315369	XP_003173372.1
NW_003345199.1	318554	319190	XP_003173373.1
NW_003345199.1	319909	320778	XP_003173374.1
NW_003345199.1	321071	322999	XP_003173375.1
NW_003345199.1	324055	325447	XP_003173376.1
NW_003345199.1	325866	326745	XP_003173377.1
NW_003345199.1	328350	329319	XP_003173378.1
NW_003345199.1	330029	331443	XP_003173379.1
NW_003345199.1	332022	332875	XP_003173380.1
NW_003345199.1	333261	334347	XP_003173381.1
NW_003345199.1	335788	339659	XP_003173382.1
NW_003345199.1	340711	343038	XP_003173383.1
NW_003345199.1	343460	345277	XP_003173384.1
NW_003345199.1	346172	347338	XP_003173385.1
NW_003345199.1	349177	350116	XP_003173386.1
NW_003345199.1	350297	352266	XP_003173387.1
NW_003345199.1	352545	355672	XP_003173388.1
NW_003345199.1	357284	358596	XP_003173389.1
NW_003345199.1	361368	363315	XP_003173390.1
NW_003345199.1	366242	368886	XP_003173391.1
NW_003345199.1	369539	372178	XP_003173392.1
NW_003345199.1	372765	373296	XP_003173393.1
NW_003345199.1	373732	375135	XP_003173394.1
NW_003345199.1	376036	377002	XP_003173395.1
NW_003345199.1	377385	378726	XP_003173396.1
NW_003345199.1	378949	381705	XP_003173397.1
NW_003345199.1	383664	386208	XP_003173398.1
NW_003345199.1	387046	387985	XP_003173399.1
NW_003345199.1	389797	390613	XP_003173400.1
NW_003345199.1	391333	392384	XP_003173401.1
NW_003345199.1	393047	394625	XP_003173402.1
NW_003345199.1	395362	396734	XP_003173403.1
NW_003345199.1	397291	403135	XP_003173404.1
NW_003345199.1	404521	406244	XP_003173405.1
NW_003345199.1	406768	408112	XP_003173406.1
NW_003345199.1	408337	412797	XP_003173407.1
NW_003345199.1	413099	413627	XP_003173408.1
NW_003345199.1	414120	415983	XP_003173409.1
NW_003345199.1	416699	417808	XP_003173410.1
NW_003345199.1	417971	418770	XP_003173411.1
NW_003345199.1	419236	420190	XP_003173412.1
NW_003345199.1	420971	421475	XP_003173413.1
NW_003345199.1	422698	423310	XP_003173414.1
NW_003345199.1	423860	424902	XP_003173415.1
NW_003345199.1	426883	429120	XP_003173416.1
NW_003345199.1	429778	430974	XP_003173417.1
NW_003345199.1	431550	433044	XP_003173418.1
NW_003345199.1	435215	435986	XP_003173419.1
NW_003345199.1	440187	441350	XP_003173420.1
NW_003345199.1	443484	444858	XP_003173421.1
NW_003345199.1	446235	448967	XP_003173422.1
NW_003345199.1	449882	450603	XP_003173423.1
NW_003345199.1	451242	452960	XP_003173424.1
NW_003345199.1	453357	454652	XP_003173425.1
NW_003345199.1	455356	457009	XP_003173426.1
NW_003345199.1	457245	458067	XP_003173427.1
NW_003345199.1	459092	460718	XP_003173428.1
NW_003345199.1	461830	462671	XP_003173429.1
NW_003345199.1	463708	465268	XP_003173430.1
NW_003345199.1	466460	471328	XP_003173431.1
NW_003345199.1	472534	473491	XP_003173432.1
NW_003345199.1	473691	475359	XP_003173433.1
NW_003345199.1	476935	478580	XP_003173434.1
NW_003345199.1	479089	481828	XP_003173435.1
NW_003345199.1	490298	492062	XP_003173436.1
NW_003345199.1	493294	494632	XP_003173437.1
NW_003345199.1	496495	497506	XP_003173438.1
NW_003345199.1	498336	499410	XP_003173439.1
NW_003345199.1	501938	502980	XP_003173440.1
NW_003345199.1	504334	505968	XP_003173441.1
NW_003345199.1	507738	508809	XP_003173442.1
NW_003345199.1	510810	512919	XP_003173443.1
NW_003345199.1	513227	513900	XP_003173444.1
NW_003345199.1	514241	515505	XP_003173445.1
NW_003345199.1	516679	524379	XP_003173446.1
NW_003345199.1	525006	526025	XP_003173447.1
NW_003345199.1	526923	527352	XP_003173448.1
NW_003345199.1	527590	529514	XP_003173449.1
NW_003345199.1	530104	532786	XP_003173450.1
NW_003345199.1	533030	534607	XP_003173451.1
NW_003345199.1	535518	537092	XP_003173452.1
NW_003345199.1	538245	540342	XP_003173453.1
NW_003345199.1	541255	542287	XP_003173454.1
NW_003345199.1	543862	545784	XP_003173455.1
NW_003345199.1	545990	547612	XP_003173456.1
NW_003345199.1	548281	549091	XP_003173457.1
NW_003345199.1	551333	552742	XP_003173458.1
NW_003345199.1	553400	554610	XP_003173459.1
NW_003345199.1	556550	558281	XP_003173460.1
NW_003345199.1	559551	560543	XP_003173461.1
NW_003345199.1	561194	563196	XP_003173462.1
NW_003345199.1	563802	565238	XP_003173463.1
NW_003345199.1	566020	566901	XP_003173464.1
NW_003345199.1	567728	569606	XP_003173465.1
NW_003345199.1	570437	571927	XP_003173466.1
NW_003345199.1	572054	573342	XP_003173467.1
NW_003345199.1	573864	575628	XP_003173468.1
NW_003345199.1	576606	579111	XP_003173469.1
NW_003345199.1	579574	581488	XP_003173470.1
NW_003345199.1	582224	586125	XP_003173471.1
NW_003345199.1	586665	587283	XP_003173472.1
NW_003345199.1	588600	590012	XP_003173473.1
NW_003345199.1	591043	592648	XP_003173474.1
NW_003345199.1	593198	593539	XP_003173475.1
NW_003345199.1	593902	595435	XP_003173476.1
NW_003345199.1	595746	597700	XP_003173477.1
NW_003345199.1	598291	600395	XP_003173478.1
NW_003345199.1	601472	602273	XP_003173479.1
NW_003345199.1	602964	603455	XP_003173480.1
NW_003345199.1	604065	607024	XP_003173481.1
NW_003345199.1	609915	615384	XP_003173482.1
NW_003345199.1	616358	619918	XP_003173483.1
NW_003345199.1	620959	622120	XP_003173484.1
NW_003345199.1	623314	626191	XP_003173485.1
NW_003345199.1	627920	629179	XP_003173486.1
NW_003345199.1	629953	630751	XP_003173487.1
NW_003345199.1	631385	633395	XP_003173488.1
NW_003345199.1	634013	635311	XP_003173489.1
NW_003345199.1	635587	637546	XP_003173490.1
NW_003345199.1	637826	638754	XP_003173491.1
NW_003345199.1	639039	640266	XP_003173492.1
NW_003345199.1	640843	642951	XP_003173493.1
NW_003345199.1	643221	644258	XP_003173494.1
NW_003345199.1	644932	645313	XP_003173495.1
NW_003345199.1	646913	647585	XP_003173496.1
NW_003345199.1	648536	650669	XP_003173497.1
NW_003345199.1	651663	654306	XP_003173498.1
NW_003345199.1	654498	655347	XP_003173499.1
NW_003345199.1	656449	658478	XP_003173500.1
NW_003345199.1	662428	663910	XP_003173501.1
NW_003345199.1	665459	667023	XP_003173502.1
NW_003345199.1	667364	669430	XP_003173503.1
NW_003345199.1	671633	673593	XP_003173504.1
NW_003345199.1	674595	676116	XP_003173505.1
NW_003345199.1	676683	681022	XP_003173506.1
NW_003345199.1	682316	683879	XP_003173507.1
NW_003345199.1	685333	686624	XP_003173508.1
NW_003345199.1	687531	688614	XP_003173509.1
NW_003345199.1	689911	692072	XP_003173510.1
NW_003345199.1	692474	693007	XP_003173511.1
NW_003345199.1	693305	694748	XP_003173512.1
NW_003345199.1	695646	698106	XP_003173513.1
NW_003345199.1	698633	700181	XP_003173514.1
NW_003345199.1	701164	701919	XP_003173515.1
NW_003345199.1	702511	703031	XP_003173516.1
NW_003345199.1	703961	706694	XP_003173517.1
NW_003345199.1	709217	711182	XP_003173518.1
NW_003345199.1	712129	712743	XP_003173519.1
NW_003345199.1	713382	713842	XP_003173520.1
NW_003345199.1	715089	716037	XP_003173521.1
NW_003345199.1	716474	717177	XP_003173522.1
NW_003345199.1	717567	721423	XP_003173523.1
NW_003345199.1	722224	727552	XP_003173524.1
NW_003345199.1	728323	730867	XP_003173525.1
NW_003345199.1	732936	733987	XP_003173526.1
NW_003345199.1	734574	736720	XP_003173527.1
NW_003345199.1	738812	741118	XP_003173528.1
NW_003345199.1	742140	742618	XP_003173529.1
NW_003345199.1	745937	746911	XP_003173530.1
NW_003345199.1	747225	748207	XP_003173531.1
NW_003345199.1	748577	749121	XP_003173532.1
NW_003345199.1	749882	751687	XP_003173533.1
NW_003345199.1	752078	753441	XP_003173534.1
NW_003345199.1	754436	755635	XP_003173535.1
NW_003345199.1	756337	759336	XP_003173536.1
NW_003345199.1	760037	763295	XP_003173537.1
NW_003345199.1	763463	764350	XP_003173538.1
NW_003345199.1	765086	767163	XP_003173539.1
NW_003345199.1	767501	769026	XP_003173540.1
NW_003345199.1	769277	770937	XP_003173541.1
NW_003345199.1	771252	772033	XP_003173542.1
NW_003345199.1	772303	776005	XP_003173543.1
NW_003345199.1	776507	778082	XP_003173544.1
NW_003345199.1	778542	780155	XP_003173545.1
NW_003345199.1	780344	782104	XP_003173546.1
NW_003345199.1	782732	785188	XP_003173547.1
NW_003345199.1	785440	787066	XP_003173548.1
NW_003345199.1	788156	791109	XP_003173549.1
NW_003345199.1	791814	797310	XP_003173550.1
NW_003345199.1	798051	799024	XP_003173551.1
NW_003345199.1	799532	801183	XP_003173552.1
NW_003345199.1	801627	803376	XP_003173553.1
NW_003345199.1	804667	807132	XP_003173554.1
NW_003345199.1	808697	809254	XP_003173555.1
NW_003345199.1	809875	811673	XP_003173556.1
NW_003345199.1	813943	815567	XP_003173557.1
NW_003345199.1	815940	816500	XP_003173558.1
NW_003345199.1	816916	818695	XP_003173559.1
NW_003345199.1	819323	821185	XP_003173560.1
NW_003345199.1	821394	823895	XP_003173561.1
NW_003345199.1	824835	830001	XP_003173562.1
NW_003345199.1	830154	831363	XP_003173563.1
NW_003345199.1	831683	833331	XP_003173564.1
NW_003345199.1	833826	835132	XP_003173565.1
NW_003345199.1	835670	837556	XP_003173566.1
NW_003345199.1	838539	841308	XP_003173567.1
NW_003345199.1	842226	843208	XP_003173568.1
NW_003345199.1	844027	844795	XP_003173569.1
NW_003345199.1	844922	845274	XP_003173570.1
NW_003345199.1	845873	848621	XP_003173571.1
NW_003345199.1	849642	851444	XP_003173572.1
NW_003345199.1	851993	853749	XP_003173573.1
NW_003345199.1	854873	857870	XP_003173574.1
NW_003345199.1	859338	861386	XP_003173575.1
NW_003345199.1	862007	864019	XP_003173576.1
NW_003345199.1	864822	866137	XP_003173577.1
NW_003345199.1	866744	868505	XP_003173578.1
NW_003345199.1	869210	869702	XP_003173579.1
NW_003345199.1	869943	871569	XP_003173580.1
NW_003345199.1	872515	873915	XP_003173581.1
NW_003345199.1	874381	875869	XP_003173582.1
NW_003345199.1	877568	878729	XP_003173583.1
NW_003345199.1	879661	881902	XP_003173584.1
NW_003345199.1	882255	883382	XP_003173585.1
NW_003345199.1	883984	884944	XP_003173586.1
NW_003345199.1	886730	889413	XP_003173587.1
NW_003345199.1	891383	893277	XP_003173588.1
NW_003345199.1	894535	895241	XP_003173589.1
NW_003345199.1	896618	897550	XP_003173590.1
NW_003345199.1	897809	899111	XP_003173591.1
NW_003345199.1	899613	900433	XP_003173592.1
NW_003345199.1	901838	903427	XP_003173593.1
NW_003345199.1	903460	904365	XP_003173594.1
NW_003345199.1	904784	905240	XP_003173595.1
NW_003345199.1	905587	907198	XP_003173596.1
NW_003345199.1	907560	908854	XP_003173597.1
NW_003345199.1	908926	909950	XP_003173598.1
NW_003345199.1	910749	912409	XP_003173599.1
NW_003345199.1	912583	916557	XP_003173600.1
NW_003345199.1	917031	919170	XP_003173601.1
NW_003345199.1	919648	921285	XP_003173602.1
NW_003345199.1	921955	923178	XP_003173603.1
NW_003345199.1	924194	925579	XP_003173604.1
NW_003345199.1	925840	927718	XP_003173605.1
NW_003345199.1	928389	929157	XP_003173606.1
NW_003345199.1	930778	933799	XP_003173607.1
NW_003345199.1	936671	937175	XP_003173608.1
NW_003345199.1	941813	944837	XP_003173609.1
NW_003345199.1	946048	948525	XP_003173610.1
NW_003345199.1	950348	951097	XP_003173611.1
NW_003345199.1	951319	951847	XP_003173612.1
NW_003345199.1	953392	954392	XP_003173613.1
NW_003345199.1	954636	958542	XP_003173614.1
NW_003345199.1	963075	966973	XP_003173615.1
NW_003345199.1	968681	970532	XP_003173616.1
NW_003345199.1	970935	973665	XP_003173617.1
NW_003345199.1	974194	974581	XP_003173618.1
NW_003345199.1	976871	978280	XP_003173619.1
NW_003345199.1	979189	981149	XP_003173620.1
NW_003345199.1	982415	983275	XP_003173621.1
NW_003345199.1	984064	984935	XP_003173622.1
NW_003345199.1	986359	988906	XP_003173623.1
NW_003345199.1	989501	991703	XP_003173624.1
NW_003345199.1	992365	992740	XP_003173625.1
NW_003345199.1	993204	995044	XP_003173626.1
NW_003345199.1	995334	996421	XP_003173627.1
NW_003345199.1	997081	999116	XP_003173628.1
NW_003345199.1	999271	1002906	XP_003173629.1
NW_003345199.1	1003644	1004913	XP_003173630.1
NW_003345199.1	1005584	1006703	XP_003173631.1
NW_003345199.1	1007485	1008752	XP_003173632.1
NW_003345199.1	1009924	1011784	XP_003173633.1
NW_003345199.1	1015031	1016561	XP_003173634.1
NW_003345199.1	1019773	1020686	XP_003173635.1
NW_003345199.1	1021186	1028492	XP_003173636.1
NW_003345199.1	1028932	1030880	XP_003173637.1
NW_003345199.1	1031920	1034137	XP_003173638.1
NW_003345199.1	1034286	1034897	XP_003173639.1
NW_003345199.1	1036078	1037738	XP_003173640.1
NW_003345199.1	1039745	1041809	XP_003173641.1
NW_003345199.1	1042624	1043271	XP_003173642.1
NW_003345199.1	1043652	1045024	XP_003173643.1
NW_003345199.1	1047702	1048296	XP_003173644.1
NW_003345199.1	1049442	1050270	XP_003173645.1
NW_003345199.1	1051141	1079626	XP_003173646.1
NW_003345199.1	1080218	1081337	XP_003173647.1
NW_003345199.1	1081843	1083133	XP_003173648.1
NW_003345199.1	1084187	1086206	XP_003173649.1
NW_003345199.1	1087473	1088538	XP_003173650.1
NW_003345199.1	1089908	1092387	XP_003173651.1
NW_003345199.1	1092923	1093642	XP_003173652.1
NW_003345199.1	1094931	1095483	XP_003173653.1
NW_003345199.1	1096409	1097143	XP_003173654.1
NW_003345199.1	1097905	1098367	XP_003173655.1
NW_003345199.1	1099288	1100266	XP_003173656.1
NW_003345199.1	1102237	1103121	XP_003173657.1
NW_003345199.1	1104770	1105549	XP_003173658.1
NW_003345199.1	1105798	1106695	XP_003173659.1
NW_003345199.1	1107122	1108435	XP_003173660.1
NW_003345199.1	1108871	1110239	XP_003173661.1
NW_003345199.1	1110534	1112092	XP_003173662.1
NW_003345199.1	1112349	1114867	XP_003173663.1
NW_003345199.1	1115254	1116049	XP_003173664.1
NW_003345199.1	1117253	1118177	XP_003173665.1
NW_003345199.1	1120129	1121734	XP_003173666.1
NW_003345199.1	1122438	1123248	XP_003173667.1
NW_003345199.1	1124290	1125969	XP_003173668.1
NW_003345199.1	1128239	1130213	XP_003173669.1
NW_003345199.1	1131175	1131766	XP_003173670.1
NW_003345199.1	1132214	1132604	XP_003173671.1
NW_003345199.1	1133422	1135297	XP_003173672.1
NW_003345199.1	1136856	1137830	XP_003173673.1
NW_003345199.1	1140124	1142161	XP_003173674.1
NW_003345199.1	1142882	1144872	XP_003173675.1
NW_003345199.1	1145614	1147114	XP_003173676.1
NW_003345199.1	1148262	1150691	XP_003173677.1
NW_003345199.1	1153146	1153821	XP_003173678.1
NW_003345199.1	1155455	1155782	XP_003173679.1
NW_003345199.1	1156834	1158683	XP_003173680.1
NW_003345199.1	1159600	1160034	XP_003173681.1
NW_003345199.1	1161172	1163349	XP_003173682.1
NW_003345199.1	1163675	1164809	XP_003173683.1
NW_003345199.1	1165404	1169085	XP_003173684.1
NW_003345199.1	1169639	1170964	XP_003173685.1
NW_003345199.1	1172104	1173572	XP_003173686.1
NW_003345199.1	1175677	1178443	XP_003173687.1
NW_003345199.1	1179494	1181517	XP_003173688.1
NW_003345199.1	1181780	1183807	XP_003173689.1
NW_003345199.1	1184357	1185638	XP_003173690.1
NW_003345199.1	1188086	1191043	XP_003173691.1
NW_003345199.1	1191361	1192438	XP_003173692.1
NW_003345199.1	1193058	1196228	XP_003173693.1
NW_003345199.1	1199489	1200553	XP_003173694.1
NW_003345199.1	1201898	1202690	XP_003173695.1
NW_003345199.1	1202746	1203934	XP_003173696.1
NW_003345199.1	1205189	1206340	XP_003173697.1
NW_003345199.1	1208344	1209524	XP_003173698.1
NW_003345199.1	1213291	1214376	XP_003173699.1
NW_003345199.1	1216877	1218626	XP_003173700.1
NW_003345199.1	1220351	1221162	XP_003173701.1
NW_003345199.1	1221951	1224570	XP_003173702.1
NW_003345199.1	1224882	1225650	XP_003173703.1
NW_003345199.1	1228580	1229037	XP_003173704.1
NW_003345199.1	1230612	1231104	XP_003173705.1
NW_003345199.1	1231513	1232653	XP_003173706.1
NW_003345199.1	1232976	1234435	XP_003173707.1
NW_003345199.1	1234705	1235279	XP_003173708.1
NW_003345199.1	1235655	1237357	XP_003173709.1
NW_003345199.1	1237959	1238396	XP_003173710.1
NW_003345199.1	1238690	1239506	XP_003173711.1
NW_003345199.1	1239705	1244099	XP_003173712.1
NW_003345199.1	1244808	1245711	XP_003173713.1
NW_003345199.1	1246409	1247708	XP_003173714.1
NW_003345199.1	1248413	1248674	XP_003173715.1
NW_003345199.1	1249089	1250463	XP_003173716.1
NW_003345199.1	1250873	1252412	XP_003173717.1
NW_003345199.1	1254508	1259464	XP_003173718.1
NW_003345199.1	1260633	1262819	XP_003173719.1
NW_003345199.1	1263187	1267793	XP_003173720.1
NW_003345199.1	1271838	1272641	XP_003173721.1
NW_003345199.1	1273308	1275283	XP_003173722.1
NW_003345199.1	1276139	1277096	XP_003173723.1
NW_003345199.1	1279439	1280238	XP_003173724.1
NW_003345199.1	1281287	1282569	XP_003173725.1
NW_003345199.1	1283942	1285019	XP_003173726.1
NW_003345199.1	1286308	1286856	XP_003173727.1
NW_003345199.1	1292532	1293366	XP_003173728.1
NW_003345199.1	1294199	1294947	XP_003173729.1
NW_003345199.1	1295566	1297511	XP_003173730.1
NW_003345199.1	1300416	1304505	XP_003173731.1
NW_003345199.1	1304865	1306494	XP_003173732.1
NW_003345199.1	1307285	1307834	XP_003173733.1
NW_003345199.1	1308029	1309194	XP_003173734.1
NW_003345199.1	1309649	1312751	XP_003173735.1
NW_003345199.1	1314034	1314679	XP_003173736.1
NW_003345199.1	1315297	1315810	XP_003173737.1
NW_003345199.1	1316660	1317482	XP_003173738.1
NW_003345199.1	1317769	1318915	XP_003173739.1
NW_003345199.1	1319499	1322908	XP_003173740.1
NW_003345199.1	1323548	1325203	XP_003173741.1
NW_003345199.1	1326015	1326490	XP_003173742.1
NW_003345199.1	1327282	1328845	XP_003173743.1
NW_003345199.1	1329205	1331600	XP_003173744.1
NW_003345199.1	1333754	1334642	XP_003173745.1
NW_003345199.1	1335302	1336415	XP_003173746.1
NW_003345199.1	1336733	1337903	XP_003173747.1
NW_003345199.1	1338871	1339198	XP_003173748.1
NW_003345199.1	1340303	1341218	XP_003173749.1
NW_003345199.1	1342419	1343682	XP_003173750.1
NW_003345199.1	1344400	1346445	XP_003173751.1
NW_003345199.1	1347542	1350478	XP_003173752.1
NW_003345199.1	1351613	1363209	XP_003173753.1
NW_003345199.1	1363596	1364412	XP_003173754.1
NW_003345199.1	1364892	1367270	XP_003173755.1
NW_003345199.1	1367801	1370337	XP_003173756.1
NW_003345199.1	1372528	1372900	XP_003173757.1
NW_003345199.1	1373374	1373951	XP_003173758.1
NW_003345199.1	1375742	1377454	XP_003173759.1
NW_003345199.1	1380264	1380640	XP_003173760.1
NW_003345199.1	1381426	1383300	XP_003173761.1
NW_003345199.1	1385018	1387101	XP_003173762.1
NW_003345199.1	1388233	1390665	XP_003173763.1
NW_003345199.1	1394318	1394689	XP_003173764.1
NW_003345199.1	1395818	1397059	XP_003173765.1
NW_003345199.1	1400000	1400893	XP_003173766.1
NW_003345199.1	1401312	1402470	XP_003173767.1
NW_003345199.1	1403399	1407571	XP_003173768.1
NW_003345199.1	1408128	1408965	XP_003173769.1
NW_003345199.1	1409680	1411344	XP_003173770.1
NW_003345199.1	1412190	1414049	XP_003173771.1
NW_003345199.1	1416436	1417153	XP_003173772.1
NW_003345199.1	1418250	1420047	XP_003173773.1
NW_003345199.1	1420404	1421097	XP_003173774.1
NW_003345199.1	1421861	1424375	XP_003173775.1
NW_003345199.1	1426739	1428810	XP_003173776.1
NW_003345199.1	1430677	1431295	XP_003173777.1
NW_003345199.1	1431955	1433528	XP_003173778.1
NW_003345199.1	1435104	1436418	XP_003173779.1
NW_003345199.1	1437791	1440215	XP_003173780.1
NW_003345199.1	1440908	1441932	XP_003173781.1
NW_003345199.1	1442077	1443658	XP_003173782.1
NW_003345199.1	1444117	1445961	XP_003173783.1
NW_003345199.1	1447001	1448298	XP_003173784.1
NW_003345199.1	1448964	1449952	XP_003173785.1
NW_003345199.1	1450433	1452008	XP_003173786.1
NW_003345199.1	1452424	1453018	XP_003173787.1
NW_003345199.1	1453415	1455023	XP_003173788.1
NW_003345199.1	1455535	1455837	XP_003173789.1
NW_003345199.1	1457380	1458379	XP_003173790.1
NW_003345199.1	1459097	1459824	XP_003173791.1
NW_003345199.1	1460565	1462125	XP_003173792.1
NW_003345199.1	1462550	1464433	XP_003173793.1
NW_003345199.1	1465287	1465817	XP_003173794.1
NW_003345199.1	1466990	1468031	XP_003173795.1
NW_003345199.1	1469138	1470800	XP_003173796.1
NW_003345199.1	1471640	1472633	XP_003173797.1
NW_003345199.1	1473672	1475067	XP_003173798.1
NW_003345199.1	1477206	1478306	XP_003173799.1
NW_003345199.1	1479059	1481412	XP_003173800.1
NW_003345199.1	1482356	1484460	XP_003173801.1
NW_003345199.1	1484986	1486927	XP_003173802.1
NW_003345199.1	1487658	1489120	XP_003173803.1
NW_003345199.1	1490065	1492684	XP_003173804.1
NW_003345199.1	1493332	1494412	XP_003173805.1
NW_003345199.1	1494805	1495590	XP_003173806.1
NW_003345199.1	1498278	1499946	XP_003173807.1
NW_003345199.1	1501489	1503082	XP_003173808.1
NW_003345199.1	1503397	1504641	XP_003173809.1
NW_003345199.1	1508322	1511933	XP_003173810.1
NW_003345199.1	1512464	1517635	XP_003173811.1
NW_003345199.1	1519469	1521976	XP_003173812.1
NW_003345199.1	1523248	1525433	XP_003173813.1
NW_003345199.1	1525805	1526290	XP_003173814.1
NW_003345199.1	1528912	1529790	XP_003173815.1
NW_003345199.1	1531587	1532591	XP_003173816.1
NW_003345199.1	1533460	1535272	XP_003173817.1
NW_003345199.1	1536909	1537968	XP_003173818.1
NW_003345199.1	1538425	1541416	XP_003173819.1
NW_003345199.1	1541945	1543019	XP_003173820.1
NW_003345199.1	1544000	1545559	XP_003173821.1
NW_003345199.1	1546317	1549135	XP_003173822.1
NW_003345199.1	1550296	1553012	XP_003173823.1
NW_003345199.1	1555190	1556045	XP_003173824.1
NW_003345199.1	1556887	1558351	XP_003173825.1
NW_003345199.1	1561441	1569440	XP_003173826.1
NW_003345199.1	1572492	1574244	XP_003173827.1
NW_003345199.1	1574638	1578748	XP_003173828.1
NW_003345199.1	1580108	1580786	XP_003173829.1
NW_003345199.1	1581319	1582710	XP_003173830.1
NW_003345199.1	1583234	1584538	XP_003173831.1
NW_003345199.1	1585236	1587424	XP_003173832.1
NW_003345199.1	1588589	1590158	XP_003173833.1
NW_003345199.1	1591023	1592147	XP_003173834.1
NW_003345199.1	1592647	1604975	XP_003173835.1
NW_003345199.1	1606488	1606926	XP_003173836.1
NW_003345199.1	1606974	1607718	XP_003173837.1
NW_003345199.1	1608418	1609168	XP_003173838.1
NW_003345199.1	1609248	1611208	XP_003173839.1
NW_003345199.1	1612053	1613985	XP_003173840.1
NW_003345199.1	1614609	1615198	XP_003173841.1
NW_003345199.1	1615500	1617867	XP_003173842.1
NW_003345199.1	1618168	1619845	XP_003173843.1
NW_003345199.1	1620176	1621258	XP_003173844.1
NW_003345199.1	1621822	1622393	XP_003173845.1
NW_003345199.1	1622911	1624318	XP_003173846.1
NW_003345199.1	1625059	1625950	XP_003173847.1
NW_003345199.1	1628044	1629670	XP_003173848.1
NW_003345199.1	1631350	1635331	XP_003173849.1
NW_003345199.1	1636224	1638116	XP_003173850.1
NW_003345199.1	1640699	1641256	XP_003173851.1
NW_003345199.1	1642303	1643388	XP_003173852.1
NW_003345199.1	1643929	1644725	XP_003173853.1
NW_003345199.1	1648095	1650261	XP_003173854.1
NW_003345199.1	1652147	1655726	XP_003173855.1
NW_003345199.1	1656395	1657599	XP_003173856.1
NW_003345199.1	1657864	1659425	XP_003173857.1
NW_003345199.1	1661081	1661778	XP_003173858.1
NW_003345199.1	1662274	1662645	XP_003173859.1
NW_003345199.1	1662972	1663574	XP_003173860.1
NW_003345199.1	1664183	1665878	XP_003173861.1
NW_003345199.1	1666353	1667997	XP_003173862.1
NW_003345199.1	1669692	1670280	XP_003173863.1
NW_003345199.1	1670941	1671469	XP_003173864.1
NW_003345199.1	1672488	1673016	XP_003173865.1
NW_003345199.1	1673493	1674315	XP_003173866.1
NW_003345199.1	1675373	1677477	XP_003173867.1
NW_003345199.1	1677837	1679618	XP_003173868.1
NW_003345199.1	1680164	1681995	XP_003173869.1
NW_003345199.1	1682654	1683912	XP_003173870.1
NW_003345199.1	1685095	1686140	XP_003173871.1
NW_003345199.1	1686319	1686930	XP_003173872.1
NW_003345199.1	1687590	1689175	XP_003173873.1
NW_003345199.1	1690239	1694221	XP_003173874.1
NW_003345199.1	1694516	1696621	XP_003173875.1
NW_003345199.1	1697161	1698019	XP_003173876.1
NW_003345199.1	1698212	1698804	XP_003173877.1
NW_003345199.1	1699277	1699785	XP_003173878.1
NW_003345199.1	1700207	1700891	XP_003173879.1
NW_003345199.1	1701410	1702373	XP_003173880.1
NW_003345199.1	1702620	1703435	XP_003173881.1
NW_003345199.1	1703749	1704476	XP_003173882.1
NW_003345199.1	1704680	1705490	XP_003173883.1
NW_003345199.1	1706007	1707107	XP_003173884.1
NW_003345199.1	1707725	1708541	XP_003173885.1
NW_003345199.1	1709092	1709765	XP_003173886.1
NW_003345199.1	1710722	1714218	XP_003173887.1
NW_003345199.1	1716099	1717676	XP_003173888.1
NW_003345199.1	1718441	1721411	XP_003173889.1
NW_003345199.1	1721771	1723422	XP_003173890.1
NW_003345199.1	1724064	1725650	XP_003173891.1
NW_003345199.1	1725719	1727642	XP_003173892.1
NW_003345199.1	1728924	1730601	XP_003173893.1
NW_003345199.1	1732419	1735912	XP_003173894.1
NW_003345199.1	1736947	1738295	XP_003173895.1
NW_003345199.1	1739250	1741189	XP_003173896.1
NW_003345199.1	1741705	1742475	XP_003173897.1
NW_003345199.1	1742882	1743578	XP_003173898.1
NW_003345199.1	1746734	1749375	XP_003173899.1
NW_003345199.1	1755320	1757300	XP_003173900.1
NW_003345199.1	1757963	1758311	XP_003173901.1
NW_003345199.1	1759195	1760914	XP_003173902.1
NW_003345199.1	1761397	1762654	XP_003173903.1
NW_003345199.1	1763313	1763939	XP_003173904.1
NW_003345199.1	1764448	1765867	XP_003173905.1
NW_003345199.1	1766787	1768184	XP_003173906.1
NW_003345199.1	1768303	1769734	XP_003173907.1
NW_003345199.1	1769970	1771007	XP_003173908.1
NW_003345199.1	1771683	1772734	XP_003173909.1
NW_003345199.1	1773450	1777520	XP_003173910.1
NW_003345199.1	1778610	1779818	XP_003173911.1
NW_003345199.1	1780310	1781704	XP_003173912.1
NW_003345199.1	1783270	1784921	XP_003173913.1
NW_003345199.1	1785655	1787732	XP_003173914.1
NW_003345199.1	1787823	1788870	XP_003173915.1
NW_003345199.1	1790167	1791719	XP_003173916.1
NW_003345199.1	1793593	1795219	XP_003173917.1
NW_003345199.1	1797724	1799387	XP_003173918.1
NW_003345199.1	1800007	1802653	XP_003173919.1
NW_003345199.1	1804096	1805305	XP_003173920.1
NW_003345199.1	1807382	1809173	XP_003173921.1
NW_003345199.1	1809548	1810661	XP_003173922.1
NW_003345199.1	1811430	1812928	XP_003173923.1
NW_003345199.1	1813087	1814290	XP_003173924.1
NW_003345199.1	1817028	1817472	XP_003173925.1
NW_003345199.1	1817598	1824262	XP_003173926.1
NW_003345199.1	1824872	1825949	XP_003173927.1
NW_003345199.1	1826457	1827581	XP_003173928.1
NW_003345199.1	1829626	1830492	XP_003173929.1
NW_003345199.1	1831898	1836504	XP_003173930.1
NW_003345199.1	1837232	1838565	XP_003173931.1
NW_003345199.1	1839916	1840891	XP_003173932.1
NW_003345199.1	1842133	1842682	XP_003173933.1
NW_003345199.1	1843015	1844149	XP_003173934.1
NW_003345199.1	1844475	1845700	XP_003173935.1
NW_003345199.1	1846220	1848950	XP_003173936.1
NW_003345199.1	1849554	1850403	XP_003173937.1
NW_003345199.1	1850695	1852786	XP_003173938.1
NW_003345199.1	1853224	1854568	XP_003173939.1
NW_003345199.1	1855503	1856747	XP_003173940.1
NW_003345199.1	1856925	1858326	XP_003173941.1
NW_003345199.1	1858875	1860646	XP_003173942.1
NW_003345199.1	1861112	1862526	XP_003173943.1
NW_003345199.1	1862865	1863999	XP_003173944.1
NW_003345199.1	1864210	1865381	XP_003173945.1
NW_003345199.1	1865699	1866794	XP_003173946.1
NW_003345199.1	1867540	1869116	XP_003173947.1
NW_003345199.1	1869483	1870882	XP_003173948.1
NW_003345199.1	1870933	1871791	XP_003173949.1
NW_003345199.1	1872065	1872926	XP_003173950.1
NW_003345199.1	1873950	1876392	XP_003173951.1
NW_003345199.1	1877688	1878308	XP_003173952.1
NW_003345199.1	1878708	1879098	XP_003173953.1
NW_003345199.1	1879963	1881761	XP_003173954.1
NW_003345199.1	1883858	1885621	XP_003173955.1
NW_003345199.1	1885941	1886622	XP_003173956.1
NW_003345199.1	1886707	1887815	XP_003173957.1
NW_003345199.1	1888362	1893856	XP_003173958.1
NW_003345199.1	1895573	1897111	XP_003173959.1
NW_003345199.1	1898456	1903590	XP_003173960.1
NW_003345199.1	1906334	1908695	XP_003173961.1
NW_003345199.1	1909004	1910888	XP_003173962.1
NW_003345199.1	1911939	1914022	XP_003173963.1
NW_003345199.1	1914836	1915154	XP_003173964.1
NW_003345199.1	1916500	1917349	XP_003173965.1
NW_003345199.1	1918761	1920700	XP_003173966.1
NW_003345199.1	1921383	1923193	XP_003173967.1
NW_003345199.1	1923763	1925499	XP_003173968.1
NW_003345199.1	1926711	1927420	XP_003173969.1
NW_003345199.1	1932094	1934834	XP_003173970.1
NW_003345199.1	1936004	1936949	XP_003173971.1
NW_003345199.1	1937272	1937858	XP_003173972.1
NW_003345199.1	1938533	1940732	XP_003173973.1
NW_003345199.1	1941119	1942266	XP_003173974.1
NW_003345199.1	1942815	1943966	XP_003173975.1
NW_003345199.1	1945297	1946702	XP_003173976.1
NW_003345199.1	1946905	1947850	XP_003173977.1
NW_003345199.1	1949206	1950469	XP_003173978.1
NW_003345199.1	1950726	1951390	XP_003173979.1
NW_003345199.1	1951916	1953698	XP_003173980.1
NW_003345199.1	1954211	1955982	XP_003173981.1
NW_003345199.1	1957080	1958110	XP_003173982.1
NW_003345199.1	1959426	1961288	XP_003173983.1
NW_003345199.1	1964127	1967964	XP_003173984.1
NW_003345199.1	1968874	1971894	XP_003173985.1
NW_003345199.1	1973037	1974414	XP_003173986.1
NW_003345199.1	1974951	1977541	XP_003173987.1
NW_003345199.1	1978397	1980114	XP_003173988.1
NW_003345199.1	1982444	1985531	XP_003173989.1
NW_003345199.1	1986446	1989346	XP_003173990.1
NW_003345199.1	1990309	1991004	XP_003173991.1
NW_003345199.1	1991672	1993268	XP_003173992.1
NW_003345199.1	1994088	1997378	XP_003173993.1
NW_003345199.1	1998315	1999035	XP_003173994.1
NW_003345199.1	2000317	2000832	XP_003173995.1
NW_003345199.1	2001853	2003275	XP_003173996.1
NW_003345199.1	2003843	2004963	XP_003173997.1
NW_003345199.1	2006007	2009816	XP_003173998.1
NW_003345199.1	2010421	2011345	XP_003173999.1
NW_003345199.1	2013065	2013969	XP_003174000.1
NW_003345199.1	2014019	2014403	XP_003174001.1
NW_003345199.1	2014715	2015987	XP_003174002.1
NW_003345199.1	2017332	2018802	XP_003174003.1
NW_003345199.1	2019055	2019771	XP_003174004.1
NW_003345199.1	2019988	2021701	XP_003174005.1
NW_003345199.1	2022250	2023548	XP_003174006.1
NW_003345199.1	2023780	2024522	XP_003174007.1
NW_003345199.1	2026355	2026757	XP_003174008.1
NW_003345199.1	2027496	2029467	XP_003174009.1
NW_003345199.1	2029976	2031335	XP_003174010.1
NW_003345199.1	2032220	2034674	XP_003174011.1
NW_003345199.1	2036137	2036886	XP_003174012.1
NW_003345199.1	2037638	2039580	XP_003174013.1
NW_003345199.1	2040027	2043079	XP_003174014.1
NW_003345199.1	2043421	2045003	XP_003174015.1
NW_003345199.1	2045436	2046699	XP_003174016.1
NW_003345199.1	2046882	2048322	XP_003174017.1
NW_003345199.1	2049592	2053867	XP_003174018.1
NW_003345199.1	2054438	2055988	XP_003174019.1
NW_003345199.1	2056751	2057937	XP_003174020.1
NW_003345199.1	2059441	2061505	XP_003174021.1
NW_003345199.1	2062452	2064038	XP_003174022.1
NW_003345199.1	2066146	2069312	XP_003174023.1
NW_003345199.1	2069696	2071059	XP_003174024.1
NW_003345199.1	2071629	2073078	XP_003174025.1
NW_003345199.1	2074242	2076639	XP_003174026.1
NW_003345199.1	2077473	2078145	XP_003174027.1
NW_003345199.1	2078566	2081161	XP_003174028.1
NW_003345199.1	2082144	2083779	XP_003174029.1
NW_003345199.1	2084189	2084523	XP_003174030.1
NW_003345199.1	2085894	2086833	XP_003174031.1
NW_003345199.1	2087609	2089550	XP_003174032.1
NW_003345199.1	2092549	2093570	XP_003174033.1
NW_003345199.1	2094366	2098537	XP_003174034.1
NW_003345199.1	2099565	2101118	XP_003174035.1
NW_003345199.1	2101734	2102234	XP_003174036.1
NW_003345199.1	2102645	2103562	XP_003174037.1
NW_003345199.1	2104141	2107788	XP_003174038.1
NW_003345199.1	2108753	2110062	XP_003174039.1
NW_003345199.1	2111242	2112844	XP_003174040.1
NW_003345199.1	2113501	2114929	XP_003174041.1
NW_003345199.1	2116252	2119627	XP_003174042.1
NW_003345199.1	2120258	2121773	XP_003174043.1
NW_003345199.1	2122228	2126230	XP_003174044.1
NW_003345199.1	2126905	2127847	XP_003174045.1
NW_003345199.1	2130313	2134026	XP_003174046.1
NW_003345199.1	2134507	2135971	XP_003174047.1
NW_003345199.1	2136885	2142625	XP_003174048.1
NW_003345199.1	2144241	2145492	XP_003174049.1
NW_003345199.1	2145511	2146276	XP_003174050.1
NW_003345199.1	2146473	2148037	XP_003174051.1
NW_003345199.1	2148356	2149098	XP_003174052.1
NW_003345199.1	2149919	2151667	XP_003174053.1
NW_003345199.1	2151972	2154180	XP_003174054.1
NW_003345199.1	2154880	2155525	XP_003174055.1
NW_003345199.1	2155711	2156592	XP_003174056.1
NW_003345199.1	2156971	2159994	XP_003174057.1
NW_003345199.1	2160735	2161764	XP_003174058.1
NW_003345199.1	2161973	2164279	XP_003174059.1
NW_003345199.1	2165487	2166609	XP_003174060.1
NW_003345199.1	2166764	2169035	XP_003174061.1
NW_003345199.1	2170306	2171353	XP_003174062.1
NW_003345199.1	2171968	2172397	XP_003174063.1
NW_003345199.1	2172660	2173711	XP_003174064.1
NW_003345199.1	2173873	2174852	XP_003174065.1
NW_003345199.1	2175508	2176786	XP_003174066.1
NW_003345199.1	2177143	2178279	XP_003174067.1
NW_003345199.1	2178595	2179892	XP_003174068.1
NW_003345199.1	2180419	2180834	XP_003174069.1
NW_003345199.1	2181370	2182967	XP_003174070.1
NW_003345199.1	2183438	2184700	XP_003174071.1
NW_003345199.1	2186347	2187894	XP_003174072.1
NW_003345199.1	2188166	2188580	XP_003174073.1
NW_003345199.1	2188589	2188907	XP_003174074.1
NW_003345199.1	2189264	2190789	XP_003174075.1
NW_003345199.1	2191619	2193046	XP_003174076.1
NW_003345199.1	2194234	2195269	XP_003174077.1
NW_003345199.1	2196610	2201582	XP_003174078.1
NW_003345199.1	2205158	2207211	XP_003174079.1
NW_003345199.1	2208435	2209215	XP_003174080.1
NW_003345199.1	2209464	2211024	XP_003174081.1
NW_003345199.1	2212902	2213860	XP_003174082.1
NW_003345199.1	2214259	2215666	XP_003174083.1
NW_003345199.1	2216152	2217434	XP_003174084.1
NW_003345199.1	2217845	2220206	XP_003174085.1
NW_003345199.1	2220773	2221653	XP_003174086.1
NW_003345199.1	2223595	2224060	XP_003174087.1
NW_003345199.1	2224407	2226210	XP_003174088.1
NW_003345199.1	2226624	2227035	XP_003174089.1
NW_003345199.1	2228320	2229262	XP_003174090.1
NW_003345199.1	2229637	2231663	XP_003174091.1
NW_003345199.1	2231946	2233638	XP_003174092.1
NW_003345199.1	2233878	2234727	XP_003174093.1
NW_003345199.1	2235042	2235800	XP_003174094.1
NW_003345199.1	2236176	2237864	XP_003174095.1
NW_003345199.1	2238577	2240008	XP_003174096.1
NW_003345199.1	2240815	2241617	XP_003174097.1
NW_003345199.1	2242000	2242860	XP_003174098.1
NW_003345199.1	2243129	2244280	XP_003174099.1
NW_003345199.1	2244600	2246476	XP_003174100.1
NW_003345199.1	2247138	2248012	XP_003174101.1
NW_003345199.1	2248840	2251325	XP_003174102.1
NW_003345199.1	2251908	2253005	XP_003174103.1
NW_003345199.1	2253470	2255719	XP_003174104.1
NW_003345199.1	2255999	2259255	XP_003174105.1
NW_003345199.1	2259885	2260468	XP_003174106.1
NW_003345199.1	2260982	2262666	XP_003174107.1
NW_003345199.1	2262982	2264367	XP_003174108.1
NW_003345199.1	2265726	2269479	XP_003174109.1
NW_003345199.1	2270546	2274491	XP_003174110.1
NW_003345199.1	2275590	2278087	XP_003174111.1
NW_003345199.1	2278711	2281341	XP_003174112.1
NW_003345199.1	2282101	2284051	XP_003174113.1
NW_003345199.1	2285822	2286577	XP_003174114.1
NW_003345199.1	2288288	2290937	XP_003174115.1
NW_003345199.1	2291409	2291849	XP_003174116.1
NW_003345199.1	2292903	2295483	XP_003174117.1
NW_003345199.1	2295939	2298988	XP_003174118.1
NW_003345199.1	2299840	2301600	XP_003174119.1
NW_003345199.1	2303577	2305393	XP_003174120.1
NW_003345199.1	2307018	2307662	XP_003174121.1
NW_003345199.1	2308990	2311160	XP_003174122.1
NW_003345199.1	2317918	2320316	XP_003174123.1
NW_003345199.1	2321116	2321722	XP_003174124.1
NW_003345199.1	2322362	2322748	XP_003174125.1
NW_003345199.1	2323493	2324622	XP_003174126.1
NW_003345199.1	2325282	2329679	XP_003174127.1
NW_003345199.1	2330377	2332835	XP_003174128.1
NW_003345199.1	2334658	2336605	XP_003174129.1
NW_003345199.1	2336872	2339345	XP_003174130.1
NW_003345199.1	2339703	2341218	XP_003174131.1
NW_003345199.1	2341868	2345836	XP_003174132.1
NW_003345199.1	2346506	2347441	XP_003174133.1
NW_003345199.1	2347760	2348973	XP_003174134.1
NW_003345199.1	2349356	2350794	XP_003174135.1
NW_003345199.1	2351136	2353538	XP_003174136.1
NW_003345199.1	2354257	2356079	XP_003174137.1
NW_003345199.1	2356530	2357214	XP_003174138.1
NW_003345199.1	2357364	2358201	XP_003174139.1
NW_003345199.1	2358865	2359808	XP_003174140.1
NW_003345199.1	2362524	2363080	XP_003174141.1
NW_003345199.1	2363931	2365455	XP_003174142.1
NW_003345199.1	2366378	2367671	XP_003174143.1
NW_003345199.1	2369455	2370523	XP_003174144.1
NW_003345199.1	2371549	2373518	XP_003174145.1
NW_003345199.1	2373796	2375137	XP_003174146.1
NW_003345199.1	2376327	2377312	XP_003174147.1
NW_003345199.1	2378104	2379702	XP_003174148.1
NW_003345199.1	2380274	2382148	XP_003174149.1
NW_003345199.1	2383677	2384367	XP_003174150.1
NW_003345199.1	2385236	2385775	XP_003174151.1
NW_003345199.1	2388003	2392053	XP_003174152.1
NW_003345199.1	2392917	2393178	XP_003174153.1
NW_003345199.1	2395276	2397040	XP_003174154.1
NW_003345199.1	2397384	2398089	XP_003174155.1
NW_003345199.1	2398848	2399919	XP_003174156.1
NW_003345199.1	2400489	2401287	XP_003174157.1
NW_003345199.1	2402228	2403662	XP_003174158.1
NW_003345199.1	2403899	2404322	XP_003174159.1
NW_003345199.1	2404573	2405176	XP_003174160.1
NW_003345199.1	2405701	2407618	XP_003174161.1
NW_003345199.1	2409008	2410442	XP_003174162.1
NW_003345199.1	2410917	2412412	XP_003174163.1
NW_003345199.1	2412691	2414488	XP_003174164.1
NW_003345199.1	2414678	2415224	XP_003174165.1
NW_003345199.1	2416492	2417600	XP_003174166.1
NW_003345199.1	2418176	2418734	XP_003174167.1
NW_003345199.1	2419767	2423146	XP_003174168.1
NW_003345199.1	2424390	2426929	XP_003174169.1
NW_003345199.1	2427334	2428191	XP_003174170.1
NW_003345199.1	2429304	2431213	XP_003174171.1
NW_003345199.1	2432140	2436207	XP_003174172.1
NW_003345199.1	2437171	2437802	XP_003174173.1
NW_003345199.1	2438679	2439680	XP_003174174.1
NW_003345199.1	2441389	2443062	XP_003174175.1
NW_003345199.1	2444015	2446480	XP_003174176.1
NW_003345199.1	2447339	2449035	XP_003174177.1
NW_003345199.1	2450189	2451327	XP_003174178.1
NW_003345199.1	2451523	2452550	XP_003174179.1
NW_003345199.1	2453466	2454408	XP_003174180.1
NW_003345199.1	2455295	2457466	XP_003174181.1
NW_003345199.1	2458173	2458890	XP_003174182.1
NW_003345199.1	2459374	2459816	XP_003174183.1
NW_003345199.1	2460321	2461411	XP_003174184.1
NW_003345199.1	2461533	2462709	XP_003174185.1
NW_003345199.1	2463743	2465824	XP_003174186.1
NW_003345199.1	2467304	2468160	XP_003174187.1
NW_003345199.1	2470285	2472301	XP_003174188.1
NW_003345199.1	2472598	2473498	XP_003174189.1
NW_003345199.1	2473586	2474921	XP_003174190.1
NW_003345199.1	2475219	2476310	XP_003174191.1
NW_003345199.1	2477228	2479002	XP_003174192.1
NW_003345199.1	2479264	2480444	XP_003174193.1
NW_003345199.1	2480818	2482891	XP_003174194.1
NW_003345199.1	2484545	2485514	XP_003174195.1
NW_003345199.1	2486540	2488430	XP_003174196.1
NW_003345199.1	2490473	2490776	XP_003174197.1
NW_003345199.1	2491386	2492992	XP_003174198.1
NW_003345199.1	2493627	2494539	XP_003174199.1
NW_003345199.1	2495824	2498208	XP_003174200.1
NW_003345199.1	2499326	2501369	XP_003174201.1
NW_003345199.1	2503018	2503510	XP_003174202.1
NW_003345199.1	2505381	2506615	XP_003174203.1
NW_003345199.1	2508028	2509131	XP_003174204.1
NW_003345199.1	2509797	2510504	XP_003174205.1
NW_003345199.1	2510805	2515059	XP_003174206.1
NW_003345199.1	2516734	2518120	XP_003174207.1
NW_003345199.1	2519374	2523791	XP_003174208.1
NW_003345199.1	2524719	2525622	XP_003174209.1
NW_003345199.1	2526050	2526634	XP_003174210.1
NW_003345199.1	2527462	2529106	XP_003174211.1
NW_003345199.1	2529329	2530297	XP_003174212.1
NW_003345199.1	2530641	2531563	XP_003174213.1
NW_003345199.1	2533183	2534827	XP_003174214.1
NW_003345199.1	2535357	2536533	XP_003174215.1
NW_003345199.1	2536910	2537317	XP_003174216.1
NW_003345199.1	2537412	2538706	XP_003174217.1
NW_003345199.1	2539142	2540889	XP_003174218.1
NW_003345199.1	2541343	2543946	XP_003174219.1
NW_003345199.1	2544632	2545405	XP_003174220.1
NW_003345199.1	2546437	2549360	XP_003174221.1
NW_003345199.1	2549816	2550831	XP_003174222.1
NW_003345199.1	2551169	2552673	XP_003174223.1
NW_003345199.1	2553015	2556164	XP_003174224.1
NW_003345199.1	2556358	2559335	XP_003174225.1
NW_003345199.1	2563362	2564155	XP_003174226.1
NW_003345199.1	2570029	2570844	XP_003174227.1
NW_003345199.1	2573102	2574601	XP_003174228.1
NW_003345199.1	2576300	2579783	XP_003174229.1
NW_003345199.1	2580721	2581779	XP_003174230.1
NW_003345199.1	2582287	2583240	XP_003174231.1
NW_003345199.1	2583840	2587215	XP_003174232.1
NW_003345199.1	2588154	2589311	XP_003174233.1
NW_003345199.1	2589744	2592048	XP_003174234.1
NW_003345199.1	2592459	2598142	XP_003174235.1
NW_003345199.1	2599424	2601349	XP_003174236.1
NW_003345199.1	2603301	2603909	XP_003174237.1
NW_003345199.1	2604552	2604963	XP_003174238.1
NW_003345199.1	2605673	2606482	XP_003174239.1
NW_003345199.1	2606936	2608164	XP_003174240.1
NW_003345199.1	2609304	2610653	XP_003174241.1
NW_003345199.1	2610813	2611508	XP_003174242.1
NW_003345199.1	2616229	2618392	XP_003174243.1
NW_003345199.1	2620622	2622669	XP_003174244.1
NW_003345199.1	2622756	2623682	XP_003174245.1
NW_003345199.1	2629185	2629790	XP_003174246.1
NW_003345199.1	2630231	2631283	XP_003174247.1
NW_003345199.1	2631551	2633983	XP_003174248.1
NW_003345199.1	2634979	2636092	XP_003174249.1
NW_003345199.1	2636746	2638283	XP_003174250.1
NW_003345199.1	2640468	2641603	XP_003174251.1
NW_003345199.1	2641994	2643608	XP_003174252.1
NW_003345199.1	2644055	2645453	XP_003174253.1
NW_003345199.1	2646995	2647708	XP_003174254.1
NW_003345199.1	2648067	2650374	XP_003174255.1
NW_003345199.1	2652252	2653051	XP_003174256.1
NW_003345199.1	2654477	2654890	XP_003174257.1
NW_003345199.1	2659965	2662110	XP_003174258.1
NW_003345199.1	2662678	2664145	XP_003174259.1
NW_003345199.1	2665009	2666248	XP_003174260.1
NW_003345199.1	2667231	2670060	XP_003174261.1
NW_003345199.1	2670269	2670973	XP_003174262.1
NW_003345199.1	2672458	2673574	XP_003174263.1
NW_003345199.1	2675847	2679054	XP_003174264.1
NW_003345199.1	2680182	2680870	XP_003174265.1
NW_003345199.1	2681710	2683577	XP_003174266.1
NW_003345199.1	2683749	2684580	XP_003174267.1
NW_003345199.1	2685581	2686466	XP_003174268.1
NW_003345199.1	2689150	2691616	XP_003174269.1
NW_003345199.1	2692333	2694300	XP_003174270.1
NW_003345199.1	2694898	2695804	XP_003174271.1
NW_003345199.1	2696197	2697566	XP_003174272.1
NW_003345199.1	2698533	2700051	XP_003174273.1
NW_003345199.1	2701950	2705925	XP_003174274.1
NW_003345199.1	2706421	2706741	XP_003174275.1
NW_003345199.1	2707131	2708060	XP_003174276.1
NW_003345199.1	2708934	2710319	XP_003174277.1
NW_003345199.1	2710437	2712467	XP_003174278.1
NW_003345199.1	2712884	2713337	XP_003174279.1
NW_003345199.1	2713869	2714709	XP_003174280.1
NW_003345199.1	2716141	2717758	XP_003174281.1
NW_003345199.1	2719104	2720979	XP_003174282.1
NW_003345199.1	2721557	2722465	XP_003174283.1
NW_003345199.1	2722812	2723613	XP_003174284.1
NW_003345199.1	2725388	2726249	XP_003174285.1
NW_003345199.1	2726968	2728463	XP_003174286.1
NW_003345199.1	2728828	2731806	XP_003174287.1
NW_003345199.1	2732118	2734139	XP_003174288.1
NW_003345199.1	2735043	2736144	XP_003174289.1
NW_003345199.1	2736329	2737158	XP_003174290.1
NW_003345199.1	2737651	2745111	XP_003174291.1
NW_003345199.1	2745826	2749544	XP_003174292.1
NW_003345199.1	2750669	2752481	XP_003174293.1
NW_003345199.1	2753743	2757838	XP_003174294.1
NW_003345199.1	2758119	2760803	XP_003174295.1
NW_003345199.1	2761204	2762589	XP_003174296.1
NW_003345199.1	2763111	2764442	XP_003174297.1
NW_003345199.1	2765629	2767770	XP_003174298.1
NW_003345199.1	2768151	2769463	XP_003174299.1
NW_003345199.1	2769908	2772530	XP_003174300.1
NW_003345199.1	2777008	2777726	XP_003174301.1
NW_003345199.1	2779035	2781476	XP_003174302.1
NW_003345199.1	2782036	2782821	XP_003174303.1
NW_003345199.1	2783186	2785409	XP_003174304.1
NW_003345199.1	2785673	2789240	XP_003174305.1
NW_003345199.1	2789525	2791276	XP_003174306.1
NW_003345199.1	2791707	2794600	XP_003174307.1
NW_003345199.1	2794992	2797569	XP_003174308.1
NW_003345199.1	2798364	2803088	XP_003174309.1
NW_003345199.1	2803860	2805069	XP_003174310.1
NW_003345199.1	2806343	2807170	XP_003174311.1
NW_003345199.1	2807433	2811723	XP_003174312.1
NW_003345199.1	2812508	2814061	XP_003174313.1
NW_003345199.1	2814440	2816440	XP_003174314.1
NW_003345199.1	2817055	2818894	XP_003174315.1
NW_003345199.1	2819431	2820846	XP_003174316.1
NW_003345199.1	2823312	2824218	XP_003174317.1
NW_003345199.1	2824522	2824855	XP_003174318.1
NW_003345199.1	2826896	2828636	XP_003174319.1
NW_003345199.1	2830253	2831124	XP_003174320.1
NW_003345199.1	2831188	2832024	XP_003174321.1
NW_003345199.1	2832718	2834137	XP_003174322.1
NW_003345199.1	2834994	2835345	XP_003174323.1
NW_003345199.1	2836681	2840389	XP_003174324.1
NW_003345199.1	2842710	2846928	XP_003174325.1
NW_003345199.1	2847927	2848565	XP_003174326.1
NW_003345199.1	2849558	2852104	XP_003174327.1
NW_003345199.1	2852743	2853855	XP_003174328.1
NW_003345199.1	2854368	2855792	XP_003174329.1
NW_003345199.1	2857300	2858408	XP_003174330.1
NW_003345199.1	2858882	2860411	XP_003174331.1
NW_003345199.1	2860833	2862659	XP_003174332.1
NW_003345199.1	2863659	2868321	XP_003174333.1
NW_003345199.1	2868955	2869874	XP_003174334.1
NW_003345199.1	2872911	2874144	XP_003174335.1
NW_003345199.1	2874926	2877921	XP_003174336.1
NW_003345199.1	2878333	2878908	XP_003174337.1
NW_003345199.1	2879960	2881611	XP_003174338.1
NW_003345199.1	2881788	2882433	XP_003174339.1
NW_003345199.1	2884250	2885646	XP_003174340.1
NW_003345199.1	2886207	2887149	XP_003174341.1
NW_003345199.1	2887588	2890808	XP_003174342.1
NW_003345199.1	2891652	2892943	XP_003174343.1
NW_003345199.1	2894376	2894853	XP_003174344.1
NW_003345199.1	2895617	2897340	XP_003174345.1
NW_003345199.1	2898737	2902137	XP_003174346.1
NW_003345199.1	2903112	2905369	XP_003174347.1
NW_003345199.1	2906048	2907332	XP_003174348.1
NW_003345199.1	2908134	2909247	XP_003174349.1
NW_003345199.1	2911110	2912733	XP_003174350.1
NW_003345199.1	2913415	2914057	XP_003174351.1
NW_003345199.1	2914371	2914778	XP_003174352.1
NW_003345199.1	2915339	2916177	XP_003174353.1
NW_003345199.1	2916300	2922910	XP_003174354.1
NW_003345199.1	2923649	2925142	XP_003174355.1
NW_003345199.1	2925599	2926510	XP_003174356.1
NW_003345199.1	2927084	2928114	XP_003174357.1
NW_003345199.1	2928611	2929731	XP_003174358.1
NW_003345199.1	2930416	2932472	XP_003174359.1
NW_003345199.1	2932560	2936442	XP_003174360.1
NW_003345199.1	2936754	2939112	XP_003174361.1
NW_003345199.1	2939461	2940623	XP_003174362.1
NW_003345199.1	2941116	2941649	XP_003174363.1
NW_003345199.1	2943801	2944206	XP_003174364.1
NW_003345199.1	2945135	2946679	XP_003174365.1
NW_003345199.1	2947654	2952098	XP_003174366.1
NW_003345199.1	2954434	2956109	XP_003174367.1
NW_003345199.1	2957975	2958388	XP_003174368.1
NW_003345199.1	2960589	2962559	XP_003174369.1
NW_003345199.1	2963026	2963664	XP_003174370.1
NW_003345199.1	2964332	2965341	XP_003174371.1
NW_003345199.1	2965515	2966278	XP_003174372.1
NW_003345199.1	2967108	2967921	XP_003174373.1
NW_003345199.1	2968403	2969314	XP_003174374.1
NW_003345199.1	2969908	2971025	XP_003174375.1
NW_003345199.1	2971181	2978974	XP_003174376.1
NW_003345199.1	2980051	2981016	XP_003174377.1
NW_003345199.1	2982639	2983141	XP_003174378.1
NW_003345199.1	2984703	2986532	XP_003174379.1
NW_003345199.1	2989086	2990331	XP_003174380.1
NW_003345199.1	2990937	2992468	XP_003174381.1
NW_003345199.1	2993092	2995636	XP_003174382.1
NW_003345199.1	2996496	2997578	XP_003174383.1
NW_003345199.1	2997641	2997941	XP_003174384.1
NW_003345199.1	2998228	2999385	XP_003174385.1
NW_003345199.1	3000620	3002324	XP_003174386.1
NW_003345199.1	3004835	3005679	XP_003174387.1
NW_003345199.1	3006987	3007861	XP_003174388.1
NW_003345199.1	3009466	3010264	XP_003174389.1
NW_003345199.1	3012557	3013291	XP_003174390.1
NW_003345199.1	3013996	3016357	XP_003174391.1
NW_003345199.1	3017157	3017880	XP_003174392.1
NW_003345199.1	3018686	3020177	XP_003174393.1
NW_003345199.1	3021334	3021871	XP_003174394.1
NW_003345199.1	3023052	3023961	XP_003174395.1
NW_003345199.1	3024400	3025183	XP_003174396.1
NW_003345199.1	3026421	3027355	XP_003174397.1
NW_003345199.1	3028837	3029533	XP_003174398.1
NW_003345199.1	3029827	3030708	XP_003174399.1
NW_003345199.1	3030896	3032156	XP_003174400.1
NW_003345199.1	3032614	3034018	XP_003174401.1
NW_003345199.1	3034614	3035029	XP_003174402.1
NW_003345199.1	3038142	3039498	XP_003174403.1
NW_003345199.1	3040851	3042052	XP_003174404.1
NW_003345199.1	3043445	3044666	XP_003174405.1
NW_003345199.1	3046208	3047498	XP_003174406.1
NW_003345199.1	3047773	3049877	XP_003174407.1
NW_003345199.1	3051167	3052592	XP_003174408.1
NW_003345199.1	3055223	3057506	XP_003174409.1
NW_003345199.1	3057641	3057962	XP_003174410.1
NW_003345199.1	3058002	3059150	XP_003174411.1
NW_003345199.1	3059775	3061265	XP_003174412.1
NW_003345199.1	3062038	3062860	XP_003174413.1
NW_003345199.1	3062952	3064977	XP_003174414.1
NW_003345199.1	3066900	3069072	XP_003174415.1
NW_003345199.1	3069789	3070881	XP_003174416.1
NW_003345199.1	3072065	3073643	XP_003174417.1
NW_003345199.1	3074704	3076611	XP_003174418.1
NW_003345199.1	3078264	3078715	XP_003174419.1
NW_003345199.1	3078831	3080245	XP_003174420.1
NW_003345199.1	3082543	3084099	XP_003174421.1
NW_003345199.1	3084512	3087301	XP_003174422.1
NW_003345199.1	3088039	3088300	XP_003174423.1
NW_003345199.1	3088620	3089926	XP_003174424.1
NW_003345199.1	3090589	3091396	XP_003174425.1
NW_003345199.1	3091732	3093765	XP_003174426.1
NW_003345199.1	3094085	3094688	XP_003174427.1
NW_003345199.1	3094770	3095784	XP_003174428.1
NW_003345199.1	3096515	3096947	XP_003174429.1
NW_003345199.1	3097800	3100160	XP_003174430.1
NW_003345199.1	3100897	3103529	XP_003174431.1
NW_003345199.1	3103922	3105717	XP_003174432.1
NW_003345199.1	3107681	3108467	XP_003174433.1
NW_003345199.1	3109824	3110214	XP_003174434.1
NW_003345199.1	3110877	3114902	XP_003174435.1
NW_003345199.1	3116490	3117487	XP_003174436.1
NW_003345199.1	3118057	3118715	XP_003174437.1
NW_003345199.1	3120993	3124644	XP_003174438.1
NW_003345199.1	3125302	3126389	XP_003174439.1
NW_003345199.1	3127723	3128647	XP_003174440.1
NW_003345199.1	3129675	3131514	XP_003174441.1
NW_003345199.1	3133861	3134303	XP_003174442.1
NW_003345199.1	3139468	3139838	XP_003174443.1
NW_003345199.1	3140968	3141779	XP_003174444.1
NW_003345199.1	3144162	3147075	XP_003174445.1
NW_003345199.1	3148540	3149946	XP_003174446.1
NW_003345199.1	3150547	3151561	XP_003174447.1
NW_003345199.1	3153212	3154751	XP_003174448.1
NW_003345199.1	3155351	3155758	XP_003174449.1
NW_003345199.1	3156013	3156562	XP_003174450.1
NW_003345199.1	3157328	3158149	XP_003174451.1
NW_003345199.1	3159383	3160489	XP_003174452.1
NW_003345199.1	3160821	3162291	XP_003174453.1
NW_003345199.1	3164368	3166081	XP_003174454.1
NW_003345199.1	3167511	3168053	XP_003174455.1
NW_003345199.1	3169591	3170319	XP_003174456.1
NW_003345199.1	3170585	3180136	XP_003174457.1
NW_003345199.1	3190725	3191509	XP_003174458.1
NW_003345199.1	3219033	3220011	XP_003174459.1
NW_003345199.1	3221069	3222466	XP_003174460.1
NW_003345200.1	5030	6679	XP_003174461.1
NW_003345200.1	7976	11381	XP_003174462.1
NW_003345200.1	12027	13485	XP_003174463.1
NW_003345200.1	13957	16983	XP_003174464.1
NW_003345200.1	17204	18505	XP_003174465.1
NW_003345200.1	18552	20915	XP_003174466.1
NW_003345200.1	21365	21789	XP_003174467.1
NW_003345200.1	22142	24732	XP_003174468.1
NW_003345200.1	25811	30199	XP_003174469.1
NW_003345200.1	31015	33688	XP_003174470.1
NW_003345200.1	34089	35374	XP_003174471.1
NW_003345200.1	35718	37448	XP_003174472.1
NW_003345200.1	37737	39680	XP_003174473.1
NW_003345200.1	40258	41351	XP_003174474.1
NW_003345200.1	42239	42842	XP_003174475.1
NW_003345200.1	43906	44226	XP_003174476.1
NW_003345200.1	44390	46262	XP_003174477.1
NW_003345200.1	46674	49922	XP_003174478.1
NW_003345200.1	50897	52738	XP_003174479.1
NW_003345200.1	53886	54734	XP_003174480.1
NW_003345200.1	55928	56350	XP_003174481.1
NW_003345200.1	59924	60574	XP_003174482.1
NW_003345200.1	61072	63341	XP_003174483.1
NW_003345200.1	64477	64800	XP_003174484.1
NW_003345200.1	65138	66064	XP_003174485.1
NW_003345200.1	66391	69925	XP_003174486.1
NW_003345200.1	70443	73016	XP_003174487.1
NW_003345200.1	73070	75913	XP_003174488.1
NW_003345200.1	76290	77925	XP_003174489.1
NW_003345200.1	78371	81126	XP_003174490.1
NW_003345200.1	81678	84959	XP_003174491.1
NW_003345200.1	85539	86778	XP_003174492.1
NW_003345200.1	87036	90049	XP_003174493.1
NW_003345200.1	90770	91899	XP_003174494.1
NW_003345200.1	92189	93185	XP_003174495.1
NW_003345200.1	94492	101171	XP_003174496.1
NW_003345200.1	101590	102572	XP_003174497.1
NW_003345200.1	102970	105403	XP_003174498.1
NW_003345200.1	107378	108704	XP_003174499.1
NW_003345200.1	108945	112410	XP_003174500.1
NW_003345200.1	112977	113647	XP_003174501.1
NW_003345200.1	114050	115390	XP_003174502.1
NW_003345200.1	116205	118329	XP_003174503.1
NW_003345200.1	119183	122795	XP_003174504.1
NW_003345200.1	124937	125435	XP_003174505.1
NW_003345200.1	125963	126948	XP_003174506.1
NW_003345200.1	127629	129573	XP_003174507.1
NW_003345200.1	130198	132055	XP_003174508.1
NW_003345200.1	132505	134420	XP_003174509.1
NW_003345200.1	134689	136711	XP_003174510.1
NW_003345200.1	136921	140883	XP_003174511.1
NW_003345200.1	141812	143616	XP_003174512.1
NW_003345200.1	144625	146404	XP_003174513.1
NW_003345200.1	148362	150754	XP_003174514.1
NW_003345200.1	151243	152014	XP_003174515.1
NW_003345200.1	152127	154618	XP_003174516.1
NW_003345200.1	154973	156572	XP_003174517.1
NW_003345200.1	157704	158777	XP_003174518.1
NW_003345200.1	159047	159707	XP_003174519.1
NW_003345200.1	161713	163121	XP_003174520.1
NW_003345200.1	163726	165152	XP_003174521.1
NW_003345200.1	168006	168564	XP_003174522.1
NW_003345200.1	168915	169767	XP_003174523.1
NW_003345200.1	170190	170804	XP_003174524.1
NW_003345200.1	171783	173151	XP_003174525.1
NW_003345200.1	177238	178871	XP_003174526.1
NW_003345200.1	183760	186475	XP_003174527.1
NW_003345200.1	187289	187886	XP_003174528.1
NW_003345200.1	188560	190758	XP_003174529.1
NW_003345200.1	190975	191407	XP_003174530.1
NW_003345200.1	191646	193404	XP_003174531.1
NW_003345200.1	193443	195406	XP_003174532.1
NW_003345200.1	196848	198403	XP_003174533.1
NW_003345200.1	198920	200244	XP_003174534.1
NW_003345200.1	200752	201731	XP_003174535.1
NW_003345200.1	202149	202747	XP_003174536.1
NW_003345200.1	203867	204224	XP_003174537.1
NW_003345200.1	204316	208036	XP_003174538.1
NW_003345200.1	208423	210061	XP_003174539.1
NW_003345200.1	213576	214802	XP_003174540.1
NW_003345200.1	216174	216768	XP_003174541.1
NW_003345200.1	217365	217869	XP_003174542.1
NW_003345200.1	218683	219856	XP_003174543.1
NW_003345200.1	220163	221357	XP_003174544.1
NW_003345200.1	221849	222822	XP_003174545.1
NW_003345200.1	223815	224715	XP_003174546.1
NW_003345200.1	225395	227125	XP_003174547.1
NW_003345200.1	227568	229053	XP_003174548.1
NW_003345200.1	229526	231260	XP_003174549.1
NW_003345200.1	231562	233203	XP_003174550.1
NW_003345200.1	233412	235559	XP_003174551.1
NW_003345200.1	235952	237828	XP_003174552.1
NW_003345200.1	240048	241579	XP_003174553.1
NW_003345200.1	241963	242327	XP_003174554.1
NW_003345200.1	243214	244074	XP_003174555.1
NW_003345200.1	244608	250618	XP_003174556.1
NW_003345200.1	250977	252956	XP_003174557.1
NW_003345200.1	253452	258174	XP_003174558.1
NW_003345200.1	258593	260778	XP_003174559.1
NW_003345200.1	260888	262442	XP_003174560.1
NW_003345200.1	262956	263791	XP_003174561.1
NW_003345200.1	265645	266273	XP_003174562.1
NW_003345200.1	267103	268126	XP_003174563.1
NW_003345200.1	270426	272378	XP_003174564.1
NW_003345200.1	273094	274919	XP_003174565.1
NW_003345200.1	275219	277295	XP_003174566.1
NW_003345200.1	278995	280782	XP_003174567.1
NW_003345200.1	281896	289851	XP_003174568.1
NW_003345200.1	290547	291090	XP_003174569.1
NW_003345200.1	292681	293840	XP_003174570.1
NW_003345200.1	294810	296585	XP_003174571.1
NW_003345200.1	296688	297885	XP_003174572.1
NW_003345200.1	298870	300400	XP_003174573.1
NW_003345200.1	301495	303361	XP_003174574.1
NW_003345200.1	305026	306441	XP_003174575.1
NW_003345200.1	306948	307436	XP_003174576.1
NW_003345200.1	308174	309052	XP_003174577.1
NW_003345200.1	309530	310508	XP_003174578.1
NW_003345200.1	310620	313962	XP_003174579.1
NW_003345200.1	314859	319385	XP_003174580.1
NW_003345200.1	319951	320908	XP_003174581.1
NW_003345200.1	321102	323289	XP_003174582.1
NW_003345200.1	324172	324930	XP_003174583.1
NW_003345200.1	325860	327221	XP_003174584.1
NW_003345200.1	329025	331416	XP_003174585.1
NW_003345200.1	331782	332605	XP_003174586.1
NW_003345200.1	332863	334011	XP_003174587.1
NW_003345200.1	334325	335216	XP_003174588.1
NW_003345200.1	335656	339394	XP_003174589.1
NW_003345200.1	340049	342991	XP_003174590.1
NW_003345200.1	344008	345653	XP_003174591.1
NW_003345200.1	346106	349622	XP_003174592.1
NW_003345200.1	350086	350860	XP_003174593.1
NW_003345200.1	351798	353913	XP_003174594.1
NW_003345200.1	355259	356760	XP_003174595.1
NW_003345200.1	358247	358637	XP_003174596.1
NW_003345200.1	361080	361553	XP_003174597.1
NW_003345200.1	363152	363993	XP_003174598.1
NW_003345200.1	365145	366054	XP_003174599.1
NW_003345200.1	366151	366741	XP_003174600.1
NW_003345200.1	367256	368873	XP_003174601.1
NW_003345200.1	369209	369749	XP_003174602.1
NW_003345200.1	370076	370955	XP_003174603.1
NW_003345200.1	371847	372258	XP_003174604.1
NW_003345200.1	372566	374578	XP_003174605.1
NW_003345200.1	375243	376267	XP_003174606.1
NW_003345200.1	377182	381394	XP_003174607.1
NW_003345200.1	381982	383068	XP_003174608.1
NW_003345200.1	383666	385709	XP_003174609.1
NW_003345200.1	386916	387285	XP_003174610.1
NW_003345200.1	389525	391097	XP_003174611.1
NW_003345200.1	391563	393317	XP_003174612.1
NW_003345200.1	394250	396100	XP_003174613.1
NW_003345200.1	396410	397472	XP_003174614.1
NW_003345200.1	398496	399716	XP_003174615.1
NW_003345200.1	400680	404941	XP_003174616.1
NW_003345200.1	405902	406891	XP_003174617.1
NW_003345200.1	407440	408448	XP_003174618.1
NW_003345200.1	410336	411872	XP_003174619.1
NW_003345200.1	412059	413286	XP_003174620.1
NW_003345200.1	413532	414176	XP_003174621.1
NW_003345200.1	414862	416163	XP_003174622.1
NW_003345200.1	416824	418667	XP_003174623.1
NW_003345200.1	419370	421359	XP_003174624.1
NW_003345200.1	422411	422714	XP_003174625.1
NW_003345200.1	422976	430094	XP_003174626.1
NW_003345200.1	430602	434599	XP_003174627.1
NW_003345200.1	435241	437123	XP_003174628.1
NW_003345200.1	438488	443437	XP_003174629.1
NW_003345200.1	444622	447566	XP_003174630.1
NW_003345200.1	448024	448599	XP_003174631.1
NW_003345200.1	449428	452044	XP_003174632.1
NW_003345200.1	453387	454353	XP_003174633.1
NW_003345200.1	454658	455618	XP_003174634.1
NW_003345200.1	455954	456734	XP_003174635.1
NW_003345200.1	457402	458257	XP_003174636.1
NW_003345200.1	458398	459118	XP_003174637.1
NW_003345200.1	459465	462390	XP_003174638.1
NW_003345200.1	462777	463491	XP_003174639.1
NW_003345200.1	464520	465336	XP_003174640.1
NW_003345200.1	465453	467181	XP_003174641.1
NW_003345200.1	467430	468198	XP_003174642.1
NW_003345200.1	468416	468994	XP_003174643.1
NW_003345200.1	469612	471630	XP_003174644.1
NW_003345200.1	471702	472104	XP_003174645.1
NW_003345200.1	472514	472981	XP_003174646.1
NW_003345200.1	473612	475580	XP_003174647.1
NW_003345200.1	476308	480803	XP_003174648.1
NW_003345200.1	481485	483458	XP_003174649.1
NW_003345200.1	484520	486062	XP_003174650.1
NW_003345200.1	487079	489799	XP_003174651.1
NW_003345200.1	489969	491641	XP_003174652.1
NW_003345200.1	493096	494310	XP_003174653.1
NW_003345200.1	498423	507202	XP_003174654.1
NW_003345200.1	508224	508915	XP_003174655.1
NW_003345200.1	509071	509882	XP_003174656.1
NW_003345200.1	510575	512171	XP_003174657.1
NW_003345200.1	515521	516448	XP_003174658.1
NW_003345200.1	517384	520380	XP_003174659.1
NW_003345200.1	520823	522062	XP_003174660.1
NW_003345200.1	522707	524166	XP_003174661.1
NW_003345200.1	524583	526469	XP_003174662.1
NW_003345200.1	527426	530623	XP_003174663.1
NW_003345200.1	532049	532679	XP_003174664.1
NW_003345200.1	533313	535211	XP_003174665.1
NW_003345200.1	535569	539150	XP_003174666.1
NW_003345200.1	539552	541044	XP_003174667.1
NW_003345200.1	542366	542831	XP_003174668.1
NW_003345200.1	543031	545427	XP_003174669.1
NW_003345200.1	546353	548287	XP_003174670.1
NW_003345200.1	548441	549266	XP_003174671.1
NW_003345200.1	550611	551244	XP_003174672.1
NW_003345200.1	552884	555186	XP_003174673.1
NW_003345200.1	557708	558190	XP_003174674.1
NW_003345200.1	558978	560019	XP_003174675.1
NW_003345200.1	561902	563864	XP_003174676.1
NW_003345200.1	565381	566424	XP_003174677.1
NW_003345200.1	569084	572029	XP_003174678.1
NW_003345200.1	572533	573427	XP_003174679.1
NW_003345200.1	573769	574334	XP_003174680.1
NW_003345200.1	574736	575748	XP_003174681.1
NW_003345200.1	575970	577115	XP_003174682.1
NW_003345200.1	579511	580599	XP_003174683.1
NW_003345200.1	581711	582199	XP_003174684.1
NW_003345200.1	582476	584716	XP_003174685.1
NW_003345200.1	585684	586596	XP_003174686.1
NW_003345200.1	587170	588064	XP_003174687.1
NW_003345200.1	588501	591110	XP_003174688.1
NW_003345200.1	591861	592761	XP_003174689.1
NW_003345200.1	593226	594197	XP_003174690.1
NW_003345200.1	595017	595725	XP_003174691.1
NW_003345200.1	596747	599264	XP_003174692.1
NW_003345200.1	599382	600783	XP_003174693.1
NW_003345200.1	601195	602343	XP_003174694.1
NW_003345200.1	602652	603087	XP_003174695.1
NW_003345200.1	603365	604936	XP_003174696.1
NW_003345200.1	605185	607776	XP_003174697.1
NW_003345200.1	608177	609699	XP_003174698.1
NW_003345200.1	614416	617374	XP_003174699.1
NW_003345200.1	618275	620246	XP_003174700.1
NW_003345200.1	620976	622149	XP_003174701.1
NW_003345200.1	622895	624602	XP_003174702.1
NW_003345200.1	624717	626584	XP_003174703.1
NW_003345200.1	626914	628316	XP_003174704.1
NW_003345200.1	629514	631872	XP_003174705.1
NW_003345200.1	635411	636313	XP_003174706.1
NW_003345200.1	639092	639715	XP_003174707.1
NW_003345200.1	640377	641664	XP_003174708.1
NW_003345200.1	642961	644454	XP_003174709.1
NW_003345200.1	645140	645947	XP_003174710.1
NW_003345200.1	646721	648934	XP_003174711.1
NW_003345200.1	652699	654788	XP_003174712.1
NW_003345200.1	655220	656403	XP_003174713.1
NW_003345200.1	656689	657259	XP_003174714.1
NW_003345200.1	657590	659885	XP_003174715.1
NW_003345200.1	660608	661679	XP_003174716.1
NW_003345200.1	662516	665043	XP_003174717.1
NW_003345200.1	665419	667109	XP_003174718.1
NW_003345200.1	667343	668388	XP_003174719.1
NW_003345200.1	669406	672008	XP_003174720.1
NW_003345200.1	672424	673245	XP_003174721.1
NW_003345200.1	673638	676656	XP_003174722.1
NW_003345200.1	677026	677527	XP_003174723.1
NW_003345200.1	677792	679521	XP_003174724.1
NW_003345200.1	681668	682949	XP_003174725.1
NW_003345200.1	683426	690047	XP_003174726.1
NW_003345200.1	690334	690663	XP_003174727.1
NW_003345200.1	691200	692528	XP_003174728.1
NW_003345200.1	693829	695005	XP_003174729.1
NW_003345200.1	695346	696189	XP_003174730.1
NW_003345200.1	698740	699158	XP_003174731.1
NW_003345200.1	701379	702120	XP_003174732.1
NW_003345200.1	704222	706160	XP_003174733.1
NW_003345200.1	706817	707684	XP_003174734.1
NW_003345200.1	708341	709892	XP_003174735.1
NW_003345200.1	710256	711383	XP_003174736.1
NW_003345200.1	711655	712300	XP_003174737.1
NW_003345200.1	712637	713190	XP_003174738.1
NW_003345200.1	713332	713967	XP_003174739.1
NW_003345200.1	714326	718502	XP_003174740.1
NW_003345200.1	718908	720678	XP_003174741.1
NW_003345200.1	720943	722694	XP_003174742.1
NW_003345200.1	723597	724233	XP_003174743.1
NW_003345200.1	724979	726149	XP_003174744.1
NW_003345200.1	726661	728841	XP_003174745.1
NW_003345200.1	730211	730592	XP_003174746.1
NW_003345200.1	731418	731973	XP_003174747.1
NW_003345200.1	733210	734023	XP_003174748.1
NW_003345200.1	734373	735568	XP_003174749.1
NW_003345200.1	736210	737011	XP_003174750.1
NW_003345200.1	737413	738112	XP_003174751.1
NW_003345200.1	738159	738678	XP_003174752.1
NW_003345200.1	739407	740127	XP_003174753.1
NW_003345200.1	740530	741123	XP_003174754.1
NW_003345200.1	741896	742800	XP_003174755.1
NW_003345200.1	742927	745212	XP_003174756.1
NW_003345200.1	745762	746849	XP_003174757.1
NW_003345200.1	747782	749579	XP_003174758.1
NW_003345200.1	749856	750350	XP_003174759.1
NW_003345200.1	750453	750888	XP_003174760.1
NW_003345200.1	752005	752449	XP_003174761.1
NW_003345200.1	754460	755261	XP_003174762.1
NW_003345200.1	755676	756792	XP_003174763.1
NW_003345200.1	758783	761291	XP_003174764.1
NW_003345200.1	761893	762833	XP_003174765.1
NW_003345200.1	763279	764590	XP_003174766.1
NW_003345200.1	766761	768205	XP_003174767.1
NW_003345200.1	769805	770668	XP_003174768.1
NW_003345200.1	771261	771735	XP_003174769.1
NW_003345200.1	772420	773185	XP_003174770.1
NW_003345200.1	774047	776169	XP_003174771.1
NW_003345200.1	777938	779408	XP_003174772.1
NW_003345200.1	779914	781147	XP_003174773.1
NW_003345200.1	782144	784234	XP_003174774.1
NW_003345200.1	785087	785869	XP_003174775.1
NW_003345200.1	786534	787562	XP_003174776.1
NW_003345200.1	788606	791100	XP_003174777.1
NW_003345200.1	793873	794262	XP_003174778.1
NW_003345200.1	796197	797885	XP_003174779.1
NW_003345200.1	798574	800899	XP_003174780.1
NW_003345200.1	801209	803261	XP_003174781.1
NW_003345200.1	804075	805064	XP_003174782.1
NW_003345200.1	805382	807601	XP_003174783.1
NW_003345200.1	809198	811123	XP_003174784.1
NW_003345200.1	817353	818787	XP_003174785.1
NW_003345200.1	819799	821669	XP_003174786.1
NW_003345200.1	822300	823056	XP_003174787.1
NW_003345200.1	825825	828903	XP_003174788.1
NW_003345200.1	830708	831753	XP_003174789.1
NW_003345200.1	832426	838106	XP_003174790.1
NW_003345200.1	838851	840403	XP_003174791.1
NW_003345200.1	840940	842466	XP_003174792.1
NW_003345200.1	843412	843906	XP_003174793.1
NW_003345200.1	844371	845103	XP_003174794.1
NW_003345200.1	845603	846861	XP_003174795.1
NW_003345200.1	847097	847811	XP_003174796.1
NW_003345200.1	848092	848723	XP_003174797.1
NW_003345200.1	849369	852923	XP_003174798.1
NW_003345200.1	853904	856318	XP_003174799.1
NW_003345200.1	857073	857688	XP_003174800.1
NW_003345200.1	857854	858757	XP_003174801.1
NW_003345200.1	859913	862042	XP_003174802.1
NW_003345200.1	862741	864391	XP_003174803.1
NW_003345200.1	864746	868102	XP_003174804.1
NW_003345200.1	868413	868800	XP_003174805.1
NW_003345200.1	869296	872507	XP_003174806.1
NW_003345200.1	874829	875347	XP_003174807.1
NW_003345200.1	876865	878496	XP_003174808.1
NW_003345200.1	878609	879543	XP_003174809.1
NW_003345200.1	880491	883997	XP_003174810.1
NW_003345200.1	884555	886305	XP_003174811.1
NW_003345200.1	886995	888466	XP_003174812.1
NW_003345200.1	889056	891596	XP_003174813.1
NW_003345200.1	893099	894077	XP_003174814.1
NW_003345200.1	894880	896728	XP_003174815.1
NW_003345200.1	898334	899168	XP_003174816.1
NW_003345200.1	900072	900905	XP_003174817.1
NW_003345200.1	901702	903256	XP_003174818.1
NW_003345200.1	905541	907298	XP_003174819.1
NW_003345200.1	909172	910446	XP_003174820.1
NW_003345200.1	910928	912132	XP_003174821.1
NW_003345200.1	918937	919891	XP_003174822.1
NW_003345200.1	921695	923493	XP_003174823.1
NW_003345200.1	923808	924751	XP_003174824.1
NW_003345200.1	925253	926613	XP_003174825.1
NW_003345200.1	926876	927477	XP_003174826.1
NW_003345200.1	927964	931383	XP_003174827.1
NW_003345200.1	931784	933628	XP_003174828.1
NW_003345200.1	934282	934594	XP_003174829.1
NW_003345200.1	935826	937580	XP_003174830.1
NW_003345200.1	938034	939110	XP_003174831.1
NW_003345200.1	939422	940601	XP_003174832.1
NW_003345200.1	942071	943144	XP_003174833.1
NW_003345200.1	943750	944974	XP_003174834.1
NW_003345200.1	945861	946725	XP_003174835.1
NW_003345200.1	947198	948276	XP_003174836.1
NW_003345200.1	948693	950437	XP_003174837.1
NW_003345200.1	951328	955351	XP_003174838.1
NW_003345200.1	958135	960100	XP_003174839.1
NW_003345200.1	960755	961909	XP_003174840.1
NW_003345200.1	966064	966737	XP_003174841.1
NW_003345200.1	966960	968719	XP_003174842.1
NW_003345200.1	969207	969714	XP_003174843.1
NW_003345200.1	971574	972083	XP_003174844.1
NW_003345200.1	972731	973432	XP_003174845.1
NW_003345200.1	974113	974603	XP_003174846.1
NW_003345200.1	975428	976802	XP_003174847.1
NW_003345200.1	977093	977731	XP_003174848.1
NW_003345200.1	978278	979556	XP_003174849.1
NW_003345200.1	979964	981155	XP_003174850.1
NW_003345200.1	982206	982761	XP_003174851.1
NW_003345200.1	984296	985643	XP_003174852.1
NW_003345200.1	989492	990134	XP_003174853.1
NW_003345200.1	991828	992749	XP_003174854.1
NW_003345200.1	993313	996326	XP_003174855.1
NW_003345200.1	996520	998934	XP_003174856.1
NW_003345200.1	999577	1001895	XP_003174857.1
NW_003345200.1	1002391	1004119	XP_003174858.1
NW_003345200.1	1004468	1006487	XP_003174859.1
NW_003345200.1	1007004	1008764	XP_003174860.1
NW_003345200.1	1009087	1009424	XP_003174861.1
NW_003345200.1	1010167	1010732	XP_003174862.1
NW_003345200.1	1011634	1013093	XP_003174863.1
NW_003345200.1	1013771	1018363	XP_003174864.1
NW_003345200.1	1019308	1020886	XP_003174865.1
NW_003345200.1	1021547	1022351	XP_003174866.1
NW_003345200.1	1024778	1026065	XP_003174867.1
NW_003345200.1	1029485	1031282	XP_003174868.1
NW_003345200.1	1032310	1034367	XP_003174869.1
NW_003345200.1	1035921	1037011	XP_003174870.1
NW_003345200.1	1037292	1038346	XP_003174871.1
NW_003345200.1	1040571	1040934	XP_003174872.1
NW_003345200.1	1042469	1042790	XP_003174873.1
NW_003345200.1	1043671	1044865	XP_003174874.1
NW_003345200.1	1045321	1047025	XP_003174875.1
NW_003345200.1	1047406	1051237	XP_003174876.1
NW_003345200.1	1051472	1052250	XP_003174877.1
NW_003345200.1	1052637	1053787	XP_003174878.1
NW_003345200.1	1054516	1057738	XP_003174879.1
NW_003345200.1	1058545	1060732	XP_003174880.1
NW_003345200.1	1062336	1062640	XP_003174881.1
NW_003345200.1	1064302	1066775	XP_003174882.1
NW_003345200.1	1068741	1070136	XP_003174883.1
NW_003345200.1	1071804	1073539	XP_003174884.1
NW_003345200.1	1074470	1076084	XP_003174885.1
NW_003345200.1	1076683	1077149	XP_003174886.1
NW_003345200.1	1077884	1079411	XP_003174887.1
NW_003345200.1	1079996	1081235	XP_003174888.1
NW_003345200.1	1081841	1084873	XP_003174889.1
NW_003345200.1	1085206	1087232	XP_003174890.1
NW_003345200.1	1087363	1088872	XP_003174891.1
NW_003345200.1	1089107	1090456	XP_003174892.1
NW_003345200.1	1090805	1091324	XP_003174893.1
NW_003345200.1	1091682	1093704	XP_003174894.1
NW_003345200.1	1096368	1096700	XP_003174895.1
NW_003345200.1	1098177	1098787	XP_003174896.1
NW_003345200.1	1100475	1101054	XP_003174897.1
NW_003345200.1	1101566	1103033	XP_003174898.1
NW_003345200.1	1104067	1104618	XP_003174899.1
NW_003345200.1	1105042	1105810	XP_003174900.1
NW_003345200.1	1106512	1107532	XP_003174901.1
NW_003345200.1	1107908	1108658	XP_003174902.1
NW_003345200.1	1109233	1110937	XP_003174903.1
NW_003345200.1	1111426	1111935	XP_003174904.1
NW_003345200.1	1113068	1116130	XP_003174905.1
NW_003345200.1	1123767	1125985	XP_003174906.1
NW_003345200.1	1127089	1127744	XP_003174907.1
NW_003345200.1	1129527	1130717	XP_003174908.1
NW_003345200.1	1131173	1132366	XP_003174909.1
NW_003345200.1	1132602	1136597	XP_003174910.1
NW_003345200.1	1137711	1139554	XP_003174911.1
NW_003345200.1	1140567	1140954	XP_003174912.1
NW_003345200.1	1141735	1143092	XP_003174913.1
NW_003345200.1	1143447	1144506	XP_003174914.1
NW_003345200.1	1144819	1146019	XP_003174915.1
NW_003345200.1	1147080	1148448	XP_003174916.1
NW_003345200.1	1148647	1163547	XP_003174917.1
NW_003345200.1	1163954	1165582	XP_003174918.1
NW_003345200.1	1167536	1168466	XP_003174919.1
NW_003345200.1	1168903	1169729	XP_003174920.1
NW_003345200.1	1170095	1171342	XP_003174921.1
NW_003345200.1	1172089	1172599	XP_003174922.1
NW_003345200.1	1174346	1176772	XP_003174923.1
NW_003345200.1	1177481	1178351	XP_003174924.1
NW_003345200.1	1179250	1179923	XP_003174925.1
NW_003345200.1	1181981	1183001	XP_003174926.1
NW_003345200.1	1184197	1184932	XP_003174927.1
NW_003345200.1	1184996	1188213	XP_003174928.1
NW_003345200.1	1189774	1197118	XP_003174929.1
NW_003345200.1	1199005	1200490	XP_003174930.1
NW_003345200.1	1201488	1203138	XP_003174931.1
NW_003345200.1	1203353	1204250	XP_003174932.1
NW_003345200.1	1204944	1208799	XP_003174933.1
NW_003345200.1	1208961	1211221	XP_003174934.1
NW_003345200.1	1211562	1213226	XP_003174935.1
NW_003345200.1	1214640	1215228	XP_003174936.1
NW_003345200.1	1215749	1217457	XP_003174937.1
NW_003345200.1	1217900	1219314	XP_003174938.1
NW_003345200.1	1220650	1222373	XP_003174939.1
NW_003345200.1	1223303	1225528	XP_003174940.1
NW_003345200.1	1226512	1227662	XP_003174941.1
NW_003345200.1	1229122	1230091	XP_003174942.1
NW_003345200.1	1232408	1232813	XP_003174943.1
NW_003345200.1	1233671	1235555	XP_003174944.1
NW_003345200.1	1236002	1237750	XP_003174945.1
NW_003345200.1	1238131	1241360	XP_003174946.1
NW_003345200.1	1242316	1244513	XP_003174947.1
NW_003345200.1	1245141	1246590	XP_003174948.1
NW_003345200.1	1247674	1249956	XP_003174949.1
NW_003345200.1	1250542	1251863	XP_003174950.1
NW_003345200.1	1252215	1253406	XP_003174951.1
NW_003345200.1	1253984	1256079	XP_003174952.1
NW_003345200.1	1257829	1260852	XP_003174953.1
NW_003345200.1	1263104	1263935	XP_003174954.1
NW_003345200.1	1264696	1265757	XP_003174955.1
NW_003345200.1	1266238	1267338	XP_003174956.1
NW_003345200.1	1267755	1272423	XP_003174957.1
NW_003345200.1	1272682	1274554	XP_003174958.1
NW_003345200.1	1275695	1276379	XP_003174959.1
NW_003345200.1	1278021	1278723	XP_003174960.1
NW_003345200.1	1279102	1280548	XP_003174961.1
NW_003345200.1	1281134	1282183	XP_003174962.1
NW_003345200.1	1282870	1284429	XP_003174963.1
NW_003345200.1	1285871	1286200	XP_003174964.1
NW_003345200.1	1287315	1288182	XP_003174965.1
NW_003345200.1	1288783	1292776	XP_003174966.1
NW_003345200.1	1293115	1294531	XP_003174967.1
NW_003345200.1	1296022	1299913	XP_003174968.1
NW_003345200.1	1301451	1301756	XP_003174969.1
NW_003345200.1	1303628	1305040	XP_003174970.1
NW_003345200.1	1305884	1308056	XP_003174971.1
NW_003345200.1	1308389	1308942	XP_003174972.1
NW_003345200.1	1309848	1312407	XP_003174973.1
NW_003345200.1	1313761	1314616	XP_003174974.1
NW_003345200.1	1315465	1317067	XP_003174975.1
NW_003345200.1	1319537	1320762	XP_003174976.1
NW_003345200.1	1322455	1326330	XP_003174977.1
NW_003345200.1	1326880	1328895	XP_003174978.1
NW_003345200.1	1329945	1332306	XP_003174979.1
NW_003345200.1	1332490	1334406	XP_003174980.1
NW_003345200.1	1334639	1336277	XP_003174981.1
NW_003345200.1	1336748	1337254	XP_003174982.1
NW_003345200.1	1337744	1338572	XP_003174983.1
NW_003345200.1	1339339	1339951	XP_003174984.1
NW_003345200.1	1340287	1341592	XP_003174985.1
NW_003345200.1	1341891	1343380	XP_003174986.1
NW_003345200.1	1346119	1347057	XP_003174987.1
NW_003345200.1	1348002	1349518	XP_003174988.1
NW_003345200.1	1349895	1351304	XP_003174989.1
NW_003345200.1	1352199	1355443	XP_003174990.1
NW_003345200.1	1356896	1357834	XP_003174991.1
NW_003345200.1	1360007	1361186	XP_003174992.1
NW_003345200.1	1362102	1362927	XP_003174993.1
NW_003345200.1	1363784	1364147	XP_003174994.1
NW_003345200.1	1364688	1367445	XP_003174995.1
NW_003345200.1	1367976	1371565	XP_003174996.1
NW_003345200.1	1371750	1372597	XP_003174997.1
NW_003345200.1	1372904	1376199	XP_003174998.1
NW_003345200.1	1377111	1378634	XP_003174999.1
NW_003345200.1	1378781	1379472	XP_003175000.1
NW_003345200.1	1380870	1382093	XP_003175001.1
NW_003345200.1	1382061	1382337	XP_003175002.1
NW_003345200.1	1382998	1383697	XP_003175003.1
NW_003345200.1	1384472	1386159	XP_003175004.1
NW_003345200.1	1386789	1392896	XP_003175005.1
NW_003345200.1	1393730	1394690	XP_003175006.1
NW_003345200.1	1395048	1396755	XP_003175007.1
NW_003345200.1	1398777	1400035	XP_003175008.1
NW_003345200.1	1402708	1403326	XP_003175009.1
NW_003345200.1	1403707	1405616	XP_003175010.1
NW_003345200.1	1405699	1406800	XP_003175011.1
NW_003345200.1	1407509	1410271	XP_003175012.1
NW_003345200.1	1410935	1411801	XP_003175013.1
NW_003345200.1	1413412	1414470	XP_003175014.1
NW_003345200.1	1415206	1415841	XP_003175015.1
NW_003345200.1	1415999	1418909	XP_003175016.1
NW_003345200.1	1419753	1423017	XP_003175017.1
NW_003345200.1	1423960	1424512	XP_003175018.1
NW_003345200.1	1425120	1430474	XP_003175019.1
NW_003345200.1	1431538	1433721	XP_003175020.1
NW_003345200.1	1434167	1434812	XP_003175021.1
NW_003345200.1	1435985	1441461	XP_003175022.1
NW_003345200.1	1441795	1442476	XP_003175023.1
NW_003345200.1	1443318	1444239	XP_003175024.1
NW_003345200.1	1444959	1447104	XP_003175025.1
NW_003345200.1	1447788	1449497	XP_003175026.1
NW_003345200.1	1451073	1452139	XP_003175027.1
NW_003345200.1	1453618	1457603	XP_003175028.1
NW_003345200.1	1458146	1460125	XP_003175029.1
NW_003345200.1	1460676	1462671	XP_003175030.1
NW_003345200.1	1463335	1466065	XP_003175031.1
NW_003345200.1	1466567	1468445	XP_003175032.1
NW_003345200.1	1469190	1470236	XP_003175033.1
NW_003345200.1	1471516	1472884	XP_003175034.1
NW_003345200.1	1473323	1476616	XP_003175035.1
NW_003345200.1	1477355	1479657	XP_003175036.1
NW_003345200.1	1480239	1483257	XP_003175037.1
NW_003345200.1	1484523	1484897	XP_003175038.1
NW_003345200.1	1485829	1487755	XP_003175039.1
NW_003345200.1	1489088	1489662	XP_003175040.1
NW_003345200.1	1491723	1493123	XP_003175041.1
NW_003345200.1	1493741	1495740	XP_003175042.1
NW_003345200.1	1495945	1496767	XP_003175043.1
NW_003345200.1	1497388	1499532	XP_003175044.1
NW_003345200.1	1500417	1501977	XP_003175045.1
NW_003345200.1	1504209	1504695	XP_003175046.1
NW_003345200.1	1505460	1505892	XP_003175047.1
NW_003345200.1	1506504	1508848	XP_003175048.1
NW_003345200.1	1508944	1509325	XP_003175049.1
NW_003345200.1	1510188	1514499	XP_003175050.1
NW_003345200.1	1515744	1516927	XP_003175051.1
NW_003345200.1	1517504	1519588	XP_003175052.1
NW_003345200.1	1519857	1521759	XP_003175053.1
NW_003345200.1	1523040	1524168	XP_003175054.1
NW_003345200.1	1526361	1527937	XP_003175055.1
NW_003345200.1	1528576	1529742	XP_003175056.1
NW_003345200.1	1531112	1531799	XP_003175057.1
NW_003345200.1	1532599	1540099	XP_003175058.1
NW_003345200.1	1540880	1543324	XP_003175059.1
NW_003345200.1	1544272	1544662	XP_003175060.1
NW_003345200.1	1544965	1548280	XP_003175061.1
NW_003345200.1	1548611	1549436	XP_003175062.1
NW_003345200.1	1550760	1551392	XP_003175063.1
NW_003345200.1	1552476	1553830	XP_003175064.1
NW_003345200.1	1554170	1555915	XP_003175065.1
NW_003345200.1	1556166	1558899	XP_003175066.1
NW_003345200.1	1559279	1563987	XP_003175067.1
NW_003345200.1	1564575	1565974	XP_003175068.1
NW_003345200.1	1567009	1567821	XP_003175069.1
NW_003345200.1	1567919	1569526	XP_003175070.1
NW_003345200.1	1569577	1570504	XP_003175071.1
NW_003345200.1	1573296	1574772	XP_003175072.1
NW_003345200.1	1575161	1576034	XP_003175073.1
NW_003345200.1	1576368	1577365	XP_003175074.1
NW_003345200.1	1577893	1578479	XP_003175075.1
NW_003345200.1	1579537	1580430	XP_003175076.1
NW_003345200.1	1581119	1582160	XP_003175077.1
NW_003345200.1	1583729	1585346	XP_003175078.1
NW_003345200.1	1586265	1587685	XP_003175079.1
NW_003345200.1	1591204	1593793	XP_003175080.1
NW_003345200.1	1594864	1596180	XP_003175081.1
NW_003345200.1	1598026	1598641	XP_003175082.1
NW_003345200.1	1599127	1599958	XP_003175083.1
NW_003345200.1	1600302	1601722	XP_003175084.1
NW_003345200.1	1602876	1604983	XP_003175085.1
NW_003345200.1	1607715	1609339	XP_003175086.1
NW_003345200.1	1609747	1611204	XP_003175087.1
NW_003345200.1	1612410	1615168	XP_003175088.1
NW_003345200.1	1617706	1618368	XP_003175089.1
NW_003345200.1	1619011	1620107	XP_003175090.1
NW_003345200.1	1620709	1622724	XP_003175091.1
NW_003345200.1	1624769	1626622	XP_003175092.1
NW_003345200.1	1627881	1630538	XP_003175093.1
NW_003345200.1	1631418	1634466	XP_003175094.1
NW_003345200.1	1634743	1635758	XP_003175095.1
NW_003345200.1	1636717	1637375	XP_003175096.1
NW_003345200.1	1637809	1642400	XP_003175097.1
NW_003345200.1	1643248	1644804	XP_003175098.1
NW_003345200.1	1645351	1645790	XP_003175099.1
NW_003345200.1	1645931	1646897	XP_003175100.1
NW_003345200.1	1647427	1648345	XP_003175101.1
NW_003345200.1	1648991	1650517	XP_003175102.1
NW_003345200.1	1650927	1653171	XP_003175103.1
NW_003345200.1	1653644	1654706	XP_003175104.1
NW_003345200.1	1654777	1655320	XP_003175105.1
NW_003345200.1	1656045	1658374	XP_003175106.1
NW_003345200.1	1659617	1660121	XP_003175107.1
NW_003345200.1	1662764	1664569	XP_003175108.1
NW_003345200.1	1664603	1665792	XP_003175109.1
NW_003345200.1	1666072	1667230	XP_003175110.1
NW_003345200.1	1668405	1672424	XP_003175111.1
NW_003345200.1	1673028	1673879	XP_003175112.1
NW_003345200.1	1674518	1675276	XP_003175113.1
NW_003345200.1	1675728	1676977	XP_003175114.1
NW_003345200.1	1677513	1678557	XP_003175115.1
NW_003345200.1	1679359	1682630	XP_003175116.1
NW_003345200.1	1683222	1684726	XP_003175117.1
NW_003345200.1	1685070	1686144	XP_003175118.1
NW_003345200.1	1687931	1690861	XP_003175119.1
NW_003345200.1	1691447	1692749	XP_003175120.1
NW_003345200.1	1693528	1694112	XP_003175121.1
NW_003345200.1	1694832	1695643	XP_003175122.1
NW_003345200.1	1696922	1698920	XP_003175123.1
NW_003345200.1	1702393	1702970	XP_003175124.1
NW_003345200.1	1703983	1705029	XP_003175125.1
NW_003345200.1	1705447	1705992	XP_003175126.1
NW_003345200.1	1706543	1707836	XP_003175127.1
NW_003345200.1	1710553	1712485	XP_003175128.1
NW_003345200.1	1715420	1716154	XP_003175129.1
NW_003345200.1	1717021	1718557	XP_003175130.1
NW_003345200.1	1719449	1720363	XP_003175131.1
NW_003345200.1	1720378	1720809	XP_003175132.1
NW_003345200.1	1723993	1724394	XP_003175133.1
NW_003345200.1	1726442	1727787	XP_003175134.1
NW_003345200.1	1728349	1729164	XP_003175135.1
NW_003345200.1	1729682	1730315	XP_003175136.1
NW_003345200.1	1731174	1732416	XP_003175137.1
NW_003345200.1	1734485	1735286	XP_003175138.1
NW_003345200.1	1736028	1736355	XP_003175139.1
NW_003345200.1	1737572	1738073	XP_003175140.1
NW_003345200.1	1740764	1741206	XP_003175141.1
NW_003345200.1	1742393	1744501	XP_003175142.1
NW_003345200.1	1746003	1748333	XP_003175143.1
NW_003345200.1	1749605	1752385	XP_003175144.1
NW_003345200.1	1754472	1757563	XP_003175145.1
NW_003345200.1	1758497	1760536	XP_003175146.1
NW_003345200.1	1761788	1764637	XP_003175147.1
NW_003345200.1	1764963	1767580	XP_003175148.1
NW_003345200.1	1767856	1769386	XP_003175149.1
NW_003345200.1	1770711	1772969	XP_003175150.1
NW_003345200.1	1773585	1775290	XP_003175151.1
NW_003345200.1	1775788	1778087	XP_003175152.1
NW_003345200.1	1778429	1779138	XP_003175153.1
NW_003345200.1	1779409	1782051	XP_003175154.1
NW_003345200.1	1783004	1783662	XP_003175155.1
NW_003345200.1	1784478	1784980	XP_003175156.1
NW_003345200.1	1785701	1787273	XP_003175157.1
NW_003345200.1	1788347	1789451	XP_003175158.1
NW_003345200.1	1792456	1793103	XP_003175159.1
NW_003345200.1	1794685	1796872	XP_003175160.1
NW_003345200.1	1797794	1799234	XP_003175161.1
NW_003345200.1	1799951	1800923	XP_003175162.1
NW_003345200.1	1801419	1802560	XP_003175163.1
NW_003345200.1	1802860	1803987	XP_003175164.1
NW_003345200.1	1804460	1805500	XP_003175165.1
NW_003345200.1	1805739	1806642	XP_003175166.1
NW_003345200.1	1806927	1809187	XP_003175167.1
NW_003345200.1	1810438	1811289	XP_003175168.1
NW_003345200.1	1812514	1812886	XP_003175169.1
NW_003345200.1	1813472	1813784	XP_003175170.1
NW_003345200.1	1814159	1816632	XP_003175171.1
NW_003345200.1	1817040	1819264	XP_003175172.1
NW_003345200.1	1819845	1821771	XP_003175173.1
NW_003345200.1	1822110	1824078	XP_003175174.1
NW_003345200.1	1825116	1826467	XP_003175175.1
NW_003345200.1	1827005	1829562	XP_003175176.1
NW_003345200.1	1830422	1831409	XP_003175177.1
NW_003345200.1	1831781	1832627	XP_003175178.1
NW_003345200.1	1833221	1835197	XP_003175179.1
NW_003345200.1	1835722	1836665	XP_003175180.1
NW_003345200.1	1837515	1838395	XP_003175181.1
NW_003345200.1	1839004	1841197	XP_003175182.1
NW_003345200.1	1841981	1845050	XP_003175183.1
NW_003345200.1	1845810	1846309	XP_003175184.1
NW_003345200.1	1846574	1847259	XP_003175185.1
NW_003345200.1	1847536	1848328	XP_003175186.1
NW_003345200.1	1851314	1854067	XP_003175187.1
NW_003345200.1	1856424	1858056	XP_003175188.1
NW_003345200.1	1858305	1860844	XP_003175189.1
NW_003345200.1	1861281	1862056	XP_003175190.1
NW_003345200.1	1862454	1863559	XP_003175191.1
NW_003345200.1	1864100	1864964	XP_003175192.1
NW_003345200.1	1867151	1868054	XP_003175193.1
NW_003345200.1	1868535	1869113	XP_003175194.1
NW_003345200.1	1870288	1872262	XP_003175195.1
NW_003345200.1	1872915	1874420	XP_003175196.1
NW_003345200.1	1877396	1877711	XP_003175197.1
NW_003345200.1	1883810	1884458	XP_003175198.1
NW_003345200.1	1887668	1888782	XP_003175199.1
NW_003345200.1	1889058	1890135	XP_003175200.1
NW_003345200.1	1891490	1891994	XP_003175201.1
NW_003345200.1	1892470	1894582	XP_003175202.1
NW_003345200.1	1895102	1897032	XP_003175203.1
NW_003345200.1	1897937	1901252	XP_003175204.1
NW_003345200.1	1902690	1905806	XP_003175205.1
NW_003345200.1	1906691	1908524	XP_003175206.1
NW_003345200.1	1909119	1910049	XP_003175207.1
NW_003345200.1	1910635	1912854	XP_003175208.1
NW_003345200.1	1913441	1914686	XP_003175209.1
NW_003345200.1	1914943	1915687	XP_003175210.1
NW_003345200.1	1916410	1918120	XP_003175211.1
NW_003345200.1	1920309	1922703	XP_003175212.1
NW_003345200.1	1924035	1927286	XP_003175213.1
NW_003345200.1	1928108	1930697	XP_003175214.1
NW_003345200.1	1931212	1931545	XP_003175215.1
NW_003345200.1	1931943	1934680	XP_003175216.1
NW_003345200.1	1936447	1938714	XP_003175217.1
NW_003345200.1	1939648	1941933	XP_003175218.1
NW_003345200.1	1945631	1947331	XP_003175219.1
NW_003345200.1	1948395	1949090	XP_003175220.1
NW_003345200.1	1949418	1950270	XP_003175221.1
NW_003345200.1	1951797	1955914	XP_003175222.1
NW_003345200.1	1957080	1958253	XP_003175223.1
NW_003345200.1	1960225	1960677	XP_003175224.1
NW_003345200.1	1960836	1961325	XP_003175225.1
NW_003345200.1	1963151	1964924	XP_003175226.1
NW_003345200.1	1965927	1966291	XP_003175227.1
NW_003345200.1	1966684	1968051	XP_003175228.1
NW_003345200.1	1968466	1970412	XP_003175229.1
NW_003345200.1	1971511	1976956	XP_003175230.1
NW_003345200.1	1977927	1979809	XP_003175231.1
NW_003345200.1	1980028	1980438	XP_003175232.1
NW_003345200.1	1980725	1982309	XP_003175233.1
NW_003345200.1	1983377	1983785	XP_003175234.1
NW_003345200.1	1984544	1986110	XP_003175235.1
NW_003345200.1	1986691	1987756	XP_003175236.1
NW_003345200.1	1991961	1995720	XP_003175237.1
NW_003345200.1	1996910	1997292	XP_003175238.1
NW_003345200.1	2000145	2000387	XP_003175239.1
NW_003345200.1	2005587	2006561	XP_003175240.1
NW_003345200.1	2007040	2010139	XP_003175241.1
NW_003345200.1	2010601	2011468	XP_003175242.1
NW_003345200.1	2012198	2014100	XP_003175243.1
NW_003345200.1	2014964	2016821	XP_003175244.1
NW_003345200.1	2017570	2019520	XP_003175245.1
NW_003345200.1	2021032	2022269	XP_003175246.1
NW_003345200.1	2022563	2023375	XP_003175247.1
NW_003345200.1	2023633	2025085	XP_003175248.1
NW_003345200.1	2025632	2026987	XP_003175249.1
NW_003345200.1	2027464	2028601	XP_003175250.1
NW_003345200.1	2029045	2031079	XP_003175251.1
NW_003345200.1	2033105	2038005	XP_003175252.1
NW_003345200.1	2038459	2039849	XP_003175253.1
NW_003345200.1	2041167	2042955	XP_003175254.1
NW_003345200.1	2043642	2045832	XP_003175255.1
NW_003345200.1	2046942	2047745	XP_003175256.1
NW_003345200.1	2048840	2050491	XP_003175257.1
NW_003345200.1	2050805	2052782	XP_003175258.1
NW_003345200.1	2052965	2054842	XP_003175259.1
NW_003345200.1	2057342	2058242	XP_003175260.1
NW_003345200.1	2058518	2059549	XP_003175261.1
NW_003345200.1	2060533	2062178	XP_003175262.1
NW_003345200.1	2063107	2066136	XP_003175263.1
NW_003345200.1	2066928	2068859	XP_003175264.1
NW_003345200.1	2068955	2069443	XP_003175265.1
NW_003345200.1	2070138	2073992	XP_003175266.1
NW_003345200.1	2075136	2079124	XP_003175267.1
NW_003345200.1	2079798	2081112	XP_003175268.1
NW_003345200.1	2081894	2082434	XP_003175269.1
NW_003345200.1	2083146	2085000	XP_003175270.1
NW_003345200.1	2085141	2085461	XP_003175271.1
NW_003345200.1	2086038	2088370	XP_003175272.1
NW_003345200.1	2089108	2089449	XP_003175273.1
NW_003345200.1	2090669	2092958	XP_003175274.1
NW_003345200.1	2093556	2096864	XP_003175275.1
NW_003345200.1	2097456	2098545	XP_003175276.1
NW_003345200.1	2098884	2100818	XP_003175277.1
NW_003345200.1	2101621	2109083	XP_003175278.1
NW_003345200.1	2109579	2110789	XP_003175279.1
NW_003345200.1	2111504	2113497	XP_003175280.1
NW_003345200.1	2113995	2115453	XP_003175281.1
NW_003345200.1	2116009	2117811	XP_003175282.1
NW_003345200.1	2118201	2120391	XP_003175283.1
NW_003345200.1	2122779	2124397	XP_003175284.1
NW_003345200.1	2125618	2126392	XP_003175285.1
NW_003345200.1	2126682	2131526	XP_003175286.1
NW_003345200.1	2132723	2135045	XP_003175287.1
NW_003345200.1	2135911	2137366	XP_003175288.1
NW_003345200.1	2137901	2138970	XP_003175289.1
NW_003345200.1	2139524	2140703	XP_003175290.1
NW_003345200.1	2141190	2142107	XP_003175291.1
NW_003345200.1	2142921	2143782	XP_003175292.1
NW_003345200.1	2144350	2145043	XP_003175293.1
NW_003345200.1	2145236	2149061	XP_003175294.1
NW_003345200.1	2149588	2151704	XP_003175295.1
NW_003345200.1	2152044	2154839	XP_003175296.1
NW_003345200.1	2155346	2157031	XP_003175297.1
NW_003345200.1	2157639	2159265	XP_003175298.1
NW_003345200.1	2159660	2161839	XP_003175299.1
NW_003345200.1	2162116	2163741	XP_003175300.1
NW_003345200.1	2163652	2164560	XP_003175301.1
NW_003345200.1	2164834	2165410	XP_003175302.1
NW_003345200.1	2165624	2166351	XP_003175303.1
NW_003345200.1	2167463	2169295	XP_003175304.1
NW_003345200.1	2169878	2170403	XP_003175305.1
NW_003345200.1	2171016	2173615	XP_003175306.1
NW_003345200.1	2174147	2175633	XP_003175307.1
NW_003345200.1	2176099	2178394	XP_003175308.1
NW_003345200.1	2178628	2180698	XP_003175309.1
NW_003345200.1	2181308	2182983	XP_003175310.1
NW_003345200.1	2183698	2185405	XP_003175311.1
NW_003345200.1	2185892	2188131	XP_003175312.1
NW_003345200.1	2188763	2189871	XP_003175313.1
NW_003345200.1	2190433	2191189	XP_003175314.1
NW_003345200.1	2192801	2194080	XP_003175315.1
NW_003345200.1	2194786	2195775	XP_003175316.1
NW_003345200.1	2197636	2198823	XP_003175317.1
NW_003345200.1	2202089	2202612	XP_003175318.1
NW_003345200.1	2203383	2203919	XP_003175319.1
NW_003345200.1	2204904	2207329	XP_003175320.1
NW_003345200.1	2207888	2208275	XP_003175321.1
NW_003345200.1	2208530	2209631	XP_003175322.1
NW_003345200.1	2209866	2210263	XP_003175323.1
NW_003345200.1	2211258	2212337	XP_003175324.1
NW_003345200.1	2214267	2214843	XP_003175325.1
NW_003345200.1	2215351	2216400	XP_003175326.1
NW_003345200.1	2217311	2218211	XP_003175327.1
NW_003345200.1	2218668	2220287	XP_003175328.1
NW_003345200.1	2220903	2222211	XP_003175329.1
NW_003345200.1	2224713	2226090	XP_003175330.1
NW_003345200.1	2226342	2227877	XP_003175331.1
NW_003345200.1	2228168	2228883	XP_003175332.1
NW_003345200.1	2230322	2236431	XP_003175333.1
NW_003345200.1	2237344	2237800	XP_003175334.1
NW_003345200.1	2238102	2240046	XP_003175335.1
NW_003345200.1	2241645	2243276	XP_003175336.1
NW_003345200.1	2244352	2247344	XP_003175337.1
NW_003345200.1	2247636	2248898	XP_003175338.1
NW_003345200.1	2249648	2251000	XP_003175339.1
NW_003345200.1	2252268	2253531	XP_003175340.1
NW_003345200.1	2254104	2255239	XP_003175341.1
NW_003345200.1	2255417	2255728	XP_003175342.1
NW_003345200.1	2256194	2257847	XP_003175343.1
NW_003345200.1	2258446	2259530	XP_003175344.1
NW_003345200.1	2261400	2262333	XP_003175345.1
NW_003345200.1	2265156	2267365	XP_003175346.1
NW_003345200.1	2267935	2269150	XP_003175347.1
NW_003345200.1	2270377	2273221	XP_003175348.1
NW_003345200.1	2274269	2275556	XP_003175349.1
NW_003345200.1	2277627	2279916	XP_003175350.1
NW_003345200.1	2281000	2281598	XP_003175351.1
NW_003345200.1	2287052	2289382	XP_003175352.1
NW_003345200.1	2289922	2292105	XP_003175353.1
NW_003345200.1	2293774	2295639	XP_003175354.1
NW_003345200.1	2297160	2297534	XP_003175355.1
NW_003345200.1	2300126	2302022	XP_003175356.1
NW_003345200.1	2302126	2302886	XP_003175357.1
NW_003345200.1	2303359	2304759	XP_003175358.1
NW_003345200.1	2305044	2306187	XP_003175359.1
NW_003345200.1	2306425	2307911	XP_003175360.1
NW_003345200.1	2308292	2309909	XP_003175361.1
NW_003345200.1	2310500	2312337	XP_003175362.1
NW_003345200.1	2312966	2316380	XP_003175363.1
NW_003345200.1	2317069	2318182	XP_003175364.1
NW_003345200.1	2318581	2325007	XP_003175365.1
NW_003345200.1	2325325	2326002	XP_003175366.1
NW_003345200.1	2326115	2327462	XP_003175367.1
NW_003345200.1	2328277	2329696	XP_003175368.1
NW_003345200.1	2330127	2331381	XP_003175369.1
NW_003345200.1	2332783	2334068	XP_003175370.1
NW_003345200.1	2334372	2336923	XP_003175371.1
NW_003345200.1	2337405	2339208	XP_003175372.1
NW_003345200.1	2340861	2341715	XP_003175373.1
NW_003345200.1	2342334	2344022	XP_003175374.1
NW_003345200.1	2346078	2348137	XP_003175375.1
NW_003345200.1	2348507	2350929	XP_003175376.1
NW_003345200.1	2352128	2353628	XP_003175377.1
NW_003345200.1	2354543	2356256	XP_003175378.1
NW_003345200.1	2357163	2357660	XP_003175379.1
NW_003345200.1	2360860	2361415	XP_003175380.1
NW_003345200.1	2362223	2363760	XP_003175381.1
NW_003345200.1	2364012	2364797	XP_003175382.1
NW_003345200.1	2365979	2366359	XP_003175383.1
NW_003345200.1	2367145	2369206	XP_003175384.1
NW_003345200.1	2369604	2370078	XP_003175385.1
NW_003345200.1	2370387	2371343	XP_003175386.1
NW_003345200.1	2371750	2373861	XP_003175387.1
NW_003345200.1	2375575	2380254	XP_003175388.1
NW_003345200.1	2381914	2383200	XP_003175389.1
NW_003345200.1	2383707	2385163	XP_003175390.1
NW_003345200.1	2387245	2388757	XP_003175391.1
NW_003345200.1	2388933	2389954	XP_003175392.1
NW_003345200.1	2390306	2393154	XP_003175393.1
NW_003345200.1	2393673	2394794	XP_003175394.1
NW_003345200.1	2396912	2398300	XP_003175395.1
NW_003345200.1	2398554	2398966	XP_003175396.1
NW_003345200.1	2399552	2400826	XP_003175397.1
NW_003345200.1	2401798	2402688	XP_003175398.1
NW_003345200.1	2403203	2404301	XP_003175399.1
NW_003345200.1	2404611	2405099	XP_003175400.1
NW_003345200.1	2405398	2406781	XP_003175401.1
NW_003345200.1	2414833	2415429	XP_003175402.1
NW_003345200.1	2416207	2419798	XP_003175403.1
NW_003345200.1	2420146	2421715	XP_003175404.1
NW_003345200.1	2424693	2425813	XP_003175405.1
NW_003345200.1	2426684	2428990	XP_003175406.1
NW_003345200.1	2429626	2430301	XP_003175407.1
NW_003345200.1	2430967	2431646	XP_003175408.1
NW_003345200.1	2432317	2433770	XP_003175409.1
NW_003345200.1	2434228	2436316	XP_003175410.1
NW_003345200.1	2437155	2439127	XP_003175411.1
NW_003345200.1	2441203	2441932	XP_003175412.1
NW_003345200.1	2442199	2444735	XP_003175413.1
NW_003345200.1	2445120	2446632	XP_003175414.1
NW_003345200.1	2446936	2448183	XP_003175415.1
NW_003345200.1	2450136	2451317	XP_003175416.1
NW_003345200.1	2453458	2455173	XP_003175417.1
NW_003345200.1	2456071	2458365	XP_003175418.1
NW_003345200.1	2459398	2462284	XP_003175419.1
NW_003345200.1	2462966	2463913	XP_003175420.1
NW_003345200.1	2464364	2466839	XP_003175421.1
NW_003345200.1	2467455	2467822	XP_003175422.1
NW_003345200.1	2468034	2468581	XP_003175423.1
NW_003345200.1	2469530	2470826	XP_003175424.1
NW_003345200.1	2472135	2473893	XP_003175425.1
NW_003345200.1	2474846	2476191	XP_003175426.1
NW_003345200.1	2477907	2479964	XP_003175427.1
NW_003345200.1	2481042	2484488	XP_003175428.1
NW_003345200.1	2485503	2486935	XP_003175429.1
NW_003345200.1	2487703	2488401	XP_003175430.1
NW_003345200.1	2490633	2491584	XP_003175431.1
NW_003345200.1	2492438	2493464	XP_003175432.1
NW_003345200.1	2494721	2496521	XP_003175433.1
NW_003345200.1	2497365	2503737	XP_003175434.1
NW_003345200.1	2505292	2508087	XP_003175435.1
NW_003345200.1	2508746	2510028	XP_003175436.1
NW_003345200.1	2510428	2512368	XP_003175437.1
NW_003345200.1	2513131	2514069	XP_003175438.1
NW_003345200.1	2514084	2515249	XP_003175439.1
NW_003345200.1	2515574	2517273	XP_003175440.1
NW_003345200.1	2517650	2518114	XP_003175441.1
NW_003345200.1	2518439	2520010	XP_003175442.1
NW_003345200.1	2520148	2521018	XP_003175443.1
NW_003345200.1	2522292	2523816	XP_003175444.1
NW_003345200.1	2524169	2525089	XP_003175445.1
NW_003345200.1	2525425	2526178	XP_003175446.1
NW_003345200.1	2527155	2527717	XP_003175447.1
NW_003345200.1	2528404	2530047	XP_003175448.1
NW_003345200.1	2530482	2531769	XP_003175449.1
NW_003345200.1	2532194	2533584	XP_003175450.1
NW_003345200.1	2534002	2534857	XP_003175451.1
NW_003345200.1	2539417	2540082	XP_003175452.1
NW_003345200.1	2541273	2542443	XP_003175453.1
NW_003345200.1	2543845	2544169	XP_003175454.1
NW_003345200.1	2544477	2545262	XP_003175455.1
NW_003345200.1	2547746	2551754	XP_003175456.1
NW_003345200.1	2553204	2554282	XP_003175457.1
NW_003345200.1	2555905	2556723	XP_003175458.1
NW_003345200.1	2557359	2557951	XP_003175459.1
NW_003345200.1	2560093	2562832	XP_003175460.1
NW_003345200.1	2564884	2565365	XP_003175461.1
NW_003345200.1	2566455	2568217	XP_003175462.1
NW_003345200.1	2568774	2572299	XP_003175463.1
NW_003345200.1	2572884	2574280	XP_003175464.1
NW_003345200.1	2575394	2575781	XP_003175465.1
NW_003345200.1	2576120	2576894	XP_003175466.1
NW_003345200.1	2578107	2580067	XP_003175467.1
NW_003345200.1	2581334	2582561	XP_003175468.1
NW_003345200.1	2583280	2583757	XP_003175469.1
NW_003345200.1	2584409	2586564	XP_003175470.1
NW_003345200.1	2587051	2588753	XP_003175471.1
NW_003345200.1	2589755	2590292	XP_003175472.1
NW_003345200.1	2592402	2595201	XP_003175473.1
NW_003345200.1	2597742	2601160	XP_003175474.1
NW_003345200.1	2601936	2603152	XP_003175475.1
NW_003345200.1	2603515	2604178	XP_003175476.1
NW_003345200.1	2604383	2605512	XP_003175477.1
NW_003345200.1	2606405	2607599	XP_003175478.1
NW_003345200.1	2607846	2609696	XP_003175479.1
NW_003345200.1	2610195	2611524	XP_003175480.1
NW_003345200.1	2612513	2614078	XP_003175481.1
NW_003345200.1	2615009	2616755	XP_003175482.1
NW_003345200.1	2617115	2619031	XP_003175483.1
NW_003345200.1	2619288	2620432	XP_003175484.1
NW_003345200.1	2620812	2622630	XP_003175485.1
NW_003345200.1	2623457	2626127	XP_003175486.1
NW_003345200.1	2626984	2627647	XP_003175487.1
NW_003345200.1	2628218	2629364	XP_003175488.1
NW_003345200.1	2630279	2632691	XP_003175489.1
NW_003345200.1	2633077	2634681	XP_003175490.1
NW_003345200.1	2635554	2636373	XP_003175491.1
NW_003345200.1	2636494	2638419	XP_003175492.1
NW_003345200.1	2638719	2639796	XP_003175493.1
NW_003345200.1	2640561	2641263	XP_003175494.1
NW_003345200.1	2641864	2645764	XP_003175495.1
NW_003345200.1	2646327	2648198	XP_003175496.1
NW_003345200.1	2648684	2649707	XP_003175497.1
NW_003345200.1	2650549	2650967	XP_003175498.1
NW_003345200.1	2651312	2653047	XP_003175499.1
NW_003345200.1	2653376	2653941	XP_003175500.1
NW_003345200.1	2654746	2656337	XP_003175501.1
NW_003345200.1	2657380	2659766	XP_003175502.1
NW_003345200.1	2661918	2662610	XP_003175503.1
NW_003345200.1	2664989	2667187	XP_003175504.1
NW_003345200.1	2668592	2671720	XP_003175505.1
NW_003345200.1	2673551	2676001	XP_003175506.1
NW_003345200.1	2677065	2679581	XP_003175507.1
NW_003345200.1	2680201	2681678	XP_003175508.1
NW_003345200.1	2685157	2689594	XP_003175509.1
NW_003345200.1	2689811	2691677	XP_003175510.1
NW_003345200.1	2692559	2694517	XP_003175511.1
NW_003345200.1	2694927	2695523	XP_003175512.1
NW_003345200.1	2696684	2697746	XP_003175513.1
NW_003345200.1	2698353	2700949	XP_003175514.1
NW_003345200.1	2702462	2704370	XP_003175515.1
NW_003345200.1	2704505	2705408	XP_003175516.1
NW_003345200.1	2706319	2706808	XP_003175517.1
NW_003345200.1	2707285	2708871	XP_003175518.1
NW_003345200.1	2709135	2709907	XP_003175519.1
NW_003345200.1	2710585	2711357	XP_003175520.1
NW_003345200.1	2711590	2713228	XP_003175521.1
NW_003345200.1	2714502	2716661	XP_003175522.1
NW_003345200.1	2717192	2717721	XP_003175523.1
NW_003345200.1	2720801	2721544	XP_003175524.1
NW_003345200.1	2722345	2723076	XP_003175525.1
NW_003345200.1	2723903	2724474	XP_003175526.1
NW_003345200.1	2725069	2727470	XP_003175527.1
NW_003345200.1	2731000	2731378	XP_003175528.1
NW_003345200.1	2735384	2735890	XP_003175529.1
NW_003345200.1	2738737	2740506	XP_003175530.1
NW_003345200.1	2742435	2743200	XP_003175531.1
NW_003345200.1	2743774	2744827	XP_003175532.1
NW_003345200.1	2745234	2745915	XP_003175533.1
NW_003345200.1	2747274	2748805	XP_003175534.1
NW_003345200.1	2754276	2756745	XP_003175535.1
NW_003345200.1	2758223	2759999	XP_003175536.1
NW_003345200.1	2762031	2763418	XP_003175537.1
NW_003345200.1	2764065	2764849	XP_003175538.1
NW_003345200.1	2765218	2766530	XP_003175539.1
NW_003345200.1	2768257	2768914	XP_003175540.1
NW_003345200.1	2773328	2773880	XP_003175541.1
NW_003345200.1	2777276	2778518	XP_003175542.1
NW_003345200.1	2779312	2782276	XP_003175543.1
NW_003345200.1	2784660	2787695	XP_003175544.1
NW_003345200.1	2787992	2788465	XP_003175545.1
NW_003345200.1	2789204	2792943	XP_003175546.1
NW_003345200.1	2793979	2796698	XP_003175547.1
NW_003345200.1	2797696	2799242	XP_003175548.1
NW_003345200.1	2799352	2800728	XP_003175549.1
NW_003345200.1	2801230	2803629	XP_003175550.1
NW_003345200.1	2803971	2805086	XP_003175551.1
NW_003345200.1	2805059	2806911	XP_003175552.1
NW_003345200.1	2807442	2808232	XP_003175553.1
NW_003345200.1	2809061	2810203	XP_003175554.1
NW_003345200.1	2810439	2811774	XP_003175555.1
NW_003345200.1	2813249	2817442	XP_003175556.1
NW_003345200.1	2818412	2821701	XP_003175557.1
NW_003345200.1	2822023	2822751	XP_003175558.1
NW_003345200.1	2823811	2825635	XP_003175559.1
NW_003345200.1	2827249	2827729	XP_003175560.1
NW_003345200.1	2827862	2829891	XP_003175561.1
NW_003345200.1	2830406	2834060	XP_003175562.1
NW_003345200.1	2834561	2837678	XP_003175563.1
NW_003345200.1	2837951	2839352	XP_003175564.1
NW_003345200.1	2840126	2841791	XP_003175565.1
NW_003345200.1	2842640	2843933	XP_003175566.1
NW_003345200.1	2844549	2845770	XP_003175567.1
NW_003345200.1	2845860	2847819	XP_003175568.1
NW_003345200.1	2848982	2854516	XP_003175569.1
NW_003345200.1	2856029	2856531	XP_003175570.1
NW_003345200.1	2857207	2862972	XP_003175571.1
NW_003345200.1	2864514	2868105	XP_003175572.1
NW_003345200.1	2869713	2870795	XP_003175573.1
NW_003345200.1	2871124	2873836	XP_003175574.1
NW_003345200.1	2874276	2878426	XP_003175575.1
NW_003345200.1	2879179	2880253	XP_003175576.1
NW_003345200.1	2880638	2882054	XP_003175577.1
NW_003345200.1	2882956	2885218	XP_003175578.1
NW_003345200.1	2885773	2895479	XP_003175579.1
NW_003345200.1	2896335	2899322	XP_003175580.1
NW_003345200.1	2900302	2902926	XP_003175581.1
NW_003345200.1	2903311	2904448	XP_003175582.1
NW_003345200.1	2905129	2906381	XP_003175583.1
NW_003345200.1	2907527	2909255	XP_003175584.1
NW_003345200.1	2910016	2913829	XP_003175585.1
NW_003345200.1	2914483	2915863	XP_003175586.1
NW_003345200.1	2917153	2918047	XP_003175587.1
NW_003345200.1	2919998	2920415	XP_003175588.1
NW_003345200.1	2920795	2921650	XP_003175589.1
NW_003345200.1	2922010	2923088	XP_003175590.1
NW_003345200.1	2923488	2924695	XP_003175591.1
NW_003345200.1	2926126	2926679	XP_003175592.1
NW_003345200.1	2928614	2930109	XP_003175593.1
NW_003345200.1	2931138	2932057	XP_003175594.1
NW_003345200.1	2933669	2934617	XP_003175595.1
NW_003345200.1	2934887	2936346	XP_003175596.1
NW_003345200.1	2937061	2937509	XP_003175597.1
NW_003345200.1	2938708	2940157	XP_003175598.1
NW_003345200.1	2941421	2942876	XP_003175599.1
NW_003345200.1	2943069	2944793	XP_003175600.1
NW_003345200.1	2945438	2946823	XP_003175601.1
NW_003345200.1	2947848	2948859	XP_003175602.1
NW_003345200.1	2950022	2950611	XP_003175603.1
NW_003345200.1	2951703	2952357	XP_003175604.1
NW_003345200.1	2953463	2955662	XP_003175605.1
NW_003345200.1	2956170	2958050	XP_003175606.1
NW_003345200.1	2959021	2961493	XP_003175607.1
NW_003345200.1	2962158	2966505	XP_003175608.1
NW_003345200.1	2968123	2969683	XP_003175609.1
NW_003345200.1	2970302	2972042	XP_003175610.1
NW_003345200.1	2973547	2974023	XP_003175611.1
NW_003345200.1	2974470	2975412	XP_003175612.1
NW_003345200.1	2978613	2979061	XP_003175613.1
NW_003345200.1	2985012	2985909	XP_003175614.1
NW_003345200.1	2987790	2988454	XP_003175615.1
NW_003345200.1	2988994	2990106	XP_003175616.1
NW_003345200.1	2990541	2991847	XP_003175617.1
NW_003345200.1	2992606	2994455	XP_003175618.1
NW_003345200.1	2995581	2998101	XP_003175619.1
NW_003345200.1	3000640	3002596	XP_003175620.1
NW_003345200.1	3004170	3005008	XP_003175621.1
NW_003345200.1	3005282	3007084	XP_003175622.1
NW_003345200.1	3008271	3009591	XP_003175623.1
NW_003345200.1	3013272	3016331	XP_003175624.1
NW_003345200.1	3019131	3020466	XP_003175625.1
NW_003345200.1	3020542	3021359	XP_003175626.1
NW_003345200.1	3021632	3028853	XP_003175627.1
NW_003345200.1	3029831	3031031	XP_003175628.1
NW_003345200.1	3032031	3034075	XP_003175629.1
NW_003345200.1	3034257	3034984	XP_003175630.1
NW_003345200.1	3035461	3036440	XP_003175631.1
NW_003345200.1	3036881	3038283	XP_003175632.1
NW_003345200.1	3038591	3041103	XP_003175633.1
NW_003345200.1	3041502	3043417	XP_003175634.1
NW_003345200.1	3044180	3048392	XP_003175635.1
NW_003345200.1	3049011	3049724	XP_003175636.1
NW_003345200.1	3050090	3050924	XP_003175637.1
NW_003345200.1	3051389	3056966	XP_003175638.1
NW_003345200.1	3057521	3058937	XP_003175639.1
NW_003345200.1	3059909	3060334	XP_003175640.1
NW_003345200.1	3060494	3061591	XP_003175641.1
NW_003345200.1	3062874	3065121	XP_003175642.1
NW_003345200.1	3065933	3067241	XP_003175643.1
NW_003345200.1	3067886	3069002	XP_003175644.1
NW_003345200.1	3069857	3072108	XP_003175645.1
NW_003345200.1	3072447	3076109	XP_003175646.1
NW_003345200.1	3076778	3079382	XP_003175647.1
NW_003345200.1	3080448	3084168	XP_003175648.1
NW_003345200.1	3084701	3087150	XP_003175649.1
NW_003345200.1	3087641	3090130	XP_003175650.1
NW_003345200.1	3090550	3091324	XP_003175651.1
NW_003345200.1	3091717	3093166	XP_003175652.1
NW_003345200.1	3093513	3094844	XP_003175653.1
NW_003345200.1	3095419	3096172	XP_003175654.1
NW_003345200.1	3096630	3099348	XP_003175655.1
NW_003345200.1	3100526	3102016	XP_003175656.1
NW_003345200.1	3102650	3103347	XP_003175657.1
NW_003345200.1	3103713	3104363	XP_003175658.1
NW_003345200.1	3105329	3106294	XP_003175659.1
NW_003345200.1	3107172	3112791	XP_003175660.1
NW_003345200.1	3113884	3117496	XP_003175661.1
NW_003345200.1	3120205	3120565	XP_003175662.1
NW_003345200.1	3122128	3126181	XP_003175663.1
NW_003345200.1	3126579	3128283	XP_003175664.1
NW_003345200.1	3128810	3129413	XP_003175665.1
NW_003345200.1	3130649	3132554	XP_003175666.1
NW_003345200.1	3132917	3133726	XP_003175667.1
NW_003345200.1	3138312	3139436	XP_003175668.1
NW_003345200.1	3141522	3142498	XP_003175669.1
NW_003345200.1	3144524	3145287	XP_003175670.1
NW_003345200.1	3146367	3146755	XP_003175671.1
NW_003345200.1	3147084	3150866	XP_003175672.1
NW_003345200.1	3153073	3155590	XP_003175673.1
NW_003345200.1	3156094	3157871	XP_003175674.1
NW_003345200.1	3158274	3161332	XP_003175675.1
NW_003345200.1	3161950	3162899	XP_003175676.1
NW_003345200.1	3163049	3166105	XP_003175677.1
NW_003345200.1	3166567	3167353	XP_003175678.1
NW_003345200.1	3167831	3168850	XP_003175679.1
NW_003345200.1	3169564	3170993	XP_003175680.1
NW_003345200.1	3171369	3173156	XP_003175681.1
NW_003345200.1	3173720	3175952	XP_003175682.1
NW_003345200.1	3176752	3177332	XP_003175683.1
NW_003345200.1	3177658	3178781	XP_003175684.1
NW_003345200.1	3179319	3180212	XP_003175685.1
NW_003345200.1	3182010	3183200	XP_003175686.1
NW_003345200.1	3184377	3188316	XP_003175687.1
NW_003345200.1	3190219	3191320	XP_003175688.1
NW_003345200.1	3193238	3195595	XP_003175689.1
NW_003345200.1	3195961	3196488	XP_003175690.1
NW_003345200.1	3197415	3200406	XP_003175691.1
NW_003345200.1	3202842	3204085	XP_003175692.1
NW_003345200.1	3204620	3206037	XP_003175693.1
NW_003345200.1	3207180	3207486	XP_003175694.1
NW_003345200.1	3210440	3211610	XP_003175695.1
NW_003345200.1	3214378	3215744	XP_003175696.1
NW_003345200.1	3216761	3217628	XP_003175697.1
NW_003345200.1	3218571	3219646	XP_003175698.1
NW_003345200.1	3220071	3222468	XP_003175699.1
NW_003345200.1	3223792	3226575	XP_003175700.1
NW_003345200.1	3227153	3228298	XP_003175701.1
NW_003345200.1	3228661	3230977	XP_003175702.1
NW_003345200.1	3231057	3232482	XP_003175703.1
NW_003345200.1	3233074	3235492	XP_003175704.1
NW_003345200.1	3236891	3238722	XP_003175705.1
NW_003345200.1	3239646	3240547	XP_003175706.1
NW_003345200.1	3240794	3241463	XP_003175707.1
NW_003345200.1	3241800	3242809	XP_003175708.1
NW_003345200.1	3243175	3243680	XP_003175709.1
NW_003345200.1	3244004	3245271	XP_003175710.1
NW_003345200.1	3246100	3247075	XP_003175711.1
NW_003345200.1	3247525	3248352	XP_003175712.1
NW_003345200.1	3249127	3249967	XP_003175713.1
NW_003345200.1	3253122	3254496	XP_003175714.1
NW_003345200.1	3255916	3257915	XP_003175715.1
NW_003345200.1	3260924	3262475	XP_003175716.1
NW_003345200.1	3265250	3265851	XP_003175717.1
NW_003345200.1	3266098	3267264	XP_003175718.1
NW_003345200.1	3268947	3269928	XP_003175719.1
NW_003345200.1	3273077	3274389	XP_003175720.1
NW_003345200.1	3275809	3277255	XP_003175721.1
NW_003345200.1	3278020	3279889	XP_003175722.1
NW_003345200.1	3281600	3282337	XP_003175723.1
NW_003345200.1	3283124	3284630	XP_003175724.1
NW_003345200.1	3285247	3285594	XP_003175725.1
NW_003345200.1	3287585	3288946	XP_003175726.1
NW_003345200.1	3290309	3292123	XP_003175727.1
NW_003345200.1	3292628	3293094	XP_003175728.1
NW_003345200.1	3293812	3294944	XP_003175729.1
NW_003345200.1	3295764	3296173	XP_003175730.1
NW_003345200.1	3296575	3299485	XP_003175731.1
NW_003345200.1	3300183	3300975	XP_003175732.1
NW_003345200.1	3301582	3302661	XP_003175733.1
NW_003345200.1	3303199	3304856	XP_003175734.1
NW_003345200.1	3305049	3305784	XP_003175735.1
NW_003345200.1	3306158	3308766	XP_003175736.1
NW_003345200.1	3309903	3311636	XP_003175737.1
NW_003345200.1	3312865	3314001	XP_003175738.1
NW_003345200.1	3314419	3315315	XP_003175739.1
NW_003345200.1	3315979	3316496	XP_003175740.1
NW_003345200.1	3317107	3318570	XP_003175741.1
NW_003345200.1	3320054	3321820	XP_003175742.1
NW_003345200.1	3322237	3324694	XP_003175743.1
NW_003345200.1	3325623	3326140	XP_003175744.1
NW_003345200.1	3326476	3327514	XP_003175745.1
NW_003345200.1	3328054	3329811	XP_003175746.1
NW_003345200.1	3330464	3331313	XP_003175747.1
NW_003345200.1	3333147	3334427	XP_003175748.1
NW_003345200.1	3334694	3335216	XP_003175749.1
NW_003345200.1	3335893	3337006	XP_003175750.1
NW_003345200.1	3337751	3340467	XP_003175751.1
NW_003345200.1	3341318	3342917	XP_003175752.1
NW_003345200.1	3343930	3346552	XP_003175753.1
NW_003345200.1	3348151	3350093	XP_003175754.1
NW_003345200.1	3351365	3351779	XP_003175755.1
NW_003345200.1	3352494	3354724	XP_003175756.1
NW_003345200.1	3355776	3356141	XP_003175757.1
NW_003345200.1	3356447	3357751	XP_003175758.1
NW_003345200.1	3358191	3358869	XP_003175759.1
NW_003345200.1	3359084	3360826	XP_003175760.1
NW_003345200.1	3361458	3363246	XP_003175761.1
NW_003345200.1	3363732	3365208	XP_003175762.1
NW_003345200.1	3366414	3368376	XP_003175763.1
NW_003345200.1	3368840	3370152	XP_003175764.1
NW_003345200.1	3371083	3373708	XP_003175765.1
NW_003345200.1	3374138	3376116	XP_003175766.1
NW_003345200.1	3376507	3378343	XP_003175767.1
NW_003345200.1	3378561	3380504	XP_003175768.1
NW_003345200.1	3380605	3382208	XP_003175769.1
NW_003345200.1	3383295	3384244	XP_003175770.1
NW_003345200.1	3384702	3386376	XP_003175771.1
NW_003345200.1	3386654	3389482	XP_003175772.1
NW_003345200.1	3389713	3391159	XP_003175773.1
NW_003345200.1	3391285	3392648	XP_003175774.1
NW_003345200.1	3392904	3394771	XP_003175775.1
NW_003345200.1	3394924	3395958	XP_003175776.1
NW_003345200.1	3396186	3397282	XP_003175777.1
NW_003345200.1	3397590	3398595	XP_003175778.1
NW_003345200.1	3398906	3399964	XP_003175779.1
NW_003345200.1	3400222	3401585	XP_003175780.1
NW_003345200.1	3401757	3402659	XP_003175781.1
NW_003345200.1	3402825	3404481	XP_003175782.1
NW_003345200.1	3404731	3406150	XP_003175783.1
NW_003345200.1	3406427	3408156	XP_003175784.1
NW_003345200.1	3409210	3414060	XP_003175785.1
NW_003345200.1	3414902	3416759	XP_003175786.1
NW_003345200.1	3417111	3418356	XP_003175787.1
NW_003345200.1	3418601	3419988	XP_003175788.1
NW_003345200.1	3420260	3421907	XP_003175789.1
NW_003345200.1	3424200	3428100	XP_003175790.1
NW_003345200.1	3428386	3431058	XP_003175791.1
NW_003345200.1	3431626	3434054	XP_003175792.1
NW_003345200.1	3434714	3437003	XP_003175793.1
NW_003345200.1	3437407	3438119	XP_003175794.1
NW_003345200.1	3438332	3439622	XP_003175795.1
NW_003345200.1	3439977	3440646	XP_003175796.1
NW_003345200.1	3441455	3441789	XP_003175797.1
NW_003345200.1	3442086	3442486	XP_003175798.1
NW_003345200.1	3442744	3444385	XP_003175799.1
NW_003345200.1	3445605	3447054	XP_003175800.1
NW_003345200.1	3447711	3450041	XP_003175801.1
NW_003345200.1	3451042	3451563	XP_003175802.1
NW_003345200.1	3452261	3454671	XP_003175803.1
NW_003345200.1	3455573	3456736	XP_003175804.1
NW_003345200.1	3457266	3459887	XP_003175805.1
NW_003345200.1	3460655	3461564	XP_003175806.1
NW_003345200.1	3462940	3465044	XP_003175807.1
NW_003345200.1	3465376	3468355	XP_003175808.1
NW_003345200.1	3469244	3471707	XP_003175809.1
NW_003345200.1	3473186	3473729	XP_003175810.1
NW_003345200.1	3480246	3482461	XP_003175811.1
NW_003345200.1	3493371	3495492	XP_003175812.1
NW_003345200.1	3496315	3497281	XP_003175813.1
NW_003345200.1	3499657	3500820	XP_003175814.1
NW_003345200.1	3502886	3504463	XP_003175815.1
NW_003345200.1	3504641	3506916	XP_003175816.1
NW_003345200.1	3508374	3509050	XP_003175817.1
NW_003345200.1	3509288	3510475	XP_003175818.1
NW_003345200.1	3512123	3514102	XP_003175819.1
NW_003345200.1	3515779	3517381	XP_003175820.1
NW_003345200.1	3517734	3519120	XP_003175821.1
NW_003345200.1	3519918	3520228	XP_003175822.1
NW_003345200.1	3521078	3523966	XP_003175823.1
NW_003345200.1	3524472	3525032	XP_003175824.1
NW_003345200.1	3525416	3526201	XP_003175825.1
NW_003345200.1	3526730	3529136	XP_003175826.1
NW_003345200.1	3529540	3530995	XP_003175827.1
NW_003345200.1	3531205	3532306	XP_003175828.1
NW_003345200.1	3532639	3533072	XP_003175829.1
NW_003345200.1	3533502	3535738	XP_003175830.1
NW_003345200.1	3536067	3536800	XP_003175831.1
NW_003345200.1	3538048	3538740	XP_003175832.1
NW_003345200.1	3539263	3540987	XP_003175833.1
NW_003345200.1	3541468	3542221	XP_003175834.1
NW_003345200.1	3542702	3544283	XP_003175835.1
NW_003345200.1	3544713	3545729	XP_003175836.1
NW_003345200.1	3546424	3547093	XP_003175837.1
NW_003345200.1	3548745	3549828	XP_003175838.1
NW_003345200.1	3550051	3550723	XP_003175839.1
NW_003345200.1	3552026	3553770	XP_003175840.1
NW_003345200.1	3554269	3556706	XP_003175841.1
NW_003345200.1	3556942	3557470	XP_003175842.1
NW_003345200.1	3559011	3560979	XP_003175843.1
NW_003345200.1	3562082	3564952	XP_003175844.1
NW_003345200.1	3565451	3566034	XP_003175845.1
NW_003345200.1	3567116	3568574	XP_003175846.1
NW_003345200.1	3569645	3571146	XP_003175847.1
NW_003345200.1	3571209	3572248	XP_003175848.1
NW_003345200.1	3572574	3573288	XP_003175849.1
NW_003345200.1	3573995	3575083	XP_003175850.1
NW_003345200.1	3575933	3576499	XP_003175851.1
NW_003345200.1	3578768	3580762	XP_003175852.1
NW_003345200.1	3581110	3581474	XP_003175853.1
NW_003345200.1	3581847	3583213	XP_003175854.1
NW_003345200.1	3583751	3586240	XP_003175855.1
NW_003345200.1	3586452	3587790	XP_003175856.1
NW_003345200.1	3588230	3589304	XP_003175857.1
NW_003345200.1	3589495	3592151	XP_003175858.1
NW_003345200.1	3593407	3593815	XP_003175859.1
NW_003345200.1	3594354	3595014	XP_003175860.1
NW_003345200.1	3595396	3597078	XP_003175861.1
NW_003345200.1	3598412	3601398	XP_003175862.1
NW_003345200.1	3603822	3604437	XP_003175863.1
NW_003345200.1	3604740	3605303	XP_003175864.1
NW_003345200.1	3606228	3607098	XP_003175865.1
NW_003345200.1	3607787	3609236	XP_003175866.1
NW_003345200.1	3609985	3612944	XP_003175867.1
NW_003345200.1	3613256	3613718	XP_003175868.1
NW_003345200.1	3615994	3618581	XP_003175869.1
NW_003345200.1	3619676	3620428	XP_003175870.1
NW_003345200.1	3620702	3621194	XP_003175871.1
NW_003345200.1	3622205	3624416	XP_003175872.1
NW_003345200.1	3628889	3629985	XP_003175873.1
NW_003345200.1	3630460	3632215	XP_003175874.1
NW_003345200.1	3632887	3633917	XP_003175875.1
NW_003345200.1	3634389	3636124	XP_003175876.1
NW_003345200.1	3636866	3640183	XP_003175877.1
NW_003345200.1	3640353	3641461	XP_003175878.1
NW_003345200.1	3641721	3642554	XP_003175879.1
NW_003345200.1	3642773	3643884	XP_003175880.1
NW_003345200.1	3644280	3646429	XP_003175881.1
NW_003345200.1	3646994	3649614	XP_003175882.1
NW_003345200.1	3650220	3653284	XP_003175883.1
NW_003345200.1	3653387	3654107	XP_003175884.1
NW_003345200.1	3654552	3656635	XP_003175885.1
NW_003345200.1	3657090	3658132	XP_003175886.1
NW_003345200.1	3659276	3660234	XP_003175887.1
NW_003345200.1	3660784	3662076	XP_003175888.1
NW_003345200.1	3662482	3666540	XP_003175889.1
NW_003345200.1	3667237	3669801	XP_003175890.1
NW_003345200.1	3671846	3672355	XP_003175891.1
NW_003345200.1	3672772	3674178	XP_003175892.1
NW_003345200.1	3675446	3676729	XP_003175893.1
NW_003345200.1	3677529	3682267	XP_003175894.1
NW_003345200.1	3683280	3685809	XP_003175895.1
NW_003345200.1	3686249	3688822	XP_003175896.1
NW_003345200.1	3689291	3691146	XP_003175897.1
NW_003345200.1	3691625	3692830	XP_003175898.1
NW_003345200.1	3693208	3694913	XP_003175899.1
NW_003345200.1	3696088	3697871	XP_003175900.1
NW_003345200.1	3699040	3700950	XP_003175901.1
NW_003345200.1	3702091	3704044	XP_003175902.1
NW_003345200.1	3704672	3706747	XP_003175903.1
NW_003345200.1	3707169	3708852	XP_003175904.1
NW_003345200.1	3709245	3710198	XP_003175905.1
NW_003345200.1	3710745	3714999	XP_003175906.1
NW_003345200.1	3715457	3716777	XP_003175907.1
NW_003345201.1	2585	4491	XP_003175908.1
NW_003345201.1	4627	7165	XP_003175909.1
NW_003345201.1	8030	9407	XP_003175910.1
NW_003345201.1	10654	12328	XP_003175911.1
NW_003345201.1	13620	16365	XP_003175912.1
NW_003345201.1	17280	18519	XP_003175913.1
NW_003345201.1	18941	20175	XP_003175914.1
NW_003345201.1	20656	21966	XP_003175915.1
NW_003345201.1	22354	22886	XP_003175916.1
NW_003345201.1	23504	25551	XP_003175917.1
NW_003345201.1	26181	28005	XP_003175918.1
NW_003345201.1	28386	29839	XP_003175919.1
NW_003345201.1	32014	34331	XP_003175920.1
NW_003345201.1	35123	36176	XP_003175921.1
NW_003345201.1	38005	39137	XP_003175922.1
NW_003345201.1	40498	41478	XP_003175923.1
NW_003345201.1	42176	43211	XP_003175924.1
NW_003345201.1	43474	44284	XP_003175925.1
NW_003345201.1	45867	47305	XP_003175926.1
NW_003345201.1	47822	49030	XP_003175927.1
NW_003345201.1	49492	51265	XP_003175928.1
NW_003345201.1	51866	53624	XP_003175929.1
NW_003345201.1	54375	57556	XP_003175930.1
NW_003345201.1	57979	58542	XP_003175931.1
NW_003345201.1	58923	61426	XP_003175932.1
NW_003345201.1	62066	62840	XP_003175933.1
NW_003345201.1	63981	65206	XP_003175934.1
NW_003345201.1	65674	67503	XP_003175935.1
NW_003345201.1	69529	72415	XP_003175936.1
NW_003345201.1	73296	74400	XP_003175937.1
NW_003345201.1	74947	76828	XP_003175938.1
NW_003345201.1	78687	80202	XP_003175939.1
NW_003345201.1	80944	83334	XP_003175940.1
NW_003345201.1	84367	86161	XP_003175941.1
NW_003345201.1	87296	87551	XP_003175942.1
NW_003345201.1	87941	90375	XP_003175943.1
NW_003345201.1	91700	92972	XP_003175944.1
NW_003345201.1	93217	94753	XP_003175945.1
NW_003345201.1	95418	97174	XP_003175946.1
NW_003345201.1	97332	98304	XP_003175947.1
NW_003345201.1	99134	106835	XP_003175948.1
NW_003345201.1	107234	108778	XP_003175949.1
NW_003345201.1	109406	111156	XP_003175950.1
NW_003345201.1	112324	113333	XP_003175951.1
NW_003345201.1	113936	116260	XP_003175952.1
NW_003345201.1	117578	117929	XP_003175953.1
NW_003345201.1	118251	119654	XP_003175954.1
NW_003345201.1	120017	121779	XP_003175955.1
NW_003345201.1	122859	123730	XP_003175956.1
NW_003345201.1	125727	127043	XP_003175957.1
NW_003345201.1	127593	128413	XP_003175958.1
NW_003345201.1	128869	129521	XP_003175959.1
NW_003345201.1	129832	131031	XP_003175960.1
NW_003345201.1	131333	132564	XP_003175961.1
NW_003345201.1	132720	133399	XP_003175962.1
NW_003345201.1	134524	136820	XP_003175963.1
NW_003345201.1	137449	138979	XP_003175964.1
NW_003345201.1	143016	143712	XP_003175965.1
NW_003345201.1	147929	148687	XP_003175966.1
NW_003345201.1	149020	150860	XP_003175967.1
NW_003345201.1	152062	153482	XP_003175968.1
NW_003345201.1	153774	155132	XP_003175969.1
NW_003345201.1	156513	158920	XP_003175970.1
NW_003345201.1	159423	160502	XP_003175971.1
NW_003345201.1	161602	162116	XP_003175972.1
NW_003345201.1	162542	163963	XP_003175973.1
NW_003345201.1	164282	165152	XP_003175974.1
NW_003345201.1	166750	168100	XP_003175975.1
NW_003345201.1	170016	171453	XP_003175976.1
NW_003345201.1	172625	173410	XP_003175977.1
NW_003345201.1	174039	175517	XP_003175978.1
NW_003345201.1	176301	176943	XP_003175979.1
NW_003345201.1	177433	179777	XP_003175980.1
NW_003345201.1	180336	183835	XP_003175981.1
NW_003345201.1	186736	188350	XP_003175982.1
NW_003345201.1	188785	190123	XP_003175983.1
NW_003345201.1	191040	192276	XP_003175984.1
NW_003345201.1	192490	195886	XP_003175985.1
NW_003345201.1	196262	197063	XP_003175986.1
NW_003345201.1	197864	199868	XP_003175987.1
NW_003345201.1	201172	206408	XP_003175988.1
NW_003345201.1	207901	212014	XP_003175989.1
NW_003345201.1	212460	213567	XP_003175990.1
NW_003345201.1	214352	216224	XP_003175991.1
NW_003345201.1	216557	218584	XP_003175992.1
NW_003345201.1	219062	220543	XP_003175993.1
NW_003345201.1	221873	223375	XP_003175994.1
NW_003345201.1	224434	230101	XP_003175995.1
NW_003345201.1	231673	233735	XP_003175996.1
NW_003345201.1	234958	237303	XP_003175997.1
NW_003345201.1	238403	239327	XP_003175998.1
NW_003345201.1	239569	240560	XP_003175999.1
NW_003345201.1	240939	242635	XP_003176000.1
NW_003345201.1	242864	243245	XP_003176001.1
NW_003345201.1	244063	268485	XP_003176002.1
NW_003345201.1	272652	273331	XP_003176003.1
NW_003345201.1	275200	280623	XP_003176004.1
NW_003345201.1	280996	281586	XP_003176005.1
NW_003345201.1	282020	284604	XP_003176006.1
NW_003345201.1	286344	287595	XP_003176007.1
NW_003345201.1	292404	293032	XP_003176008.1
NW_003345201.1	293464	295088	XP_003176009.1
NW_003345201.1	298121	299130	XP_003176010.1
NW_003345201.1	299737	302202	XP_003176011.1
NW_003345201.1	302641	303445	XP_003176012.1
NW_003345201.1	304768	306796	XP_003176013.1
NW_003345201.1	307877	309071	XP_003176014.1
NW_003345201.1	309665	314604	XP_003176015.1
NW_003345201.1	315890	316283	XP_003176016.1
NW_003345201.1	316999	317343	XP_003176017.1
NW_003345201.1	318568	319591	XP_003176018.1
NW_003345201.1	322619	323414	XP_003176019.1
NW_003345201.1	327095	328220	XP_003176020.1
NW_003345201.1	333749	334432	XP_003176021.1
NW_003345201.1	335463	335812	XP_003176022.1
NW_003345201.1	336797	340918	XP_003176023.1
NW_003345201.1	341259	342977	XP_003176024.1
NW_003345201.1	343721	344387	XP_003176025.1
NW_003345201.1	344783	346870	XP_003176026.1
NW_003345201.1	347015	349272	XP_003176027.1
NW_003345201.1	349927	356854	XP_003176028.1
NW_003345201.1	358621	359842	XP_003176029.1
NW_003345201.1	362086	365557	XP_003176030.1
NW_003345201.1	365966	366816	XP_003176031.1
NW_003345201.1	367690	368331	XP_003176032.1
NW_003345201.1	368846	373535	XP_003176033.1
NW_003345201.1	374802	376073	XP_003176034.1
NW_003345201.1	376453	377487	XP_003176035.1
NW_003345201.1	378009	378822	XP_003176036.1
NW_003345201.1	379228	382695	XP_003176037.1
NW_003345201.1	385379	387819	XP_003176038.1
NW_003345201.1	388996	389770	XP_003176039.1
NW_003345201.1	392026	393715	XP_003176040.1
NW_003345201.1	394131	395496	XP_003176041.1
NW_003345201.1	396594	397983	XP_003176042.1
NW_003345201.1	398528	399427	XP_003176043.1
NW_003345201.1	400225	402117	XP_003176044.1
NW_003345201.1	403766	405122	XP_003176045.1
NW_003345201.1	405661	407125	XP_003176046.1
NW_003345201.1	407198	407877	XP_003176047.1
NW_003345201.1	410400	410835	XP_003176048.1
NW_003345201.1	412294	413881	XP_003176049.1
NW_003345201.1	414241	415130	XP_003176050.1
NW_003345201.1	416413	419082	XP_003176051.1
NW_003345201.1	419010	419705	XP_003176052.1
NW_003345201.1	421533	422065	XP_003176053.1
NW_003345201.1	422639	423622	XP_003176054.1
NW_003345201.1	432031	433435	XP_003176055.1
NW_003345201.1	435181	436136	XP_003176056.1
NW_003345201.1	436544	439871	XP_003176057.1
NW_003345201.1	441429	441765	XP_003176058.1
NW_003345201.1	441835	442198	XP_003176059.1
NW_003345201.1	442215	442548	XP_003176060.1
NW_003345201.1	442899	443371	XP_003176061.1
NW_003345201.1	443777	445079	XP_003176062.1
NW_003345201.1	445598	446086	XP_003176063.1
NW_003345201.1	446989	447986	XP_003176064.1
NW_003345201.1	456200	459062	XP_003176065.1
NW_003345201.1	460484	461651	XP_003176066.1
NW_003345201.1	462163	463396	XP_003176067.1
NW_003345201.1	463891	465426	XP_003176068.1
NW_003345201.1	466102	467013	XP_003176069.1
NW_003345201.1	467309	467973	XP_003176070.1
NW_003345201.1	468573	469336	XP_003176071.1
NW_003345201.1	469784	470477	XP_003176072.1
NW_003345201.1	470808	471795	XP_003176073.1
NW_003345201.1	472376	474214	XP_003176074.1
NW_003345201.1	474355	474865	XP_003176075.1
NW_003345201.1	475928	477715	XP_003176076.1
NW_003345201.1	479637	480161	XP_003176077.1
NW_003345201.1	480981	483969	XP_003176078.1
NW_003345201.1	485142	485640	XP_003176079.1
NW_003345201.1	485979	488541	XP_003176080.1
NW_003345201.1	489116	490557	XP_003176081.1
NW_003345201.1	492395	493205	XP_003176082.1
NW_003345201.1	495560	496628	XP_003176083.1
NW_003345201.1	497664	498244	XP_003176084.1
NW_003345201.1	501555	501906	XP_003176085.1
NW_003345201.1	504778	506246	XP_003176086.1
NW_003345201.1	507688	508975	XP_003176087.1
NW_003345201.1	509784	510766	XP_003176088.1
NW_003345201.1	511102	512822	XP_003176089.1
NW_003345201.1	513132	514816	XP_003176090.1
NW_003345201.1	516695	517236	XP_003176091.1
NW_003345201.1	521183	523499	XP_003176092.1
NW_003345201.1	524787	525432	XP_003176093.1
NW_003345201.1	526106	526635	XP_003176094.1
NW_003345201.1	528352	529717	XP_003176095.1
NW_003345201.1	530373	530984	XP_003176096.1
NW_003345201.1	532629	534064	XP_003176097.1
NW_003345201.1	534713	536685	XP_003176098.1
NW_003345201.1	537129	537861	XP_003176099.1
NW_003345201.1	538238	539356	XP_003176100.1
NW_003345201.1	540267	540783	XP_003176101.1
NW_003345201.1	542095	544047	XP_003176102.1
NW_003345201.1	544644	545480	XP_003176103.1
NW_003345201.1	546673	548668	XP_003176104.1
NW_003345201.1	548971	552116	XP_003176105.1
NW_003345201.1	553168	554934	XP_003176106.1
NW_003345201.1	557263	559025	XP_003176107.1
NW_003345201.1	559592	561946	XP_003176108.1
NW_003345201.1	563196	563683	XP_003176109.1
NW_003345201.1	564777	566892	XP_003176110.1
NW_003345201.1	567617	568253	XP_003176111.1
NW_003345201.1	568552	569593	XP_003176112.1
NW_003345201.1	569955	570724	XP_003176113.1
NW_003345201.1	571307	571970	XP_003176114.1
NW_003345201.1	572340	574266	XP_003176115.1
NW_003345201.1	574403	576798	XP_003176116.1
NW_003345201.1	578015	579394	XP_003176117.1
NW_003345201.1	582012	582582	XP_003176118.1
NW_003345201.1	583949	586182	XP_003176119.1
NW_003345201.1	586606	587515	XP_003176120.1
NW_003345201.1	587695	588184	XP_003176121.1
NW_003345201.1	588912	591269	XP_003176122.1
NW_003345201.1	591824	594239	XP_003176123.1
NW_003345201.1	594305	596840	XP_003176124.1
NW_003345201.1	598915	599868	XP_003176125.1
NW_003345201.1	607696	608005	XP_003176126.1
NW_003345201.1	608511	608843	XP_003176127.1
NW_003345201.1	610441	610934	XP_003176128.1
NW_003345201.1	615330	616350	XP_003176129.1
NW_003345201.1	617245	618457	XP_003176130.1
NW_003345201.1	619092	619996	XP_003176131.1
NW_003345201.1	620635	621199	XP_003176132.1
NW_003345201.1	621604	623739	XP_003176133.1
NW_003345201.1	624681	627675	XP_003176134.1
NW_003345201.1	631515	633967	XP_003176135.1
NW_003345201.1	635540	635846	XP_003176136.1
NW_003345201.1	635973	636297	XP_003176137.1
NW_003345201.1	636592	636998	XP_003176138.1
NW_003345201.1	637802	641291	XP_003176139.1
NW_003345201.1	643296	644807	XP_003176140.1
NW_003345201.1	645586	649488	XP_003176141.1
NW_003345201.1	649695	651699	XP_003176142.1
NW_003345201.1	652618	654474	XP_003176143.1
NW_003345201.1	655797	657530	XP_003176144.1
NW_003345201.1	658638	659664	XP_003176145.1
NW_003345201.1	660230	660747	XP_003176146.1
NW_003345201.1	661751	663307	XP_003176147.1
NW_003345201.1	664396	666968	XP_003176148.1
NW_003345201.1	667661	670463	XP_003176149.1
NW_003345201.1	671505	672005	XP_003176150.1
NW_003345201.1	672308	672844	XP_003176151.1
NW_003345201.1	672775	673749	XP_003176152.1
NW_003345201.1	678158	681276	XP_003176153.1
NW_003345201.1	682064	682568	XP_003176154.1
NW_003345201.1	682993	683754	XP_003176155.1
NW_003345201.1	684317	684836	XP_003176156.1
NW_003345201.1	687311	688835	XP_003176157.1
NW_003345201.1	690992	692718	XP_003176158.1
NW_003345201.1	693170	694225	XP_003176159.1
NW_003345201.1	694531	696424	XP_003176160.1
NW_003345201.1	697685	698351	XP_003176161.1
NW_003345201.1	699518	701675	XP_003176162.1
NW_003345201.1	702324	705319	XP_003176163.1
NW_003345201.1	706269	707357	XP_003176164.1
NW_003345201.1	707848	709590	XP_003176165.1
NW_003345201.1	710751	711588	XP_003176166.1
NW_003345201.1	711886	715350	XP_003176167.1
NW_003345201.1	716479	718975	XP_003176168.1
NW_003345201.1	719236	720769	XP_003176169.1
NW_003345201.1	721077	723124	XP_003176170.1
NW_003345201.1	723378	725370	XP_003176171.1
NW_003345201.1	725925	727716	XP_003176172.1
NW_003345201.1	728203	729949	XP_003176173.1
NW_003345201.1	731001	732954	XP_003176174.1
NW_003345201.1	734028	736439	XP_003176175.1
NW_003345201.1	736935	738972	XP_003176176.1
NW_003345201.1	739234	739539	XP_003176177.1
NW_003345201.1	741264	741965	XP_003176178.1
NW_003345201.1	742277	743887	XP_003176179.1
NW_003345201.1	744216	744685	XP_003176180.1
NW_003345201.1	745238	746774	XP_003176181.1
NW_003345201.1	746975	748007	XP_003176182.1
NW_003345201.1	749310	750227	XP_003176183.1
NW_003345201.1	750754	751536	XP_003176184.1
NW_003345201.1	752418	753079	XP_003176185.1
NW_003345201.1	755584	756192	XP_003176186.1
NW_003345201.1	757188	758980	XP_003176187.1
NW_003345201.1	759439	761502	XP_003176188.1
NW_003345201.1	763038	764310	XP_003176189.1
NW_003345201.1	765517	767884	XP_003176190.1
NW_003345201.1	768366	771732	XP_003176191.1
NW_003345201.1	774929	775289	XP_003176192.1
NW_003345201.1	776329	779083	XP_003176193.1
NW_003345201.1	779898	783630	XP_003176194.1
NW_003345201.1	784559	785960	XP_003176195.1
NW_003345201.1	786422	791827	XP_003176196.1
NW_003345201.1	793759	797632	XP_003176197.1
NW_003345201.1	798301	799075	XP_003176198.1
NW_003345201.1	799640	800691	XP_003176199.1
NW_003345201.1	801425	802222	XP_003176200.1
NW_003345201.1	803125	804019	XP_003176201.1
NW_003345201.1	804188	805534	XP_003176202.1
NW_003345201.1	805897	808348	XP_003176203.1
NW_003345201.1	808522	809829	XP_003176204.1
NW_003345201.1	810210	816671	XP_003176205.1
NW_003345201.1	816927	817822	XP_003176206.1
NW_003345201.1	817854	820129	XP_003176207.1
NW_003345201.1	820688	821498	XP_003176208.1
NW_003345201.1	824524	826721	XP_003176209.1
NW_003345201.1	827094	828625	XP_003176210.1
NW_003345201.1	829013	831084	XP_003176211.1
NW_003345201.1	831474	832398	XP_003176212.1
NW_003345201.1	832575	833753	XP_003176213.1
NW_003345201.1	834094	834977	XP_003176214.1
NW_003345201.1	835460	836746	XP_003176215.1
NW_003345201.1	837242	840037	XP_003176216.1
NW_003345201.1	840173	841048	XP_003176217.1
NW_003345201.1	841737	844597	XP_003176218.1
NW_003345201.1	845079	848677	XP_003176219.1
NW_003345201.1	849559	851380	XP_003176220.1
NW_003345201.1	852082	852953	XP_003176221.1
NW_003345201.1	853045	854113	XP_003176222.1
NW_003345201.1	854694	855096	XP_003176223.1
NW_003345201.1	855625	856062	XP_003176224.1
NW_003345201.1	856560	857299	XP_003176225.1
NW_003345201.1	857572	860923	XP_003176226.1
NW_003345201.1	861974	866774	XP_003176227.1
NW_003345201.1	868757	871735	XP_003176228.1
NW_003345201.1	872869	875822	XP_003176229.1
NW_003345201.1	878834	879359	XP_003176230.1
NW_003345201.1	880427	883835	XP_003176231.1
NW_003345201.1	884369	885116	XP_003176232.1
NW_003345201.1	885388	888993	XP_003176233.1
NW_003345201.1	889261	889809	XP_003176234.1
NW_003345201.1	890625	892895	XP_003176235.1
NW_003345201.1	893176	894459	XP_003176236.1
NW_003345201.1	895060	895405	XP_003176237.1
NW_003345201.1	896322	899234	XP_003176238.1
NW_003345201.1	899769	900349	XP_003176239.1
NW_003345201.1	901192	902014	XP_003176240.1
NW_003345201.1	902743	905220	XP_003176241.1
NW_003345201.1	906476	907882	XP_003176242.1
NW_003345201.1	908417	912437	XP_003176243.1
NW_003345201.1	913116	914230	XP_003176244.1
NW_003345201.1	914449	920275	XP_003176245.1
NW_003345201.1	920651	924108	XP_003176246.1
NW_003345201.1	924212	925196	XP_003176247.1
NW_003345201.1	925845	926415	XP_003176248.1
NW_003345201.1	930622	932480	XP_003176249.1
NW_003345201.1	933032	933506	XP_003176250.1
NW_003345201.1	934265	937034	XP_003176251.1
NW_003345201.1	937974	938898	XP_003176252.1
NW_003345201.1	939637	940645	XP_003176253.1
NW_003345201.1	941820	945471	XP_003176254.1
NW_003345201.1	947609	949109	XP_003176255.1
NW_003345201.1	949904	950447	XP_003176256.1
NW_003345201.1	951693	955744	XP_003176257.1
NW_003345201.1	956775	957655	XP_003176258.1
NW_003345201.1	958081	959057	XP_003176259.1
NW_003345201.1	961976	964731	XP_003176260.1
NW_003345201.1	969769	971374	XP_003176261.1
NW_003345201.1	973068	973977	XP_003176262.1
NW_003345201.1	975268	976522	XP_003176263.1
NW_003345201.1	977619	979201	XP_003176264.1
NW_003345201.1	981843	993841	XP_003176265.1
NW_003345201.1	994630	995188	XP_003176266.1
NW_003345201.1	995507	996758	XP_003176267.1
NW_003345201.1	997188	1001639	XP_003176268.1
NW_003345201.1	1002812	1003405	XP_003176269.1
NW_003345201.1	1004928	1011564	XP_003176270.1
NW_003345201.1	1012517	1014511	XP_003176271.1
NW_003345201.1	1015004	1015742	XP_003176272.1
NW_003345201.1	1016437	1019144	XP_003176273.1
NW_003345201.1	1020037	1021894	XP_003176274.1
NW_003345201.1	1022233	1023172	XP_003176275.1
NW_003345201.1	1023349	1024236	XP_003176276.1
NW_003345201.1	1024468	1025948	XP_003176277.1
NW_003345201.1	1026773	1027526	XP_003176278.1
NW_003345201.1	1028030	1029602	XP_003176279.1
NW_003345201.1	1030463	1031305	XP_003176280.1
NW_003345201.1	1032115	1033756	XP_003176281.1
NW_003345201.1	1034584	1035331	XP_003176282.1
NW_003345201.1	1036357	1037158	XP_003176283.1
NW_003345201.1	1037683	1038814	XP_003176284.1
NW_003345201.1	1039756	1041777	XP_003176285.1
NW_003345201.1	1045245	1046261	XP_003176286.1
NW_003345201.1	1047075	1047877	XP_003176287.1
NW_003345201.1	1048868	1050975	XP_003176288.1
NW_003345201.1	1051663	1052937	XP_003176289.1
NW_003345201.1	1053709	1054543	XP_003176290.1
NW_003345201.1	1054735	1056861	XP_003176291.1
NW_003345201.1	1057294	1057668	XP_003176292.1
NW_003345201.1	1058245	1059860	XP_003176293.1
NW_003345201.1	1061416	1063105	XP_003176294.1
NW_003345201.1	1063783	1064897	XP_003176295.1
NW_003345201.1	1065358	1066629	XP_003176296.1
NW_003345201.1	1068611	1071642	XP_003176297.1
NW_003345201.1	1072313	1074749	XP_003176298.1
NW_003345201.1	1075627	1077312	XP_003176299.1
NW_003345201.1	1079033	1079543	XP_003176300.1
NW_003345201.1	1080132	1081010	XP_003176301.1
NW_003345201.1	1081404	1082546	XP_003176302.1
NW_003345201.1	1084055	1085153	XP_003176303.1
NW_003345201.1	1086454	1089208	XP_003176304.1
NW_003345201.1	1089522	1091016	XP_003176305.1
NW_003345201.1	1091121	1093968	XP_003176306.1
NW_003345201.1	1094589	1097269	XP_003176307.1
NW_003345201.1	1097689	1099310	XP_003176308.1
NW_003345201.1	1099670	1100225	XP_003176309.1
NW_003345201.1	1100906	1101794	XP_003176310.1
NW_003345201.1	1104898	1106615	XP_003176311.1
NW_003345201.1	1106789	1107694	XP_003176312.1
NW_003345201.1	1108228	1109946	XP_003176313.1
NW_003345201.1	1113070	1113531	XP_003176314.1
NW_003345201.1	1114744	1120637	XP_003176315.1
NW_003345201.1	1123544	1125423	XP_003176316.1
NW_003345201.1	1126097	1128498	XP_003176317.1
NW_003345201.1	1128911	1129916	XP_003176318.1
NW_003345201.1	1131089	1132534	XP_003176319.1
NW_003345201.1	1133384	1133867	XP_003176320.1
NW_003345201.1	1134956	1137192	XP_003176321.1
NW_003345201.1	1137243	1138440	XP_003176322.1
NW_003345201.1	1138960	1139337	XP_003176323.1
NW_003345201.1	1139444	1140269	XP_003176324.1
NW_003345201.1	1142329	1144934	XP_003176325.1
NW_003345201.1	1148116	1148656	XP_003176326.1
NW_003345201.1	1150408	1152877	XP_003176327.1
NW_003345201.1	1153865	1155610	XP_003176328.1
NW_003345201.1	1156384	1157125	XP_003176329.1
NW_003345201.1	1157555	1158932	XP_003176330.1
NW_003345201.1	1159737	1163317	XP_003176331.1
NW_003345201.1	1163659	1164442	XP_003176332.1
NW_003345201.1	1165047	1166257	XP_003176333.1
NW_003345201.1	1167514	1169693	XP_003176334.1
NW_003345201.1	1169902	1170744	XP_003176335.1
NW_003345201.1	1171322	1173129	XP_003176336.1
NW_003345201.1	1174001	1175909	XP_003176337.1
NW_003345201.1	1176680	1177960	XP_003176338.1
NW_003345201.1	1179173	1182056	XP_003176339.1
NW_003345201.1	1182842	1183819	XP_003176340.1
NW_003345201.1	1184415	1185286	XP_003176341.1
NW_003345201.1	1186792	1187420	XP_003176342.1
NW_003345201.1	1187750	1188763	XP_003176343.1
NW_003345201.1	1189602	1192996	XP_003176344.1
NW_003345201.1	1194875	1197760	XP_003176345.1
NW_003345201.1	1199766	1200346	XP_003176346.1
NW_003345201.1	1201331	1203046	XP_003176347.1
NW_003345201.1	1203423	1203960	XP_003176348.1
NW_003345201.1	1204660	1205488	XP_003176349.1
NW_003345201.1	1206411	1208024	XP_003176350.1
NW_003345201.1	1208656	1213752	XP_003176351.1
NW_003345201.1	1214404	1216175	XP_003176352.1
NW_003345201.1	1216486	1217254	XP_003176353.1
NW_003345201.1	1217491	1218237	XP_003176354.1
NW_003345201.1	1218668	1224752	XP_003176355.1
NW_003345201.1	1225405	1226281	XP_003176356.1
NW_003345201.1	1226655	1227487	XP_003176357.1
NW_003345201.1	1228194	1229938	XP_003176358.1
NW_003345201.1	1230305	1232005	XP_003176359.1
NW_003345201.1	1232529	1233244	XP_003176360.1
NW_003345201.1	1233860	1235069	XP_003176361.1
NW_003345201.1	1235590	1237708	XP_003176362.1
NW_003345201.1	1240492	1241047	XP_003176363.1
NW_003345201.1	1242358	1243329	XP_003176364.1
NW_003345201.1	1243919	1244693	XP_003176365.1
NW_003345201.1	1245633	1247455	XP_003176366.1
NW_003345201.1	1248758	1249832	XP_003176367.1
NW_003345201.1	1250523	1253250	XP_003176368.1
NW_003345201.1	1254450	1254913	XP_003176369.1
NW_003345201.1	1255270	1256360	XP_003176370.1
NW_003345201.1	1256635	1259286	XP_003176371.1
NW_003345201.1	1259926	1263280	XP_003176372.1
NW_003345201.1	1264087	1265884	XP_003176373.1
NW_003345201.1	1268041	1270934	XP_003176374.1
NW_003345201.1	1271627	1274550	XP_003176375.1
NW_003345201.1	1276265	1276574	XP_003176376.1
NW_003345201.1	1277668	1281780	XP_003176377.1
NW_003345201.1	1283626	1286902	XP_003176378.1
NW_003345201.1	1287357	1289042	XP_003176379.1
NW_003345201.1	1289375	1290719	XP_003176380.1
NW_003345201.1	1290867	1291869	XP_003176381.1
NW_003345201.1	1292680	1293992	XP_003176382.1
NW_003345201.1	1299177	1301093	XP_003176383.1
NW_003345201.1	1302630	1303623	XP_003176384.1
NW_003345201.1	1304196	1304717	XP_003176385.1
NW_003345201.1	1305766	1306347	XP_003176386.1
NW_003345201.1	1308776	1309259	XP_003176387.1
NW_003345201.1	1310566	1310951	XP_003176388.1
NW_003345201.1	1313275	1315269	XP_003176389.1
NW_003345201.1	1316039	1318833	XP_003176390.1
NW_003345201.1	1320051	1320921	XP_003176391.1
NW_003345201.1	1321576	1326151	XP_003176392.1
NW_003345201.1	1326646	1327466	XP_003176393.1
NW_003345201.1	1327965	1329670	XP_003176394.1
NW_003345201.1	1330942	1332179	XP_003176395.1
NW_003345201.1	1333320	1335154	XP_003176396.1
NW_003345201.1	1337008	1337936	XP_003176397.1
NW_003345201.1	1339391	1340418	XP_003176398.1
NW_003345201.1	1340930	1342045	XP_003176399.1
NW_003345201.1	1342574	1343391	XP_003176400.1
NW_003345201.1	1343687	1346257	XP_003176401.1
NW_003345201.1	1347221	1348262	XP_003176402.1
NW_003345201.1	1349288	1349919	XP_003176403.1
NW_003345201.1	1351448	1354494	XP_003176404.1
NW_003345201.1	1355163	1357949	XP_003176405.1
NW_003345201.1	1358608	1359699	XP_003176406.1
NW_003345201.1	1359985	1360672	XP_003176407.1
NW_003345201.1	1361170	1362351	XP_003176408.1
NW_003345201.1	1362603	1365603	XP_003176409.1
NW_003345201.1	1367017	1367744	XP_003176410.1
NW_003345201.1	1368087	1370856	XP_003176411.1
NW_003345201.1	1371148	1372327	XP_003176412.1
NW_003345201.1	1372806	1374315	XP_003176413.1
NW_003345201.1	1374613	1376364	XP_003176414.1
NW_003345201.1	1376814	1378172	XP_003176415.1
NW_003345201.1	1378582	1379952	XP_003176416.1
NW_003345201.1	1380320	1383476	XP_003176417.1
NW_003345201.1	1384308	1385160	XP_003176418.1
NW_003345201.1	1386078	1387297	XP_003176419.1
NW_003345201.1	1389853	1390226	XP_003176420.1
NW_003345201.1	1390970	1391631	XP_003176421.1
NW_003345201.1	1391940	1393468	XP_003176422.1
NW_003345201.1	1396410	1401295	XP_003176423.1
NW_003345201.1	1401581	1402132	XP_003176424.1
NW_003345201.1	1402454	1403142	XP_003176425.1
NW_003345201.1	1403135	1403629	XP_003176426.1
NW_003345201.1	1404749	1409284	XP_003176427.1
NW_003345201.1	1409987	1412228	XP_003176428.1
NW_003345201.1	1415222	1415540	XP_003176429.1
NW_003345201.1	1415884	1418559	XP_003176430.1
NW_003345201.1	1419285	1420268	XP_003176431.1
NW_003345201.1	1420730	1422995	XP_003176432.1
NW_003345201.1	1423587	1424967	XP_003176433.1
NW_003345201.1	1426431	1427174	XP_003176434.1
NW_003345201.1	1429419	1431845	XP_003176435.1
NW_003345201.1	1432775	1433366	XP_003176436.1
NW_003345201.1	1433998	1435206	XP_003176437.1
NW_003345201.1	1435596	1436457	XP_003176438.1
NW_003345201.1	1436932	1437610	XP_003176439.1
NW_003345201.1	1438275	1440419	XP_003176440.1
NW_003345201.1	1442263	1442629	XP_003176441.1
NW_003345201.1	1444532	1446307	XP_003176442.1
NW_003345201.1	1446530	1447891	XP_003176443.1
NW_003345201.1	1448875	1449422	XP_003176444.1
NW_003345201.1	1450070	1450600	XP_003176445.1
NW_003345201.1	1450866	1451443	XP_003176446.1
NW_003345201.1	1452048	1454559	XP_003176447.1
NW_003345201.1	1454951	1456178	XP_003176448.1
NW_003345201.1	1457044	1458223	XP_003176449.1
NW_003345201.1	1458722	1460731	XP_003176450.1
NW_003345201.1	1461232	1462579	XP_003176451.1
NW_003345201.1	1463073	1463807	XP_003176452.1
NW_003345201.1	1464525	1465339	XP_003176453.1
NW_003345201.1	1465623	1466436	XP_003176454.1
NW_003345201.1	1467866	1468858	XP_003176455.1
NW_003345201.1	1473776	1475223	XP_003176456.1
NW_003345201.1	1476485	1481245	XP_003176457.1
NW_003345201.1	1481587	1483090	XP_003176458.1
NW_003345201.1	1483293	1484360	XP_003176459.1
NW_003345201.1	1484713	1485574	XP_003176460.1
NW_003345201.1	1486491	1488525	XP_003176461.1
NW_003345201.1	1489304	1490983	XP_003176462.1
NW_003345201.1	1492473	1493454	XP_003176463.1
NW_003345201.1	1494353	1495835	XP_003176464.1
NW_003345201.1	1496052	1497054	XP_003176465.1
NW_003345201.1	1499302	1500973	XP_003176466.1
NW_003345201.1	1505511	1508105	XP_003176467.1
NW_003345201.1	1508489	1509629	XP_003176468.1
NW_003345201.1	1510140	1511820	XP_003176469.1
NW_003345201.1	1512347	1512899	XP_003176470.1
NW_003345201.1	1513239	1515051	XP_003176471.1
NW_003345201.1	1515513	1516158	XP_003176472.1
NW_003345201.1	1516638	1518163	XP_003176473.1
NW_003345201.1	1518538	1522465	XP_003176474.1
NW_003345201.1	1522854	1524824	XP_003176475.1
NW_003345201.1	1526381	1527511	XP_003176476.1
NW_003345201.1	1529393	1529773	XP_003176477.1
NW_003345201.1	1530757	1532171	XP_003176478.1
NW_003345201.1	1532859	1539656	XP_003176479.1
NW_003345201.1	1540071	1540757	XP_003176480.1
NW_003345201.1	1540960	1541716	XP_003176481.1
NW_003345201.1	1542200	1543883	XP_003176482.1
NW_003345201.1	1544240	1546246	XP_003176483.1
NW_003345201.1	1547148	1548189	XP_003176484.1
NW_003345201.1	1548986	1552110	XP_003176485.1
NW_003345201.1	1554535	1556727	XP_003176486.1
NW_003345201.1	1557372	1560753	XP_003176487.1
NW_003345201.1	1561734	1562040	XP_003176488.1
NW_003345201.1	1562261	1562849	XP_003176489.1
NW_003345201.1	1563398	1567423	XP_003176490.1
NW_003345201.1	1568003	1568729	XP_003176491.1
NW_003345201.1	1569522	1571762	XP_003176492.1
NW_003345201.1	1572742	1573599	XP_003176493.1
NW_003345201.1	1577623	1578107	XP_003176494.1
NW_003345201.1	1579274	1581108	XP_003176495.1
NW_003345201.1	1581620	1583269	XP_003176496.1
NW_003345201.1	1583767	1584397	XP_003176497.1
NW_003345201.1	1585657	1587088	XP_003176498.1
NW_003345201.1	1589630	1589975	XP_003176499.1
NW_003345201.1	1595596	1597445	XP_003176500.1
NW_003345201.1	1598288	1599110	XP_003176501.1
NW_003345201.1	1599730	1602881	XP_003176502.1
NW_003345201.1	1603473	1604829	XP_003176503.1
NW_003345201.1	1605410	1606045	XP_003176504.1
NW_003345201.1	1606660	1609993	XP_003176505.1
NW_003345201.1	1610347	1611614	XP_003176506.1
NW_003345201.1	1611672	1612340	XP_003176507.1
NW_003345201.1	1612819	1615814	XP_003176508.1
NW_003345201.1	1616348	1616746	XP_003176509.1
NW_003345201.1	1617094	1617795	XP_003176510.1
NW_003345201.1	1618906	1620346	XP_003176511.1
NW_003345201.1	1621342	1622587	XP_003176512.1
NW_003345201.1	1623307	1625645	XP_003176513.1
NW_003345201.1	1627298	1629124	XP_003176514.1
NW_003345201.1	1629496	1632453	XP_003176515.1
NW_003345201.1	1633295	1635799	XP_003176516.1
NW_003345201.1	1636474	1636973	XP_003176517.1
NW_003345201.1	1637660	1638289	XP_003176518.1
NW_003345201.1	1639908	1642489	XP_003176519.1
NW_003345201.1	1643467	1646024	XP_003176520.1
NW_003345201.1	1647552	1648859	XP_003176521.1
NW_003345201.1	1649306	1650255	XP_003176522.1
NW_003345201.1	1650722	1652031	XP_003176523.1
NW_003345201.1	1652320	1654942	XP_003176524.1
NW_003345201.1	1655345	1656012	XP_003176525.1
NW_003345201.1	1656522	1658612	XP_003176526.1
NW_003345201.1	1659718	1661165	XP_003176527.1
NW_003345201.1	1663117	1664680	XP_003176528.1
NW_003345201.1	1666079	1667219	XP_003176529.1
NW_003345201.1	1667612	1668031	XP_003176530.1
NW_003345201.1	1668293	1668942	XP_003176531.1
NW_003345201.1	1669448	1669697	XP_003176532.1
NW_003345201.1	1670744	1671099	XP_003176533.1
NW_003345201.1	1672218	1673004	XP_003176534.1
NW_003345201.1	1673168	1673687	XP_003176535.1
NW_003345201.1	1674391	1674742	XP_003176536.1
NW_003345201.1	1676195	1677762	XP_003176537.1
NW_003345201.1	1679185	1679548	XP_003176538.1
NW_003345201.1	1679695	1680263	XP_003176539.1
NW_003345201.1	1680939	1683925	XP_003176540.1
NW_003345201.1	1684117	1684584	XP_003176541.1
NW_003345201.1	1685134	1686346	XP_003176542.1
NW_003345201.1	1686585	1687425	XP_003176543.1
NW_003345201.1	1687932	1691724	XP_003176544.1
NW_003345201.1	1692794	1693681	XP_003176545.1
NW_003345201.1	1694281	1694830	XP_003176546.1
NW_003345201.1	1695204	1697376	XP_003176547.1
NW_003345201.1	1699380	1700084	XP_003176548.1
NW_003345201.1	1701019	1703430	XP_003176549.1
NW_003345201.1	1706025	1707273	XP_003176550.1
NW_003345201.1	1707618	1708687	XP_003176551.1
NW_003345201.1	1709680	1710518	XP_003176552.1
NW_003345201.1	1711245	1712364	XP_003176553.1
NW_003345201.1	1712568	1713295	XP_003176554.1
NW_003345201.1	1713686	1716957	XP_003176555.1
NW_003345201.1	1717420	1718576	XP_003176556.1
NW_003345201.1	1719901	1720456	XP_003176557.1
NW_003345201.1	1720973	1722166	XP_003176558.1
NW_003345201.1	1723051	1725139	XP_003176559.1
NW_003345201.1	1726172	1727630	XP_003176560.1
NW_003345201.1	1728583	1729975	XP_003176561.1
NW_003345201.1	1731310	1731953	XP_003176562.1
NW_003345201.1	1732446	1732999	XP_003176563.1
NW_003345201.1	1734237	1736046	XP_003176564.1
NW_003345201.1	1736591	1737454	XP_003176565.1
NW_003345201.1	1737783	1738516	XP_003176566.1
NW_003345201.1	1739529	1740715	XP_003176567.1
NW_003345201.1	1741915	1742788	XP_003176568.1
NW_003345201.1	1743288	1744443	XP_003176569.1
NW_003345201.1	1745092	1746518	XP_003176570.1
NW_003345201.1	1747365	1748837	XP_003176571.1
NW_003345201.1	1749953	1750463	XP_003176572.1
NW_003345201.1	1750894	1752425	XP_003176573.1
NW_003345201.1	1752849	1754804	XP_003176574.1
NW_003345201.1	1755257	1757738	XP_003176575.1
NW_003345201.1	1758903	1759351	XP_003176576.1
NW_003345201.1	1759880	1762343	XP_003176577.1
NW_003345201.1	1762973	1763601	XP_003176578.1
NW_003345201.1	1764403	1766197	XP_003176579.1
NW_003345201.1	1767185	1767932	XP_003176580.1
NW_003345201.1	1770007	1772692	XP_003176581.1
NW_003345201.1	1773324	1774944	XP_003176582.1
NW_003345201.1	1778014	1778566	XP_003176583.1
NW_003345201.1	1780564	1780931	XP_003176584.1
NW_003345201.1	1781915	1782419	XP_003176585.1
NW_003345201.1	1783652	1787537	XP_003176586.1
NW_003345201.1	1790475	1792124	XP_003176587.1
NW_003345201.1	1794683	1795067	XP_003176588.1
NW_003345201.1	1799968	1801150	XP_003176589.1
NW_003345201.1	1801677	1802290	XP_003176590.1
NW_003345201.1	1805291	1806142	XP_003176591.1
NW_003345201.1	1807050	1807999	XP_003176592.1
NW_003345201.1	1808206	1811668	XP_003176593.1
NW_003345201.1	1812151	1812997	XP_003176594.1
NW_003345201.1	1813358	1815240	XP_003176595.1
NW_003345201.1	1816839	1818356	XP_003176596.1
NW_003345201.1	1821253	1825374	XP_003176597.1
NW_003345201.1	1825889	1828176	XP_003176598.1
NW_003345201.1	1828738	1830932	XP_003176599.1
NW_003345201.1	1831664	1832820	XP_003176600.1
NW_003345201.1	1833962	1836266	XP_003176601.1
NW_003345201.1	1836476	1837691	XP_003176602.1
NW_003345201.1	1838011	1847432	XP_003176603.1
NW_003345201.1	1849034	1849598	XP_003176604.1
NW_003345201.1	1849992	1850973	XP_003176605.1
NW_003345201.1	1851857	1853051	XP_003176606.1
NW_003345201.1	1853533	1854190	XP_003176607.1
NW_003345201.1	1855773	1857022	XP_003176608.1
NW_003345201.1	1857666	1859202	XP_003176609.1
NW_003345201.1	1860037	1861941	XP_003176610.1
NW_003345201.1	1862955	1863942	XP_003176611.1
NW_003345201.1	1865402	1865922	XP_003176612.1
NW_003345201.1	1866742	1868437	XP_003176613.1
NW_003345201.1	1868799	1869753	XP_003176614.1
NW_003345201.1	1870446	1870818	XP_003176615.1
NW_003345201.1	1871258	1873132	XP_003176616.1
NW_003345201.1	1875166	1875495	XP_003176617.1
NW_003345201.1	1877451	1879474	XP_003176618.1
NW_003345201.1	1880068	1881840	XP_003176619.1
NW_003345201.1	1882568	1883937	XP_003176620.1
NW_003345201.1	1885021	1886230	XP_003176621.1
NW_003345201.1	1888383	1889767	XP_003176622.1
NW_003345201.1	1890771	1891655	XP_003176623.1
NW_003345201.1	1891936	1893615	XP_003176624.1
NW_003345201.1	1895038	1898845	XP_003176625.1
NW_003345201.1	1899246	1900252	XP_003176626.1
NW_003345201.1	1901500	1902248	XP_003176627.1
NW_003345201.1	1902560	1904325	XP_003176628.1
NW_003345201.1	1906408	1908207	XP_003176629.1
NW_003345201.1	1908638	1910592	XP_003176630.1
NW_003345201.1	1911472	1912683	XP_003176631.1
NW_003345201.1	1913295	1914466	XP_003176632.1
NW_003345201.1	1915375	1915815	XP_003176633.1
NW_003345201.1	1916330	1917431	XP_003176634.1
NW_003345201.1	1917515	1918515	XP_003176635.1
NW_003345201.1	1919235	1920034	XP_003176636.1
NW_003345201.1	1921307	1922240	XP_003176637.1
NW_003345201.1	1923028	1925098	XP_003176638.1
NW_003345201.1	1925271	1926874	XP_003176639.1
NW_003345201.1	1927895	1928715	XP_003176640.1
NW_003345201.1	1929205	1930188	XP_003176641.1
NW_003345201.1	1931534	1932955	XP_003176642.1
NW_003345201.1	1933905	1936419	XP_003176643.1
NW_003345201.1	1936601	1938203	XP_003176644.1
NW_003345201.1	1939636	1941369	XP_003176645.1
NW_003345201.1	1943008	1944714	XP_003176646.1
NW_003345201.1	1945418	1946222	XP_003176647.1
NW_003345201.1	1947316	1948809	XP_003176648.1
NW_003345201.1	1949436	1950644	XP_003176649.1
NW_003345201.1	1951651	1952953	XP_003176650.1
NW_003345201.1	1954246	1954912	XP_003176651.1
NW_003345201.1	1957184	1959326	XP_003176652.1
NW_003345201.1	1960061	1961334	XP_003176653.1
NW_003345201.1	1961770	1962511	XP_003176654.1
NW_003345201.1	1963409	1966027	XP_003176655.1
NW_003345201.1	1966422	1968308	XP_003176656.1
NW_003345201.1	1969704	1970463	XP_003176657.1
NW_003345201.1	1972694	1973636	XP_003176658.1
NW_003345201.1	1974961	1978168	XP_003176659.1
NW_003345201.1	1979078	1982591	XP_003176660.1
NW_003345201.1	1983125	1983467	XP_003176661.1
NW_003345201.1	1984493	1986642	XP_003176662.1
NW_003345201.1	1987146	1987977	XP_003176663.1
NW_003345201.1	1988808	1990542	XP_003176664.1
NW_003345201.1	1991273	1992442	XP_003176665.1
NW_003345201.1	1993299	1993659	XP_003176666.1
NW_003345201.1	1994922	1995774	XP_003176667.1
NW_003345201.1	1996581	1996893	XP_003176668.1
NW_003345201.1	1998348	2000199	XP_003176669.1
NW_003345201.1	2001366	2003288	XP_003176670.1
NW_003345201.1	2003586	2005120	XP_003176671.1
NW_003345201.1	2005640	2006432	XP_003176672.1
NW_003345201.1	2006910	2008619	XP_003176673.1
NW_003345201.1	2010001	2012634	XP_003176674.1
NW_003345201.1	2013581	2015220	XP_003176675.1
NW_003345201.1	2016055	2016935	XP_003176676.1
NW_003345201.1	2017677	2020123	XP_003176677.1
NW_003345201.1	2020620	2022155	XP_003176678.1
NW_003345201.1	2022568	2024765	XP_003176679.1
NW_003345201.1	2025379	2029493	XP_003176680.1
NW_003345201.1	2030532	2031591	XP_003176681.1
NW_003345201.1	2031870	2032549	XP_003176682.1
NW_003345201.1	2032927	2033710	XP_003176683.1
NW_003345201.1	2033997	2035380	XP_003176684.1
NW_003345201.1	2035891	2036595	XP_003176685.1
NW_003345201.1	2037008	2039041	XP_003176686.1
NW_003345201.1	2041631	2042939	XP_003176687.1
NW_003345201.1	2044569	2046349	XP_003176688.1
NW_003345201.1	2047074	2048582	XP_003176689.1
NW_003345201.1	2049143	2050151	XP_003176690.1
NW_003345201.1	2050714	2051266	XP_003176691.1
NW_003345201.1	2051530	2052837	XP_003176692.1
NW_003345201.1	2053069	2054581	XP_003176693.1
NW_003345201.1	2054689	2055383	XP_003176694.1
NW_003345201.1	2055768	2057233	XP_003176695.1
NW_003345201.1	2058521	2059826	XP_003176696.1
NW_003345201.1	2061038	2063484	XP_003176697.1
NW_003345201.1	2064039	2067606	XP_003176698.1
NW_003345201.1	2068373	2069402	XP_003176699.1
NW_003345201.1	2069814	2070465	XP_003176700.1
NW_003345201.1	2070739	2072038	XP_003176701.1
NW_003345201.1	2072422	2079838	XP_003176702.1
NW_003345201.1	2080405	2082225	XP_003176703.1
NW_003345201.1	2082908	2084394	XP_003176704.1
NW_003345201.1	2084889	2086878	XP_003176705.1
NW_003345201.1	2088120	2089176	XP_003176706.1
NW_003345201.1	2090790	2091098	XP_003176707.1
NW_003345201.1	2091225	2091703	XP_003176708.1
NW_003345201.1	2092321	2094230	XP_003176709.1
NW_003345201.1	2098481	2102294	XP_003176710.1
NW_003345201.1	2103017	2104742	XP_003176711.1
NW_003345201.1	2106588	2107830	XP_003176712.1
NW_003345201.1	2108593	2109463	XP_003176713.1
NW_003345201.1	2110120	2111085	XP_003176714.1
NW_003345201.1	2111580	2112889	XP_003176715.1
NW_003345201.1	2113607	2114665	XP_003176716.1
NW_003345201.1	2114972	2116835	XP_003176717.1
NW_003345201.1	2121536	2123589	XP_003176718.1
NW_003345201.1	2124132	2125347	XP_003176719.1
NW_003345201.1	2125992	2127026	XP_003176720.1
NW_003345201.1	2128174	2129035	XP_003176721.1
NW_003345201.1	2130426	2131868	XP_003176722.1
NW_003345201.1	2132222	2132924	XP_003176723.1
NW_003345201.1	2135918	2137133	XP_003176724.1
NW_003345201.1	2138540	2140089	XP_003176725.1
NW_003345201.1	2140464	2142353	XP_003176726.1
NW_003345201.1	2143269	2145300	XP_003176727.1
NW_003345201.1	2145411	2146247	XP_003176728.1
NW_003345201.1	2146901	2147842	XP_003176729.1
NW_003345201.1	2148343	2149182	XP_003176730.1
NW_003345201.1	2149854	2152058	XP_003176731.1
NW_003345201.1	2152769	2157049	XP_003176732.1
NW_003345201.1	2157377	2157977	XP_003176733.1
NW_003345201.1	2158343	2161444	XP_003176734.1
NW_003345201.1	2161797	2162237	XP_003176735.1
NW_003345201.1	2162532	2163671	XP_003176736.1
NW_003345201.1	2164058	2165091	XP_003176737.1
NW_003345201.1	2165278	2166803	XP_003176738.1
NW_003345201.1	2167151	2168726	XP_003176739.1
NW_003345201.1	2169042	2169988	XP_003176740.1
NW_003345201.1	2170390	2171631	XP_003176741.1
NW_003345201.1	2171760	2172610	XP_003176742.1
NW_003345201.1	2173227	2175021	XP_003176743.1
NW_003345201.1	2175570	2176534	XP_003176744.1
NW_003345201.1	2177127	2178312	XP_003176745.1
NW_003345201.1	2178878	2180500	XP_003176746.1
NW_003345201.1	2182240	2185571	XP_003176747.1
NW_003345201.1	2195159	2202471	XP_003176748.1
NW_003345201.1	2203247	2203968	XP_003176749.1
NW_003345201.1	2204337	2205928	XP_003176750.1
NW_003345201.1	2207304	2209705	XP_003176751.1
NW_003345201.1	2210699	2213888	XP_003176752.1
NW_003345201.1	2214557	2214879	XP_003176753.1
NW_003345201.1	2215551	2216184	XP_003176754.1
NW_003345201.1	2216880	2220885	XP_003176755.1
NW_003345201.1	2223674	2226003	XP_003176756.1
NW_003345201.1	2227831	2228425	XP_003176757.1
NW_003345201.1	2229834	2231422	XP_003176758.1
NW_003345201.1	2232286	2232880	XP_003176759.1
NW_003345201.1	2234846	2236677	XP_003176760.1
NW_003345201.1	2237039	2238204	XP_003176761.1
NW_003345201.1	2240773	2242322	XP_003176762.1
NW_003345201.1	2243307	2245403	XP_003176763.1
NW_003345201.1	2246481	2248896	XP_003176764.1
NW_003345201.1	2249724	2250855	XP_003176765.1
NW_003345201.1	2252640	2254716	XP_003176766.1
NW_003345201.1	2255523	2255839	XP_003176767.1
NW_003345201.1	2255873	2257939	XP_003176768.1
NW_003345201.1	2261901	2262270	XP_003176769.1
NW_003345201.1	2264231	2264819	XP_003176770.1
NW_003345201.1	2268222	2273124	XP_003176771.1
NW_003345201.1	2273506	2282019	XP_003176772.1
NW_003345201.1	2282442	2283321	XP_003176773.1
NW_003345201.1	2283806	2284817	XP_003176774.1
NW_003345201.1	2286803	2288632	XP_003176775.1
NW_003345201.1	2292646	2293432	XP_003176776.1
NW_003345201.1	2296078	2299657	XP_003176777.1
NW_003345201.1	2300824	2301374	XP_003176778.1
NW_003345201.1	2302350	2303477	XP_003176779.1
NW_003345201.1	2304537	2324962	XP_003176780.1
NW_003345201.1	2325880	2328576	XP_003176781.1
NW_003345201.1	2329700	2332584	XP_003176782.1
NW_003345201.1	2333121	2333573	XP_003176783.1
NW_003345201.1	2336607	2337214	XP_003176784.1
NW_003345201.1	2337584	2340507	XP_003176785.1
NW_003345201.1	2341002	2342932	XP_003176786.1
NW_003345201.1	2345190	2345610	XP_003176787.1
NW_003345201.1	2345816	2346644	XP_003176788.1
NW_003345201.1	2348291	2350579	XP_003176789.1
NW_003345201.1	2351165	2352107	XP_003176790.1
NW_003345201.1	2352867	2353285	XP_003176791.1
NW_003345201.1	2353990	2355436	XP_003176792.1
NW_003345201.1	2355943	2360394	XP_003176793.1
NW_003345201.1	2361167	2363501	XP_003176794.1
NW_003345201.1	2364320	2366363	XP_003176795.1
NW_003345201.1	2366928	2367796	XP_003176796.1
NW_003345201.1	2368996	2370457	XP_003176797.1
NW_003345201.1	2371091	2374205	XP_003176798.1
NW_003345201.1	2374886	2376158	XP_003176799.1
NW_003345201.1	2376451	2378728	XP_003176800.1
NW_003345201.1	2379449	2381417	XP_003176801.1
NW_003345201.1	2382965	2387695	XP_003176802.1
NW_003345201.1	2388674	2391420	XP_003176803.1
NW_003345201.1	2396657	2398936	XP_003176804.1
NW_003345201.1	2401668	2402563	XP_003176805.1
NW_003345201.1	2402755	2403221	XP_003176806.1
NW_003345201.1	2404056	2406669	XP_003176807.1
NW_003345201.1	2407511	2409433	XP_003176808.1
NW_003345201.1	2410148	2411557	XP_003176809.1
NW_003345201.1	2412038	2413859	XP_003176810.1
NW_003345201.1	2414008	2415152	XP_003176811.1
NW_003345201.1	2415490	2418155	XP_003176812.1
NW_003345201.1	2418708	2420005	XP_003176813.1
NW_003345201.1	2421610	2422480	XP_003176814.1
NW_003345201.1	2423036	2423733	XP_003176815.1
NW_003345201.1	2424361	2425315	XP_003176816.1
NW_003345201.1	2425571	2426208	XP_003176817.1
NW_003345201.1	2427952	2429071	XP_003176818.1
NW_003345201.1	2429839	2435772	XP_003176819.1
NW_003345201.1	2437919	2438466	XP_003176820.1
NW_003345201.1	2442226	2449698	XP_003176821.1
NW_003345201.1	2450269	2451343	XP_003176822.1
NW_003345201.1	2451887	2452868	XP_003176823.1
NW_003345201.1	2453277	2454867	XP_003176824.1
NW_003345201.1	2455439	2457269	XP_003176825.1
NW_003345201.1	2457703	2458335	XP_003176826.1
NW_003345201.1	2459047	2463138	XP_003176827.1
NW_003345201.1	2464256	2466612	XP_003176828.1
NW_003345201.1	2468222	2470218	XP_003176829.1
NW_003345201.1	2471420	2473018	XP_003176830.1
NW_003345201.1	2474109	2475933	XP_003176831.1
NW_003345201.1	2476982	2479480	XP_003176832.1
NW_003345201.1	2480355	2480914	XP_003176833.1
NW_003345201.1	2481067	2482347	XP_003176834.1
NW_003345201.1	2482834	2484268	XP_003176835.1
NW_003345201.1	2484774	2486315	XP_003176836.1
NW_003345201.1	2486597	2487454	XP_003176837.1
NW_003345201.1	2487894	2488819	XP_003176838.1
NW_003345201.1	2491266	2495146	XP_003176839.1
NW_003345201.1	2496679	2497829	XP_003176840.1
NW_003345201.1	2498933	2499251	XP_003176841.1
NW_003345201.1	2501838	2502795	XP_003176842.1
NW_003345201.1	2503901	2504756	XP_003176843.1
NW_003345201.1	2507055	2509154	XP_003176844.1
NW_003345201.1	2510401	2511102	XP_003176845.1
NW_003345201.1	2511505	2513548	XP_003176846.1
NW_003345201.1	2513778	2515546	XP_003176847.1
NW_003345201.1	2517012	2517693	XP_003176848.1
NW_003345201.1	2518585	2520298	XP_003176849.1
NW_003345201.1	2520889	2521894	XP_003176850.1
NW_003345201.1	2523489	2524959	XP_003176851.1
NW_003345201.1	2525396	2526261	XP_003176852.1
NW_003345201.1	2526747	2527152	XP_003176853.1
NW_003345201.1	2528270	2533461	XP_003176854.1
NW_003345201.1	2535846	2538354	XP_003176855.1
NW_003345201.1	2539176	2540052	XP_003176856.1
NW_003345201.1	2540826	2542480	XP_003176857.1
NW_003345201.1	2543248	2543838	XP_003176858.1
NW_003345201.1	2546126	2546464	XP_003176859.1
NW_003345201.1	2549458	2549959	XP_003176860.1
NW_003345201.1	2551216	2552537	XP_003176861.1
NW_003345201.1	2553184	2553941	XP_003176862.1
NW_003345201.1	2554347	2555484	XP_003176863.1
NW_003345201.1	2556407	2558307	XP_003176864.1
NW_003345201.1	2560427	2565148	XP_003176865.1
NW_003345201.1	2565918	2567616	XP_003176866.1
NW_003345201.1	2568090	2571727	XP_003176867.1
NW_003345201.1	2572973	2573795	XP_003176868.1
NW_003345201.1	2574136	2574487	XP_003176869.1
NW_003345201.1	2574778	2576665	XP_003176870.1
NW_003345201.1	2577327	2579113	XP_003176871.1
NW_003345201.1	2579871	2584392	XP_003176872.1
NW_003345201.1	2587615	2589419	XP_003176873.1
NW_003345201.1	2590381	2591302	XP_003176874.1
NW_003345201.1	2591394	2592351	XP_003176875.1
NW_003345201.1	2592942	2593911	XP_003176876.1
NW_003345201.1	2594398	2596779	XP_003176877.1
NW_003345201.1	2598025	2599843	XP_003176878.1
NW_003345201.1	2602185	2603556	XP_003176879.1
NW_003345201.1	2608050	2609541	XP_003176880.1
NW_003345201.1	2612315	2614312	XP_003176881.1
NW_003345201.1	2614876	2616887	XP_003176882.1
NW_003345201.1	2618634	2620270	XP_003176883.1
NW_003345201.1	2621067	2621539	XP_003176884.1
NW_003345201.1	2621834	2622466	XP_003176885.1
NW_003345201.1	2623580	2624684	XP_003176886.1
NW_003345201.1	2626269	2628769	XP_003176887.1
NW_003345201.1	2629542	2632029	XP_003176888.1
NW_003345201.1	2634120	2636655	XP_003176889.1
NW_003345201.1	2638594	2639352	XP_003176890.1
NW_003345201.1	2639689	2643203	XP_003176891.1
NW_003345201.1	2644698	2645091	XP_003176892.1
NW_003345201.1	2645641	2648781	XP_003176893.1
NW_003345201.1	2649297	2650505	XP_003176894.1
NW_003345201.1	2651104	2652105	XP_003176895.1
NW_003345201.1	2652698	2654273	XP_003176896.1
NW_003345201.1	2655281	2656306	XP_003176897.1
NW_003345201.1	2658105	2659873	XP_003176898.1
NW_003345201.1	2660340	2662408	XP_003176899.1
NW_003345201.1	2663508	2664597	XP_003176900.1
NW_003345201.1	2664887	2665710	XP_003176901.1
NW_003345201.1	2666117	2667152	XP_003176902.1
NW_003345201.1	2668232	2669729	XP_003176903.1
NW_003345201.1	2670045	2671181	XP_003176904.1
NW_003345201.1	2672004	2673486	XP_003176905.1
NW_003345201.1	2674462	2675459	XP_003176906.1
NW_003345201.1	2677233	2684928	XP_003176907.1
NW_003345201.1	2685548	2686466	XP_003176908.1
NW_003345201.1	2688746	2689302	XP_003176909.1
NW_003345201.1	2690240	2692129	XP_003176910.1
NW_003345201.1	2692572	2693892	XP_003176911.1
NW_003345201.1	2694159	2694626	XP_003176912.1
NW_003345201.1	2702031	2702820	XP_003176913.1
NW_003345201.1	2703622	2705239	XP_003176914.1
NW_003345201.1	2705687	2706392	XP_003176915.1
NW_003345201.1	2706732	2708113	XP_003176916.1
NW_003345201.1	2708743	2709877	XP_003176917.1
NW_003345201.1	2710505	2712687	XP_003176918.1
NW_003345201.1	2713223	2714558	XP_003176919.1
NW_003345201.1	2715033	2715978	XP_003176920.1
NW_003345201.1	2716456	2718153	XP_003176921.1
NW_003345201.1	2720290	2724377	XP_003176922.1
NW_003345201.1	2725088	2725757	XP_003176923.1
NW_003345201.1	2726007	2727144	XP_003176924.1
NW_003345201.1	2727658	2729463	XP_003176925.1
NW_003345201.1	2729943	2730884	XP_003176926.1
NW_003345201.1	2731323	2734245	XP_003176927.1
NW_003345201.1	2734613	2736275	XP_003176928.1
NW_003345201.1	2739643	2740881	XP_003176929.1
NW_003345201.1	2746373	2747188	XP_003176930.1
NW_003345201.1	2747603	2748074	XP_003176931.1
NW_003345201.1	2748990	2749991	XP_003176932.1
NW_003345201.1	2750807	2753995	XP_003176933.1
NW_003345201.1	2756275	2759116	XP_003176934.1
NW_003345201.1	2759978	2761700	XP_003176935.1
NW_003345201.1	2762193	2764117	XP_003176936.1
NW_003345201.1	2765197	2768499	XP_003176937.1
NW_003345201.1	2771145	2773005	XP_003176938.1
NW_003345201.1	2773909	2774287	XP_003176939.1
NW_003345201.1	2778423	2778987	XP_003176940.1
NW_003345201.1	2780841	2781546	XP_003176941.1
NW_003345201.1	2781738	2782298	XP_003176942.1
NW_003345201.1	2783535	2785172	XP_003176943.1
NW_003345201.1	2787486	2788375	XP_003176944.1
NW_003345201.1	2789615	2790117	XP_003176945.1
NW_003345201.1	2791173	2791652	XP_003176946.1
NW_003345201.1	2791942	2792581	XP_003176947.1
NW_003345201.1	2794587	2796250	XP_003176948.1
NW_003345201.1	2798188	2801177	XP_003176949.1
NW_003345201.1	2801417	2801956	XP_003176950.1
NW_003345201.1	2803715	2809641	XP_003176951.1
NW_003345201.1	2810534	2812420	XP_003176952.1
NW_003345201.1	2813482	2814835	XP_003176953.1
NW_003345201.1	2815276	2816559	XP_003176954.1
NW_003345201.1	2816807	2817849	XP_003176955.1
NW_003345201.1	2820262	2821469	XP_003176956.1
NW_003345201.1	2822513	2823116	XP_003176957.1
NW_003345201.1	2825317	2826269	XP_003176958.1
NW_003345201.1	2826812	2829373	XP_003176959.1
NW_003345201.1	2829661	2830267	XP_003176960.1
NW_003345201.1	2834163	2837130	XP_003176961.1
NW_003345201.1	2838019	2839020	XP_003176962.1
NW_003345201.1	2841179	2843176	XP_003176963.1
NW_003345201.1	2843651	2844552	XP_003176964.1
NW_003345201.1	2845882	2849221	XP_003176965.1
NW_003345201.1	2850047	2852107	XP_003176966.1
NW_003345201.1	2852692	2854324	XP_003176967.1
NW_003345201.1	2854515	2856255	XP_003176968.1
NW_003345201.1	2857126	2858434	XP_003176969.1
NW_003345201.1	2858715	2859042	XP_003176970.1
NW_003345201.1	2860911	2861952	XP_003176971.1
NW_003345201.1	2862780	2864053	XP_003176972.1
NW_003345201.1	2867565	2867997	XP_003176973.1
NW_003345201.1	2868709	2870309	XP_003176974.1
NW_003345201.1	2871661	2873604	XP_003176975.1
NW_003345201.1	2874530	2875554	XP_003176976.1
NW_003345201.1	2876019	2878434	XP_003176977.1
NW_003345201.1	2879079	2881506	XP_003176978.1
NW_003345201.1	2882028	2883199	XP_003176979.1
NW_003345201.1	2883590	2885877	XP_003176980.1
NW_003345201.1	2886683	2889113	XP_003176981.1
NW_003345201.1	2889839	2892395	XP_003176982.1
NW_003345201.1	2893645	2895306	XP_003176983.1
NW_003345201.1	2896490	2898397	XP_003176984.1
NW_003345201.1	2900734	2901780	XP_003176985.1
NW_003345201.1	2902683	2904286	XP_003176986.1
NW_003345201.1	2915461	2917159	XP_003176987.1
NW_003345201.1	2919294	2922702	XP_003176988.1
NW_003345201.1	2923073	2924475	XP_003176989.1
NW_003345201.1	2926725	2929004	XP_003176990.1
NW_003345201.1	2929561	2930237	XP_003176991.1
NW_003345201.1	2931032	2934975	XP_003176992.1
NW_003345201.1	2935845	2936956	XP_003176993.1
NW_003345201.1	2936977	2937915	XP_003176994.1
NW_003345201.1	2939257	2940248	XP_003176995.1
NW_003345201.1	2940831	2941431	XP_003176996.1
NW_003345201.1	2941687	2943021	XP_003176997.1
NW_003345201.1	2943480	2944047	XP_003176998.1
NW_003345201.1	2944341	2948915	XP_003176999.1
NW_003345201.1	2949379	2951301	XP_003177000.1
NW_003345201.1	2952277	2953764	XP_003177001.1
NW_003345201.1	2954428	2955211	XP_003177002.1
NW_003345201.1	2957424	2958321	XP_003177003.1
NW_003345201.1	2958582	2959248	XP_003177004.1
NW_003345201.1	2964064	2965833	XP_003177005.1
NW_003345201.1	2966778	2968224	XP_003177006.1
NW_003345201.1	2968775	2969836	XP_003177007.1
NW_003345201.1	2970472	2971772	XP_003177008.1
NW_003345201.1	2972180	2975321	XP_003177009.1
NW_003345201.1	2975781	2976849	XP_003177010.1
NW_003345201.1	2977369	2979706	XP_003177011.1
NW_003345201.1	2980226	2980690	XP_003177012.1
NW_003345201.1	2982010	2985884	XP_003177013.1
NW_003345201.1	2987562	2990110	XP_003177014.1
NW_003345201.1	2990726	2992187	XP_003177015.1
NW_003345201.1	2994684	2995105	XP_003177016.1
NW_003345201.1	2996244	2997621	XP_003177017.1
NW_003345201.1	2998025	2999105	XP_003177018.1
NW_003345201.1	3000732	3001584	XP_003177019.1
NW_003345201.1	3002470	3003667	XP_003177020.1
NW_003345201.1	3004547	3005477	XP_003177021.1
NW_003345201.1	3006187	3006913	XP_003177022.1
NW_003345201.1	3007588	3008962	XP_003177023.1
NW_003345201.1	3009399	3009744	XP_003177024.1
NW_003345201.1	3010925	3015950	XP_003177025.1
NW_003345201.1	3018647	3019851	XP_003177026.1
NW_003345201.1	3021146	3024326	XP_003177027.1
NW_003345201.1	3024678	3025186	XP_003177028.1
NW_003345201.1	3026367	3027780	XP_003177029.1
NW_003345201.1	3030842	3031748	XP_003177030.1
NW_003345201.1	3033150	3037188	XP_003177031.1
NW_003345201.1	3040209	3049399	XP_003177032.1
NW_003345201.1	3049813	3050773	XP_003177033.1
NW_003345201.1	3050835	3051943	XP_003177034.1
NW_003345201.1	3052597	3054503	XP_003177035.1
NW_003345201.1	3055626	3058107	XP_003177036.1
NW_003345201.1	3058606	3060283	XP_003177037.1
NW_003345201.1	3060939	3063054	XP_003177038.1
NW_003345201.1	3064153	3065854	XP_003177039.1
NW_003345201.1	3066529	3068937	XP_003177040.1
NW_003345201.1	3070100	3075575	XP_003177041.1
NW_003345201.1	3076718	3078209	XP_003177042.1
NW_003345201.1	3078779	3080758	XP_003177043.1
NW_003345201.1	3081317	3084077	XP_003177044.1
NW_003345201.1	3086018	3087770	XP_003177045.1
NW_003345201.1	3093448	3094961	XP_003177046.1
NW_003345201.1	3096805	3097878	XP_003177047.1
NW_003345201.1	3098552	3099763	XP_003177048.1
NW_003345201.1	3100575	3102623	XP_003177049.1
NW_003345201.1	3103735	3105624	XP_003177050.1
NW_003345201.1	3106534	3109426	XP_003177051.1
NW_003345201.1	3110209	3111301	XP_003177052.1
NW_003345201.1	3112361	3113007	XP_003177053.1
NW_003345201.1	3113727	3114888	XP_003177054.1
NW_003345201.1	3115943	3117031	XP_003177055.1
NW_003345201.1	3117779	3119783	XP_003177056.1
NW_003345201.1	3120281	3120677	XP_003177057.1
NW_003345201.1	3121889	3126042	XP_003177058.1
NW_003345201.1	3126937	3129913	XP_003177059.1
NW_003345201.1	3131067	3132327	XP_003177060.1
NW_003345201.1	3132684	3134660	XP_003177061.1
NW_003345201.1	3135635	3136524	XP_003177062.1
NW_003345201.1	3136898	3139261	XP_003177063.1
NW_003345201.1	3139943	3141996	XP_003177064.1
NW_003345201.1	3142359	3144018	XP_003177065.1
NW_003345201.1	3144160	3145011	XP_003177066.1
NW_003345201.1	3145829	3146760	XP_003177067.1
NW_003345201.1	3147523	3148771	XP_003177068.1
NW_003345201.1	3150392	3152580	XP_003177069.1
NW_003345201.1	3153458	3156271	XP_003177070.1
NW_003345201.1	3156996	3158118	XP_003177071.1
NW_003345201.1	3159440	3160956	XP_003177072.1
NW_003345201.1	3161869	3163333	XP_003177073.1
NW_003345201.1	3167266	3167693	XP_003177074.1
NW_003345201.1	3167895	3171342	XP_003177075.1
NW_003345201.1	3171853	3173043	XP_003177076.1
NW_003345201.1	3174509	3175793	XP_003177077.1
NW_003345201.1	3176128	3178119	XP_003177078.1
NW_003345201.1	3179065	3182710	XP_003177079.1
NW_003345201.1	3183711	3184487	XP_003177080.1
NW_003345201.1	3185416	3186906	XP_003177081.1
NW_003345201.1	3188386	3191371	XP_003177082.1
NW_003345201.1	3192385	3192760	XP_003177083.1
NW_003345201.1	3197444	3200067	XP_003177084.1
NW_003345201.1	3200669	3201162	XP_003177085.1
NW_003345201.1	3201617	3203683	XP_003177086.1
NW_003345201.1	3205210	3205600	XP_003177087.1
NW_003345201.1	3207079	3208734	XP_003177088.1
NW_003345201.1	3209200	3209850	XP_003177089.1
NW_003345201.1	3210266	3212112	XP_003177090.1
NW_003345201.1	3212510	3214065	XP_003177091.1
NW_003345201.1	3214788	3216393	XP_003177092.1
NW_003345201.1	3217279	3219346	XP_003177093.1
NW_003345201.1	3221808	3223405	XP_003177094.1
NW_003345201.1	3225001	3227904	XP_003177095.1
NW_003345201.1	3229010	3230132	XP_003177096.1
NW_003345201.1	3231308	3231868	XP_003177097.1
NW_003345201.1	3232573	3232985	XP_003177098.1
NW_003345201.1	3233972	3237624	XP_003177099.1
NW_003345201.1	3238593	3241056	XP_003177100.1
NW_003345201.1	3241395	3242359	XP_003177101.1
NW_003345201.1	3243399	3244089	XP_003177102.1
NW_003345201.1	3245334	3248356	XP_003177103.1
NW_003345201.1	3248681	3250252	XP_003177104.1
NW_003345201.1	3250480	3252288	XP_003177105.1
NW_003345201.1	3252972	3254325	XP_003177106.1
NW_003345201.1	3256081	3258505	XP_003177107.1
NW_003345201.1	3259505	3260066	XP_003177108.1
NW_003345201.1	3261638	3262682	XP_003177109.1
NW_003345201.1	3263684	3265502	XP_003177110.1
NW_003345201.1	3265871	3266577	XP_003177111.1
NW_003345201.1	3267435	3269100	XP_003177112.1
NW_003345201.1	3269447	3269798	XP_003177113.1
NW_003345201.1	3270389	3272900	XP_003177114.1
NW_003345201.1	3277145	3277592	XP_003177115.1
NW_003345201.1	3281064	3282049	XP_003177116.1
NW_003345201.1	3282775	3283214	XP_003177117.1
NW_003345201.1	3284701	3285076	XP_003177118.1
NW_003345201.1	3285768	3287073	XP_003177119.1
NW_003345201.1	3290450	3291638	XP_003177120.1
NW_003345201.1	3292120	3293086	XP_003177121.1
NW_003345201.1	3293472	3294537	XP_003177122.1
NW_003345201.1	3294828	3296390	XP_003177123.1
NW_003345201.1	3296772	3297715	XP_003177124.1
NW_003345201.1	3297984	3299097	XP_003177125.1
NW_003345201.1	3299506	3301781	XP_003177126.1
NW_003345201.1	3302332	3302965	XP_003177127.1
NW_003345201.1	3303828	3306885	XP_003177128.1
NW_003345201.1	3307695	3311919	XP_003177129.1
NW_003345201.1	3313493	3314461	XP_003177130.1
NW_003345201.1	3315234	3315866	XP_003177131.1
NW_003345201.1	3316246	3317785	XP_003177132.1
NW_003345201.1	3319512	3321870	XP_003177133.1
NW_003345201.1	3323060	3324643	XP_003177134.1
NW_003345201.1	3325160	3326456	XP_003177135.1
NW_003345201.1	3327235	3329548	XP_003177136.1
NW_003345201.1	3330410	3331919	XP_003177137.1
NW_003345201.1	3332432	3333314	XP_003177138.1
NW_003345201.1	3333576	3334337	XP_003177139.1
NW_003345201.1	3335177	3338980	XP_003177140.1
NW_003345201.1	3339763	3347124	XP_003177141.1
NW_003345201.1	3347973	3349204	XP_003177142.1
NW_003345201.1	3349509	3352164	XP_003177143.1
NW_003345201.1	3355390	3358962	XP_003177144.1
NW_003345201.1	3359284	3360597	XP_003177145.1
NW_003345201.1	3360948	3361539	XP_003177146.1
NW_003345201.1	3361890	3363221	XP_003177147.1
NW_003345201.1	3363730	3366005	XP_003177148.1
NW_003345201.1	3366502	3369463	XP_003177149.1
NW_003345201.1	3369966	3371793	XP_003177150.1
NW_003345201.1	3372576	3373582	XP_003177151.1
NW_003345201.1	3374715	3376799	XP_003177152.1
NW_003345201.1	3377388	3379535	XP_003177153.1
NW_003345201.1	3381440	3382541	XP_003177154.1
NW_003345201.1	3384157	3385745	XP_003177155.1
NW_003345201.1	3386102	3387320	XP_003177156.1
NW_003345201.1	3388483	3390132	XP_003177157.1
NW_003345201.1	3391488	3393090	XP_003177158.1
NW_003345201.1	3393739	3395266	XP_003177159.1
NW_003345201.1	3395996	3397511	XP_003177160.1
NW_003345201.1	3397875	3399254	XP_003177161.1
NW_003345201.1	3399502	3401166	XP_003177162.1
NW_003345201.1	3402034	3403231	XP_003177163.1
NW_003345201.1	3403919	3404375	XP_003177164.1
NW_003345201.1	3406763	3408620	XP_003177165.1
NW_003345201.1	3409211	3409566	XP_003177166.1
NW_003345201.1	3410926	3412986	XP_003177167.1
NW_003345201.1	3413572	3414218	XP_003177168.1
NW_003345201.1	3415350	3415699	XP_003177169.1
NW_003345201.1	3416123	3419245	XP_003177170.1
NW_003345201.1	3420683	3421223	XP_003177171.1
NW_003345201.1	3421836	3424375	XP_003177172.1
NW_003345201.1	3424940	3426467	XP_003177173.1
NW_003345201.1	3426899	3428834	XP_003177174.1
NW_003345201.1	3429271	3430448	XP_003177175.1
NW_003345201.1	3431031	3432401	XP_003177176.1
NW_003345201.1	3432790	3433660	XP_003177177.1
NW_003345201.1	3434172	3435408	XP_003177178.1
NW_003345201.1	3435863	3437863	XP_003177179.1
NW_003345201.1	3438431	3439938	XP_003177180.1
NW_003345201.1	3440193	3441582	XP_003177181.1
NW_003345201.1	3441890	3442731	XP_003177182.1
NW_003345201.1	3443081	3444753	XP_003177183.1
NW_003345201.1	3445317	3446913	XP_003177184.1
NW_003345201.1	3447361	3448643	XP_003177185.1
NW_003345201.1	3450439	3451038	XP_003177186.1
NW_003345201.1	3452951	3453839	XP_003177187.1
NW_003345201.1	3454521	3461853	XP_003177188.1
NW_003345201.1	3462638	3463886	XP_003177189.1
NW_003345201.1	3464421	3466248	XP_003177190.1
NW_003345201.1	3466704	3468042	XP_003177191.1
NW_003345201.1	3468356	3469825	XP_003177192.1
NW_003345201.1	3469907	3471112	XP_003177193.1
NW_003345201.1	3471529	3472747	XP_003177194.1
NW_003345201.1	3473361	3475129	XP_003177195.1
NW_003345201.1	3475432	3475912	XP_003177196.1
NW_003345201.1	3476209	3478369	XP_003177197.1
NW_003345201.1	3478588	3480419	XP_003177198.1
NW_003345201.1	3480542	3483183	XP_003177199.1
NW_003345201.1	3483429	3485964	XP_003177200.1
NW_003345201.1	3486300	3487023	XP_003177201.1
NW_003345201.1	3487343	3488461	XP_003177202.1
NW_003345201.1	3489550	3490924	XP_003177203.1
NW_003345201.1	3492712	3495638	XP_003177204.1
NW_003345201.1	3502732	3503317	XP_003177205.1
NW_003345201.1	3507224	3508371	XP_003177206.1
NW_003345201.1	3511500	3513756	XP_003177207.1
NW_003345201.1	3516542	3517328	XP_003177208.1
NW_003345201.1	3518190	3522254	XP_003177209.1
NW_003345201.1	3522620	3524039	XP_003177210.1
NW_003345201.1	3524591	3526655	XP_003177211.1
NW_003345201.1	3527428	3528033	XP_003177212.1
NW_003345201.1	3528542	3530127	XP_003177213.1
NW_003345201.1	3532374	3534279	XP_003177214.1
NW_003345201.1	3541527	3542303	XP_003177215.1
NW_003345201.1	3543728	3544824	XP_003177216.1
NW_003345201.1	3545290	3546563	XP_003177217.1
NW_003345201.1	3546786	3549813	XP_003177218.1
NW_003345201.1	3551894	3553249	XP_003177219.1
NW_003345201.1	3558868	3563748	XP_003177220.1
NW_003345201.1	3564237	3565997	XP_003177221.1
NW_003345201.1	3566047	3567163	XP_003177222.1
NW_003345201.1	3568685	3570649	XP_003177223.1
NW_003345201.1	3572415	3573918	XP_003177224.1
NW_003345201.1	3574724	3577299	XP_003177225.1
NW_003345201.1	3580170	3581714	XP_003177226.1
NW_003345201.1	3582725	3585305	XP_003177227.1
NW_003345201.1	3586969	3590428	XP_003177228.1
NW_003345201.1	3591596	3592916	XP_003177229.1
NW_003345201.1	3593293	3593976	XP_003177230.1
NW_003345201.1	3594648	3596364	XP_003177231.1
NW_003345201.1	3596814	3599252	XP_003177232.1
NW_003345201.1	3600013	3601183	XP_003177233.1
NW_003345201.1	3601997	3604106	XP_003177234.1
NW_003345201.1	3604744	3607774	XP_003177235.1
NW_003345201.1	3608851	3609837	XP_003177236.1
NW_003345201.1	3610192	3611144	XP_003177237.1
NW_003345201.1	3611584	3612907	XP_003177238.1
NW_003345201.1	3613664	3615515	XP_003177239.1
NW_003345201.1	3615604	3616354	XP_003177240.1
NW_003345201.1	3616904	3617580	XP_003177241.1
NW_003345201.1	3618563	3620061	XP_003177242.1
NW_003345201.1	3621248	3622562	XP_003177243.1
NW_003345201.1	3622911	3625036	XP_003177244.1
NW_003345201.1	3625619	3626334	XP_003177245.1
NW_003345201.1	3626996	3628055	XP_003177246.1
NW_003345201.1	3629133	3632950	XP_003177247.1
NW_003345201.1	3633887	3635860	XP_003177248.1
NW_003345201.1	3637858	3638458	XP_003177249.1
NW_003345201.1	3638937	3642187	XP_003177250.1
NW_003345201.1	3644631	3645783	XP_003177251.1
NW_003345201.1	3647360	3647857	XP_003177252.1
NW_003345201.1	3648237	3648801	XP_003177253.1
NW_003345201.1	3649509	3650989	XP_003177254.1
NW_003345201.1	3651465	3652174	XP_003177255.1
NW_003345201.1	3653276	3656510	XP_003177256.1
NW_003345201.1	3657977	3659146	XP_003177257.1
NW_003345201.1	3659438	3662765	XP_003177258.1
NW_003345201.1	3663380	3665507	XP_003177259.1
NW_003345201.1	3666789	3667654	XP_003177260.1
NW_003345201.1	3668895	3671006	XP_003177261.1
NW_003345201.1	3672686	3674714	XP_003177262.1
NW_003345201.1	3675225	3675918	XP_003177263.1
NW_003345201.1	3676500	3677377	XP_003177264.1
NW_003345201.1	3677814	3679217	XP_003177265.1
NW_003345201.1	3679952	3680671	XP_003177266.1
NW_003345201.1	3680766	3681936	XP_003177267.1
NW_003345201.1	3685063	3686744	XP_003177268.1
NW_003345201.1	3687244	3688666	XP_003177269.1
NW_003345201.1	3689226	3692618	XP_003177270.1
NW_003345201.1	3693092	3694021	XP_003177271.1
NW_003345201.1	3694680	3695235	XP_003177272.1
NW_003345201.1	3696108	3698206	XP_003177273.1
NW_003345201.1	3698822	3700513	XP_003177274.1
NW_003345201.1	3701065	3703987	XP_003177275.1
NW_003345201.1	3705925	3706540	XP_003177276.1
NW_003345201.1	3706819	3708578	XP_003177277.1
NW_003345201.1	3709257	3710130	XP_003177278.1
NW_003345201.1	3711977	3718887	XP_003177279.1
NW_003345201.1	3720238	3724971	XP_003177280.1
NW_003345201.1	3725488	3726353	XP_003177281.1
NW_003345201.1	3727760	3730115	XP_003177282.1
NW_003345201.1	3730533	3731380	XP_003177283.1
NW_003345201.1	3732068	3733851	XP_003177284.1
NW_003345201.1	3734985	3736228	XP_003177285.1
NW_003345201.1	3737423	3738317	XP_003177286.1
NW_003345201.1	3739721	3740647	XP_003177287.1
NW_003345201.1	3741508	3742611	XP_003177288.1
NW_003345201.1	3743574	3744864	XP_003177289.1
NW_003345201.1	3745386	3747675	XP_003177290.1
NW_003345201.1	3749788	3751036	XP_003177291.1
NW_003345201.1	3751227	3753051	XP_003177292.1
NW_003345201.1	3753481	3754120	XP_003177293.1
NW_003345201.1	3754902	3756872	XP_003177294.1
NW_003345201.1	3757710	3759261	XP_003177295.1
NW_003345201.1	3759838	3760708	XP_003177296.1
NW_003345201.1	3761750	3762197	XP_003177297.1
NW_003345201.1	3762720	3764316	XP_003177298.1
NW_003345201.1	3765270	3766828	XP_003177299.1
NW_003345201.1	3767296	3768217	XP_003177300.1
NW_003345201.1	3768540	3771211	XP_003177301.1
NW_003345201.1	3771424	3772283	XP_003177302.1
NW_003345201.1	3773366	3774559	XP_003177303.1
NW_003345201.1	3778460	3782409	XP_003177304.1
NW_003345201.1	3784859	3786443	XP_003177305.1
NW_003345201.1	3787908	3788469	XP_003177306.1
NW_003345201.1	3788465	3789506	XP_003177307.1
NW_003345201.1	3793560	3794130	XP_003177308.1
NW_003345201.1	3794923	3795248	XP_003177309.1
NW_003345201.1	3795844	3796942	XP_003177310.1
NW_003345201.1	3797353	3798237	XP_003177311.1
NW_003345201.1	3799813	3801628	XP_003177312.1
NW_003345201.1	3802231	3803392	XP_003177313.1
NW_003345201.1	3803909	3806702	XP_003177314.1
NW_003345201.1	3808017	3808786	XP_003177315.1
NW_003345201.1	3809200	3811044	XP_003177316.1
NW_003345201.1	3811710	3812397	XP_003177317.1
NW_003345201.1	3813535	3818053	XP_003177318.1
NW_003345201.1	3818843	3819507	XP_003177319.1
NW_003345201.1	3820069	3820873	XP_003177320.1
NW_003345201.1	3821668	3822127	XP_003177321.1
NW_003345201.1	3823157	3823861	XP_003177322.1
NW_003345201.1	3824329	3825090	XP_003177323.1
NW_003345201.1	3825692	3827680	XP_003177324.1
NW_003345201.1	3828017	3829251	XP_003177325.1
NW_003345201.1	3830193	3831997	XP_003177326.1
NW_003345201.1	3832103	3834109	XP_003177327.1
NW_003345201.1	3834583	3835003	XP_003177328.1
NW_003345201.1	3835324	3837180	XP_003177329.1
NW_003345201.1	3837972	3839419	XP_003177330.1
NW_003345201.1	3842634	3843668	XP_003177331.1
NW_003345201.1	3844223	3850012	XP_003177332.1
NW_003345201.1	3850651	3852258	XP_003177333.1
NW_003345201.1	3854074	3855102	XP_003177334.1
NW_003345201.1	3856502	3858016	XP_003177335.1
NW_003345201.1	3858421	3859779	XP_003177336.1
NW_003345201.1	3860551	3861609	XP_003177337.1
NW_003345201.1	3862828	3865614	XP_003177338.1
NW_003345201.1	3865939	3867346	XP_003177339.1
NW_003345201.1	3867547	3869054	XP_003177340.1
NW_003345201.1	3869431	3871258	XP_003177341.1
NW_003345201.1	3872695	3876501	XP_003177342.1
NW_003345201.1	3877267	3880281	XP_003177343.1
NW_003345201.1	3880559	3882278	XP_003177344.1
NW_003345201.1	3882808	3884130	XP_003177345.1
NW_003345201.1	3884721	3887597	XP_003177346.1
NW_003345201.1	3888204	3890494	XP_003177347.1
NW_003345201.1	3891618	3892646	XP_003177348.1
NW_003345201.1	3893607	3895864	XP_003177349.1
NW_003345201.1	3896415	3897843	XP_003177350.1
NW_003345201.1	3898963	3901709	XP_003177351.1
NW_003345201.1	3901907	3903210	XP_003177352.1
NW_003345201.1	3904696	3906055	XP_003177353.1
NW_003345201.1	3906761	3907861	XP_003177354.1
NW_003345201.1	3908655	3909348	XP_003177355.1
NW_003345201.1	3909462	3910770	XP_003177356.1
NW_003345201.1	3911306	3912882	XP_003177357.1
NW_003345201.1	3913204	3913978	XP_003177358.1
NW_003345201.1	3914686	3916084	XP_003177359.1
NW_003345201.1	3916822	3918382	XP_003177360.1
NW_003345201.1	3918956	3920804	XP_003177361.1
NW_003345201.1	3921639	3923638	XP_003177362.1
NW_003345201.1	3924194	3926843	XP_003177363.1
NW_003345201.1	3927905	3929407	XP_003177364.1
NW_003345201.1	3930158	3930665	XP_003177365.1
NW_003345201.1	3932549	3933484	XP_003177366.1
NW_003345201.1	3933771	3934144	XP_003177367.1
NW_003345201.1	3934353	3936298	XP_003177368.1
NW_003345201.1	3937565	3938351	XP_003177369.1
NW_003345201.1	3938885	3940009	XP_003177370.1
NW_003345201.1	3940331	3943280	XP_003177371.1
NW_003345201.1	3943544	3944891	XP_003177372.1
NW_003345201.1	3945264	3947030	XP_003177373.1
NW_003345201.1	3947581	3948598	XP_003177374.1
NW_003345201.1	3949012	3951331	XP_003177375.1
NW_003345201.1	3953756	3954116	XP_003177376.1
NW_003345201.1	3954479	3955354	XP_003177377.1
NW_003345201.1	3955903	3956257	XP_003177378.1
NW_003345201.1	3964438	3964758	XP_003177379.1
NW_003345201.1	3969092	3971111	XP_003177380.1
NW_003345201.1	3973736	3974476	XP_003177381.1
NW_003345201.1	3982282	3983074	XP_003177382.1
NW_003345201.1	3985435	3989075	XP_003177383.1
NW_003345201.1	3989577	3991158	XP_003177384.1
NW_003345201.1	3991463	3992889	XP_003177385.1
NW_003345201.1	3993259	3995036	XP_003177386.1
NW_003345201.1	3995342	3996948	XP_003177387.1
NW_003345201.1	3997486	3998547	XP_003177388.1
NW_003345201.1	4000250	4001865	XP_003177389.1
NW_003345201.1	4006830	4007666	XP_003177390.1
NW_003345201.1	4008677	4010351	XP_003177391.1
NW_003345201.1	4011458	4014297	XP_003177392.1
NW_003345201.1	4014792	4015938	XP_003177393.1
NW_003345201.1	4016376	4018211	XP_003177394.1
NW_003345201.1	4021757	4022622	XP_003177395.1
NW_003345201.1	4023064	4025223	XP_003177396.1
NW_003345201.1	4025902	4029408	XP_003177397.1
NW_003345201.1	4030474	4033425	XP_003177398.1
NW_003345201.1	4035106	4036472	XP_003177399.1
NW_003345201.1	4037252	4039216	XP_003177400.1
NW_003345201.1	4039682	4040338	XP_003177401.1
NW_003345201.1	4041949	4043757	XP_003177402.1
NW_003345201.1	4044163	4044865	XP_003177403.1
NW_003345201.1	4045217	4047224	XP_003177404.1
NW_003345201.1	4048325	4049071	XP_003177405.1
NW_003345201.1	4049794	4051812	XP_003177406.1
NW_003345201.1	4051974	4052599	XP_003177407.1
NW_003345201.1	4053437	4055390	XP_003177408.1
NW_003345201.1	4056843	4057712	XP_003177409.1
NW_003345201.1	4058106	4059871	XP_003177410.1
NW_003345201.1	4061320	4063452	XP_003177411.1
NW_003345201.1	4065597	4066149	XP_003177412.1
NW_003345201.1	4067303	4068808	XP_003177413.1
NW_003345201.1	4069587	4071247	XP_003177414.1
NW_003345201.1	4072426	4074507	XP_003177415.1
NW_003345201.1	4074849	4076455	XP_003177416.1
NW_003345201.1	4076936	4088992	XP_003177417.1
NW_003345201.1	4090917	4092605	XP_003177418.1
NW_003345201.1	4093648	4094806	XP_003177419.1
NW_003345201.1	4095413	4096490	XP_003177420.1
NW_003345201.1	4098453	4099941	XP_003177421.1
NW_003345201.1	4102126	4103941	XP_003177422.1
NW_003345201.1	4104344	4106124	XP_003177423.1
NW_003345201.1	4106334	4107955	XP_003177424.1
NW_003345201.1	4108575	4111290	XP_003177425.1
NW_003345201.1	4111930	4113169	XP_003177426.1
NW_003345201.1	4115089	4117594	XP_003177427.1
NW_003345201.1	4119332	4119851	XP_003177428.1
NW_003345201.1	4119994	4120659	XP_003177429.1
NW_003345201.1	4122654	4123893	XP_003177430.1
NW_003345201.1	4124410	4126414	XP_003177431.1
NW_003345201.1	4126863	4128933	XP_003177432.1
NW_003345201.1	4129849	4131677	XP_003177433.1
NW_003345201.1	4132200	4133338	XP_003177434.1
NW_003345201.1	4133917	4135830	XP_003177435.1
NW_003345201.1	4136263	4137179	XP_003177436.1
NW_003345201.1	4137571	4139781	XP_003177437.1
NW_003345201.1	4140658	4144428	XP_003177438.1
NW_003345201.1	4145861	4148338	XP_003177439.1
NW_003345201.1	4148843	4150654	XP_003177440.1
NW_003345201.1	4151129	4151793	XP_003177441.1
NW_003345201.1	4152169	4153342	XP_003177442.1
NW_003345201.1	4153787	4155997	XP_003177443.1
NW_003345201.1	4156350	4158257	XP_003177444.1
NW_003345201.1	4158935	4159946	XP_003177445.1
NW_003345201.1	4160375	4162243	XP_003177446.1
NW_003345201.1	4163338	4163734	XP_003177447.1
NW_003345201.1	4166640	4167238	XP_003177448.1
NW_003345201.1	4167770	4168296	XP_003177449.1
NW_003345201.1	4168423	4169932	XP_003177450.1
NW_003345201.1	4173645	4175412	XP_003177451.1
NW_003345201.1	4176177	4181673	XP_003177452.1
NW_003345201.1	4182522	4183431	XP_003177453.1
NW_003345201.1	4184294	4185653	XP_003177454.1
NW_003345201.1	4186659	4187565	XP_003177455.1
NW_003345201.1	4188368	4190919	XP_003177456.1
NW_003345201.1	4191096	4192229	XP_003177457.1
NW_003345201.1	4194310	4197858	XP_003177458.1
NW_003345201.1	4199536	4201906	XP_003177459.1
NW_003345201.1	4202708	4203536	XP_003177460.1
NW_003345201.1	4203976	4204517	XP_003177461.1
NW_003345201.1	4204886	4205737	XP_003177462.1
NW_003345201.1	4206000	4208727	XP_003177463.1
NW_003345201.1	4209102	4210029	XP_003177464.1
NW_003345201.1	4213650	4215689	XP_003177465.1
NW_003345201.1	4216253	4219511	XP_003177466.1
NW_003345201.1	4220060	4220888	XP_003177467.1
NW_003345201.1	4221486	4223521	XP_003177468.1
NW_003345201.1	4224855	4225247	XP_003177469.1
NW_003345201.1	4225845	4227269	XP_003177470.1
NW_003345201.1	4228227	4229012	XP_003177471.1
NW_003345201.1	4229646	4232264	XP_003177472.1
NW_003345201.1	4232895	4234104	XP_003177473.1
NW_003345201.1	4234858	4237713	XP_003177474.1
NW_003345201.1	4238178	4238975	XP_003177475.1
NW_003345201.1	4239638	4240805	XP_003177476.1
NW_003345201.1	4241137	4242412	XP_003177477.1
NW_003345201.1	4243685	4245552	XP_003177478.1
NW_003345201.1	4247516	4248057	XP_003177479.1
NW_003345201.1	4253918	4255643	XP_003177480.1
NW_003345201.1	4255928	4257223	XP_003177481.1
NW_003345201.1	4258128	4260390	XP_003177482.1
NW_003345201.1	4260620	4262051	XP_003177483.1
NW_003345201.1	4262539	4264222	XP_003177484.1
NW_003345201.1	4265000	4265619	XP_003177485.1
NW_003345201.1	4269953	4272611	XP_003177486.1
NW_003345201.1	4272963	4273626	XP_003177487.1
NW_003345201.1	4274426	4277907	XP_003177488.1
NW_003345201.1	4279052	4282445	XP_003177489.1
NW_003345201.1	4283270	4284835	XP_003177490.1
NW_003345201.1	4285721	4290590	XP_003177491.1
NW_003345201.1	4291322	4293309	XP_003177492.1
NW_003345201.1	4293749	4294730	XP_003177493.1
NW_003345201.1	4295604	4296182	XP_003177494.1
NW_003345201.1	4297771	4298997	XP_003177495.1
NW_003345201.1	4299309	4302104	XP_003177496.1
NW_003345201.1	4302976	4304920	XP_003177497.1
NW_003345201.1	4305958	4306492	XP_003177498.1
NW_003345201.1	4306593	4307826	XP_003177499.1
NW_003345201.1	4308138	4310314	XP_003177500.1
NW_003345201.1	4311230	4316653	XP_003177501.1
NW_003345201.1	4318123	4318747	XP_003177502.1
NW_003345201.1	4319585	4320067	XP_003177503.1
NW_003345201.1	4320230	4320620	XP_003177504.1
NW_003345201.1	4321156	4322722	XP_003177505.1
NW_003345201.1	4323330	4324199	XP_003177506.1
NW_003345201.1	4325900	4327692	XP_003177507.1
NW_003345201.1	4328194	4329811	XP_003177508.1
NW_003345201.1	4331732	4334056	XP_003177509.1
NW_003345201.1	4334529	4335152	XP_003177510.1
NW_003345201.1	4335706	4336357	XP_003177511.1
NW_003345201.1	4336604	4339161	XP_003177512.1
NW_003345201.1	4339622	4341270	XP_003177513.1
NW_003345201.1	4341703	4342325	XP_003177514.1
NW_003345201.1	4343181	4344565	XP_003177515.1
NW_003345201.1	4344792	4346160	XP_003177516.1
NW_003345201.1	4346835	4347847	XP_003177517.1
NW_003345201.1	4348225	4348912	XP_003177518.1
NW_003345201.1	4349264	4350051	XP_003177519.1
NW_003345201.1	4350868	4352605	XP_003177520.1
NW_003345201.1	4355743	4357113	XP_003177521.1
NW_003345201.1	4357367	4358237	XP_003177522.1
NW_003345201.1	4358927	4360277	XP_003177523.1
NW_003345201.1	4363087	4364892	XP_003177524.1
NW_003345201.1	4366033	4366415	XP_003177525.1
NW_003345201.1	4366800	4367711	XP_003177526.1
NW_003345201.1	4367884	4369253	XP_003177527.1
NW_003345201.1	4369830	4371068	XP_003177528.1
NW_003345201.1	4372304	4373587	XP_003177529.1
NW_003345201.1	4374262	4375860	XP_003177530.1
NW_003345201.1	4377263	4378480	XP_003177531.1
NW_003345201.1	4378789	4384072	XP_003177532.1
NW_003345201.1	4384495	4387041	XP_003177533.1
NW_003345201.1	4387363	4392599	XP_003177534.1
NW_003345201.1	4393115	4394900	XP_003177535.1
NW_003345201.1	4395454	4397602	XP_003177536.1
NW_003345201.1	4398146	4400130	XP_003177537.1
NW_003345201.1	4400551	4404340	XP_003177538.1
NW_003345201.1	4404766	4405233	XP_003177539.1
NW_003345201.1	4406870	4409616	XP_003177540.1
NW_003345201.1	4410159	4411305	XP_003177541.1
NW_003345201.1	4412606	4414210	XP_003177542.1
NW_003345201.1	4414876	4415944	XP_003177543.1
NW_003345201.1	4416886	4417483	XP_003177544.1
NW_003345201.1	4418333	4418996	XP_003177545.1
NW_003345201.1	4420898	4422803	XP_003177546.1
NW_003345201.1	4423249	4424322	XP_003177547.1
NW_003345201.1	4426605	4429125	XP_003177548.1
NW_003345201.1	4432444	4433143	XP_003177549.1
NW_003345201.1	4434488	4436385	XP_003177550.1
NW_003345201.1	4437651	4438026	XP_003177551.1
NW_003345201.1	4438454	4440510	XP_003177552.1
NW_003345201.1	4443064	4445357	XP_003177553.1
NW_003345201.1	4446603	4447441	XP_003177554.1
NW_003345201.1	4447784	4449355	XP_003177555.1
NW_003345201.1	4449902	4450893	XP_003177556.1
NW_003345201.1	4452312	4453798	XP_003177557.1
NW_003345201.1	4455050	4456237	XP_003177558.1
NW_003345201.1	4456933	4458032	XP_003177559.1
NW_003345201.1	4458613	4461252	XP_003177560.1
NW_003345201.1	4462324	4464874	XP_003177561.1
NW_003345201.1	4465374	4466551	XP_003177562.1
NW_003345201.1	4467136	4467880	XP_003177563.1
NW_003345201.1	4468172	4468787	XP_003177564.1
NW_003345201.1	4469355	4472665	XP_003177565.1
NW_003345201.1	4473125	4474461	XP_003177566.1
NW_003345201.1	4475040	4475767	XP_003177567.1
NW_003345201.1	4476772	4477837	XP_003177568.1
NW_003345201.1	4480990	4482376	XP_003177569.1
NW_003345201.1	4482787	4485807	XP_003177570.1
NW_003345201.1	4486512	4487711	XP_003177571.1
NW_003345201.1	4488652	4493055	XP_003177572.1
NW_003345201.1	4494582	4495443	XP_003177573.1
NW_003345201.1	4495947	4496787	XP_003177574.1
NW_003345201.1	4499344	4501914	XP_003177575.1
NW_003345201.1	4502962	4503958	XP_003177576.1
NW_003345201.1	4506125	4507685	XP_003177577.1
NW_003345201.1	4508699	4509138	XP_003177578.1
NW_003345201.1	4509663	4511274	XP_003177579.1
NW_003345201.1	4511610	4513242	XP_003177580.1
NW_003345201.1	4515611	4516145	XP_003177581.1
NW_003345201.1	4516337	4518386	XP_003177582.1
NW_003345201.1	4519619	4520257	XP_003177583.1
NW_003345201.1	4520615	4521126	XP_003177584.1
NW_003345201.1	4521499	4524403	XP_003177585.1
NW_003345201.1	4525162	4526052	XP_003177586.1
NW_003345201.1	4526357	4528188	XP_003177587.1
NW_003345201.1	4528828	4530380	XP_003177588.1
NW_003345201.1	4530673	4531620	XP_003177589.1
NW_003345201.1	4531901	4532804	XP_003177590.1
NW_003345201.1	4533179	4534241	XP_003177591.1
NW_003345201.1	4534449	4535540	XP_003177592.1
NW_003345201.1	4536463	4537368	XP_003177593.1
NW_003345201.1	4537867	4539505	XP_003177594.1
NW_003345201.1	4539927	4541856	XP_003177595.1
NW_003345201.1	4542614	4544555	XP_003177596.1
NW_003345201.1	4545147	4546019	XP_003177597.1
NW_003345201.1	4546365	4548438	XP_003177598.1
NW_003345201.1	4548995	4549529	XP_003177599.1
NW_003345201.1	4549865	4550858	XP_003177600.1
NW_003345201.1	4552856	4556072	XP_003177601.1
NW_003345201.1	4556202	4557525	XP_003177602.1
NW_003345201.1	4557912	4558238	XP_003177603.1
NW_003345201.1	4558803	4560156	XP_003177604.1
NW_003345201.1	4562010	4564487	XP_003177605.1
NW_003345201.1	4566423	4568692	XP_003177606.1
NW_003345201.1	4569155	4570661	XP_003177607.1
NW_003345201.1	4571080	4572849	XP_003177608.1
NW_003345201.1	4573306	4574713	XP_003177609.1
NW_003345201.1	4575632	4576679	XP_003177610.1
NW_003345201.1	4577233	4579027	XP_003177611.1
NW_003345201.1	4581740	4583463	XP_003177612.1
NW_003345201.1	4588653	4589529	XP_003177613.1
NW_003345201.1	4590198	4593762	XP_003177614.1
NW_003345201.1	4595443	4596472	XP_003177615.1
NW_003345201.1	4597131	4598436	XP_003177616.1
NW_003345201.1	4599266	4600901	XP_003177617.1
NW_003345201.1	4601197	4602954	XP_003177618.1
NW_003345201.1	4603308	4607527	XP_003177619.1
NW_003345201.1	4608048	4609484	XP_003177620.1
NW_003345201.1	4610067	4611705	XP_003177621.1
NW_003345201.1	4611942	4614306	XP_003177622.1
NW_003345201.1	4614619	4615024	XP_003177623.1
NW_003345201.1	4615507	4616189	XP_003177624.1
NW_003345201.1	4617477	4621520	XP_003177625.1
NW_003345201.1	4622006	4622524	XP_003177626.1
NW_003345201.1	4625310	4625943	XP_003177627.1
NW_003345201.1	4629287	4632260	XP_003177628.1
NW_003345201.1	4633815	4635383	XP_003177629.1
NW_003345201.1	4636167	4637516	XP_003177630.1
NW_003345201.1	4637997	4640806	XP_003177631.1
NW_003345201.1	4641255	4642200	XP_003177632.1
NW_003345201.1	4644609	4645293	XP_003177633.1
NW_003345201.1	4647053	4648732	XP_003177634.1
NW_003345201.1	4650282	4652443	XP_003177635.1
NW_003345201.1	4652872	4653716	XP_003177636.1
NW_003345201.1	4654210	4654658	XP_003177637.1
NW_003345201.1	4656567	4658616	XP_003177638.1
NW_003345201.1	4661552	4661864	XP_003177639.1
NW_003345201.1	4662521	4663095	XP_003177640.1
NW_003345201.1	4669382	4670531	XP_003177641.1
NW_003345201.1	4675287	4675883	XP_003177642.1
NW_003345201.1	4678173	4679890	XP_003177643.1
NW_003345201.1	4682614	4684325	XP_003177644.1
NW_003345201.1	4684769	4685908	XP_003177645.1
NW_003345201.1	4688137	4689080	XP_003177646.1
NW_003345201.1	4690917	4691742	XP_003177647.1
NW_003345201.1	4692753	4694334	XP_003177648.1
NW_003345201.1	4694792	4697520	XP_003177649.1
NW_003345201.1	4697757	4699111	XP_003177650.1
NW_003345201.1	4699247	4700507	XP_003177651.1
NW_003345201.1	4701113	4701940	XP_003177652.1
NW_003345201.1	4702331	4704240	XP_003177653.1
NW_003345201.1	4704568	4706641	XP_003177654.1
NW_003345201.1	4707767	4710335	XP_003177655.1
NW_003345201.1	4710900	4712094	XP_003177656.1
NW_003345201.1	4712427	4715990	XP_003177657.1
NW_003345201.1	4716481	4718454	XP_003177658.1
NW_003345201.1	4719304	4720501	XP_003177659.1
NW_003345201.1	4721102	4721619	XP_003177660.1
NW_003345201.1	4721764	4722637	XP_003177661.1
NW_003345201.1	4722911	4723458	XP_003177662.1
NW_003345201.1	4725243	4726230	XP_003177663.1
NW_003345201.1	4726462	4727662	XP_003177664.1
NW_003345201.1	4728420	4730561	XP_003177665.1
NW_003345201.1	4733350	4733878	XP_003177666.1
NW_003345201.1	4734424	4736004	XP_003177667.1
NW_003345201.1	4737129	4740304	XP_003177668.1
NW_003345201.1	4741424	4742316	XP_003177669.1
NW_003345201.1	4742836	4745026	XP_003177670.1
NW_003345201.1	4745388	4747335	XP_003177671.1
NW_003345201.1	4747883	4750119	XP_003177672.1
NW_003345201.1	4750614	4751737	XP_003177673.1
NW_003345201.1	4757279	4757956	XP_003177674.1
NW_003345201.1	4758385	4760727	XP_003177675.1
NW_003345201.1	4761660	4762170	XP_003177676.1
NW_003345201.1	4763306	4766251	XP_003177677.1
NW_003345201.1	4766772	4767852	XP_003177678.1
NW_003345201.1	4768344	4769747	XP_003177679.1
NW_003345201.1	4770088	4772183	XP_003177680.1
NW_003345201.1	4773128	4774018	XP_003177681.1
NW_003345201.1	4774360	4775206	XP_003177682.1
NW_003345201.1	4775610	4776443	XP_003177683.1
NW_003345201.1	4777319	4778609	XP_003177684.1
NW_003345201.1	4778789	4783223	XP_003177685.1
NW_003345201.1	4783666	4784032	XP_003177686.1
NW_003345201.1	4784433	4787983	XP_003177687.1
NW_003345201.1	4789715	4790759	XP_003177688.1
NW_003345201.1	4792067	4793407	XP_003177689.1
NW_003345201.1	4794702	4795781	XP_003177690.1
NW_003345201.1	4796178	4798245	XP_003177691.1
NW_003345201.1	4799025	4801964	XP_003177692.1
NW_003345201.1	4803362	4805356	XP_003177693.1
NW_003345201.1	4806263	4806731	XP_003177694.1
NW_003345201.1	4807519	4809261	XP_003177695.1
NW_003345201.1	4810271	4811406	XP_003177696.1
NW_003345201.1	4812954	4814229	XP_003177697.1
NW_003345201.1	4815628	4817312	XP_003177698.1
NW_003345201.1	4818322	4819116	XP_003177699.1
NW_003345201.1	4820304	4824772	XP_003177700.1
NW_003345201.1	4826411	4828022	XP_003177701.1
NW_003345201.1	4828994	4830489	XP_003177702.1
NW_003345201.1	4830912	4831765	XP_003177703.1
NW_003345201.1	4831955	4833469	XP_003177704.1
NW_003345201.1	4833769	4834464	XP_003177705.1
NW_003345201.1	4837343	4839917	XP_003177706.1
NW_003345201.1	4840755	4842106	XP_003177707.1
NW_003345201.1	4842873	4844860	XP_003177708.1
NW_003345201.1	4846244	4847729	XP_003177709.1
NW_003345201.1	4847989	4848465	XP_003177710.1
NW_003345201.1	4848749	4850068	XP_003177711.1
NW_003345201.1	4852026	4853285	XP_003177712.1
NW_003345201.1	4853528	4854378	XP_003177713.1
NW_003345201.1	4855199	4856529	XP_003177714.1
NW_003345201.1	4857491	4857900	XP_003177715.1
NW_003345201.1	4859146	4859940	XP_003177716.1
NW_003345201.1	4860479	4862535	XP_003177717.1
NW_003345201.1	4862860	4863414	XP_003177718.1
NW_003345201.1	4863750	4864791	XP_003177719.1
NW_003345201.1	4867016	4871503	XP_003177720.1
NW_003345201.1	4871987	4876515	XP_003177721.1
NW_003345201.1	4878010	4879499	XP_003177722.1
NW_003345201.1	4880230	4882144	XP_003177723.1
NW_003345201.1	4882593	4884098	XP_003177724.1
NW_003345201.1	4884463	4885858	XP_003177725.1
NW_003345201.1	4887663	4890201	XP_003177726.1
NW_003345201.1	4891358	4893686	XP_003177727.1
NW_003345201.1	4894522	4896011	XP_003177728.1
NW_003345201.1	4896120	4897173	XP_003177729.1
NW_003345201.1	4897703	4898635	XP_003177730.1
NW_003345201.1	4899482	4900526	XP_003177731.1
NW_003345201.1	4901005	4902514	XP_003177732.1
NW_003345201.1	4903283	4907011	XP_003177733.1
NW_003345201.1	4910060	4911059	XP_003177734.1
NW_003345201.1	4911417	4911762	XP_003177735.1
NW_003345201.1	4912426	4912786	XP_003177736.1
NW_003345201.1	4914148	4915152	XP_003177737.1
NW_003345201.1	4916251	4918910	XP_003177738.1
NW_003345201.1	4920403	4924753	XP_003177739.1
NW_003345201.1	4926249	4928456	XP_003177740.1
NW_003345201.1	4930382	4932210	XP_003177741.1
NW_003345201.1	4932866	4934262	XP_003177742.1
NW_003345201.1	4934430	4935240	XP_003177743.1
NW_003345201.1	4935788	4937464	XP_003177744.1
NW_003345201.1	4940141	4941179	XP_003177745.1
NW_003345201.1	4941572	4942472	XP_003177746.1
NW_003345201.1	4943743	4944379	XP_003177747.1
NW_003345201.1	4945260	4946934	XP_003177748.1
NW_003345201.1	4947624	4950402	XP_003177749.1
NW_003345201.1	4952482	4954419	XP_003177750.1
NW_003345201.1	4955119	4956022	XP_003177751.1
NW_003345201.1	4956812	4957353	XP_003177752.1
NW_003345201.1	4958420	4959662	XP_003177753.1
NW_003345201.1	4960154	4960474	XP_003177754.1
NW_003345201.1	4961473	4962530	XP_003177755.1
NW_003345201.1	4963184	4964425	XP_003177756.1
NW_003345201.1	4964604	4966482	XP_003177757.1
NW_003345201.1	4967911	4969510	XP_003177758.1
NW_003345201.1	4970846	4972501	XP_003177759.1
NW_003345201.1	4972736	4973506	XP_003177760.1
NW_003345201.1	4974855	4976302	XP_003177761.1
NW_003345201.1	4976616	4976964	XP_003177762.1
NW_003345201.1	4977670	4977988	XP_003177763.1
NW_003345201.1	4978718	4980197	XP_003177764.1
NW_003345201.1	4981057	4984065	XP_003177765.1
NW_003345201.1	4984787	4985772	XP_003177766.1
NW_003345201.1	4988014	4990213	XP_003177767.1
NW_003345201.1	4990650	4992198	XP_003177768.1
NW_003345201.1	4992323	4993705	XP_003177769.1
NW_003345201.1	4994446	4995764	XP_003177770.1
NW_003345201.1	4996797	4997381	XP_003177771.1
NW_003345201.1	4999296	5002944	XP_003177772.1
NW_003345201.1	5004207	5005304	XP_003177773.1
NW_003345201.1	5005959	5006786	XP_003177774.1
NW_003345201.1	5007611	5008986	XP_003177775.1
NW_003345201.1	5009679	5010594	XP_003177776.1
NW_003345201.1	5011724	5013052	XP_003177777.1
NW_003345201.1	5013981	5017017	XP_003177778.1
NW_003345201.1	5017527	5017878	XP_003177779.1
NW_003345201.1	5018674	5022357	XP_003177780.1
NW_003345201.1	5028711	5030064	XP_003177781.1
NW_003345201.1	5030377	5033948	XP_003177782.1
NW_003345201.1	5034576	5035150	XP_003177783.1
NW_003345201.1	5035557	5036235	XP_003177784.1
NW_003345201.1	5042260	5042586	XP_003177785.1
NW_003345201.1	5043230	5044981	XP_003177786.1
NW_003345201.1	5046127	5047068	XP_003177787.1
NW_003345201.1	5047343	5048246	XP_003177788.1
NW_003345201.1	5050717	5053850	XP_003177789.1
NW_003345201.1	5054442	5057260	XP_003177790.1
NW_003345201.1	5058059	5058639	XP_003177791.1
NW_003345201.1	5059162	5059932	XP_003177792.1
NW_003345201.1	5061142	5062507	XP_003177793.1
NW_003345201.1	5063323	5064651	XP_003177794.1
NW_003345201.1	5065576	5070484	XP_003177795.1
NW_003345201.1	5071023	5072822	XP_003177796.1
NW_003345201.1	5073285	5074226	XP_003177797.1
NW_003345201.1	5074645	5075959	XP_003177798.1
NW_003345201.1	5076498	5078796	XP_003177799.1
NW_003345201.1	5079651	5080339	XP_003177800.1
NW_003345201.1	5080769	5082656	XP_003177801.1
NW_003345201.1	5084600	5086353	XP_003177802.1
NW_003345201.1	5086761	5088711	XP_003177803.1
NW_003345201.1	5089401	5089957	XP_003177804.1
NW_003345201.1	5090307	5092751	XP_003177805.1
NW_003345201.1	5093588	5095666	XP_003177806.1
NW_003345201.1	5096228	5097224	XP_003177807.1
NW_003345201.1	5097488	5099735	XP_003177808.1
NW_003345201.1	5099958	5100482	XP_003177809.1
NW_003345201.1	5101886	5104228	XP_003177810.1
NW_003345201.1	5104392	5105335	XP_003177811.1
NW_003345201.1	5105914	5108575	XP_003177812.1
NW_003345201.1	5109576	5110674	XP_003177813.1
NW_003345201.1	5111764	5112251	XP_003177814.1
NW_003345201.1	5112659	5113530	XP_003177815.1
NW_003345201.1	5114564	5114885	XP_003177816.1
NW_003345201.1	5115947	5117324	XP_003177817.1
NW_003345201.1	5118078	5120930	XP_003177818.1
NW_003345201.1	5121240	5123695	XP_003177819.1
NW_003345201.1	5124428	5125109	XP_003177820.1
NW_003345201.1	5126167	5126676	XP_003177821.1
NW_003345201.1	5127321	5129218	XP_003177822.1
NW_003345201.1	5130099	5131841	XP_003177823.1
NW_003345201.1	5132666	5134201	XP_003177824.1
NW_003345201.1	5134808	5136013	XP_003177825.1
NW_003345201.1	5136791	5140429	XP_003177826.1
NW_003345201.1	5141048	5142525	XP_003177827.1
NW_003345201.1	5143750	5146274	XP_003177828.1
NW_003345201.1	5147681	5149454	XP_003177829.1
NW_003345201.1	5149869	5151726	XP_003177830.1
NW_003345201.1	5153514	5156265	XP_003177831.1
NW_003345201.1	5156877	5157649	XP_003177832.1
NW_003345201.1	5158425	5162276	XP_003177833.1
NW_003345201.1	5163139	5163930	XP_003177834.1
NW_003345201.1	5164183	5165179	XP_003177835.1
NW_003345201.1	5165518	5166161	XP_003177836.1
NW_003345201.1	5166461	5167062	XP_003177837.1
NW_003345201.1	5167698	5168453	XP_003177838.1
NW_003345201.1	5168654	5171667	XP_003177839.1
NW_003345201.1	5171932	5173117	XP_003177840.1
NW_003345201.1	5173173	5173872	XP_003177841.1
NW_003345201.1	5174177	5175505	XP_003177842.1
NW_003345201.1	5175778	5176356	XP_003177843.1
NW_003345201.1	5176784	5177777	XP_003177844.1
NW_003345201.1	5177944	5179509	XP_003177845.1
NW_003345201.1	5180098	5181387	XP_003177846.1
NW_003345201.1	5182075	5182738	XP_003177847.1
NW_003345201.1	5183617	5186604	XP_003177848.1
NW_003345201.1	5187067	5188386	XP_003177849.1
NW_003345201.1	5189158	5190888	XP_003177850.1
NW_003345201.1	5191326	5191851	XP_003177851.1
NW_003345201.1	5192315	5193187	XP_003177852.1
NW_003345201.1	5193437	5194927	XP_003177853.1
NW_003345201.1	5195464	5197231	XP_003177854.1
NW_003345201.1	5197558	5198277	XP_003177855.1
NW_003345201.1	5198617	5199549	XP_003177856.1
NW_003345201.1	5199889	5201206	XP_003177857.1
NW_003345201.1	5201882	5203872	XP_003177858.1
NW_003345201.1	5204398	5207059	XP_003177859.1
NW_003345201.1	5207351	5208580	XP_003177860.1
NW_003345201.1	5208638	5211140	XP_003177861.1
NW_003345201.1	5212146	5213571	XP_003177862.1
NW_003345201.1	5214085	5215851	XP_003177863.1
NW_003345201.1	5216064	5218349	XP_003177864.1
NW_003345201.1	5218666	5220227	XP_003177865.1
NW_003345201.1	5220364	5221000	XP_003177866.1
NW_003345201.1	5221515	5223313	XP_003177867.1
NW_003345201.1	5223800	5227157	XP_003177868.1
NW_003345201.1	5228778	5230816	XP_003177869.1
NW_003345201.1	5231252	5235296	XP_003177870.1
NW_003345201.1	5235875	5236389	XP_003177871.1
NW_003345201.1	5236877	5238034	XP_003177872.1
NW_003345201.1	5238329	5239826	XP_003177873.1
NW_003345201.1	5240099	5240573	XP_003177874.1
NW_003345201.1	5242569	5243291	XP_003177875.1
NW_003345201.1	5243510	5246593	XP_003177876.1
NW_003345201.1	5246962	5247796	XP_003177877.1
NW_003345201.1	5247972	5249259	XP_003177878.1
NW_003345201.1	5249736	5250196	XP_003177879.1
NW_003345201.1	5250688	5252090	XP_003177880.1
NW_003345201.1	5252506	5253464	XP_003177881.1
NW_003345201.1	5253710	5255733	XP_003177882.1
NW_003345201.1	5256389	5257417	XP_003177883.1
NW_003345201.1	5260600	5260912	XP_003177884.1
NW_003345201.1	5261696	5262061	XP_003177885.1
NW_003345201.1	5264825	5267044	XP_003177886.1
NW_003345201.1	5267849	5269619	XP_003177887.1
NW_003345201.1	5270030	5270582	XP_003177888.1
NW_003345201.1	5271015	5272931	XP_003177889.1
NW_003345201.1	5273513	5274044	XP_003177890.1
NW_003345201.1	5274386	5275566	XP_003177891.1
NW_003345201.1	5276311	5278757	XP_003177892.1
NW_003345201.1	5282174	5283672	XP_003177893.1
NW_003345201.1	5285053	5288974	XP_003177894.1
NW_003345201.1	5289119	5290098	XP_003177895.1
NW_003345201.1	5290484	5292125	XP_003177896.1
NW_003345201.1	5292500	5294589	XP_003177897.1
NW_003345201.1	5295314	5298543	XP_003177898.1
NW_003345201.1	5299153	5299837	XP_003177899.1
NW_003345201.1	5300681	5303259	XP_003177900.1
NW_003345201.1	5303882	5304202	XP_003177901.1
NW_003345201.1	5304838	5307790	XP_003177902.1
NW_003345201.1	5308373	5312050	XP_003177903.1
NW_003345201.1	5312292	5313055	XP_003177904.1
NW_003345201.1	5313405	5313781	XP_003177905.1
NW_003345201.1	5314239	5315427	XP_003177906.1
NW_003345201.1	5315754	5317777	XP_003177907.1
NW_003345201.1	5318002	5318632	XP_003177908.1
NW_003345201.1	5319182	5320544	XP_003177909.1
NW_003345201.1	5321212	5322037	XP_003177910.1
NW_003345201.1	5322291	5324023	XP_003177911.1
NW_003345201.1	5324822	5325759	XP_003177912.1
NW_003345201.1	5328517	5329380	XP_003177913.1
NW_003345201.1	5330536	5331649	XP_003177914.1
NW_003345201.1	5332686	5333905	XP_003177915.1
NW_003345201.1	5334529	5336832	XP_003177916.1
NW_003345201.1	5339477	5341734	XP_003177917.1
NW_003345201.1	5342664	5344529	XP_003177918.1
NW_003345201.1	5344699	5345374	XP_003177919.1
NW_003345201.1	5346082	5347674	XP_003177920.1
NW_003345201.1	5348782	5349714	XP_003177921.1
NW_003345201.1	5349978	5351976	XP_003177922.1
NW_003345201.1	5352413	5353438	XP_003177923.1
NW_003345201.1	5353987	5354697	XP_003177924.1
NW_003345201.1	5355986	5357390	XP_003177925.1
NW_003345201.1	5359491	5361259	XP_003177926.1
NW_003345201.1	5361537	5361960	XP_003177927.1
NW_003345201.1	5362658	5363207	XP_003177928.1
NW_003345201.1	5364907	5365597	XP_003177929.1
```
