## Supplementary File 2. BED files and Orthogroup tables for the Eurotiomycetes dataset generated using OrthoFinder and orthoSynAssign for "orthoSynAssign: refine orthogroups using synteny information": GCF_000151145.1.bed

```
NW_003299160.1	35	1621	XP_002842557.1
NW_003299160.1	1674	3319	XP_002842558.1
NW_003299160.1	4830	6224	XP_002842559.1
NW_003299160.1	8028	8505	XP_002842560.1
NW_003299160.1	9193	10512	XP_002842561.1
NW_003299160.1	11230	13188	XP_002842562.1
NW_003299160.1	13692	14793	XP_002842563.1
NW_003299160.1	18096	20434	XP_002842564.1
NW_003299160.1	23180	24176	XP_002842565.1
NW_003299160.1	24503	25724	XP_002842566.1
NW_003299160.1	26126	27886	XP_002842567.1
NW_003299160.1	28643	29177	XP_002842568.1
NW_003299160.1	31760	32503	XP_002842569.1
NW_003299160.1	33014	34256	XP_002842570.1
NW_003299160.1	34720	35197	XP_002842571.1
NW_003299160.1	35507	37363	XP_002842572.1
NW_003299160.1	38918	39704	XP_002842573.1
NW_003299160.1	40753	43181	XP_002842574.1
NW_003299160.1	44241	45294	XP_002842575.1
NW_003299160.1	47099	48869	XP_002842576.1
NW_003299160.1	48965	49790	XP_002842577.1
NW_003299160.1	50829	52760	XP_002842578.1
NW_003299160.1	54542	56913	XP_002842579.1
NW_003299160.1	57848	59276	XP_002842580.1
NW_003299160.1	59880	60327	XP_002842581.1
NW_003299160.1	60900	63251	XP_002842582.1
NW_003299160.1	64154	64686	XP_002842583.1
NW_003299160.1	65644	67372	XP_002842584.1
NW_003299160.1	68159	71322	XP_002842585.1
NW_003299160.1	71891	73689	XP_002842586.1
NW_003299160.1	74171	75736	XP_002842587.1
NW_003299160.1	76291	80302	XP_002842588.1
NW_003299160.1	80754	81628	XP_002842589.1
NW_003299160.1	82180	82969	XP_002842590.1
NW_003299160.1	83286	83708	XP_002842591.1
NW_003299160.1	84200	86523	XP_002842592.1
NW_003299160.1	87411	88943	XP_002842593.1
NW_003299160.1	89524	90891	XP_002842594.1
NW_003299160.1	91586	92642	XP_002842595.1
NW_003299160.1	93192	95924	XP_002842596.1
NW_003299160.1	96666	97218	XP_002842597.1
NW_003299160.1	99435	100178	XP_002842598.1
NW_003299160.1	101438	104342	XP_002842599.1
NW_003299160.1	104795	105236	XP_002842600.1
NW_003299160.1	106449	108099	XP_002842601.1
NW_003299160.1	109176	110012	XP_002842602.1
NW_003299160.1	110251	112024	XP_002842603.1
NW_003299160.1	112146	114817	XP_002842604.1
NW_003299160.1	114943	116077	XP_002842605.1
NW_003299160.1	116542	117355	XP_002842606.1
NW_003299160.1	117784	118232	XP_002842607.1
NW_003299160.1	118432	120096	XP_002842608.1
NW_003299160.1	120393	120969	XP_002842609.1
NW_003299160.1	121390	122275	XP_002842610.1
NW_003299160.1	122611	124409	XP_002842611.1
NW_003299160.1	126197	126817	XP_002842612.1
NW_003299160.1	127019	128383	XP_002842613.1
NW_003299160.1	128585	129121	XP_002842614.1
NW_003299160.1	129727	131625	XP_002842615.1
NW_003299160.1	132203	132761	XP_002842616.1
NW_003299160.1	133026	133395	XP_002842617.1
NW_003299160.1	136503	137019	XP_002842618.1
NW_003299160.1	138080	140598	XP_002842619.1
NW_003299160.1	140860	142414	XP_002842620.1
NW_003299160.1	142791	143327	XP_002842621.1
NW_003299160.1	143489	144674	XP_002842622.1
NW_003299160.1	144945	145587	XP_002842623.1
NW_003299160.1	146395	150035	XP_002842624.1
NW_003299160.1	151209	152705	XP_002842625.1
NW_003299161.1	27780	29263	XP_002842626.1
NW_003299161.1	29637	30024	XP_002842627.1
NW_003299161.1	30567	32396	XP_002842628.1
NW_003299161.1	33174	36716	XP_002842629.1
NW_003299161.1	37447	38724	XP_002842630.1
NW_003299161.1	39394	40138	XP_002842631.1
NW_003299161.1	41756	45415	XP_002842632.1
NW_003299161.1	45857	47260	XP_002842633.1
NW_003299161.1	47681	50062	XP_002842634.1
NW_003299161.1	51258	53235	XP_002842635.1
NW_003299161.1	54651	55497	XP_002842636.1
NW_003299161.1	56042	56597	XP_002842637.1
NW_003299161.1	57803	58574	XP_002842638.1
NW_003299161.1	59140	59719	XP_002842639.1
NW_003299161.1	60585	64430	XP_002842640.1
NW_003299161.1	64940	65837	XP_002842641.1
NW_003299161.1	65850	66429	XP_002842642.1
NW_003299161.1	66753	68856	XP_002842643.1
NW_003299161.1	69544	70779	XP_002842644.1
NW_003299161.1	71072	73418	XP_002842645.1
NW_003299161.1	74729	75580	XP_002842646.1
NW_003299161.1	78893	80543	XP_002842647.1
NW_003299161.1	80876	82332	XP_002842648.1
NW_003299161.1	82815	83196	XP_002842649.1
NW_003299161.1	83367	84491	XP_002842650.1
NW_003299161.1	85061	85930	XP_002842651.1
NW_003299161.1	86367	88115	XP_002842652.1
NW_003299161.1	90042	91211	XP_002842653.1
NW_003299161.1	91471	92383	XP_002842654.1
NW_003299161.1	93010	95771	XP_002842655.1
NW_003299161.1	96706	100685	XP_002842656.1
NW_003299161.1	101553	103869	XP_002842657.1
NW_003299161.1	104234	106177	XP_002842658.1
NW_003299161.1	106510	106978	XP_002842659.1
NW_003299161.1	107670	109280	XP_002842660.1
NW_003299161.1	109734	110967	XP_002842661.1
NW_003299161.1	111426	112431	XP_002842662.1
NW_003299161.1	112722	115735	XP_002842663.1
NW_003299161.1	116570	117480	XP_002842664.1
NW_003299161.1	118092	120725	XP_002842665.1
NW_003299161.1	121049	122273	XP_002842666.1
NW_003299161.1	122515	123260	XP_002842667.1
NW_003299161.1	123480	125904	XP_002842668.1
NW_003299161.1	126199	126587	XP_002842669.1
NW_003299161.1	126590	127555	XP_002842670.1
NW_003299161.1	128133	129434	XP_002842671.1
NW_003299161.1	129612	132012	XP_002842672.1
NW_003299161.1	132265	133759	XP_002842673.1
NW_003299161.1	134196	135746	XP_002842674.1
NW_003299161.1	136907	138724	XP_002842675.1
NW_003299161.1	139520	140072	XP_002842676.1
NW_003299161.1	143087	143413	XP_002842677.1
NW_003299161.1	143542	145065	XP_002842678.1
NW_003299161.1	145457	147578	XP_002842679.1
NW_003299161.1	147881	148707	XP_002842680.1
NW_003299161.1	149095	149872	XP_002842681.1
NW_003299161.1	150130	152486	XP_002842682.1
NW_003299161.1	152657	154970	XP_002842683.1
NW_003299161.1	155317	156644	XP_002842684.1
NW_003299161.1	156995	158468	XP_002842685.1
NW_003299161.1	158725	160192	XP_002842686.1
NW_003299161.1	160966	162423	XP_002842687.1
NW_003299161.1	162894	163452	XP_002842688.1
NW_003299161.1	163808	164706	XP_002842689.1
NW_003299161.1	164835	165243	XP_002842690.1
NW_003299161.1	165520	166164	XP_002842691.1
NW_003299161.1	166491	167327	XP_002842692.1
NW_003299161.1	168240	170040	XP_002842693.1
NW_003299161.1	170719	171260	XP_002842694.1
NW_003299161.1	171849	173964	XP_002842695.1
NW_003299161.1	175091	175558	XP_002842696.1
NW_003299161.1	175992	176676	XP_002842697.1
NW_003299161.1	177142	178562	XP_002842698.1
NW_003299161.1	179224	180997	XP_002842699.1
NW_003299161.1	181668	182992	XP_002842700.1
NW_003299161.1	183258	184785	XP_002842701.1
NW_003299161.1	185819	187760	XP_002842702.1
NW_003299161.1	191312	192569	XP_002842703.1
NW_003299161.1	193079	199941	XP_002842704.1
NW_003299161.1	200791	202543	XP_002842705.1
NW_003299161.1	203050	204148	XP_002842706.1
NW_003299161.1	204502	206043	XP_002842707.1
NW_003299161.1	206417	208605	XP_002842708.1
NW_003299161.1	209740	211269	XP_002842709.1
NW_003299161.1	211486	213278	XP_002842710.1
NW_003299161.1	213611	215785	XP_002842711.1
NW_003299161.1	216231	217733	XP_002842712.1
NW_003299161.1	217874	218357	XP_002842713.1
NW_003299161.1	221078	222871	XP_002842714.1
NW_003299161.1	224532	225710	XP_002842715.1
NW_003299161.1	226259	227351	XP_002842716.1
NW_003299161.1	227919	229166	XP_002842717.1
NW_003299161.1	230429	231310	XP_002842718.1
NW_003299161.1	231952	233170	XP_002842719.1
NW_003299161.1	234632	237003	XP_002842720.1
NW_003299161.1	237694	238834	XP_002842721.1
NW_003299161.1	239640	243744	XP_002842722.1
NW_003299161.1	244275	245910	XP_002842723.1
NW_003299161.1	246465	247941	XP_002842724.1
NW_003299161.1	248089	249877	XP_002842725.1
NW_003299161.1	250352	251514	XP_002842726.1
NW_003299161.1	252255	253389	XP_002842727.1
NW_003299161.1	255733	257740	XP_002842728.1
NW_003299161.1	258000	258712	XP_002842729.1
NW_003299161.1	259846	260409	XP_002842730.1
NW_003299161.1	260573	261950	XP_002842731.1
NW_003299161.1	262606	263704	XP_002842732.1
NW_003299161.1	265075	266800	XP_002842733.1
NW_003299161.1	267957	270804	XP_002842734.1
NW_003299161.1	271906	279815	XP_002842735.1
NW_003299161.1	280249	282270	XP_002842736.1
NW_003299161.1	284546	285998	XP_002842737.1
NW_003299161.1	286254	286707	XP_002842738.1
NW_003299161.1	290395	291581	XP_002842739.1
NW_003299161.1	291962	293844	XP_002842740.1
NW_003299161.1	294552	295525	XP_002842741.1
NW_003299161.1	295796	296632	XP_002842742.1
NW_003299161.1	297655	299257	XP_002842743.1
NW_003299161.1	300609	301839	XP_002842744.1
NW_003299161.1	302302	302674	XP_002842745.1
NW_003299161.1	303157	304878	XP_002842746.1
NW_003299161.1	305620	306342	XP_002842747.1
NW_003299161.1	306750	307948	XP_002842748.1
NW_003299161.1	308303	309727	XP_002842749.1
NW_003299161.1	314026	315472	XP_002842750.1
NW_003299161.1	316764	317770	XP_002842751.1
NW_003299161.1	318328	320199	XP_002842752.1
NW_003299161.1	321306	322078	XP_002842753.1
NW_003299161.1	322482	324222	XP_002842754.1
NW_003299161.1	324934	325465	XP_002842755.1
NW_003299161.1	325509	325926	XP_002842756.1
NW_003299161.1	326926	328355	XP_002842757.1
NW_003299161.1	329056	330785	XP_002842758.1
NW_003299161.1	330975	332771	XP_002842759.1
NW_003299161.1	333409	334984	XP_002842760.1
NW_003299161.1	335271	336338	XP_002842761.1
NW_003299161.1	337535	338291	XP_002842762.1
NW_003299161.1	338317	339955	XP_002842763.1
NW_003299161.1	340086	341825	XP_002842764.1
NW_003299161.1	342623	343596	XP_002842765.1
NW_003299161.1	343777	345318	XP_002842766.1
NW_003299161.1	345510	346351	XP_002842767.1
NW_003299161.1	347036	347571	XP_002842768.1
NW_003299161.1	348665	350799	XP_002842769.1
NW_003299161.1	351274	352107	XP_002842770.1
NW_003299161.1	352209	359631	XP_002842771.1
NW_003299161.1	360230	362535	XP_002842772.1
NW_003299161.1	363000	364131	XP_002842773.1
NW_003299161.1	364573	365429	XP_002842774.1
NW_003299161.1	365507	367212	XP_002842775.1
NW_003299161.1	367841	371637	XP_002842776.1
NW_003299161.1	373348	381879	XP_002842777.1
NW_003299161.1	383137	383902	XP_002842778.1
NW_003299161.1	385025	385629	XP_002842779.1
NW_003299161.1	386335	387609	XP_002842780.1
NW_003299161.1	388071	389552	XP_002842781.1
NW_003299161.1	390420	390990	XP_002842782.1
NW_003299161.1	391276	392920	XP_002842783.1
NW_003299161.1	393232	401165	XP_002842784.1
NW_003299161.1	401528	402158	XP_002842785.1
NW_003299161.1	402675	405332	XP_002842786.1
NW_003299161.1	405700	406521	XP_002842787.1
NW_003299161.1	408185	410124	XP_002842788.1
NW_003299161.1	411142	411843	XP_002842789.1
NW_003299161.1	414133	415533	XP_002842790.1
NW_003299161.1	416149	419369	XP_002842791.1
NW_003299161.1	419939	421889	XP_002842792.1
NW_003299161.1	422046	423093	XP_002842793.1
NW_003299161.1	423643	424909	XP_002842794.1
NW_003299161.1	426051	427784	XP_002842795.1
NW_003299161.1	428104	428968	XP_002842796.1
NW_003299161.1	430595	431066	XP_002842797.1
NW_003299161.1	432698	432998	XP_002842798.1
NW_003299161.1	434006	435929	XP_002842799.1
NW_003299161.1	437401	438478	XP_002842800.1
NW_003299161.1	439689	441348	XP_002842801.1
NW_003299161.1	441520	442822	XP_002842802.1
NW_003299161.1	442869	443955	XP_002842803.1
NW_003299161.1	444059	445768	XP_002842804.1
NW_003299161.1	446154	450122	XP_002842805.1
NW_003299161.1	450927	451959	XP_002842806.1
NW_003299161.1	452578	454573	XP_002842807.1
NW_003299161.1	454939	455455	XP_002842808.1
NW_003299161.1	457128	458141	XP_002842809.1
NW_003299161.1	460814	462205	XP_002842810.1
NW_003299161.1	466033	468062	XP_002842811.1
NW_003299161.1	469207	472844	XP_002842812.1
NW_003299161.1	473038	479623	XP_002842813.1
NW_003299161.1	481240	481849	XP_002842814.1
NW_003299161.1	482338	484274	XP_002842815.1
NW_003299161.1	484886	486529	XP_002842816.1
NW_003299161.1	490580	492332	XP_002842817.1
NW_003299161.1	493150	493702	XP_002842818.1
NW_003299161.1	493944	495792	XP_002842819.1
NW_003299161.1	496575	498190	XP_002842820.1
NW_003299161.1	498876	500340	XP_002842821.1
NW_003299161.1	500508	503235	XP_002842822.1
NW_003299161.1	504080	505047	XP_002842823.1
NW_003299161.1	506070	507399	XP_002842824.1
NW_003299161.1	508509	509784	XP_002842825.1
NW_003299161.1	510080	511919	XP_002842826.1
NW_003299161.1	512766	514840	XP_002842827.1
NW_003299161.1	516480	517150	XP_002842828.1
NW_003299161.1	518528	522726	XP_002842829.1
NW_003299161.1	522987	523558	XP_002842830.1
NW_003299161.1	524651	526671	XP_002842831.1
NW_003299161.1	526880	527966	XP_002842832.1
NW_003299161.1	528481	529690	XP_002842833.1
NW_003299161.1	530283	530739	XP_002842834.1
NW_003299161.1	531166	531697	XP_002842835.1
NW_003299161.1	532130	535817	XP_002842836.1
NW_003299161.1	536040	537211	XP_002842837.1
NW_003299161.1	537876	542649	XP_002842838.1
NW_003299161.1	543466	545093	XP_002842839.1
NW_003299161.1	545485	547364	XP_002842840.1
NW_003299161.1	547999	549399	XP_002842841.1
NW_003299161.1	551035	552363	XP_002842842.1
NW_003299161.1	553030	555514	XP_002842843.1
NW_003299161.1	555797	557333	XP_002842844.1
NW_003299161.1	557679	564265	XP_002842845.1
NW_003299161.1	564664	566029	XP_002842846.1
NW_003299161.1	566357	571565	XP_002842847.1
NW_003299161.1	573766	575774	XP_002842848.1
NW_003299161.1	577122	578112	XP_002842849.1
NW_003299161.1	578729	580460	XP_002842850.1
NW_003299161.1	582526	585462	XP_002842851.1
NW_003299161.1	586578	588463	XP_002842852.1
NW_003299161.1	590045	593218	XP_002842853.1
NW_003299161.1	594255	596615	XP_002842854.1
NW_003299161.1	596742	597330	XP_002842855.1
NW_003299161.1	597954	598920	XP_002842856.1
NW_003299161.1	599326	600463	XP_002842857.1
NW_003299161.1	601091	601522	XP_002842858.1
NW_003299161.1	603354	604867	XP_002842859.1
NW_003299161.1	605373	605988	XP_002842860.1
NW_003299161.1	606303	607243	XP_002842861.1
NW_003299161.1	607466	607946	XP_002842862.1
NW_003299161.1	608050	609036	XP_002842863.1
NW_003299161.1	609382	610201	XP_002842864.1
NW_003299161.1	610225	610962	XP_002842865.1
NW_003299162.1	68672	69409	XP_002842866.1
NW_003299162.1	69513	70387	XP_002842867.1
NW_003299162.1	71087	71873	XP_002842868.1
NW_003299162.1	72985	74704	XP_002842869.1
NW_003299162.1	75402	77010	XP_002842870.1
NW_003299162.1	77720	78596	XP_002842871.1
NW_003299162.1	79101	79543	XP_002842872.1
NW_003299162.1	80027	80431	XP_002842873.1
NW_003299162.1	80893	81550	XP_002842874.1
NW_003299162.1	81755	82565	XP_002842875.1
NW_003299162.1	83014	89091	XP_002842876.1
NW_003299162.1	90169	91209	XP_002842877.1
NW_003299162.1	91761	93140	XP_002842878.1
NW_003299162.1	93706	94605	XP_002842879.1
NW_003299162.1	95293	96184	XP_002842880.1
NW_003299162.1	96618	98300	XP_002842881.1
NW_003299162.1	98327	98815	XP_002842882.1
NW_003299162.1	98878	99604	XP_002842883.1
NW_003299162.1	100200	102908	XP_002842884.1
NW_003299162.1	105717	106813	XP_002842885.1
NW_003299162.1	107187	108446	XP_002842886.1
NW_003299162.1	109048	114547	XP_002842887.1
NW_003299162.1	114795	118045	XP_002842888.1
NW_003299162.1	118406	119537	XP_002842889.1
NW_003299162.1	119920	122656	XP_002842890.1
NW_003299162.1	123625	124539	XP_002842891.1
NW_003299162.1	125728	126922	XP_002842892.1
NW_003299162.1	127366	128558	XP_002842893.1
NW_003299162.1	129328	131019	XP_002842894.1
NW_003299162.1	131746	133042	XP_002842895.1
NW_003299162.1	133600	135082	XP_002842896.1
NW_003299162.1	185149	187031	XP_002842897.1
NW_003299162.1	187952	189547	XP_002842898.1
NW_003299162.1	189578	189869	XP_002842899.1
NW_003299162.1	190980	192000	XP_002842900.1
NW_003299162.1	193166	196248	XP_002842901.1
NW_003299162.1	197869	198928	XP_002842902.1
NW_003299162.1	199527	200204	XP_002842903.1
NW_003299162.1	202999	204979	XP_002842904.1
NW_003299162.1	206445	207761	XP_002842905.1
NW_003299162.1	208486	210461	XP_002842906.1
NW_003299162.1	210756	212771	XP_002842907.1
NW_003299162.1	213161	215421	XP_002842908.1
NW_003299162.1	215938	221526	XP_002842909.1
NW_003299162.1	221692	222809	XP_002842910.1
NW_003299162.1	223321	223979	XP_002842911.1
NW_003299162.1	224951	226118	XP_002842912.1
NW_003299162.1	226772	230590	XP_002842913.1
NW_003299162.1	231798	232328	XP_002842914.1
NW_003299162.1	232564	234348	XP_002842915.1
NW_003299162.1	234975	236117	XP_002842916.1
NW_003299162.1	236803	237756	XP_002842917.1
NW_003299162.1	237927	238323	XP_002842918.1
NW_003299162.1	239630	241130	XP_002842919.1
NW_003299162.1	242797	244447	XP_002842920.1
NW_003299162.1	245395	246610	XP_002842921.1
NW_003299162.1	246823	248186	XP_002842922.1
NW_003299162.1	249008	251182	XP_002842923.1
NW_003299162.1	252566	253849	XP_002842924.1
NW_003299162.1	254220	255707	XP_002842925.1
NW_003299162.1	256887	257901	XP_002842926.1
NW_003299162.1	258540	259140	XP_002842927.1
NW_003299162.1	260921	261569	XP_002842928.1
NW_003299162.1	261903	262215	XP_002842929.1
NW_003299162.1	263442	265401	XP_002842930.1
NW_003299162.1	265740	266058	XP_002842931.1
NW_003299162.1	269145	270524	XP_002842932.1
NW_003299162.1	272426	272726	XP_002842933.1
NW_003299162.1	273350	275205	XP_002842934.1
NW_003299162.1	276267	276984	XP_002842935.1
NW_003299162.1	278428	280813	XP_002842936.1
NW_003299162.1	281193	282288	XP_002842937.1
NW_003299162.1	283316	285453	XP_002842938.1
NW_003299162.1	285995	286331	XP_002842939.1
NW_003299162.1	287609	289278	XP_002842940.1
NW_003299162.1	289661	290261	XP_002842941.1
NW_003299162.1	290825	291405	XP_002842942.1
NW_003299162.1	291732	292209	XP_002842943.1
NW_003299162.1	294154	295241	XP_002842944.1
NW_003299162.1	296951	299880	XP_002842945.1
NW_003299162.1	300195	302457	XP_002842946.1
NW_003299162.1	304713	305367	XP_002842947.1
NW_003299162.1	305508	307575	XP_002842948.1
NW_003299162.1	308506	310199	XP_002842949.1
NW_003299162.1	312121	314721	XP_002842950.1
NW_003299162.1	315537	318468	XP_002842951.1
NW_003299162.1	318771	319870	XP_002842952.1
NW_003299162.1	320072	321091	XP_002842953.1
NW_003299162.1	321288	322288	XP_002842954.1
NW_003299162.1	322541	324061	XP_002842955.1
NW_003299162.1	326024	327580	XP_002842956.1
NW_003299162.1	331209	331949	XP_002842957.1
NW_003299162.1	333099	334532	XP_002842958.1
NW_003299162.1	335803	337432	XP_002842959.1
NW_003299162.1	338280	339581	XP_002842960.1
NW_003299162.1	340643	342285	XP_002842961.1
NW_003299162.1	342991	343553	XP_002842962.1
NW_003299162.1	345164	345917	XP_002842963.1
NW_003299162.1	348139	348504	XP_002842964.1
NW_003299162.1	349645	351033	XP_002842965.1
NW_003299162.1	352050	354351	XP_002842966.1
NW_003299162.1	355094	355661	XP_002842967.1
NW_003299162.1	356323	358363	XP_002842968.1
NW_003299162.1	359997	360671	XP_002842969.1
NW_003299162.1	361000	362675	XP_002842970.1
NW_003299162.1	363159	363797	XP_002842971.1
NW_003299162.1	364649	365342	XP_002842972.1
NW_003299162.1	367655	368127	XP_002842973.1
NW_003299162.1	368195	368607	XP_002842974.1
NW_003299162.1	368926	374060	XP_002842975.1
NW_003299162.1	374435	375860	XP_002842976.1
NW_003299162.1	376188	376876	XP_002842977.1
NW_003299162.1	377269	378620	XP_002842978.1
NW_003299162.1	379159	383834	XP_002842979.1
NW_003299162.1	386941	388925	XP_002842980.1
NW_003299162.1	389508	390107	XP_002842981.1
NW_003299162.1	391591	394292	XP_002842982.1
NW_003299162.1	394748	396642	XP_002842983.1
NW_003299162.1	397071	398369	XP_002842984.1
NW_003299162.1	399638	400583	XP_002842985.1
NW_003299162.1	400693	401886	XP_002842986.1
NW_003299162.1	402764	403997	XP_002842987.1
NW_003299162.1	404653	406484	XP_002842988.1
NW_003299162.1	406956	407612	XP_002842989.1
NW_003299162.1	408008	411962	XP_002842990.1
NW_003299162.1	412499	415241	XP_002842991.1
NW_003299162.1	415655	416419	XP_002842992.1
NW_003299162.1	416672	417699	XP_002842993.1
NW_003299162.1	419223	424411	XP_002842994.1
NW_003299162.1	425261	426510	XP_002842995.1
NW_003299162.1	426926	427967	XP_002842996.1
NW_003299162.1	428511	431208	XP_002842997.1
NW_003299162.1	431529	432592	XP_002842998.1
NW_003299162.1	433231	434283	XP_002842999.1
NW_003299162.1	434403	435212	XP_002843000.1
NW_003299162.1	435686	436769	XP_002843001.1
NW_003299162.1	437259	439574	XP_002843002.1
NW_003299162.1	439892	442302	XP_002843003.1
NW_003299162.1	443232	443678	XP_002843004.1
NW_003299162.1	445226	446136	XP_002843005.1
NW_003299162.1	446992	448187	XP_002843006.1
NW_003299162.1	448940	450016	XP_002843007.1
NW_003299162.1	450284	451816	XP_002843008.1
NW_003299162.1	451995	453147	XP_002843009.1
NW_003299162.1	453463	455154	XP_002843010.1
NW_003299162.1	455294	456100	XP_002843011.1
NW_003299162.1	456426	457405	XP_002843012.1
NW_003299162.1	457927	459088	XP_002843013.1
NW_003299162.1	459254	460117	XP_002843014.1
NW_003299162.1	460179	460638	XP_002843015.1
NW_003299162.1	461430	463346	XP_002843016.1
NW_003299162.1	464640	466646	XP_002843017.1
NW_003299162.1	467070	470190	XP_002843018.1
NW_003299162.1	470570	471318	XP_002843019.1
NW_003299162.1	471802	473802	XP_002843020.1
NW_003299162.1	474660	476959	XP_002843021.1
NW_003299162.1	477391	480348	XP_002843022.1
NW_003299162.1	480924	481775	XP_002843023.1
NW_003299162.1	482106	483267	XP_002843024.1
NW_003299162.1	485340	487901	XP_002843025.1
NW_003299162.1	488826	490644	XP_002843026.1
NW_003299162.1	491394	492700	XP_002843027.1
NW_003299162.1	493499	495483	XP_002843028.1
NW_003299162.1	503233	504678	XP_002843029.1
NW_003299162.1	505855	507412	XP_002843030.1
NW_003299162.1	507495	508728	XP_002843031.1
NW_003299162.1	509180	510941	XP_002843032.1
NW_003299162.1	511059	511793	XP_002843033.1
NW_003299162.1	512494	513139	XP_002843034.1
NW_003299162.1	513404	514370	XP_002843035.1
NW_003299162.1	514816	515428	XP_002843036.1
NW_003299162.1	515846	517608	XP_002843037.1
NW_003299162.1	518411	520125	XP_002843038.1
NW_003299162.1	520347	521283	XP_002843039.1
NW_003299162.1	521901	523185	XP_002843040.1
NW_003299162.1	523424	524024	XP_002843041.1
NW_003299162.1	525930	527508	XP_002843042.1
NW_003299162.1	528631	529320	XP_002843043.1
NW_003299162.1	529973	530792	XP_002843044.1
NW_003299162.1	531802	533322	XP_002843045.1
NW_003299162.1	534059	535281	XP_002843046.1
NW_003299162.1	535738	536837	XP_002843047.1
NW_003299162.1	538929	540857	XP_002843048.1
NW_003299162.1	544870	545524	XP_002843049.1
NW_003299162.1	546009	547737	XP_002843050.1
NW_003299162.1	548581	554874	XP_002843051.1
NW_003299162.1	556863	558105	XP_002843052.1
NW_003299162.1	559308	560313	XP_002843053.1
NW_003299162.1	560954	561836	XP_002843054.1
NW_003299162.1	562173	563094	XP_002843055.1
NW_003299162.1	563360	564363	XP_002843056.1
NW_003299162.1	564867	566397	XP_002843057.1
NW_003299162.1	567202	569256	XP_002843058.1
NW_003299162.1	570330	571074	XP_002843059.1
NW_003299162.1	571264	572400	XP_002843060.1
NW_003299162.1	573128	575047	XP_002843061.1
NW_003299162.1	575429	577231	XP_002843062.1
NW_003299162.1	578052	581023	XP_002843063.1
NW_003299162.1	581232	581694	XP_002843064.1
NW_003299162.1	582177	584412	XP_002843065.1
NW_003299162.1	584841	585816	XP_002843066.1
NW_003299162.1	586376	587906	XP_002843067.1
NW_003299162.1	588242	589817	XP_002843068.1
NW_003299162.1	589881	590682	XP_002843069.1
NW_003299162.1	592130	592847	XP_002843070.1
NW_003299162.1	593346	594150	XP_002843071.1
NW_003299162.1	594269	595790	XP_002843072.1
NW_003299162.1	596087	597539	XP_002843073.1
NW_003299162.1	598035	599079	XP_002843074.1
NW_003299162.1	599121	600823	XP_002843075.1
NW_003299162.1	601357	603014	XP_002843076.1
NW_003299162.1	603262	605441	XP_002843077.1
NW_003299162.1	605882	608070	XP_002843078.1
NW_003299162.1	608354	610545	XP_002843079.1
NW_003299162.1	610953	615325	XP_002843080.1
NW_003299162.1	618628	621179	XP_002843081.1
NW_003299162.1	622015	624235	XP_002843082.1
NW_003299162.1	624871	625459	XP_002843083.1
NW_003299162.1	625607	627372	XP_002843084.1
NW_003299162.1	627859	629621	XP_002843085.1
NW_003299162.1	630498	631476	XP_002843086.1
NW_003299162.1	633663	635972	XP_002843087.1
NW_003299162.1	638706	639539	XP_002843088.1
NW_003299162.1	639950	641467	XP_002843089.1
NW_003299162.1	641851	644302	XP_002843090.1
NW_003299162.1	645884	646715	XP_002843091.1
NW_003299162.1	648181	650999	XP_002843092.1
NW_003299162.1	651322	653208	XP_002843093.1
NW_003299162.1	653500	654764	XP_002843094.1
NW_003299162.1	654799	656341	XP_002843095.1
NW_003299162.1	657006	658471	XP_002843096.1
NW_003299162.1	658822	659269	XP_002843097.1
NW_003299162.1	659622	660280	XP_002843098.1
NW_003299162.1	660556	661430	XP_002843099.1
NW_003299162.1	662089	663494	XP_002843100.1
NW_003299162.1	664486	665907	XP_002843101.1
NW_003299162.1	667171	668765	XP_002843102.1
NW_003299162.1	669337	671384	XP_002843103.1
NW_003299162.1	671480	672557	XP_002843104.1
NW_003299162.1	672939	674369	XP_002843105.1
NW_003299162.1	674520	676814	XP_002843106.1
NW_003299162.1	677013	677513	XP_002843107.1
NW_003299162.1	679015	680269	XP_002843108.1
NW_003299162.1	680667	683340	XP_002843109.1
NW_003299162.1	683677	684430	XP_002843110.1
NW_003299162.1	685769	686528	XP_002843111.1
NW_003299162.1	706301	707391	XP_002843112.1
NW_003299162.1	713281	714909	XP_002843113.1
NW_003299162.1	715785	717864	XP_002843114.1
NW_003299162.1	718171	720070	XP_002843115.1
NW_003299162.1	720490	721981	XP_002843116.1
NW_003299162.1	722935	723307	XP_002843117.1
NW_003299162.1	723993	725391	XP_002843118.1
NW_003299162.1	725916	726684	XP_002843119.1
NW_003299162.1	727840	729846	XP_002843120.1
NW_003299162.1	732245	733320	XP_002843121.1
NW_003299162.1	733651	734266	XP_002843122.1
NW_003299162.1	734760	736905	XP_002843123.1
NW_003299162.1	737991	739379	XP_002843124.1
NW_003299162.1	740696	741851	XP_002843125.1
NW_003299162.1	743149	745000	XP_002843126.1
NW_003299162.1	745209	746648	XP_002843127.1
NW_003299162.1	747907	750997	XP_002843128.1
NW_003299162.1	751669	752539	XP_002843129.1
NW_003299162.1	752745	754197	XP_002843130.1
NW_003299162.1	754466	755145	XP_002843131.1
NW_003299162.1	755198	757269	XP_002843132.1
NW_003299162.1	758582	759098	XP_002843133.1
NW_003299162.1	760120	761548	XP_002843134.1
NW_003299162.1	763053	764494	XP_002843135.1
NW_003299162.1	764727	765815	XP_002843136.1
NW_003299162.1	768507	770766	XP_002843137.1
NW_003299162.1	771746	773784	XP_002843138.1
NW_003299162.1	774151	780406	XP_002843139.1
NW_003299162.1	782083	783049	XP_002843140.1
NW_003299162.1	783848	785916	XP_002843141.1
NW_003299162.1	788586	790974	XP_002843142.1
NW_003299162.1	792993	794379	XP_002843143.1
NW_003299162.1	794609	799568	XP_002843144.1
NW_003299162.1	800740	801820	XP_002843145.1
NW_003299162.1	802455	803802	XP_002843146.1
NW_003299162.1	804088	805670	XP_002843147.1
NW_003299162.1	807502	809013	XP_002843148.1
NW_003299162.1	809906	811948	XP_002843149.1
NW_003299162.1	813189	817634	XP_002843150.1
NW_003299162.1	818291	818531	XP_002843151.1
NW_003299162.1	820635	821756	XP_002843152.1
NW_003299162.1	822477	823525	XP_002843153.1
NW_003299162.1	824269	826991	XP_002843154.1
NW_003299162.1	827761	830674	XP_002843155.1
NW_003299162.1	830931	831694	XP_002843156.1
NW_003299162.1	832084	833245	XP_002843157.1
NW_003299162.1	833902	839415	XP_002843158.1
NW_003299162.1	840301	842896	XP_002843159.1
NW_003299162.1	844385	844959	XP_002843160.1
NW_003299162.1	847299	850859	XP_002843161.1
NW_003299162.1	851594	852686	XP_002843162.1
NW_003299162.1	853114	853803	XP_002843163.1
NW_003299162.1	855467	857784	XP_002843164.1
NW_003299162.1	858688	860117	XP_002843165.1
NW_003299162.1	864515	865692	XP_002843166.1
NW_003299162.1	867429	868507	XP_002843167.1
NW_003299162.1	869766	870440	XP_002843168.1
NW_003299162.1	872199	873481	XP_002843169.1
NW_003299162.1	873827	878600	XP_002843170.1
NW_003299162.1	879401	884233	XP_002843171.1
NW_003299162.1	885527	885906	XP_002843172.1
NW_003299162.1	886984	888340	XP_002843173.1
NW_003299162.1	889063	889932	XP_002843174.1
NW_003299162.1	891385	892796	XP_002843175.1
NW_003299162.1	893598	894541	XP_002843176.1
NW_003299162.1	896823	898602	XP_002843177.1
NW_003299162.1	899481	900349	XP_002843178.1
NW_003299162.1	900967	902552	XP_002843179.1
NW_003299162.1	903413	904993	XP_002843180.1
NW_003299162.1	905130	906736	XP_002843181.1
NW_003299162.1	911903	912413	XP_002843182.1
NW_003299162.1	913157	913664	XP_002843183.1
NW_003299162.1	914246	914849	XP_002843184.1
NW_003299162.1	915303	918146	XP_002843185.1
NW_003299162.1	919684	920649	XP_002843186.1
NW_003299162.1	921146	922846	XP_002843187.1
NW_003299162.1	923045	924134	XP_002843188.1
NW_003299162.1	924935	927532	XP_002843189.1
NW_003299162.1	928779	931065	XP_002843190.1
NW_003299162.1	932090	932435	XP_002843191.1
NW_003299162.1	934454	935600	XP_002843192.1
NW_003299162.1	935973	937137	XP_002843193.1
NW_003299162.1	937713	939763	XP_002843194.1
NW_003299162.1	940163	941097	XP_002843195.1
NW_003299162.1	942790	945262	XP_002843196.1
NW_003299162.1	945712	946875	XP_002843197.1
NW_003299162.1	947105	950198	XP_002843198.1
NW_003299162.1	950933	953125	XP_002843199.1
NW_003299162.1	953611	954334	XP_002843200.1
NW_003299162.1	954396	954932	XP_002843201.1
NW_003299162.1	955301	958498	XP_002843202.1
NW_003299162.1	959005	960190	XP_002843203.1
NW_003299162.1	960491	961694	XP_002843204.1
NW_003299162.1	962012	962953	XP_002843205.1
NW_003299162.1	963474	965904	XP_002843206.1
NW_003299162.1	967053	968373	XP_002843207.1
NW_003299162.1	968923	969685	XP_002843208.1
NW_003299162.1	969968	970946	XP_002843209.1
NW_003299162.1	971093	972746	XP_002843210.1
NW_003299162.1	973612	976904	XP_002843211.1
NW_003299162.1	977715	980551	XP_002843212.1
NW_003299162.1	983035	984023	XP_002843213.1
NW_003299162.1	985999	989320	XP_002843214.1
NW_003299162.1	993064	993880	XP_002843215.1
NW_003299162.1	994091	995467	XP_002843216.1
NW_003299162.1	995633	998586	XP_002843217.1
NW_003299162.1	999038	1002970	XP_002843218.1
NW_003299162.1	1003097	1004612	XP_002843219.1
NW_003299162.1	1004894	1005878	XP_002843220.1
NW_003299162.1	1005937	1008597	XP_002843221.1
NW_003299162.1	1008853	1009348	XP_002843222.1
NW_003299162.1	1009818	1011450	XP_002843223.1
NW_003299162.1	1011775	1013089	XP_002843224.1
NW_003299162.1	1014607	1015759	XP_002843225.1
NW_003299162.1	1016266	1018535	XP_002843226.1
NW_003299162.1	1019248	1022069	XP_002843227.1
NW_003299162.1	1023391	1024677	XP_002843228.1
NW_003299162.1	1027263	1028169	XP_002843229.1
NW_003299162.1	1029052	1030241	XP_002843230.1
NW_003299162.1	1030919	1031734	XP_002843231.1
NW_003299162.1	1032236	1033342	XP_002843232.1
NW_003299162.1	1033522	1034920	XP_002843233.1
NW_003299162.1	1035272	1036129	XP_002843234.1
NW_003299162.1	1037281	1039228	XP_002843235.1
NW_003299162.1	1043564	1044276	XP_002843236.1
NW_003299162.1	1045553	1047014	XP_002843237.1
NW_003299162.1	1048088	1050410	XP_002843238.1
NW_003299162.1	1050460	1051308	XP_002843239.1
NW_003299162.1	1051704	1052962	XP_002843240.1
NW_003299162.1	1053774	1054165	XP_002843241.1
NW_003299162.1	1054273	1054825	XP_002843242.1
NW_003299162.1	1055490	1056570	XP_002843243.1
NW_003299162.1	1057042	1059506	XP_002843244.1
NW_003299162.1	1060078	1060888	XP_002843245.1
NW_003299162.1	1061507	1063813	XP_002843246.1
NW_003299162.1	1064134	1065884	XP_002843247.1
NW_003299162.1	1066186	1068193	XP_002843248.1
NW_003299162.1	1068537	1069247	XP_002843249.1
NW_003299162.1	1069562	1071344	XP_002843250.1
NW_003299162.1	1071871	1072941	XP_002843251.1
NW_003299162.1	1073198	1077654	XP_002843252.1
NW_003299162.1	1078145	1080888	XP_002843253.1
NW_003299162.1	1081306	1082271	XP_002843254.1
NW_003299162.1	1082337	1082835	XP_002843255.1
NW_003299162.1	1083009	1086004	XP_002843256.1
NW_003299162.1	1086313	1086729	XP_002843257.1
NW_003299162.1	1087746	1090084	XP_002843258.1
NW_003299162.1	1091739	1093503	XP_002843259.1
NW_003299162.1	1093954	1095325	XP_002843260.1
NW_003299162.1	1095451	1097330	XP_002843261.1
NW_003299162.1	1097976	1099688	XP_002843262.1
NW_003299162.1	1100038	1101152	XP_002843263.1
NW_003299162.1	1101866	1102505	XP_002843264.1
NW_003299162.1	1103571	1104253	XP_002843265.1
NW_003299162.1	1104972	1107284	XP_002843266.1
NW_003299162.1	1107576	1108011	XP_002843267.1
NW_003299162.1	1108364	1109364	XP_002843268.1
NW_003299162.1	1110931	1112938	XP_002843269.1
NW_003299162.1	1112986	1114102	XP_002843270.1
NW_003299162.1	1114221	1115705	XP_002843271.1
NW_003299162.1	1116079	1117993	XP_002843272.1
NW_003299162.1	1118304	1118850	XP_002843273.1
NW_003299162.1	1119087	1119593	XP_002843274.1
NW_003299162.1	1120065	1120622	XP_002843275.1
NW_003299162.1	1120956	1122505	XP_002843276.1
NW_003299162.1	1123137	1124999	XP_002843277.1
NW_003299162.1	1125859	1127486	XP_002843278.1
NW_003299162.1	1128272	1129371	XP_002843279.1
NW_003299162.1	1129663	1131658	XP_002843280.1
NW_003299162.1	1132695	1134491	XP_002843281.1
NW_003299162.1	1134774	1136286	XP_002843282.1
NW_003299162.1	1136736	1140713	XP_002843283.1
NW_003299162.1	1140896	1144151	XP_002843284.1
NW_003299162.1	1144623	1146653	XP_002843285.1
NW_003299162.1	1147134	1148325	XP_002843286.1
NW_003299162.1	1149008	1149593	XP_002843287.1
NW_003299162.1	1150274	1151984	XP_002843288.1
NW_003299162.1	1152497	1153329	XP_002843289.1
NW_003299162.1	1153766	1154600	XP_002843290.1
NW_003299162.1	1155232	1158069	XP_002843291.1
NW_003299162.1	1158617	1159288	XP_002843292.1
NW_003299162.1	1160893	1161271	XP_002843293.1
NW_003299162.1	1163390	1164028	XP_002843294.1
NW_003299162.1	1164595	1166389	XP_002843295.1
NW_003299162.1	1167021	1168199	XP_002843296.1
NW_003299162.1	1168454	1169715	XP_002843297.1
NW_003299162.1	1171082	1171808	XP_002843298.1
NW_003299162.1	1173045	1177085	XP_002843299.1
NW_003299162.1	1178177	1178528	XP_002843300.1
NW_003299162.1	1178787	1179950	XP_002843301.1
NW_003299162.1	1181499	1183458	XP_002843302.1
NW_003299162.1	1183673	1184771	XP_002843303.1
NW_003299162.1	1184966	1185641	XP_002843304.1
NW_003299162.1	1187643	1188308	XP_002843305.1
NW_003299162.1	1188713	1192614	XP_002843306.1
NW_003299162.1	1192936	1194589	XP_002843307.1
NW_003299162.1	1195152	1195945	XP_002843308.1
NW_003299162.1	1196404	1198021	XP_002843309.1
NW_003299162.1	1198441	1199907	XP_002843310.1
NW_003299162.1	1200312	1201737	XP_002843311.1
NW_003299162.1	1202853	1204527	XP_002843312.1
NW_003299162.1	1205270	1209496	XP_002843313.1
NW_003299162.1	1209777	1210407	XP_002843314.1
NW_003299162.1	1210937	1213208	XP_002843315.1
NW_003299162.1	1213784	1215841	XP_002843316.1
NW_003299162.1	1216385	1217688	XP_002843317.1
NW_003299162.1	1218389	1220392	XP_002843318.1
NW_003299162.1	1220988	1222939	XP_002843319.1
NW_003299162.1	1224365	1225707	XP_002843320.1
NW_003299162.1	1226544	1227605	XP_002843321.1
NW_003299162.1	1227730	1228728	XP_002843322.1
NW_003299162.1	1229618	1230347	XP_002843323.1
NW_003299162.1	1231040	1233073	XP_002843324.1
NW_003299162.1	1233440	1235020	XP_002843325.1
NW_003299162.1	1236229	1237154	XP_002843326.1
NW_003299162.1	1240188	1241354	XP_002843327.1
NW_003299162.1	1241673	1244025	XP_002843328.1
NW_003299162.1	1245108	1247899	XP_002843329.1
NW_003299162.1	1247924	1248704	XP_002843330.1
NW_003299162.1	1250140	1250733	XP_002843331.1
NW_003299162.1	1251737	1253412	XP_002843332.1
NW_003299162.1	1254288	1255655	XP_002843333.1
NW_003299162.1	1255913	1256429	XP_002843334.1
NW_003299162.1	1256501	1257505	XP_002843335.1
NW_003299162.1	1258878	1261978	XP_002843336.1
NW_003299162.1	1262005	1263124	XP_002843337.1
NW_003299162.1	1263251	1264056	XP_002843338.1
NW_003299162.1	1264603	1266799	XP_002843339.1
NW_003299162.1	1267420	1269589	XP_002843340.1
NW_003299162.1	1270674	1280774	XP_002843341.1
NW_003299162.1	1284244	1289452	XP_002843342.1
NW_003299162.1	1289652	1290351	XP_002843343.1
NW_003299162.1	1290695	1291487	XP_002843344.1
NW_003299162.1	1291931	1293961	XP_002843345.1
NW_003299162.1	1294278	1294596	XP_002843346.1
NW_003299162.1	1295234	1296255	XP_002843347.1
NW_003299162.1	1297405	1299032	XP_002843348.1
NW_003299162.1	1299244	1302213	XP_002843349.1
NW_003299162.1	1302972	1307977	XP_002843350.1
NW_003299162.1	1308641	1310066	XP_002843351.1
NW_003299162.1	1310498	1311209	XP_002843352.1
NW_003299162.1	1311702	1317284	XP_002843353.1
NW_003299162.1	1317680	1318956	XP_002843354.1
NW_003299162.1	1319422	1320524	XP_002843355.1
NW_003299162.1	1321573	1327901	XP_002843356.1
NW_003299162.1	1329008	1330899	XP_002843357.1
NW_003299162.1	1332240	1351067	XP_002843358.1
NW_003299162.1	1351732	1352941	XP_002843359.1
NW_003299162.1	1353562	1357934	XP_002843360.1
NW_003299162.1	1359736	1361184	XP_002843361.1
NW_003299162.1	1362450	1364042	XP_002843362.1
NW_003299162.1	1367226	1369622	XP_002843363.1
NW_003299162.1	1370298	1371668	XP_002843364.1
NW_003299162.1	1371815	1373308	XP_002843365.1
NW_003299162.1	1373921	1374794	XP_002843366.1
NW_003299162.1	1375552	1377178	XP_002843367.1
NW_003299162.1	1377398	1389653	XP_002843368.1
NW_003299162.1	1390750	1391836	XP_002843369.1
NW_003299162.1	1392251	1394320	XP_002843370.1
NW_003299162.1	1394779	1396548	XP_002843371.1
NW_003299162.1	1397512	1399878	XP_002843372.1
NW_003299162.1	1400197	1401186	XP_002843373.1
NW_003299163.1	5954	6688	XP_002843374.1
NW_003299163.1	7844	8183	XP_002843375.1
NW_003299163.1	9506	10658	XP_002843376.1
NW_003299163.1	11088	11772	XP_002843377.1
NW_003299163.1	11878	13233	XP_002843378.1
NW_003299163.1	13303	17210	XP_002843379.1
NW_003299163.1	17616	19438	XP_002843380.1
NW_003299163.1	19743	21368	XP_002843381.1
NW_003299163.1	22364	22822	XP_002843382.1
NW_003299163.1	23513	24599	XP_002843383.1
NW_003299163.1	26190	26894	XP_002843384.1
NW_003299163.1	29015	29971	XP_002843385.1
NW_003299163.1	30472	30878	XP_002843386.1
NW_003299163.1	31049	32594	XP_002843387.1
NW_003299163.1	33088	34524	XP_002843388.1
NW_003299163.1	34958	36063	XP_002843389.1
NW_003299163.1	36352	37401	XP_002843390.1
NW_003299163.1	38358	40430	XP_002843391.1
NW_003299163.1	40804	43496	XP_002843392.1
NW_003299163.1	44212	47559	XP_002843393.1
NW_003299163.1	47937	51989	XP_002843394.1
NW_003299163.1	52335	54019	XP_002843395.1
NW_003299163.1	54187	54793	XP_002843396.1
NW_003299163.1	55065	55550	XP_002843397.1
NW_003299163.1	56525	58183	XP_002843398.1
NW_003299163.1	58756	60292	XP_002843399.1
NW_003299163.1	60629	65195	XP_002843400.1
NW_003299163.1	65892	69076	XP_002843401.1
NW_003299163.1	70308	74897	XP_002843402.1
NW_003299163.1	75311	78473	XP_002843403.1
NW_003299163.1	78760	80676	XP_002843404.1
NW_003299163.1	80901	83834	XP_002843405.1
NW_003299163.1	84239	87063	XP_002843406.1
NW_003299163.1	87202	89093	XP_002843407.1
NW_003299163.1	89446	91163	XP_002843408.1
NW_003299163.1	91757	92447	XP_002843409.1
NW_003299163.1	92789	93598	XP_002843410.1
NW_003299163.1	94006	95927	XP_002843411.1
NW_003299163.1	96581	98034	XP_002843412.1
NW_003299163.1	99268	100539	XP_002843413.1
NW_003299163.1	103536	104254	XP_002843414.1
NW_003299163.1	104957	108284	XP_002843415.1
NW_003299163.1	108521	109358	XP_002843416.1
NW_003299163.1	109801	111464	XP_002843417.1
NW_003299163.1	111959	112568	XP_002843418.1
NW_003299163.1	113310	113831	XP_002843419.1
NW_003299163.1	115039	118198	XP_002843420.1
NW_003299163.1	118883	120251	XP_002843421.1
NW_003299163.1	120445	122731	XP_002843422.1
NW_003299163.1	123225	124608	XP_002843423.1
NW_003299163.1	125270	128624	XP_002843424.1
NW_003299163.1	130798	132388	XP_002843425.1
NW_003299163.1	133129	134154	XP_002843426.1
NW_003299163.1	135701	137334	XP_002843427.1
NW_003299163.1	139314	140407	XP_002843428.1
NW_003299163.1	141491	144720	XP_002843429.1
NW_003299163.1	145587	146973	XP_002843430.1
NW_003299163.1	148778	149585	XP_002843431.1
NW_003299163.1	152605	153921	XP_002843432.1
NW_003299163.1	154529	155105	XP_002843433.1
NW_003299163.1	155671	156679	XP_002843434.1
NW_003299163.1	158134	160059	XP_002843435.1
NW_003299163.1	160691	161757	XP_002843436.1
NW_003299163.1	162105	163153	XP_002843437.1
NW_003299163.1	163446	164448	XP_002843438.1
NW_003299163.1	165068	167567	XP_002843439.1
NW_003299163.1	168693	170525	XP_002843440.1
NW_003299163.1	171331	174519	XP_002843441.1
NW_003299163.1	175141	176663	XP_002843442.1
NW_003299163.1	177090	178205	XP_002843443.1
NW_003299163.1	178659	181743	XP_002843444.1
NW_003299163.1	182336	183034	XP_002843445.1
NW_003299163.1	183846	185939	XP_002843446.1
NW_003299163.1	186217	187757	XP_002843447.1
NW_003299163.1	187858	188219	XP_002843448.1
NW_003299163.1	188954	191262	XP_002843449.1
NW_003299163.1	191288	193073	XP_002843450.1
NW_003299163.1	194486	195422	XP_002843451.1
NW_003299163.1	197112	197491	XP_002843452.1
NW_003299163.1	199166	201976	XP_002843453.1
NW_003299163.1	202381	203927	XP_002843454.1
NW_003299163.1	205245	206655	XP_002843455.1
NW_003299163.1	207199	208564	XP_002843456.1
NW_003299163.1	209092	209861	XP_002843457.1
NW_003299163.1	210630	212459	XP_002843458.1
NW_003299163.1	213558	215160	XP_002843459.1
NW_003299163.1	216093	217044	XP_002843460.1
NW_003299163.1	217446	219530	XP_002843461.1
NW_003299163.1	221348	226127	XP_002843462.1
NW_003299163.1	226494	227752	XP_002843463.1
NW_003299163.1	228281	234016	XP_002843464.1
NW_003299163.1	235225	235819	XP_002843465.1
NW_003299163.1	235869	238512	XP_002843466.1
NW_003299163.1	239303	240404	XP_002843467.1
NW_003299163.1	240765	242485	XP_002843468.1
NW_003299163.1	243179	246985	XP_002843469.1
NW_003299163.1	247470	248772	XP_002843470.1
NW_003299163.1	249271	250564	XP_002843471.1
NW_003299163.1	250875	251564	XP_002843472.1
NW_003299163.1	251678	252542	XP_002843473.1
NW_003299163.1	252682	254561	XP_002843474.1
NW_003299163.1	255959	257641	XP_002843475.1
NW_003299163.1	257987	259524	XP_002843476.1
NW_003299163.1	260443	260909	XP_002843477.1
NW_003299163.1	261219	262370	XP_002843478.1
NW_003299163.1	262925	264505	XP_002843479.1
NW_003299163.1	265496	268377	XP_002843480.1
NW_003299163.1	269156	269963	XP_002843481.1
NW_003299163.1	271097	272084	XP_002843482.1
NW_003299163.1	272210	273121	XP_002843483.1
NW_003299163.1	273496	274449	XP_002843484.1
NW_003299163.1	274774	275622	XP_002843485.1
NW_003299163.1	275869	276747	XP_002843486.1
NW_003299163.1	277037	279297	XP_002843487.1
NW_003299163.1	280404	285265	XP_002843488.1
NW_003299163.1	286042	286875	XP_002843489.1
NW_003299163.1	287304	288214	XP_002843490.1
NW_003299163.1	289059	290752	XP_002843491.1
NW_003299163.1	291460	292040	XP_002843492.1
NW_003299163.1	294549	295134	XP_002843493.1
NW_003299163.1	296074	297122	XP_002843494.1
NW_003299163.1	298249	299404	XP_002843495.1
NW_003299163.1	299497	300324	XP_002843496.1
NW_003299163.1	300755	302887	XP_002843497.1
NW_003299163.1	304552	308642	XP_002843498.1
NW_003299163.1	309263	309866	XP_002843499.1
NW_003299163.1	310162	311730	XP_002843500.1
NW_003299163.1	312010	312368	XP_002843501.1
NW_003299163.1	313032	314284	XP_002843502.1
NW_003299163.1	314306	314739	XP_002843503.1
NW_003299163.1	315033	316670	XP_002843504.1
NW_003299163.1	316729	317560	XP_002843505.1
NW_003299163.1	317951	318608	XP_002843506.1
NW_003299163.1	318787	319640	XP_002843507.1
NW_003299163.1	319777	323076	XP_002843508.1
NW_003299163.1	323882	325035	XP_002843509.1
NW_003299163.1	326487	326868	XP_002843510.1
NW_003299163.1	327285	330016	XP_002843511.1
NW_003299163.1	332254	332914	XP_002843512.1
NW_003299163.1	333741	336995	XP_002843513.1
NW_003299163.1	337864	339429	XP_002843514.1
NW_003299163.1	340420	341101	XP_002843515.1
NW_003299163.1	341741	343595	XP_002843516.1
NW_003299163.1	344273	345646	XP_002843517.1
NW_003299163.1	346108	347111	XP_002843518.1
NW_003299163.1	347699	348771	XP_002843519.1
NW_003299163.1	349093	349723	XP_002843520.1
NW_003299163.1	350349	354222	XP_002843521.1
NW_003299163.1	354899	356182	XP_002843522.1
NW_003299163.1	356650	357433	XP_002843523.1
NW_003299163.1	357859	359631	XP_002843524.1
NW_003299163.1	360373	362640	XP_002843525.1
NW_003299163.1	363376	370162	XP_002843526.1
NW_003299163.1	371407	374744	XP_002843527.1
NW_003299163.1	375306	377032	XP_002843528.1
NW_003299163.1	377878	378910	XP_002843529.1
NW_003299163.1	380314	383952	XP_002843530.1
NW_003299163.1	386312	386896	XP_002843531.1
NW_003299163.1	387274	388982	XP_002843532.1
NW_003299163.1	391236	393265	XP_002843533.1
NW_003299163.1	393474	395366	XP_002843534.1
NW_003299163.1	396065	399012	XP_002843535.1
NW_003299163.1	399571	400742	XP_002843536.1
NW_003299163.1	401442	403423	XP_002843537.1
NW_003299163.1	404293	405950	XP_002843538.1
NW_003299163.1	406582	407287	XP_002843539.1
NW_003299163.1	408042	410335	XP_002843540.1
NW_003299163.1	411905	414853	XP_002843541.1
NW_003299163.1	417325	418775	XP_002843542.1
NW_003299163.1	419769	420800	XP_002843543.1
NW_003299163.1	421045	422216	XP_002843544.1
NW_003299163.1	426575	427157	XP_002843545.1
NW_003299163.1	427566	428457	XP_002843546.1
NW_003299163.1	428610	429771	XP_002843547.1
NW_003299163.1	430127	431400	XP_002843548.1
NW_003299163.1	431666	433158	XP_002843549.1
NW_003299163.1	434596	434956	XP_002843550.1
NW_003299163.1	435974	439325	XP_002843551.1
NW_003299163.1	440963	444935	XP_002843552.1
NW_003299163.1	447602	449831	XP_002843553.1
NW_003299163.1	451161	453110	XP_002843554.1
NW_003299163.1	453666	454893	XP_002843555.1
NW_003299163.1	456274	459416	XP_002843556.1
NW_003299163.1	459967	460624	XP_002843557.1
NW_003299163.1	462252	462593	XP_002843558.1
NW_003299163.1	462749	463824	XP_002843559.1
NW_003299163.1	463925	464627	XP_002843560.1
NW_003299163.1	465872	466583	XP_002843561.1
NW_003299163.1	467421	468988	XP_002843562.1
NW_003299163.1	469537	470122	XP_002843563.1
NW_003299163.1	470355	471311	XP_002843564.1
NW_003299163.1	472542	474410	XP_002843565.1
NW_003299163.1	477052	478710	XP_002843566.1
NW_003299163.1	479421	482316	XP_002843567.1
NW_003299163.1	483048	486053	XP_002843568.1
NW_003299163.1	486528	491120	XP_002843569.1
NW_003299163.1	491564	492237	XP_002843570.1
NW_003299163.1	492490	493243	XP_002843571.1
NW_003299163.1	493502	494713	XP_002843572.1
NW_003299163.1	495398	497501	XP_002843573.1
NW_003299163.1	498895	499559	XP_002843574.1
NW_003299163.1	500056	501821	XP_002843575.1
NW_003299163.1	502127	504196	XP_002843576.1
NW_003299163.1	504551	507740	XP_002843577.1
NW_003299163.1	508620	510443	XP_002843578.1
NW_003299163.1	510687	511806	XP_002843579.1
NW_003299163.1	512089	513562	XP_002843580.1
NW_003299163.1	514940	515927	XP_002843581.1
NW_003299163.1	516848	518054	XP_002843582.1
NW_003299163.1	518682	519908	XP_002843583.1
NW_003299163.1	520756	521503	XP_002843584.1
NW_003299163.1	521740	522457	XP_002843585.1
NW_003299163.1	522856	524385	XP_002843586.1
NW_003299163.1	524912	526730	XP_002843587.1
NW_003299163.1	527997	529572	XP_002843588.1
NW_003299163.1	530974	531331	XP_002843589.1
NW_003299163.1	536377	537358	XP_002843590.1
NW_003299163.1	537555	538007	XP_002843591.1
NW_003299163.1	539705	540121	XP_002843592.1
NW_003299163.1	540498	540884	XP_002843593.1
NW_003299163.1	542138	542990	XP_002843594.1
NW_003299163.1	545688	546187	XP_002843595.1
NW_003299163.1	546657	548968	XP_002843596.1
NW_003299163.1	549470	551284	XP_002843597.1
NW_003299163.1	552369	553356	XP_002843598.1
NW_003299163.1	553906	554308	XP_002843599.1
NW_003299163.1	555117	555685	XP_002843600.1
NW_003299163.1	556068	558937	XP_002843601.1
NW_003299163.1	559516	563452	XP_002843602.1
NW_003299163.1	563795	565007	XP_002843603.1
NW_003299163.1	566398	566865	XP_002843604.1
NW_003299163.1	567236	570747	XP_002843605.1
NW_003299163.1	571271	573075	XP_002843606.1
NW_003299163.1	573873	575105	XP_002843607.1
NW_003299163.1	576007	576686	XP_002843608.1
NW_003299163.1	581032	583368	XP_002843609.1
NW_003299163.1	584254	584986	XP_002843610.1
NW_003299163.1	585310	586878	XP_002843611.1
NW_003299163.1	587053	588475	XP_002843612.1
NW_003299163.1	588674	589010	XP_002843613.1
NW_003299163.1	591215	592469	XP_002843614.1
NW_003299163.1	592850	594208	XP_002843615.1
NW_003299163.1	595663	601641	XP_002843616.1
NW_003299163.1	602642	606169	XP_002843617.1
NW_003299163.1	606636	608763	XP_002843618.1
NW_003299163.1	609222	610053	XP_002843619.1
NW_003299163.1	610385	611927	XP_002843620.1
NW_003299163.1	612452	613258	XP_002843621.1
NW_003299163.1	614199	616746	XP_002843622.1
NW_003299163.1	617081	618020	XP_002843623.1
NW_003299163.1	618408	620037	XP_002843624.1
NW_003299163.1	620999	622047	XP_002843625.1
NW_003299163.1	622485	623585	XP_002843626.1
NW_003299163.1	623833	626455	XP_002843627.1
NW_003299163.1	627164	627679	XP_002843628.1
NW_003299163.1	629019	630363	XP_002843629.1
NW_003299163.1	630941	631964	XP_002843630.1
NW_003299163.1	632177	633987	XP_002843631.1
NW_003299163.1	635399	637571	XP_002843632.1
NW_003299163.1	638514	639510	XP_002843633.1
NW_003299163.1	641278	643806	XP_002843634.1
NW_003299163.1	644873	646064	XP_002843635.1
NW_003299163.1	647355	647980	XP_002843636.1
NW_003299163.1	648137	649446	XP_002843637.1
NW_003299163.1	649878	651987	XP_002843638.1
NW_003299163.1	652105	653220	XP_002843639.1
NW_003299163.1	653343	654153	XP_002843640.1
NW_003299163.1	654439	657331	XP_002843641.1
NW_003299163.1	659755	662336	XP_002843642.1
NW_003299163.1	663271	663986	XP_002843643.1
NW_003299163.1	664411	666080	XP_002843644.1
NW_003299163.1	666454	668133	XP_002843645.1
NW_003299163.1	668448	668824	XP_002843646.1
NW_003299163.1	669729	671270	XP_002843647.1
NW_003299163.1	673209	675692	XP_002843648.1
NW_003299163.1	677153	680588	XP_002843649.1
NW_003299163.1	682526	683612	XP_002843650.1
NW_003299163.1	683821	685221	XP_002843651.1
NW_003299163.1	685412	686762	XP_002843652.1
NW_003299163.1	687173	689387	XP_002843653.1
NW_003299163.1	691971	694788	XP_002843654.1
NW_003299163.1	695290	696345	XP_002843655.1
NW_003299163.1	696539	698063	XP_002843656.1
NW_003299163.1	698340	699511	XP_002843657.1
NW_003299163.1	700009	701915	XP_002843658.1
NW_003299163.1	703900	706855	XP_002843659.1
NW_003299163.1	707613	708436	XP_002843660.1
NW_003299163.1	708500	709157	XP_002843661.1
NW_003299163.1	710432	710876	XP_002843662.1
NW_003299163.1	711187	712659	XP_002843663.1
NW_003299163.1	712855	714649	XP_002843664.1
NW_003299163.1	715273	716181	XP_002843665.1
NW_003299163.1	716543	721769	XP_002843666.1
NW_003299163.1	722036	722515	XP_002843667.1
NW_003299163.1	723833	724458	XP_002843668.1
NW_003299163.1	727377	729105	XP_002843669.1
NW_003299163.1	730858	731760	XP_002843670.1
NW_003299163.1	733788	734930	XP_002843671.1
NW_003299163.1	736252	738251	XP_002843672.1
NW_003299163.1	739731	742526	XP_002843673.1
NW_003299163.1	743052	743515	XP_002843674.1
NW_003299163.1	744130	746755	XP_002843675.1
NW_003299163.1	746998	748751	XP_002843676.1
NW_003299163.1	749344	750662	XP_002843677.1
NW_003299163.1	751013	752097	XP_002843678.1
NW_003299163.1	752362	753008	XP_002843679.1
NW_003299163.1	754790	756688	XP_002843680.1
NW_003299163.1	757257	758574	XP_002843681.1
NW_003299163.1	759390	760512	XP_002843682.1
NW_003299163.1	760789	767721	XP_002843683.1
NW_003299163.1	769772	772168	XP_002843684.1
NW_003299163.1	773310	774767	XP_002843685.1
NW_003299163.1	775540	777212	XP_002843686.1
NW_003299163.1	777564	779391	XP_002843687.1
NW_003299163.1	779594	780946	XP_002843688.1
NW_003299163.1	784598	790794	XP_002843689.1
NW_003299163.1	791513	793382	XP_002843690.1
NW_003299163.1	793752	795210	XP_002843691.1
NW_003299163.1	796206	797715	XP_002843692.1
NW_003299163.1	798571	799768	XP_002843693.1
NW_003299163.1	800350	800743	XP_002843694.1
NW_003299163.1	801772	802855	XP_002843695.1
NW_003299163.1	803015	805879	XP_002843696.1
NW_003299163.1	807370	808327	XP_002843697.1
NW_003299163.1	808981	813985	XP_002843698.1
NW_003299163.1	814612	815113	XP_002843699.1
NW_003299163.1	815777	818084	XP_002843700.1
NW_003299163.1	819430	820366	XP_002843701.1
NW_003299163.1	820835	822490	XP_002843702.1
NW_003299163.1	824046	825359	XP_002843703.1
NW_003299163.1	827436	835553	XP_002843704.1
NW_003299163.1	836156	838046	XP_002843705.1
NW_003299163.1	838856	841530	XP_002843706.1
NW_003299163.1	842062	846216	XP_002843707.1
NW_003299163.1	846492	848486	XP_002843708.1
NW_003299163.1	848657	849578	XP_002843709.1
NW_003299163.1	849887	851595	XP_002843710.1
NW_003299163.1	852093	852528	XP_002843711.1
NW_003299163.1	854995	859132	XP_002843712.1
NW_003299163.1	860971	862731	XP_002843713.1
NW_003299163.1	862995	863524	XP_002843714.1
NW_003299163.1	863568	864259	XP_002843715.1
NW_003299163.1	869503	871612	XP_002843716.1
NW_003299163.1	871928	873767	XP_002843717.1
NW_003299163.1	874055	874925	XP_002843718.1
NW_003299163.1	875594	877377	XP_002843719.1
NW_003299163.1	880046	880714	XP_002843720.1
NW_003299163.1	880769	881307	XP_002843721.1
NW_003299163.1	882086	882851	XP_002843722.1
NW_003299163.1	883999	884497	XP_002843723.1
NW_003299163.1	884931	885438	XP_002843724.1
NW_003299163.1	886424	888156	XP_002843725.1
NW_003299163.1	889376	889896	XP_002843726.1
NW_003299163.1	890660	892022	XP_002843727.1
NW_003299163.1	892441	893598	XP_002843728.1
NW_003299163.1	894262	894683	XP_002843729.1
NW_003299163.1	895178	895874	XP_002843730.1
NW_003299163.1	896753	900687	XP_002843731.1
NW_003299163.1	902089	904187	XP_002843732.1
NW_003299163.1	905130	905705	XP_002843733.1
NW_003299163.1	906183	907814	XP_002843734.1
NW_003299163.1	907951	909361	XP_002843735.1
NW_003299163.1	912357	913414	XP_002843736.1
NW_003299163.1	913799	914919	XP_002843737.1
NW_003299163.1	915317	918630	XP_002843738.1
NW_003299163.1	920203	921236	XP_002843739.1
NW_003299163.1	922066	923787	XP_002843740.1
NW_003299163.1	925081	925607	XP_002843741.1
NW_003299163.1	926734	928318	XP_002843742.1
NW_003299163.1	928663	930169	XP_002843743.1
NW_003299163.1	930628	933480	XP_002843744.1
NW_003299163.1	933810	936148	XP_002843745.1
NW_003299163.1	937158	939004	XP_002843746.1
NW_003299163.1	941202	941910	XP_002843747.1
NW_003299163.1	942161	943048	XP_002843748.1
NW_003299163.1	943486	944837	XP_002843749.1
NW_003299163.1	945417	945926	XP_002843750.1
NW_003299163.1	946624	947639	XP_002843751.1
NW_003299163.1	948552	949335	XP_002843752.1
NW_003299163.1	950966	951636	XP_002843753.1
NW_003299163.1	951941	953997	XP_002843754.1
NW_003299163.1	957084	958332	XP_002843755.1
NW_003299163.1	961552	966052	XP_002843756.1
NW_003299163.1	967709	969916	XP_002843757.1
NW_003299163.1	975331	976112	XP_002843758.1
NW_003299163.1	979210	980104	XP_002843759.1
NW_003299163.1	980937	981816	XP_002843760.1
NW_003299163.1	982091	983220	XP_002843761.1
NW_003299163.1	983651	986367	XP_002843762.1
NW_003299163.1	986567	987669	XP_002843763.1
NW_003299163.1	988782	990076	XP_002843764.1
NW_003299163.1	990477	990848	XP_002843765.1
NW_003299163.1	991651	993654	XP_002843766.1
NW_003299163.1	994524	996056	XP_002843767.1
NW_003299163.1	997079	998569	XP_002843768.1
NW_003299163.1	999224	1000803	XP_002843769.1
NW_003299163.1	1001258	1001934	XP_002843770.1
NW_003299163.1	1002316	1003532	XP_002843771.1
NW_003299163.1	1004560	1006671	XP_002843772.1
NW_003299163.1	1008406	1010019	XP_002843773.1
NW_003299163.1	1010941	1012960	XP_002843774.1
NW_003299163.1	1013333	1014826	XP_002843775.1
NW_003299163.1	1015304	1017570	XP_002843776.1
NW_003299163.1	1018165	1021078	XP_002843777.1
NW_003299163.1	1023457	1026278	XP_002843778.1
NW_003299163.1	1032366	1033587	XP_002843779.1
NW_003299163.1	1033842	1034651	XP_002843780.1
NW_003299163.1	1035069	1036154	XP_002843781.1
NW_003299163.1	1036402	1037840	XP_002843782.1
NW_003299163.1	1038379	1039408	XP_002843783.1
NW_003299163.1	1039624	1044012	XP_002843784.1
NW_003299163.1	1048595	1051284	XP_002843785.1
NW_003299163.1	1052214	1054779	XP_002843786.1
NW_003299163.1	1055382	1057954	XP_002843787.1
NW_003299163.1	1059316	1060567	XP_002843788.1
NW_003299163.1	1060924	1062067	XP_002843789.1
NW_003299163.1	1062552	1063275	XP_002843790.1
NW_003299163.1	1064571	1065438	XP_002843791.1
NW_003299163.1	1066284	1068173	XP_002843792.1
NW_003299163.1	1071482	1072103	XP_002843793.1
NW_003299163.1	1073590	1073984	XP_002843794.1
NW_003299163.1	1074726	1075355	XP_002843795.1
NW_003299163.1	1075804	1076161	XP_002843796.1
NW_003299163.1	1076467	1077591	XP_002843797.1
NW_003299163.1	1078468	1080189	XP_002843798.1
NW_003299163.1	1080556	1081724	XP_002843799.1
NW_003299163.1	1082086	1083519	XP_002843800.1
NW_003299163.1	1083956	1085561	XP_002843801.1
NW_003299163.1	1086351	1087591	XP_002843802.1
NW_003299163.1	1088247	1089862	XP_002843803.1
NW_003299163.1	1090114	1091115	XP_002843804.1
NW_003299163.1	1091910	1093582	XP_002843805.1
NW_003299163.1	1093945	1095499	XP_002843806.1
NW_003299163.1	1096399	1097902	XP_002843807.1
NW_003299163.1	1099358	1100006	XP_002843808.1
NW_003299163.1	1100247	1102153	XP_002843809.1
NW_003299163.1	1102777	1104676	XP_002843810.1
NW_003299163.1	1105265	1107297	XP_002843811.1
NW_003299163.1	1108161	1109285	XP_002843812.1
NW_003299163.1	1109774	1112695	XP_002843813.1
NW_003299163.1	1113032	1113473	XP_002843814.1
NW_003299163.1	1113896	1115528	XP_002843815.1
NW_003299163.1	1116466	1117162	XP_002843816.1
NW_003299163.1	1118000	1118761	XP_002843817.1
NW_003299163.1	1119215	1121401	XP_002843818.1
NW_003299163.1	1121944	1123242	XP_002843819.1
NW_003299163.1	1123599	1124344	XP_002843820.1
NW_003299163.1	1124738	1125797	XP_002843821.1
NW_003299163.1	1125999	1126773	XP_002843822.1
NW_003299163.1	1127040	1130623	XP_002843823.1
NW_003299163.1	1130946	1134478	XP_002843824.1
NW_003299163.1	1136265	1137379	XP_002843825.1
NW_003299163.1	1138226	1139279	XP_002843826.1
NW_003299163.1	1140037	1140507	XP_002843827.1
NW_003299163.1	1141323	1142097	XP_002843828.1
NW_003299163.1	1142225	1143082	XP_002843829.1
NW_003299163.1	1145957	1146792	XP_002843830.1
NW_003299163.1	1147362	1148281	XP_002843831.1
NW_003299163.1	1148560	1149361	XP_002843832.1
NW_003299163.1	1149635	1150780	XP_002843833.1
NW_003299163.1	1150996	1153257	XP_002843834.1
NW_003299163.1	1153956	1162556	XP_002843835.1
NW_003299163.1	1163602	1165404	XP_002843836.1
NW_003299163.1	1165708	1166631	XP_002843837.1
NW_003299163.1	1167031	1168980	XP_002843838.1
NW_003299163.1	1169269	1171330	XP_002843839.1
NW_003299163.1	1171364	1173316	XP_002843840.1
NW_003299163.1	1174118	1175013	XP_002843841.1
NW_003299163.1	1175662	1176477	XP_002843842.1
NW_003299163.1	1177723	1178742	XP_002843843.1
NW_003299163.1	1179687	1181968	XP_002843844.1
NW_003299163.1	1182254	1183364	XP_002843845.1
NW_003299163.1	1183574	1185293	XP_002843846.1
NW_003299163.1	1185581	1186550	XP_002843847.1
NW_003299163.1	1186928	1187969	XP_002843848.1
NW_003299163.1	1189966	1191281	XP_002843849.1
NW_003299163.1	1191616	1193794	XP_002843850.1
NW_003299163.1	1194345	1196413	XP_002843851.1
NW_003299163.1	1197949	1199332	XP_002843852.1
NW_003299163.1	1200372	1203246	XP_002843853.1
NW_003299163.1	1204168	1204877	XP_002843854.1
NW_003299163.1	1204940	1206743	XP_002843855.1
NW_003299163.1	1207030	1207911	XP_002843856.1
NW_003299163.1	1208318	1209457	XP_002843857.1
NW_003299163.1	1209595	1210519	XP_002843858.1
NW_003299163.1	1211708	1212379	XP_002843859.1
NW_003299163.1	1212650	1213696	XP_002843860.1
NW_003299163.1	1214155	1214926	XP_002843861.1
NW_003299163.1	1215770	1217471	XP_002843862.1
NW_003299163.1	1217999	1219486	XP_002843863.1
NW_003299163.1	1220536	1221596	XP_002843864.1
NW_003299163.1	1221855	1224905	XP_002843865.1
NW_003299163.1	1225343	1232048	XP_002843866.1
NW_003299163.1	1232473	1234739	XP_002843867.1
NW_003299163.1	1235611	1235923	XP_002843868.1
NW_003299163.1	1236911	1238117	XP_002843869.1
NW_003299163.1	1238513	1239164	XP_002843870.1
NW_003299163.1	1240050	1242213	XP_002843871.1
NW_003299163.1	1242979	1244369	XP_002843872.1
NW_003299163.1	1244696	1245714	XP_002843873.1
NW_003299163.1	1246023	1246968	XP_002843874.1
NW_003299163.1	1247274	1248360	XP_002843875.1
NW_003299163.1	1248948	1251858	XP_002843876.1
NW_003299163.1	1252743	1254748	XP_002843877.1
NW_003299163.1	1256295	1257551	XP_002843878.1
NW_003299163.1	1258248	1259588	XP_002843879.1
NW_003299163.1	1260018	1261825	XP_002843880.1
NW_003299163.1	1262754	1264186	XP_002843881.1
NW_003299163.1	1264740	1265436	XP_002843882.1
NW_003299163.1	1266882	1267731	XP_002843883.1
NW_003299163.1	1268819	1270432	XP_002843884.1
NW_003299163.1	1271476	1275229	XP_002843885.1
NW_003299163.1	1275921	1277733	XP_002843886.1
NW_003299163.1	1278326	1280963	XP_002843887.1
NW_003299163.1	1282060	1282585	XP_002843888.1
NW_003299163.1	1282850	1283798	XP_002843889.1
NW_003299163.1	1284889	1285800	XP_002843890.1
NW_003299163.1	1286726	1289175	XP_002843891.1
NW_003299163.1	1289747	1290932	XP_002843892.1
NW_003299163.1	1291782	1294023	XP_002843893.1
NW_003299163.1	1294390	1294864	XP_002843894.1
NW_003299163.1	1295410	1296203	XP_002843895.1
NW_003299163.1	1296763	1299542	XP_002843896.1
NW_003299163.1	1300150	1300499	XP_002843897.1
NW_003299163.1	1301719	1303519	XP_002843898.1
NW_003299163.1	1304928	1305899	XP_002843899.1
NW_003299163.1	1306999	1307746	XP_002843900.1
NW_003299163.1	1308512	1310367	XP_002843901.1
NW_003299163.1	1310909	1311827	XP_002843902.1
NW_003299163.1	1312498	1313354	XP_002843903.1
NW_003299163.1	1313725	1315208	XP_002843904.1
NW_003299163.1	1315989	1318181	XP_002843905.1
NW_003299163.1	1318708	1319137	XP_002843906.1
NW_003299163.1	1319505	1319987	XP_002843907.1
NW_003299163.1	1321461	1322959	XP_002843908.1
NW_003299163.1	1323310	1324133	XP_002843909.1
NW_003299163.1	1325550	1329835	XP_002843910.1
NW_003299163.1	1332634	1333114	XP_002843911.1
NW_003299163.1	1334542	1338567	XP_002843912.1
NW_003299163.1	1339929	1341363	XP_002843913.1
NW_003299163.1	1341627	1342336	XP_002843914.1
NW_003299163.1	1342713	1345462	XP_002843915.1
NW_003299163.1	1346070	1347535	XP_002843916.1
NW_003299163.1	1348096	1349239	XP_002843917.1
NW_003299163.1	1349971	1350432	XP_002843918.1
NW_003299163.1	1350899	1352125	XP_002843919.1
NW_003299163.1	1352192	1353789	XP_002843920.1
NW_003299163.1	1354583	1356446	XP_002843921.1
NW_003299163.1	1356763	1360379	XP_002843922.1
NW_003299163.1	1362223	1363657	XP_002843923.1
NW_003299163.1	1364680	1365670	XP_002843924.1
NW_003299163.1	1366772	1367942	XP_002843925.1
NW_003299163.1	1368287	1369340	XP_002843926.1
NW_003299163.1	1369820	1371514	XP_002843927.1
NW_003299163.1	1372115	1376087	XP_002843928.1
NW_003299163.1	1376633	1377125	XP_002843929.1
NW_003299163.1	1377376	1380907	XP_002843930.1
NW_003299163.1	1381080	1382292	XP_002843931.1
NW_003299163.1	1382659	1390152	XP_002843932.1
NW_003299163.1	1390567	1391418	XP_002843933.1
NW_003299163.1	1391486	1392781	XP_002843934.1
NW_003299163.1	1393665	1395364	XP_002843935.1
NW_003299163.1	1395761	1397022	XP_002843936.1
NW_003299163.1	1405567	1406933	XP_002843937.1
NW_003299163.1	1407483	1408059	XP_002843938.1
NW_003299163.1	1409338	1411019	XP_002843939.1
NW_003299163.1	1412129	1414437	XP_002843940.1
NW_003299163.1	1415338	1416130	XP_002843941.1
NW_003299163.1	1424384	1425574	XP_002843942.1
NW_003299163.1	1425851	1427472	XP_002843943.1
NW_003299163.1	1430517	1432350	XP_002843944.1
NW_003299163.1	1433208	1435684	XP_002843945.1
NW_003299163.1	1436444	1437400	XP_002843946.1
NW_003299163.1	1438620	1439942	XP_002843947.1
NW_003299163.1	1440472	1442510	XP_002843948.1
NW_003299163.1	1442968	1444684	XP_002843949.1
NW_003299163.1	1444855	1446362	XP_002843950.1
NW_003299163.1	1447004	1447478	XP_002843951.1
NW_003299163.1	1448634	1449126	XP_002843952.1
NW_003299163.1	1449989	1450511	XP_002843953.1
NW_003299163.1	1451131	1451629	XP_002843954.1
NW_003299163.1	1452492	1452951	XP_002843955.1
NW_003299163.1	1453736	1455980	XP_002843956.1
NW_003299163.1	1457248	1458348	XP_002843957.1
NW_003299163.1	1458544	1461917	XP_002843958.1
NW_003299163.1	1462665	1463862	XP_002843959.1
NW_003299163.1	1465579	1466687	XP_002843960.1
NW_003299163.1	1467554	1469816	XP_002843961.1
NW_003299163.1	1470165	1472541	XP_002843962.1
NW_003299163.1	1473596	1476866	XP_002843963.1
NW_003299163.1	1477578	1479522	XP_002843964.1
NW_003299163.1	1480524	1481533	XP_002843965.1
NW_003299163.1	1482404	1484100	XP_002843966.1
NW_003299163.1	1485294	1486493	XP_002843967.1
NW_003299163.1	1487859	1490610	XP_002843968.1
NW_003299163.1	1493741	1495606	XP_002843969.1
NW_003299163.1	1495922	1497768	XP_002843970.1
NW_003299163.1	1498994	1499855	XP_002843971.1
NW_003299163.1	1499923	1500724	XP_002843972.1
NW_003299163.1	1500935	1504150	XP_002843973.1
NW_003299163.1	1504628	1505388	XP_002843974.1
NW_003299163.1	1505870	1506494	XP_002843975.1
NW_003299163.1	1508783	1510154	XP_002843976.1
NW_003299163.1	1510735	1512620	XP_002843977.1
NW_003299163.1	1513710	1515105	XP_002843978.1
NW_003299163.1	1515904	1517011	XP_002843979.1
NW_003299163.1	1517440	1518106	XP_002843980.1
NW_003299163.1	1518500	1519858	XP_002843981.1
NW_003299163.1	1520301	1521759	XP_002843982.1
NW_003299163.1	1522159	1523059	XP_002843983.1
NW_003299163.1	1523515	1524065	XP_002843984.1
NW_003299163.1	1524954	1527723	XP_002843985.1
NW_003299163.1	1528578	1530348	XP_002843986.1
NW_003299163.1	1530511	1531192	XP_002843987.1
NW_003299163.1	1532307	1532916	XP_002843988.1
NW_003299163.1	1533295	1535382	XP_002843989.1
NW_003299163.1	1535409	1536064	XP_002843990.1
NW_003299163.1	1537222	1539669	XP_002843991.1
NW_003299163.1	1540249	1541136	XP_002843992.1
NW_003299163.1	1541415	1542616	XP_002843993.1
NW_003299163.1	1543137	1543419	XP_002843994.1
NW_003299163.1	1544644	1547604	XP_002843995.1
NW_003299163.1	1548441	1549074	XP_002843996.1
NW_003299163.1	1550190	1551048	XP_002843997.1
NW_003299163.1	1554483	1556420	XP_002843998.1
NW_003299163.1	1557341	1560528	XP_002843999.1
NW_003299163.1	1561371	1562608	XP_002844000.1
NW_003299163.1	1563145	1564399	XP_002844001.1
NW_003299163.1	1565034	1565617	XP_002844002.1
NW_003299163.1	1566721	1576242	XP_002844003.1
NW_003299163.1	1576926	1578398	XP_002844004.1
NW_003299163.1	1578621	1580094	XP_002844005.1
NW_003299163.1	1581205	1582624	XP_002844006.1
NW_003299163.1	1583233	1583864	XP_002844007.1
NW_003299163.1	1584328	1585610	XP_002844008.1
NW_003299163.1	1586004	1587946	XP_002844009.1
NW_003299163.1	1588815	1589544	XP_002844010.1
NW_003299163.1	1590046	1592045	XP_002844011.1
NW_003299163.1	1593328	1593873	XP_002844012.1
NW_003299163.1	1594869	1598594	XP_002844013.1
NW_003299163.1	1599362	1600455	XP_002844014.1
NW_003299163.1	1601882	1603751	XP_002844015.1
NW_003299163.1	1604473	1605454	XP_002844016.1
NW_003299163.1	1605670	1608042	XP_002844017.1
NW_003299163.1	1608970	1610651	XP_002844018.1
NW_003299163.1	1611663	1612864	XP_002844019.1
NW_003299163.1	1613236	1615189	XP_002844020.1
NW_003299163.1	1616416	1617991	XP_002844021.1
NW_003299163.1	1618927	1619392	XP_002844022.1
NW_003299163.1	1619601	1621078	XP_002844023.1
NW_003299163.1	1621928	1622474	XP_002844024.1
NW_003299163.1	1623724	1624337	XP_002844025.1
NW_003299163.1	1626316	1626855	XP_002844026.1
NW_003299163.1	1627109	1628529	XP_002844027.1
NW_003299163.1	1629899	1632414	XP_002844028.1
NW_003299163.1	1633042	1634875	XP_002844029.1
NW_003299163.1	1635774	1637153	XP_002844030.1
NW_003299163.1	1637546	1639260	XP_002844031.1
NW_003299163.1	1639969	1640597	XP_002844032.1
NW_003299163.1	1641291	1641814	XP_002844033.1
NW_003299163.1	1643702	1645669	XP_002844034.1
NW_003299163.1	1646950	1648191	XP_002844035.1
NW_003299163.1	1649183	1651711	XP_002844036.1
NW_003299163.1	1652527	1653822	XP_002844037.1
NW_003299163.1	1654119	1655423	XP_002844038.1
NW_003299163.1	1657414	1659223	XP_002844039.1
NW_003299163.1	1659968	1661422	XP_002844040.1
NW_003299163.1	1662941	1664244	XP_002844041.1
NW_003299163.1	1664472	1665383	XP_002844042.1
NW_003299163.1	1667894	1668206	XP_002844043.1
NW_003299163.1	1668628	1669573	XP_002844044.1
NW_003299163.1	1670667	1671354	XP_002844045.1
NW_003299163.1	1671602	1674010	XP_002844046.1
NW_003299163.1	1674084	1675214	XP_002844047.1
NW_003299163.1	1675366	1675915	XP_002844048.1
NW_003299163.1	1676593	1678087	XP_002844049.1
NW_003299163.1	1678363	1679741	XP_002844050.1
NW_003299163.1	1680180	1682292	XP_002844051.1
NW_003299163.1	1683789	1685607	XP_002844052.1
NW_003299163.1	1685925	1687982	XP_002844053.1
NW_003299163.1	1688463	1690634	XP_002844054.1
NW_003299163.1	1692127	1693113	XP_002844055.1
NW_003299163.1	1694013	1694774	XP_002844056.1
NW_003299163.1	1695398	1697134	XP_002844057.1
NW_003299163.1	1698108	1700125	XP_002844058.1
NW_003299163.1	1700503	1705226	XP_002844059.1
NW_003299163.1	1705465	1705903	XP_002844060.1
NW_003299163.1	1706938	1712263	XP_002844061.1
NW_003299163.1	1713186	1714099	XP_002844062.1
NW_003299163.1	1714403	1716861	XP_002844063.1
NW_003299163.1	1717174	1719781	XP_002844064.1
NW_003299163.1	1720087	1721562	XP_002844065.1
NW_003299163.1	1721835	1724615	XP_002844066.1
NW_003299163.1	1724866	1726673	XP_002844067.1
NW_003299163.1	1728552	1729225	XP_002844068.1
NW_003299163.1	1731535	1732115	XP_002844069.1
NW_003299163.1	1732378	1733783	XP_002844070.1
NW_003299163.1	1734269	1736515	XP_002844071.1
NW_003299163.1	1737309	1740573	XP_002844072.1
NW_003299163.1	1741100	1746098	XP_002844073.1
NW_003299163.1	1747246	1747676	XP_002844074.1
NW_003299163.1	1750947	1752357	XP_002844075.1
NW_003299163.1	1756000	1756934	XP_002844076.1
NW_003299163.1	1757284	1757990	XP_002844077.1
NW_003299163.1	1758461	1760336	XP_002844078.1
NW_003299163.1	1760881	1761665	XP_002844079.1
NW_003299163.1	1761898	1764310	XP_002844080.1
NW_003299163.1	1765160	1767195	XP_002844081.1
NW_003299163.1	1767776	1769224	XP_002844082.1
NW_003299163.1	1777190	1777565	XP_002844083.1
NW_003299163.1	1778431	1781251	XP_002844084.1
NW_003299163.1	1781793	1782718	XP_002844085.1
NW_003299163.1	1783501	1784446	XP_002844086.1
NW_003299163.1	1785171	1787308	XP_002844087.1
NW_003299163.1	1789491	1791631	XP_002844088.1
NW_003299163.1	1793344	1801282	XP_002844089.1
NW_003299163.1	1802296	1803628	XP_002844090.1
NW_003299163.1	1806370	1806875	XP_002844091.1
NW_003299163.1	1807999	1810896	XP_002844092.1
NW_003299163.1	1811418	1811823	XP_002844093.1
NW_003299163.1	1812970	1814428	XP_002844094.1
NW_003299163.1	1814554	1815692	XP_002844095.1
NW_003299163.1	1816018	1817059	XP_002844096.1
NW_003299163.1	1817811	1818903	XP_002844097.1
NW_003299163.1	1820130	1821836	XP_002844098.1
NW_003299163.1	1822924	1823224	XP_002844099.1
NW_003299163.1	1824496	1826032	XP_002844100.1
NW_003299163.1	1826563	1829605	XP_002844101.1
NW_003299163.1	1831669	1833630	XP_002844102.1
NW_003299163.1	1834501	1835460	XP_002844103.1
NW_003299163.1	1835966	1836383	XP_002844104.1
NW_003299163.1	1836705	1837419	XP_002844105.1
NW_003299163.1	1837972	1838224	XP_002844106.1
NW_003299163.1	1841222	1841887	XP_002844107.1
NW_003299163.1	1842079	1843297	XP_002844108.1
NW_003299163.1	1843929	1845921	XP_002844109.1
NW_003299163.1	1847729	1848496	XP_002844110.1
NW_003299163.1	1849887	1851521	XP_002844111.1
NW_003299163.1	1852111	1855066	XP_002844112.1
NW_003299163.1	1855261	1857495	XP_002844113.1
NW_003299163.1	1858008	1858857	XP_002844114.1
NW_003299163.1	1859302	1860167	XP_002844115.1
NW_003299163.1	1860956	1861890	XP_002844116.1
NW_003299163.1	1862720	1867523	XP_002844117.1
NW_003299163.1	1867944	1869188	XP_002844118.1
NW_003299163.1	1869662	1873860	XP_002844119.1
NW_003299163.1	1874373	1875113	XP_002844120.1
NW_003299163.1	1875922	1876495	XP_002844121.1
NW_003299163.1	1876947	1878094	XP_002844122.1
NW_003299163.1	1878659	1879703	XP_002844123.1
NW_003299163.1	1880320	1881475	XP_002844124.1
NW_003299163.1	1881844	1884182	XP_002844125.1
NW_003299163.1	1884771	1885539	XP_002844126.1
NW_003299163.1	1887356	1889141	XP_002844127.1
NW_003299163.1	1891287	1891908	XP_002844128.1
NW_003299163.1	1892198	1894402	XP_002844129.1
NW_003299163.1	1894482	1895101	XP_002844130.1
NW_003299163.1	1895361	1895856	XP_002844131.1
NW_003299163.1	1896374	1897545	XP_002844132.1
NW_003299163.1	1897821	1898661	XP_002844133.1
NW_003299163.1	1899094	1900704	XP_002844134.1
NW_003299163.1	1901092	1901732	XP_002844135.1
NW_003299163.1	1902438	1903797	XP_002844136.1
NW_003299163.1	1904023	1906079	XP_002844137.1
NW_003299163.1	1906392	1907882	XP_002844138.1
NW_003299163.1	1910282	1910867	XP_002844139.1
NW_003299163.1	1912425	1915352	XP_002844140.1
NW_003299163.1	1916468	1917706	XP_002844141.1
NW_003299163.1	1918424	1920042	XP_002844142.1
NW_003299163.1	1920272	1922643	XP_002844143.1
NW_003299163.1	1924050	1925486	XP_002844144.1
NW_003299163.1	1927507	1928905	XP_002844145.1
NW_003299163.1	1930176	1931100	XP_002844146.1
NW_003299163.1	1931850	1932415	XP_002844147.1
NW_003299163.1	1934079	1934545	XP_002844148.1
NW_003299163.1	1935473	1935989	XP_002844149.1
NW_003299163.1	1936525	1938467	XP_002844150.1
NW_003299163.1	1940750	1941736	XP_002844151.1
NW_003299163.1	1942319	1943272	XP_002844152.1
NW_003299163.1	1943998	1946032	XP_002844153.1
NW_003299163.1	1946324	1948679	XP_002844154.1
NW_003299163.1	1949099	1949525	XP_002844155.1
NW_003299163.1	1950699	1953964	XP_002844156.1
NW_003299163.1	1954686	1955202	XP_002844157.1
NW_003299163.1	1955323	1956645	XP_002844158.1
NW_003299163.1	1957071	1959257	XP_002844159.1
NW_003299163.1	1959807	1960792	XP_002844160.1
NW_003299163.1	1961472	1962028	XP_002844161.1
NW_003299163.1	1963233	1963713	XP_002844162.1
NW_003299163.1	1963889	1965839	XP_002844163.1
NW_003299163.1	1966395	1970350	XP_002844164.1
NW_003299163.1	1971046	1972090	XP_002844165.1
NW_003299164.1	13660	14725	XP_002844166.1
NW_003299164.1	15544	17280	XP_002844167.1
NW_003299164.1	19875	22174	XP_002844168.1
NW_003299164.1	23354	25538	XP_002844169.1
NW_003299164.1	27374	30826	XP_002844170.1
NW_003299164.1	32465	33716	XP_002844171.1
NW_003299164.1	34928	40472	XP_002844172.1
NW_003299164.1	42437	46168	XP_002844173.1
NW_003299164.1	46850	47379	XP_002844174.1
NW_003299164.1	48318	49197	XP_002844175.1
NW_003299164.1	49450	50490	XP_002844176.1
NW_003299164.1	51011	51786	XP_002844177.1
NW_003299164.1	52519	54783	XP_002844178.1
NW_003299164.1	55565	59414	XP_002844179.1
NW_003299164.1	59958	61515	XP_002844180.1
NW_003299164.1	62022	63248	XP_002844181.1
NW_003299164.1	63594	64968	XP_002844182.1
NW_003299164.1	65482	66587	XP_002844183.1
NW_003299164.1	67107	69265	XP_002844184.1
NW_003299164.1	69595	70184	XP_002844185.1
NW_003299164.1	70436	71248	XP_002844187.1
NW_003299164.1	71219	71802	XP_002844186.1
NW_003299164.1	72260	73268	XP_002844188.1
NW_003299164.1	73556	75528	XP_002844189.1
NW_003299164.1	76386	77442	XP_002844190.1
NW_003299164.1	77979	79357	XP_002844191.1
NW_003299164.1	80466	83682	XP_002844192.1
NW_003299164.1	84320	85210	XP_002844193.1
NW_003299164.1	85885	86863	XP_002844194.1
NW_003299164.1	87493	89232	XP_002844195.1
NW_003299164.1	91915	93061	XP_002844196.1
NW_003299164.1	93751	95849	XP_002844197.1
NW_003299164.1	98457	100813	XP_002844198.1
NW_003299164.1	102092	104432	XP_002844199.1
NW_003299164.1	105061	105961	XP_002844200.1
NW_003299164.1	106312	107014	XP_002844201.1
NW_003299164.1	107562	110022	XP_002844202.1
NW_003299164.1	110533	112355	XP_002844203.1
NW_003299164.1	113277	113694	XP_002844204.1
NW_003299164.1	114136	114508	XP_002844205.1
NW_003299164.1	114702	115557	XP_002844206.1
NW_003299164.1	115685	116848	XP_002844207.1
NW_003299164.1	117799	119464	XP_002844208.1
NW_003299164.1	119917	121500	XP_002844209.1
NW_003299164.1	121641	122431	XP_002844210.1
NW_003299164.1	122731	123562	XP_002844211.1
NW_003299164.1	123905	127392	XP_002844212.1
NW_003299164.1	128391	129783	XP_002844213.1
NW_003299164.1	130448	131706	XP_002844214.1
NW_003299164.1	132375	134152	XP_002844215.1
NW_003299164.1	134649	136335	XP_002844216.1
NW_003299164.1	137103	141344	XP_002844217.1
NW_003299164.1	141480	142471	XP_002844218.1
NW_003299164.1	142895	143928	XP_002844219.1
NW_003299164.1	145217	149416	XP_002844220.1
NW_003299164.1	151020	162656	XP_002844221.1
NW_003299164.1	163240	165281	XP_002844222.1
NW_003299164.1	166183	167963	XP_002844223.1
NW_003299164.1	168159	169962	XP_002844224.1
NW_003299164.1	170938	172121	XP_002844225.1
NW_003299164.1	172292	173654	XP_002844226.1
NW_003299164.1	173993	175018	XP_002844227.1
NW_003299164.1	175240	176211	XP_002844228.1
NW_003299164.1	176418	177765	XP_002844229.1
NW_003299164.1	180009	181611	XP_002844230.1
NW_003299164.1	182744	183959	XP_002844231.1
NW_003299164.1	184292	184613	XP_002844232.1
NW_003299164.1	184891	185954	XP_002844233.1
NW_003299164.1	186694	188008	XP_002844234.1
NW_003299164.1	188290	190042	XP_002844235.1
NW_003299164.1	191091	191898	XP_002844236.1
NW_003299164.1	192489	195906	XP_002844237.1
NW_003299164.1	197616	198056	XP_002844238.1
NW_003299164.1	198379	202564	XP_002844239.1
NW_003299164.1	203153	203713	XP_002844240.1
NW_003299164.1	205209	206501	XP_002844241.1
NW_003299164.1	206598	211976	XP_002844242.1
NW_003299164.1	212824	213664	XP_002844243.1
NW_003299164.1	214410	215963	XP_002844244.1
NW_003299164.1	216937	218766	XP_002844245.1
NW_003299164.1	219588	220230	XP_002844246.1
NW_003299164.1	221431	222790	XP_002844247.1
NW_003299164.1	223464	226982	XP_002844248.1
NW_003299164.1	227255	229105	XP_002844249.1
NW_003299164.1	229308	230081	XP_002844250.1
NW_003299164.1	230352	233682	XP_002844251.1
NW_003299164.1	233751	235155	XP_002844252.1
NW_003299164.1	235756	237440	XP_002844253.1
NW_003299164.1	237981	238864	XP_002844254.1
NW_003299164.1	239250	243191	XP_002844255.1
NW_003299164.1	244195	246001	XP_002844256.1
NW_003299164.1	247242	247703	XP_002844257.1
NW_003299164.1	248096	248841	XP_002844258.1
NW_003299164.1	249095	250466	XP_002844259.1
NW_003299164.1	250998	251959	XP_002844260.1
NW_003299164.1	252616	255794	XP_002844261.1
NW_003299164.1	256711	258670	XP_002844262.1
NW_003299164.1	258778	259742	XP_002844263.1
NW_003299164.1	260241	261449	XP_002844264.1
NW_003299164.1	262452	263743	XP_002844265.1
NW_003299164.1	265037	265432	XP_002844266.1
NW_003299164.1	265915	272331	XP_002844267.1
NW_003299164.1	273161	274156	XP_002844268.1
NW_003299164.1	274582	278392	XP_002844269.1
NW_003299164.1	278771	279260	XP_002844270.1
NW_003299164.1	279959	281801	XP_002844271.1
NW_003299164.1	282472	283330	XP_002844272.1
NW_003299164.1	285593	287083	XP_002844273.1
NW_003299164.1	287565	288462	XP_002844274.1
NW_003299164.1	290882	291502	XP_002844275.1
NW_003299164.1	292069	292484	XP_002844276.1
NW_003299164.1	294092	296306	XP_002844277.1
NW_003299164.1	297465	299580	XP_002844278.1
NW_003299164.1	299905	301723	XP_002844279.1
NW_003299164.1	302511	304347	XP_002844280.1
NW_003299164.1	306135	307410	XP_002844281.1
NW_003299164.1	307927	308296	XP_002844282.1
NW_003299164.1	309169	311040	XP_002844283.1
NW_003299164.1	311908	313298	XP_002844284.1
NW_003299164.1	314311	314689	XP_002844285.1
NW_003299164.1	315077	315942	XP_002844286.1
NW_003299164.1	316075	317286	XP_002844287.1
NW_003299164.1	317662	318776	XP_002844288.1
NW_003299164.1	319730	320309	XP_002844289.1
NW_003299164.1	322165	322766	XP_002844290.1
NW_003299164.1	323164	323696	XP_002844291.1
NW_003299164.1	324039	326538	XP_002844292.1
NW_003299164.1	328488	331158	XP_002844293.1
NW_003299164.1	332153	332655	XP_002844294.1
NW_003299164.1	335991	336926	XP_002844295.1
NW_003299164.1	337552	338629	XP_002844296.1
NW_003299164.1	339487	342055	XP_002844297.1
NW_003299164.1	346492	348148	XP_002844298.1
NW_003299164.1	349401	350545	XP_002844299.1
NW_003299164.1	351421	356400	XP_002844300.1
NW_003299164.1	356649	358136	XP_002844301.1
NW_003299164.1	358459	359662	XP_002844302.1
NW_003299164.1	360519	363476	XP_002844303.1
NW_003299164.1	364112	365390	XP_002844304.1
NW_003299164.1	367036	368676	XP_002844305.1
NW_003299164.1	369658	370422	XP_002844306.1
NW_003299164.1	370485	372104	XP_002844307.1
NW_003299164.1	372558	374695	XP_002844308.1
NW_003299164.1	375182	377159	XP_002844309.1
NW_003299164.1	377616	379305	XP_002844310.1
NW_003299164.1	379554	380781	XP_002844311.1
NW_003299164.1	381118	381868	XP_002844312.1
NW_003299164.1	382137	382955	XP_002844313.1
NW_003299164.1	383220	383963	XP_002844314.1
NW_003299164.1	384110	385098	XP_002844315.1
NW_003299164.1	385474	386167	XP_002844316.1
NW_003299164.1	386592	392077	XP_002844317.1
NW_003299164.1	392464	393894	XP_002844318.1
NW_003299164.1	394518	395276	XP_002844319.1
NW_003299164.1	395823	396177	XP_002844320.1
NW_003299164.1	396596	397422	XP_002844321.1
NW_003299164.1	399864	400571	XP_002844322.1
NW_003299164.1	401171	402954	XP_002844323.1
NW_003299164.1	403319	404883	XP_002844324.1
NW_003299164.1	405492	406887	XP_002844325.1
NW_003299164.1	407114	408140	XP_002844326.1
NW_003299164.1	408626	411791	XP_002844327.1
NW_003299164.1	412162	413532	XP_002844328.1
NW_003299164.1	413928	414267	XP_002844329.1
NW_003299164.1	414557	416602	XP_002844330.1
NW_003299164.1	419102	420782	XP_002844331.1
NW_003299164.1	420903	423032	XP_002844332.1
NW_003299164.1	423600	424623	XP_002844333.1
NW_003299164.1	425500	426780	XP_002844334.1
NW_003299164.1	426916	428160	XP_002844335.1
NW_003299164.1	428939	429578	XP_002844336.1
NW_003299164.1	430282	432961	XP_002844337.1
NW_003299164.1	433295	434798	XP_002844338.1
NW_003299164.1	435420	437567	XP_002844339.1
NW_003299164.1	438031	438814	XP_002844340.1
NW_003299164.1	439459	441253	XP_002844341.1
NW_003299164.1	441751	445111	XP_002844342.1
NW_003299164.1	446102	448691	XP_002844343.1
NW_003299164.1	449228	450038	XP_002844344.1
NW_003299164.1	451860	454103	XP_002844345.1
NW_003299164.1	455196	457545	XP_002844346.1
NW_003299164.1	458011	459636	XP_002844347.1
NW_003299164.1	460416	462601	XP_002844348.1
NW_003299164.1	462853	464095	XP_002844349.1
NW_003299164.1	464372	465012	XP_002844350.1
NW_003299164.1	465400	467758	XP_002844351.1
NW_003299164.1	468387	469423	XP_002844352.1
NW_003299164.1	469890	470471	XP_002844353.1
NW_003299164.1	470928	472916	XP_002844354.1
NW_003299164.1	473556	480978	XP_002844355.1
NW_003299164.1	481359	482668	XP_002844356.1
NW_003299164.1	483381	484364	XP_002844357.1
NW_003299164.1	486885	488966	XP_002844358.1
NW_003299164.1	489477	491280	XP_002844359.1
NW_003299164.1	494101	496154	XP_002844360.1
NW_003299164.1	497086	498729	XP_002844361.1
NW_003299164.1	498992	500314	XP_002844362.1
NW_003299164.1	500528	501004	XP_002844363.1
NW_003299164.1	502680	504646	XP_002844364.1
NW_003299164.1	505034	506123	XP_002844365.1
NW_003299164.1	506171	508764	XP_002844366.1
NW_003299164.1	509473	512811	XP_002844367.1
NW_003299164.1	515696	525429	XP_002844368.1
NW_003299164.1	526045	526889	XP_002844369.1
NW_003299164.1	527170	528301	XP_002844370.1
NW_003299164.1	529357	531210	XP_002844371.1
NW_003299164.1	531834	532216	XP_002844372.1
NW_003299164.1	534141	534991	XP_002844373.1
NW_003299164.1	536966	539641	XP_002844374.1
NW_003299164.1	540005	541007	XP_002844375.1
NW_003299164.1	541855	543248	XP_002844376.1
NW_003299164.1	545390	545912	XP_002844377.1
NW_003299164.1	546806	547455	XP_002844378.1
NW_003299164.1	548257	548713	XP_002844379.1
NW_003299164.1	559353	560636	XP_002844380.1
NW_003299164.1	562673	563959	XP_002844381.1
NW_003299164.1	565276	566461	XP_002844382.1
NW_003299164.1	566722	569044	XP_002844383.1
NW_003299164.1	569466	570453	XP_002844384.1
NW_003299164.1	571077	573994	XP_002844385.1
NW_003299164.1	574772	575638	XP_002844386.1
NW_003299164.1	576809	579725	XP_002844387.1
NW_003299164.1	580283	583327	XP_002844388.1
NW_003299164.1	583586	583980	XP_002844389.1
NW_003299164.1	584514	584996	XP_002844390.1
NW_003299164.1	585360	589095	XP_002844391.1
NW_003299164.1	590471	593072	XP_002844392.1
NW_003299164.1	593974	595552	XP_002844393.1
NW_003299164.1	596070	598633	XP_002844394.1
NW_003299164.1	599503	601058	XP_002844395.1
NW_003299164.1	601606	602271	XP_002844396.1
NW_003299164.1	602615	603429	XP_002844397.1
NW_003299164.1	606581	607979	XP_002844398.1
NW_003299164.1	608854	611274	XP_002844399.1
NW_003299164.1	612608	613933	XP_002844400.1
NW_003299164.1	614349	616086	XP_002844401.1
NW_003299164.1	617645	618640	XP_002844402.1
NW_003299164.1	619148	621234	XP_002844403.1
NW_003299164.1	622127	623402	XP_002844404.1
NW_003299164.1	624390	629576	XP_002844405.1
NW_003299164.1	633057	634208	XP_002844406.1
NW_003299164.1	634516	635201	XP_002844407.1
NW_003299164.1	636005	637749	XP_002844408.1
NW_003299164.1	638003	641081	XP_002844409.1
NW_003299164.1	641508	642729	XP_002844410.1
NW_003299164.1	644161	646111	XP_002844411.1
NW_003299164.1	646965	649894	XP_002844412.1
NW_003299164.1	650300	651183	XP_002844413.1
NW_003299164.1	651317	657358	XP_002844414.1
NW_003299164.1	658045	659627	XP_002844415.1
NW_003299164.1	661838	663659	XP_002844416.1
NW_003299164.1	664118	666455	XP_002844417.1
NW_003299164.1	667166	667936	XP_002844418.1
NW_003299164.1	669066	671960	XP_002844419.1
NW_003299164.1	673268	674668	XP_002844420.1
NW_003299164.1	675787	676191	XP_002844421.1
NW_003299164.1	676561	677254	XP_002844422.1
NW_003299164.1	681829	685354	XP_002844423.1
NW_003299164.1	686029	686572	XP_002844424.1
NW_003299164.1	686632	687752	XP_002844425.1
NW_003299164.1	688166	689150	XP_002844426.1
NW_003299164.1	689361	690765	XP_002844427.1
NW_003299164.1	691383	692004	XP_002844428.1
NW_003299164.1	692574	693852	XP_002844429.1
NW_003299164.1	693972	694872	XP_002844430.1
NW_003299164.1	695506	698144	XP_002844431.1
NW_003299164.1	699060	699770	XP_002844432.1
NW_003299164.1	700796	704804	XP_002844433.1
NW_003299164.1	705280	707580	XP_002844434.1
NW_003299164.1	708067	709920	XP_002844435.1
NW_003299164.1	710572	717522	XP_002844436.1
NW_003299164.1	718152	720446	XP_002844437.1
NW_003299164.1	721788	722797	XP_002844438.1
NW_003299164.1	723581	727653	XP_002844439.1
NW_003299164.1	729596	730925	XP_002844440.1
NW_003299164.1	735143	737298	XP_002844441.1
NW_003299164.1	738593	741188	XP_002844442.1
NW_003299164.1	741754	742680	XP_002844443.1
NW_003299164.1	743450	745100	XP_002844444.1
NW_003299164.1	745822	746673	XP_002844445.1
NW_003299164.1	747510	749282	XP_002844446.1
NW_003299164.1	749771	751791	XP_002844447.1
NW_003299164.1	752698	753625	XP_002844448.1
NW_003299164.1	754954	755770	XP_002844449.1
NW_003299164.1	757631	759890	XP_002844450.1
NW_003299164.1	760115	764378	XP_002844451.1
NW_003299164.1	764867	769252	XP_002844452.1
NW_003299164.1	769421	770468	XP_002844453.1
NW_003299164.1	770858	774446	XP_002844454.1
NW_003299164.1	775591	777795	XP_002844455.1
NW_003299164.1	780655	782263	XP_002844456.1
NW_003299164.1	782604	783866	XP_002844457.1
NW_003299164.1	784945	797187	XP_002844458.1
NW_003299164.1	797862	801612	XP_002844459.1
NW_003299164.1	803284	804399	XP_002844460.1
NW_003299164.1	805302	806438	XP_002844461.1
NW_003299164.1	807001	807784	XP_002844462.1
NW_003299164.1	808103	809641	XP_002844463.1
NW_003299164.1	811341	812672	XP_002844464.1
NW_003299164.1	813040	814783	XP_002844465.1
NW_003299164.1	815319	816173	XP_002844466.1
NW_003299164.1	816526	817735	XP_002844467.1
NW_003299164.1	818535	820258	XP_002844468.1
NW_003299164.1	821041	822020	XP_002844469.1
NW_003299164.1	822923	823744	XP_002844470.1
NW_003299164.1	824329	825229	XP_002844471.1
NW_003299164.1	825443	827227	XP_002844472.1
NW_003299164.1	828797	831219	XP_002844473.1
NW_003299164.1	831493	832830	XP_002844474.1
NW_003299164.1	833617	834214	XP_002844475.1
NW_003299164.1	834274	834877	XP_002844476.1
NW_003299164.1	835650	836275	XP_002844477.1
NW_003299164.1	837264	838607	XP_002844478.1
NW_003299164.1	839581	842510	XP_002844479.1
NW_003299164.1	844945	846219	XP_002844480.1
NW_003299164.1	846648	849280	XP_002844481.1
NW_003299164.1	849663	851612	XP_002844482.1
NW_003299164.1	852355	854894	XP_002844483.1
NW_003299164.1	857373	860220	XP_002844484.1
NW_003299164.1	861406	861737	XP_002844485.1
NW_003299164.1	862177	862955	XP_002844486.1
NW_003299164.1	863337	864459	XP_002844487.1
NW_003299164.1	864756	867678	XP_002844488.1
NW_003299164.1	868253	868538	XP_002844489.1
NW_003299164.1	868944	870875	XP_002844490.1
NW_003299164.1	871522	873094	XP_002844491.1
NW_003299164.1	873545	873941	XP_002844492.1
NW_003299164.1	878280	879698	XP_002844493.1
NW_003299164.1	880283	881146	XP_002844494.1
NW_003299164.1	882281	883349	XP_002844495.1
NW_003299164.1	883576	884410	XP_002844496.1
NW_003299164.1	885334	886342	XP_002844497.1
NW_003299164.1	886836	890627	XP_002844498.1
NW_003299164.1	893296	895441	XP_002844499.1
NW_003299164.1	895959	897014	XP_002844500.1
NW_003299164.1	898688	901151	XP_002844501.1
NW_003299164.1	901802	903631	XP_002844502.1
NW_003299164.1	906357	907334	XP_002844503.1
NW_003299164.1	909518	910281	XP_002844504.1
NW_003299164.1	917598	918802	XP_002844505.1
NW_003299164.1	919836	920569	XP_002844506.1
NW_003299164.1	925891	927602	XP_002844507.1
NW_003299164.1	928484	929421	XP_002844508.1
NW_003299164.1	929860	930537	XP_002844509.1
NW_003299164.1	930687	933287	XP_002844510.1
NW_003299164.1	933344	934697	XP_002844511.1
NW_003299164.1	936307	938560	XP_002844512.1
NW_003299164.1	941002	942838	XP_002844513.1
NW_003299164.1	943768	944350	XP_002844514.1
NW_003299164.1	946264	947475	XP_002844515.1
NW_003299164.1	947753	950047	XP_002844516.1
NW_003299164.1	950319	952005	XP_002844517.1
NW_003299164.1	952908	956888	XP_002844518.1
NW_003299164.1	962968	965413	XP_002844519.1
NW_003299164.1	965827	968209	XP_002844520.1
NW_003299164.1	968829	970731	XP_002844521.1
NW_003299164.1	971763	973547	XP_002844522.1
NW_003299164.1	975121	977465	XP_002844523.1
NW_003299164.1	979180	980058	XP_002844524.1
NW_003299164.1	980268	982427	XP_002844525.1
NW_003299164.1	985377	985833	XP_002844526.1
NW_003299164.1	987401	988825	XP_002844527.1
NW_003299164.1	988892	989291	XP_002844528.1
NW_003299164.1	990356	992107	XP_002844529.1
NW_003299164.1	998627	1002189	XP_002844530.1
NW_003299164.1	1004737	1006404	XP_002844531.1
NW_003299164.1	1007151	1007808	XP_002844532.1
NW_003299164.1	1008166	1009617	XP_002844533.1
NW_003299164.1	1010646	1012377	XP_002844534.1
NW_003299164.1	1016362	1017070	XP_002844535.1
NW_003299164.1	1017713	1019255	XP_002844536.1
NW_003299164.1	1019579	1021528	XP_002844537.1
NW_003299164.1	1022161	1024586	XP_002844538.1
NW_003299164.1	1026395	1028038	XP_002844539.1
NW_003299164.1	1028900	1029317	XP_002844540.1
NW_003299164.1	1030353	1032244	XP_002844541.1
NW_003299164.1	1033233	1035138	XP_002844542.1
NW_003299164.1	1037494	1039521	XP_002844543.1
NW_003299164.1	1041754	1042883	XP_002844544.1
NW_003299164.1	1044595	1045837	XP_002844545.1
NW_003299164.1	1047516	1048148	XP_002844546.1
NW_003299164.1	1050008	1051721	XP_002844547.1
NW_003299164.1	1051942	1053427	XP_002844548.1
NW_003299164.1	1054779	1059430	XP_002844549.1
NW_003299164.1	1059968	1060791	XP_002844550.1
NW_003299164.1	1061299	1063584	XP_002844551.1
NW_003299164.1	1064148	1066637	XP_002844552.1
NW_003299164.1	1067302	1069435	XP_002844553.1
NW_003299164.1	1069797	1075961	XP_002844554.1
NW_003299164.1	1077406	1078741	XP_002844555.1
NW_003299164.1	1080393	1081215	XP_002844556.1
NW_003299164.1	1081591	1084095	XP_002844557.1
NW_003299164.1	1084678	1085669	XP_002844558.1
NW_003299164.1	1087099	1088734	XP_002844559.1
NW_003299164.1	1089988	1092049	XP_002844560.1
NW_003299164.1	1092811	1094766	XP_002844561.1
NW_003299164.1	1096467	1097829	XP_002844562.1
NW_003299164.1	1098262	1099528	XP_002844563.1
NW_003299164.1	1100095	1101713	XP_002844564.1
NW_003299164.1	1103000	1105457	XP_002844565.1
NW_003299164.1	1106123	1107649	XP_002844566.1
NW_003299164.1	1112292	1113212	XP_002844567.1
NW_003299164.1	1114745	1115330	XP_002844568.1
NW_003299164.1	1115627	1118299	XP_002844569.1
NW_003299164.1	1118714	1119502	XP_002844570.1
NW_003299164.1	1120286	1121410	XP_002844571.1
NW_003299164.1	1122221	1123849	XP_002844572.1
NW_003299164.1	1124951	1125278	XP_002844573.1
NW_003299164.1	1126299	1127308	XP_002844574.1
NW_003299164.1	1127796	1130709	XP_002844575.1
NW_003299164.1	1131177	1134189	XP_002844576.1
NW_003299164.1	1134599	1140038	XP_002844577.1
NW_003299164.1	1140683	1141550	XP_002844578.1
NW_003299164.1	1141791	1143896	XP_002844579.1
NW_003299164.1	1144374	1146249	XP_002844580.1
NW_003299164.1	1148389	1150181	XP_002844581.1
NW_003299164.1	1151310	1152443	XP_002844582.1
NW_003299164.1	1153576	1155707	XP_002844583.1
NW_003299164.1	1157675	1160738	XP_002844584.1
NW_003299164.1	1161852	1163738	XP_002844585.1
NW_003299164.1	1164135	1165206	XP_002844586.1
NW_003299164.1	1166679	1168904	XP_002844587.1
NW_003299164.1	1169874	1170892	XP_002844588.1
NW_003299164.1	1172777	1174603	XP_002844589.1
NW_003299164.1	1177468	1179228	XP_002844590.1
NW_003299164.1	1180684	1182743	XP_002844591.1
NW_003299164.1	1182981	1186565	XP_002844592.1
NW_003299164.1	1186844	1189413	XP_002844593.1
NW_003299164.1	1189959	1196372	XP_002844594.1
NW_003299164.1	1197436	1197956	XP_002844595.1
NW_003299164.1	1198389	1198950	XP_002844596.1
NW_003299164.1	1199583	1201561	XP_002844597.1
NW_003299164.1	1202319	1202642	XP_002844598.1
NW_003299164.1	1203364	1205347	XP_002844599.1
NW_003299164.1	1205854	1208110	XP_002844600.1
NW_003299164.1	1208491	1209088	XP_002844601.1
NW_003299164.1	1209586	1212875	XP_002844602.1
NW_003299164.1	1213777	1214603	XP_002844603.1
NW_003299164.1	1215023	1215467	XP_002844604.1
NW_003299164.1	1216244	1217570	XP_002844605.1
NW_003299164.1	1217912	1218803	XP_002844606.1
NW_003299164.1	1219023	1219891	XP_002844607.1
NW_003299164.1	1220465	1221512	XP_002844608.1
NW_003299164.1	1223748	1225455	XP_002844609.1
NW_003299164.1	1226296	1228184	XP_002844610.1
NW_003299164.1	1228635	1229433	XP_002844611.1
NW_003299164.1	1229623	1230601	XP_002844612.1
NW_003299164.1	1231856	1233068	XP_002844613.1
NW_003299164.1	1233760	1234556	XP_002844614.1
NW_003299164.1	1236139	1238502	XP_002844615.1
NW_003299164.1	1238787	1242666	XP_002844616.1
NW_003299164.1	1243071	1245366	XP_002844617.1
NW_003299164.1	1245574	1247251	XP_002844618.1
NW_003299164.1	1247877	1250407	XP_002844619.1
NW_003299164.1	1250649	1251226	XP_002844620.1
NW_003299164.1	1251457	1251975	XP_002844621.1
NW_003299164.1	1252257	1254091	XP_002844622.1
NW_003299164.1	1254536	1255564	XP_002844623.1
NW_003299164.1	1255994	1256965	XP_002844624.1
NW_003299164.1	1257501	1259205	XP_002844625.1
NW_003299164.1	1261176	1262443	XP_002844626.1
NW_003299164.1	1262818	1266567	XP_002844627.1
NW_003299164.1	1269912	1270824	XP_002844628.1
NW_003299164.1	1272016	1273936	XP_002844629.1
NW_003299164.1	1274430	1276404	XP_002844630.1
NW_003299164.1	1277750	1279472	XP_002844631.1
NW_003299164.1	1280564	1281536	XP_002844632.1
NW_003299164.1	1282883	1284348	XP_002844633.1
NW_003299164.1	1284994	1285819	XP_002844634.1
NW_003299164.1	1287519	1289340	XP_002844635.1
NW_003299164.1	1289711	1290703	XP_002844636.1
NW_003299164.1	1291601	1292320	XP_002844637.1
NW_003299164.1	1293484	1293961	XP_002844638.1
NW_003299164.1	1294785	1296327	XP_002844639.1
NW_003299164.1	1297347	1301101	XP_002844640.1
NW_003299164.1	1304506	1307218	XP_002844641.1
NW_003299164.1	1309253	1310000	XP_002844642.1
NW_003299164.1	1310889	1312685	XP_002844643.1
NW_003299164.1	1314586	1316772	XP_002844644.1
NW_003299164.1	1317464	1319054	XP_002844645.1
NW_003299164.1	1320694	1321135	XP_002844646.1
NW_003299164.1	1322137	1324462	XP_002844647.1
NW_003299164.1	1324998	1326980	XP_002844648.1
NW_003299164.1	1327338	1328841	XP_002844649.1
NW_003299164.1	1329299	1329969	XP_002844650.1
NW_003299164.1	1330700	1331647	XP_002844651.1
NW_003299164.1	1331687	1333147	XP_002844652.1
NW_003299164.1	1335611	1336154	XP_002844653.1
NW_003299164.1	1337701	1338771	XP_002844654.1
NW_003299164.1	1339598	1340864	XP_002844655.1
NW_003299164.1	1341509	1342860	XP_002844656.1
NW_003299164.1	1343306	1344575	XP_002844657.1
NW_003299164.1	1345429	1346158	XP_002844658.1
NW_003299164.1	1346454	1347333	XP_002844659.1
NW_003299164.1	1347855	1350007	XP_002844660.1
NW_003299164.1	1351893	1352501	XP_002844661.1
NW_003299164.1	1353853	1355188	XP_002844662.1
NW_003299164.1	1355898	1357368	XP_002844663.1
NW_003299164.1	1358487	1360401	XP_002844664.1
NW_003299164.1	1361243	1362428	XP_002844665.1
NW_003299164.1	1362936	1363590	XP_002844666.1
NW_003299164.1	1364621	1365800	XP_002844667.1
NW_003299164.1	1366237	1369524	XP_002844668.1
NW_003299164.1	1370234	1371284	XP_002844669.1
NW_003299164.1	1371895	1372722	XP_002844670.1
NW_003299164.1	1373658	1374720	XP_002844671.1
NW_003299164.1	1375069	1377007	XP_002844672.1
NW_003299164.1	1377831	1380249	XP_002844673.1
NW_003299164.1	1381108	1381812	XP_002844674.1
NW_003299164.1	1383117	1385286	XP_002844675.1
NW_003299164.1	1385747	1386292	XP_002844676.1
NW_003299164.1	1386458	1386712	XP_002844677.1
NW_003299164.1	1387550	1388447	XP_002844678.1
NW_003299164.1	1389293	1392897	XP_002844679.1
NW_003299164.1	1393295	1394089	XP_002844680.1
NW_003299164.1	1394371	1395625	XP_002844681.1
NW_003299164.1	1396475	1398777	XP_002844682.1
NW_003299164.1	1402949	1405634	XP_002844683.1
NW_003299164.1	1405911	1407442	XP_002844684.1
NW_003299164.1	1409412	1410906	XP_002844685.1
NW_003299164.1	1411430	1412629	XP_002844686.1
NW_003299164.1	1412995	1414920	XP_002844687.1
NW_003299164.1	1416603	1417635	XP_002844688.1
NW_003299164.1	1418761	1420689	XP_002844689.1
NW_003299164.1	1422509	1423044	XP_002844690.1
NW_003299164.1	1423321	1425963	XP_002844691.1
NW_003299164.1	1426153	1427416	XP_002844692.1
NW_003299164.1	1428328	1429464	XP_002844693.1
NW_003299164.1	1429717	1430717	XP_002844694.1
NW_003299164.1	1432186	1432499	XP_002844695.1
NW_003299164.1	1432980	1434581	XP_002844696.1
NW_003299164.1	1435008	1435576	XP_002844697.1
NW_003299164.1	1435934	1437480	XP_002844698.1
NW_003299164.1	1438095	1438684	XP_002844699.1
NW_003299164.1	1439161	1440496	XP_002844700.1
NW_003299164.1	1441377	1443196	XP_002844701.1
NW_003299164.1	1443621	1445197	XP_002844702.1
NW_003299164.1	1445351	1446444	XP_002844703.1
NW_003299164.1	1446984	1449374	XP_002844704.1
NW_003299164.1	1450635	1451920	XP_002844705.1
NW_003299164.1	1452516	1453100	XP_002844706.1
NW_003299164.1	1453361	1454876	XP_002844707.1
NW_003299164.1	1455474	1456099	XP_002844708.1
NW_003299164.1	1457855	1459833	XP_002844709.1
NW_003299164.1	1460583	1461057	XP_002844710.1
NW_003299164.1	1461449	1463727	XP_002844711.1
NW_003299164.1	1464541	1465537	XP_002844712.1
NW_003299164.1	1466012	1467269	XP_002844713.1
NW_003299164.1	1467576	1468514	XP_002844714.1
NW_003299164.1	1470941	1473808	XP_002844715.1
NW_003299164.1	1475816	1477511	XP_002844716.1
NW_003299164.1	1477955	1478867	XP_002844717.1
NW_003299164.1	1479325	1481245	XP_002844718.1
NW_003299164.1	1482124	1482838	XP_002844719.1
NW_003299164.1	1484739	1486638	XP_002844720.1
NW_003299164.1	1487226	1488864	XP_002844721.1
NW_003299164.1	1489474	1490284	XP_002844722.1
NW_003299164.1	1490727	1494975	XP_002844723.1
NW_003299164.1	1495703	1496849	XP_002844724.1
NW_003299164.1	1497332	1498205	XP_002844725.1
NW_003299164.1	1498708	1499407	XP_002844726.1
NW_003299164.1	1500821	1501872	XP_002844727.1
NW_003299164.1	1505079	1505541	XP_002844728.1
NW_003299164.1	1505921	1508269	XP_002844729.1
NW_003299164.1	1509109	1511205	XP_002844730.1
NW_003299164.1	1512246	1512844	XP_002844731.1
NW_003299164.1	1513960	1514746	XP_002844732.1
NW_003299164.1	1514902	1516258	XP_002844733.1
NW_003299164.1	1516556	1517223	XP_002844734.1
NW_003299164.1	1517822	1519771	XP_002844735.1
NW_003299164.1	1520129	1521730	XP_002844736.1
NW_003299164.1	1522782	1523952	XP_002844737.1
NW_003299164.1	1524331	1525261	XP_002844738.1
NW_003299164.1	1525636	1526147	XP_002844739.1
NW_003299164.1	1526353	1526863	XP_002844740.1
NW_003299164.1	1527282	1528140	XP_002844741.1
NW_003299164.1	1529224	1530482	XP_002844742.1
NW_003299164.1	1531477	1533356	XP_002844743.1
NW_003299164.1	1533760	1534830	XP_002844744.1
NW_003299164.1	1537236	1538899	XP_002844745.1
NW_003299164.1	1543848	1546420	XP_002844746.1
NW_003299164.1	1547001	1549400	XP_002844747.1
NW_003299164.1	1549962	1550827	XP_002844748.1
NW_003299164.1	1551222	1562828	XP_002844749.1
NW_003299164.1	1563846	1566752	XP_002844750.1
NW_003299164.1	1567900	1569926	XP_002844751.1
NW_003299164.1	1570597	1571861	XP_002844752.1
NW_003299164.1	1573022	1574570	XP_002844753.1
NW_003299164.1	1576100	1577219	XP_002844754.1
NW_003299164.1	1577814	1578663	XP_002844755.1
NW_003299164.1	1580324	1582711	XP_002844756.1
NW_003299164.1	1583096	1584367	XP_002844757.1
NW_003299164.1	1586878	1587253	XP_002844758.1
NW_003299164.1	1587662	1591071	XP_002844759.1
NW_003299164.1	1591657	1592833	XP_002844760.1
NW_003299164.1	1593240	1594002	XP_002844761.1
NW_003299164.1	1597659	1600801	XP_002844762.1
NW_003299164.1	1601240	1602406	XP_002844763.1
NW_003299164.1	1602579	1603128	XP_002844764.1
NW_003299164.1	1603939	1605550	XP_002844765.1
NW_003299164.1	1605947	1610055	XP_002844766.1
NW_003299164.1	1610728	1611171	XP_002844767.1
NW_003299164.1	1612523	1614433	XP_002844768.1
NW_003299164.1	1614995	1615748	XP_002844769.1
NW_003299164.1	1616543	1617386	XP_002844770.1
NW_003299164.1	1622183	1623056	XP_002844771.1
NW_003299164.1	1623955	1624969	XP_002844772.1
NW_003299164.1	1626288	1627523	XP_002844773.1
NW_003299164.1	1628317	1629203	XP_002844774.1
NW_003299164.1	1631454	1632405	XP_002844775.1
NW_003299164.1	1633250	1635207	XP_002844776.1
NW_003299164.1	1635810	1636634	XP_002844777.1
NW_003299164.1	1639571	1640194	XP_002844778.1
NW_003299164.1	1640695	1645319	XP_002844779.1
NW_003299164.1	1645680	1647914	XP_002844780.1
NW_003299164.1	1648892	1653854	XP_002844781.1
NW_003299164.1	1654947	1657208	XP_002844782.1
NW_003299164.1	1657601	1658992	XP_002844783.1
NW_003299164.1	1659295	1659641	XP_002844784.1
NW_003299164.1	1660107	1661653	XP_002844785.1
NW_003299164.1	1661959	1666464	XP_002844786.1
NW_003299164.1	1666569	1667382	XP_002844787.1
NW_003299164.1	1667709	1668133	XP_002844788.1
NW_003299164.1	1668532	1670219	XP_002844789.1
NW_003299164.1	1670576	1671148	XP_002844790.1
NW_003299164.1	1671389	1672908	XP_002844791.1
NW_003299164.1	1673236	1674382	XP_002844792.1
NW_003299164.1	1675424	1676023	XP_002844793.1
NW_003299164.1	1676685	1677720	XP_002844794.1
NW_003299164.1	1680148	1680901	XP_002844795.1
NW_003299164.1	1681350	1683914	XP_002844796.1
NW_003299164.1	1684632	1685499	XP_002844797.1
NW_003299164.1	1686696	1688401	XP_002844798.1
NW_003299164.1	1690560	1691620	XP_002844799.1
NW_003299164.1	1694961	1696156	XP_002844800.1
NW_003299164.1	1698903	1700129	XP_002844801.1
NW_003299164.1	1704217	1707559	XP_002844802.1
NW_003299164.1	1708435	1708806	XP_002844803.1
NW_003299164.1	1709234	1710530	XP_002844804.1
NW_003299164.1	1710986	1713010	XP_002844805.1
NW_003299164.1	1713262	1715274	XP_002844806.1
NW_003299164.1	1716169	1719123	XP_002844807.1
NW_003299164.1	1720384	1722068	XP_002844808.1
NW_003299164.1	1723111	1728634	XP_002844809.1
NW_003299164.1	1729202	1730361	XP_002844810.1
NW_003299164.1	1730689	1732663	XP_002844811.1
NW_003299164.1	1732938	1733405	XP_002844812.1
NW_003299164.1	1734533	1735133	XP_002844813.1
NW_003299164.1	1741927	1744476	XP_002844814.1
NW_003299164.1	1745441	1746935	XP_002844815.1
NW_003299164.1	1747629	1749641	XP_002844816.1
NW_003299164.1	1750280	1752325	XP_002844817.1
NW_003299164.1	1754286	1755539	XP_002844818.1
NW_003299164.1	1757412	1759258	XP_002844819.1
NW_003299164.1	1760081	1760544	XP_002844820.1
NW_003299164.1	1760910	1761497	XP_002844821.1
NW_003299164.1	1762438	1763881	XP_002844822.1
NW_003299164.1	1766446	1768006	XP_002844823.1
NW_003299164.1	1768970	1769969	XP_002844824.1
NW_003299164.1	1770350	1771957	XP_002844825.1
NW_003299164.1	1773645	1774785	XP_002844826.1
NW_003299164.1	1775840	1776635	XP_002844827.1
NW_003299164.1	1776970	1778959	XP_002844828.1
NW_003299164.1	1779988	1781530	XP_002844829.1
NW_003299164.1	1781812	1783180	XP_002844830.1
NW_003299164.1	1783681	1784917	XP_002844831.1
NW_003299164.1	1785240	1786149	XP_002844832.1
NW_003299164.1	1786410	1786995	XP_002844833.1
NW_003299164.1	1787966	1788295	XP_002844834.1
NW_003299164.1	1789032	1789927	XP_002844835.1
NW_003299164.1	1791370	1792177	XP_002844836.1
NW_003299164.1	1793014	1793489	XP_002844837.1
NW_003299164.1	1794255	1794946	XP_002844838.1
NW_003299164.1	1795887	1796484	XP_002844839.1
NW_003299164.1	1797723	1798432	XP_002844840.1
NW_003299164.1	1798986	1801434	XP_002844841.1
NW_003299164.1	1802298	1804320	XP_002844842.1
NW_003299164.1	1805750	1807396	XP_002844843.1
NW_003299164.1	1807808	1809044	XP_002844844.1
NW_003299164.1	1809799	1810918	XP_002844845.1
NW_003299164.1	1811792	1812755	XP_002844846.1
NW_003299164.1	1813513	1817068	XP_002844847.1
NW_003299164.1	1817364	1819245	XP_002844848.1
NW_003299164.1	1819663	1820973	XP_002844849.1
NW_003299164.1	1821953	1822993	XP_002844850.1
NW_003299164.1	1823270	1825100	XP_002844851.1
NW_003299164.1	1826241	1828662	XP_002844852.1
NW_003299164.1	1829120	1831648	XP_002844853.1
NW_003299164.1	1832983	1833890	XP_002844854.1
NW_003299164.1	1834663	1835504	XP_002844855.1
NW_003299164.1	1836547	1838502	XP_002844856.1
NW_003299164.1	1839583	1840825	XP_002844857.1
NW_003299164.1	1843240	1843622	XP_002844858.1
NW_003299164.1	1844133	1846864	XP_002844859.1
NW_003299164.1	1847389	1849260	XP_002844860.1
NW_003299164.1	1850953	1854990	XP_002844861.1
NW_003299164.1	1855657	1856368	XP_002844862.1
NW_003299164.1	1859428	1863318	XP_002844863.1
NW_003299164.1	1863453	1864531	XP_002844864.1
NW_003299164.1	1865921	1866416	XP_002844865.1
NW_003299164.1	1866700	1867338	XP_002844866.1
NW_003299164.1	1867621	1868877	XP_002844867.1
NW_003299164.1	1869296	1871709	XP_002844868.1
NW_003299164.1	1872909	1875903	XP_002844869.1
NW_003299164.1	1877097	1877477	XP_002844870.1
NW_003299164.1	1879992	1880616	XP_002844871.1
NW_003299164.1	1881372	1884309	XP_002844872.1
NW_003299164.1	1886267	1888099	XP_002844873.1
NW_003299164.1	1888802	1890318	XP_002844874.1
NW_003299164.1	1891372	1892606	XP_002844875.1
NW_003299164.1	1893254	1894878	XP_002844876.1
NW_003299164.1	1895336	1897509	XP_002844877.1
NW_003299164.1	1897955	1901908	XP_002844878.1
NW_003299164.1	1902333	1903699	XP_002844879.1
NW_003299164.1	1904640	1906257	XP_002844880.1
NW_003299164.1	1907214	1908121	XP_002844881.1
NW_003299164.1	1908225	1909818	XP_002844882.1
NW_003299164.1	1910986	1911817	XP_002844883.1
NW_003299164.1	1912197	1913465	XP_002844884.1
NW_003299164.1	1913825	1914741	XP_002844885.1
NW_003299164.1	1917132	1918623	XP_002844886.1
NW_003299164.1	1920346	1922768	XP_002844887.1
NW_003299164.1	1924306	1925273	XP_002844888.1
NW_003299164.1	1925787	1926932	XP_002844889.1
NW_003299164.1	1929183	1930266	XP_002844890.1
NW_003299164.1	1931621	1933116	XP_002844891.1
NW_003299164.1	1933458	1934864	XP_002844892.1
NW_003299164.1	1935743	1937324	XP_002844893.1
NW_003299164.1	1937541	1938020	XP_002844894.1
NW_003299164.1	1938632	1940400	XP_002844895.1
NW_003299164.1	1940992	1942283	XP_002844896.1
NW_003299164.1	1942879	1944621	XP_002844897.1
NW_003299164.1	1945111	1947102	XP_002844898.1
NW_003299164.1	1948157	1951033	XP_002844899.1
NW_003299164.1	1952022	1953729	XP_002844900.1
NW_003299164.1	1954591	1955322	XP_002844901.1
NW_003299164.1	1955996	1956883	XP_002844902.1
NW_003299164.1	1957616	1960371	XP_002844903.1
NW_003299164.1	1961260	1963139	XP_002844904.1
NW_003299164.1	1963631	1964999	XP_002844905.1
NW_003299164.1	1965326	1967022	XP_002844906.1
NW_003299164.1	1967331	1968534	XP_002844907.1
NW_003299164.1	1968656	1973843	XP_002844908.1
NW_003299164.1	1974834	1977198	XP_002844909.1
NW_003299164.1	1977376	1979243	XP_002844910.1
NW_003299164.1	1979804	1981562	XP_002844911.1
NW_003299164.1	1981928	1982509	XP_002844912.1
NW_003299164.1	1982873	1984494	XP_002844913.1
NW_003299164.1	1985284	1988615	XP_002844914.1
NW_003299164.1	1989155	1990262	XP_002844915.1
NW_003299164.1	1990661	1994013	XP_002844916.1
NW_003299164.1	1996098	1997931	XP_002844917.1
NW_003299164.1	1998486	1999027	XP_002844918.1
NW_003299164.1	2000544	2002978	XP_002844919.1
NW_003299164.1	2004190	2004923	XP_002844920.1
NW_003299164.1	2005678	2007291	XP_002844921.1
NW_003299164.1	2008880	2014292	XP_002844922.1
NW_003299164.1	2014874	2017816	XP_002844923.1
NW_003299164.1	2019339	2020959	XP_002844924.1
NW_003299164.1	2021193	2023632	XP_002844925.1
NW_003299164.1	2023988	2027710	XP_002844926.1
NW_003299164.1	2027980	2028763	XP_002844927.1
NW_003299164.1	2029027	2030744	XP_002844928.1
NW_003299164.1	2030967	2032491	XP_002844929.1
NW_003299164.1	2032786	2034859	XP_002844930.1
NW_003299164.1	2035365	2036271	XP_002844931.1
NW_003299164.1	2036392	2039275	XP_002844932.1
NW_003299164.1	2040128	2043058	XP_002844933.1
NW_003299164.1	2043765	2044993	XP_002844934.1
NW_003299164.1	2045495	2047165	XP_002844935.1
NW_003299164.1	2047485	2049291	XP_002844936.1
NW_003299164.1	2050076	2050625	XP_002844937.1
NW_003299164.1	2050982	2052095	XP_002844938.1
NW_003299164.1	2052248	2053213	XP_002844939.1
NW_003299164.1	2057529	2059902	XP_002844940.1
NW_003299164.1	2061893	2064026	XP_002844941.1
NW_003299164.1	2065281	2066734	XP_002844942.1
NW_003299164.1	2067987	2070581	XP_002844943.1
NW_003299164.1	2071214	2076377	XP_002844944.1
NW_003299164.1	2076926	2077247	XP_002844945.1
NW_003299164.1	2077646	2080684	XP_002844946.1
NW_003299164.1	2081277	2082393	XP_002844947.1
NW_003299164.1	2086226	2088191	XP_002844948.1
NW_003299164.1	2090514	2093238	XP_002844949.1
NW_003299164.1	2094021	2094534	XP_002844950.1
NW_003299164.1	2095137	2095900	XP_002844951.1
NW_003299164.1	2096687	2098229	XP_002844952.1
NW_003299164.1	2098719	2101158	XP_002844953.1
NW_003299164.1	2102032	2103508	XP_002844954.1
NW_003299164.1	2103772	2104302	XP_002844955.1
NW_003299164.1	2104803	2106961	XP_002844956.1
NW_003299164.1	2107938	2109119	XP_002844957.1
NW_003299164.1	2109833	2111099	XP_002844958.1
NW_003299164.1	2112265	2113328	XP_002844959.1
NW_003299164.1	2113494	2115293	XP_002844960.1
NW_003299164.1	2116728	2117897	XP_002844961.1
NW_003299164.1	2118273	2118878	XP_002844962.1
NW_003299164.1	2120064	2121673	XP_002844963.1
NW_003299164.1	2122331	2124189	XP_002844964.1
NW_003299164.1	2124750	2126315	XP_002844965.1
NW_003299164.1	2126882	2127438	XP_002844966.1
NW_003299164.1	2127673	2129149	XP_002844967.1
NW_003299164.1	2131980	2132368	XP_002844968.1
NW_003299164.1	2132838	2134856	XP_002844969.1
NW_003299164.1	2135270	2136724	XP_002844970.1
NW_003299164.1	2136876	2139466	XP_002844971.1
NW_003299164.1	2140280	2142329	XP_002844972.1
NW_003299164.1	2143903	2144923	XP_002844973.1
NW_003299164.1	2145307	2147422	XP_002844974.1
NW_003299164.1	2147990	2149197	XP_002844975.1
NW_003299164.1	2149493	2150399	XP_002844976.1
NW_003299164.1	2150716	2152668	XP_002844977.1
NW_003299164.1	2152921	2154205	XP_002844978.1
NW_003299164.1	2154761	2156732	XP_002844979.1
NW_003299164.1	2157346	2158153	XP_002844980.1
NW_003299164.1	2158968	2160224	XP_002844981.1
NW_003299164.1	2161827	2164569	XP_002844982.1
NW_003299164.1	2165327	2166430	XP_002844983.1
NW_003299164.1	2167129	2170684	XP_002844984.1
NW_003299164.1	2171700	2177233	XP_002844985.1
NW_003299164.1	2179614	2182610	XP_002844986.1
NW_003299164.1	2183369	2185298	XP_002844987.1
NW_003299164.1	2185557	2187078	XP_002844988.1
NW_003299164.1	2187401	2187738	XP_002844989.1
NW_003299164.1	2188190	2189872	XP_002844990.1
NW_003299164.1	2191195	2192614	XP_002844991.1
NW_003299164.1	2194044	2194662	XP_002844992.1
NW_003299164.1	2195300	2199190	XP_002844993.1
NW_003299164.1	2199880	2201735	XP_002844994.1
NW_003299164.1	2202168	2204647	XP_002844995.1
NW_003299164.1	2205546	2207318	XP_002844996.1
NW_003299164.1	2208066	2209552	XP_002844997.1
NW_003299164.1	2209988	2211947	XP_002844998.1
NW_003299164.1	2212620	2213485	XP_002844999.1
NW_003299164.1	2214189	2215644	XP_002845000.1
NW_003299164.1	2216207	2218220	XP_002845001.1
NW_003299164.1	2218736	2219741	XP_002845002.1
NW_003299164.1	2220958	2222301	XP_002845003.1
NW_003299164.1	2226115	2227613	XP_002845004.1
NW_003299164.1	2229339	2230384	XP_002845005.1
NW_003299164.1	2231129	2232290	XP_002845006.1
NW_003299164.1	2232363	2233019	XP_002845007.1
NW_003299164.1	2233915	2235407	XP_002845008.1
NW_003299164.1	2240760	2241755	XP_002845009.1
NW_003299164.1	2244551	2246333	XP_002845010.1
NW_003299164.1	2248341	2249031	XP_002845011.1
NW_003299164.1	2249570	2250647	XP_002845012.1
NW_003299164.1	2251070	2251906	XP_002845013.1
NW_003299164.1	2252708	2254451	XP_002845014.1
NW_003299164.1	2256010	2256549	XP_002845015.1
NW_003299164.1	2259456	2261960	XP_002845016.1
NW_003299164.1	2263370	2265127	XP_002845017.1
NW_003299164.1	2266071	2267473	XP_002845018.1
NW_003299164.1	2268060	2268830	XP_002845019.1
NW_003299164.1	2269229	2270546	XP_002845020.1
NW_003299164.1	2271448	2272938	XP_002845021.1
NW_003299164.1	2273099	2275781	XP_002845022.1
NW_003299164.1	2276306	2278206	XP_002845023.1
NW_003299164.1	2278467	2278917	XP_002845024.1
NW_003299164.1	2279650	2287434	XP_002845025.1
NW_003299164.1	2288476	2289659	XP_002845026.1
NW_003299164.1	2290756	2292793	XP_002845027.1
NW_003299164.1	2294609	2295680	XP_002845028.1
NW_003299164.1	2297378	2299626	XP_002845029.1
NW_003299164.1	2300065	2300646	XP_002845030.1
NW_003299164.1	2301325	2301981	XP_002845031.1
NW_003299164.1	2302353	2302817	XP_002845032.1
NW_003299164.1	2305924	2306965	XP_002845033.1
NW_003299164.1	2308860	2310180	XP_002845034.1
NW_003299164.1	2311340	2313467	XP_002845035.1
NW_003299164.1	2316467	2316824	XP_002845036.1
NW_003299164.1	2320126	2322892	XP_002845037.1
NW_003299164.1	2323300	2324935	XP_002845038.1
NW_003299164.1	2326360	2328049	XP_002845039.1
NW_003299164.1	2328248	2329362	XP_002845040.1
NW_003299164.1	2330438	2335322	XP_002845041.1
NW_003299164.1	2336188	2337248	XP_002845042.1
NW_003299164.1	2339532	2340904	XP_002845043.1
NW_003299164.1	2342408	2343365	XP_002845044.1
NW_003299164.1	2345365	2347910	XP_002845045.1
NW_003299164.1	2348416	2350051	XP_002845046.1
NW_003299164.1	2350840	2352562	XP_002845047.1
NW_003299164.1	2352603	2354631	XP_002845048.1
NW_003299164.1	2355313	2360494	XP_002845049.1
NW_003299164.1	2363472	2363883	XP_002845050.1
NW_003299164.1	2371677	2373480	XP_002845051.1
NW_003299164.1	2375321	2376155	XP_002845052.1
NW_003299164.1	2377298	2379175	XP_002845053.1
NW_003299164.1	2380153	2384589	XP_002845054.1
NW_003299164.1	2385842	2387022	XP_002845055.1
NW_003299164.1	2389779	2390734	XP_002845056.1
NW_003299164.1	2392370	2394240	XP_002845057.1
NW_003299164.1	2395162	2395967	XP_002845058.1
NW_003299164.1	2397973	2399237	XP_002845059.1
NW_003299164.1	2399617	2400596	XP_002845060.1
NW_003299164.1	2402151	2403042	XP_002845061.1
NW_003299164.1	2403337	2404911	XP_002845062.1
NW_003299164.1	2405815	2406978	XP_002845063.1
NW_003299164.1	2407306	2408008	XP_002845064.1
NW_003299164.1	2408359	2409002	XP_002845065.1
NW_003299164.1	2410779	2411392	XP_002845066.1
NW_003299164.1	2411956	2413834	XP_002845067.1
NW_003299164.1	2415327	2417249	XP_002845068.1
NW_003299164.1	2417439	2418324	XP_002845069.1
NW_003299164.1	2418639	2419756	XP_002845070.1
NW_003299164.1	2421011	2422338	XP_002845071.1
NW_003299164.1	2422593	2424459	XP_002845072.1
NW_003299164.1	2425389	2427048	XP_002845073.1
NW_003299164.1	2428407	2430880	XP_002845074.1
NW_003299164.1	2431770	2432627	XP_002845075.1
NW_003299164.1	2432983	2434273	XP_002845076.1
NW_003299164.1	2434689	2436166	XP_002845077.1
NW_003299164.1	2436292	2437936	XP_002845078.1
NW_003299164.1	2438221	2439503	XP_002845079.1
NW_003299164.1	2439648	2440727	XP_002845080.1
NW_003299164.1	2441000	2443845	XP_002845081.1
NW_003299164.1	2444073	2445574	XP_002845082.1
NW_003299164.1	2445955	2446434	XP_002845083.1
NW_003299164.1	2449233	2451176	XP_002845084.1
NW_003299164.1	2452309	2454213	XP_002845085.1
NW_003299164.1	2454859	2455827	XP_002845086.1
NW_003299164.1	2456509	2457878	XP_002845087.1
NW_003299164.1	2458439	2459296	XP_002845088.1
NW_003299164.1	2459641	2460748	XP_002845089.1
NW_003299164.1	2462046	2465847	XP_002845090.1
NW_003299164.1	2466776	2469122	XP_002845091.1
NW_003299164.1	2469593	2471408	XP_002845092.1
NW_003299164.1	2471825	2472876	XP_002845093.1
NW_003299164.1	2474738	2475665	XP_002845094.1
NW_003299164.1	2476836	2478126	XP_002845095.1
NW_003299164.1	2478290	2481383	XP_002845096.1
NW_003299164.1	2482737	2484079	XP_002845097.1
NW_003299164.1	2486468	2488111	XP_002845098.1
NW_003299164.1	2489229	2491858	XP_002845099.1
NW_003299164.1	2492429	2495064	XP_002845100.1
NW_003299164.1	2498003	2499352	XP_002845101.1
NW_003299164.1	2499950	2500856	XP_002845102.1
NW_003299164.1	2501218	2503362	XP_002845103.1
NW_003299164.1	2503568	2504917	XP_002845104.1
NW_003299164.1	2505172	2507944	XP_002845105.1
NW_003299164.1	2508669	2510939	XP_002845106.1
NW_003299164.1	2512001	2512928	XP_002845107.1
NW_003299164.1	2514431	2515245	XP_002845108.1
NW_003299164.1	2521018	2521492	XP_002845109.1
NW_003299164.1	2522302	2523846	XP_002845110.1
NW_003299164.1	2525716	2527452	XP_002845111.1
NW_003299164.1	2527791	2529109	XP_002845112.1
NW_003299164.1	2529416	2533881	XP_002845113.1
NW_003299164.1	2534177	2534696	XP_002845114.1
NW_003299164.1	2535183	2536878	XP_002845115.1
NW_003299164.1	2539423	2540462	XP_002845116.1
NW_003299164.1	2540617	2541421	XP_002845117.1
NW_003299164.1	2541906	2542861	XP_002845118.1
NW_003299164.1	2545574	2546126	XP_002845119.1
NW_003299164.1	2546671	2547511	XP_002845120.1
NW_003299164.1	2550204	2552453	XP_002845121.1
NW_003299164.1	2553114	2554302	XP_002845122.1
NW_003299164.1	2554929	2557042	XP_002845123.1
NW_003299164.1	2559659	2560799	XP_002845124.1
NW_003299164.1	2562182	2563776	XP_002845125.1
NW_003299164.1	2565737	2567033	XP_002845126.1
NW_003299164.1	2567970	2569339	XP_002845127.1
NW_003299164.1	2570028	2572822	XP_002845128.1
NW_003299164.1	2573583	2574350	XP_002845129.1
NW_003299164.1	2574919	2576603	XP_002845130.1
NW_003299164.1	2577278	2578313	XP_002845131.1
NW_003299164.1	2578548	2579295	XP_002845132.1
NW_003299164.1	2580846	2582608	XP_002845133.1
NW_003299164.1	2583543	2585367	XP_002845134.1
NW_003299164.1	2585531	2587018	XP_002845135.1
NW_003299164.1	2587735	2589646	XP_002845136.1
NW_003299164.1	2591178	2594484	XP_002845137.1
NW_003299164.1	2594826	2595830	XP_002845138.1
NW_003299164.1	2596272	2596892	XP_002845139.1
NW_003299164.1	2597071	2598850	XP_002845140.1
NW_003299164.1	2599094	2601757	XP_002845141.1
NW_003299164.1	2603751	2605554	XP_002845142.1
NW_003299164.1	2605849	2606161	XP_002845143.1
NW_003299164.1	2607825	2608792	XP_002845144.1
NW_003299164.1	2610799	2612326	XP_002845145.1
NW_003299164.1	2612665	2616611	XP_002845146.1
NW_003299164.1	2617224	2621185	XP_002845147.1
NW_003299164.1	2621985	2627310	XP_002845148.1
NW_003299164.1	2630346	2632124	XP_002845149.1
NW_003299164.1	2633081	2634683	XP_002845150.1
NW_003299164.1	2635659	2637413	XP_002845151.1
NW_003299164.1	2638533	2641562	XP_002845152.1
NW_003299164.1	2643189	2645157	XP_002845153.1
NW_003299164.1	2645526	2646486	XP_002845154.1
NW_003299164.1	2647097	2648042	XP_002845155.1
NW_003299164.1	2648575	2650715	XP_002845156.1
NW_003299164.1	2651578	2652820	XP_002845157.1
NW_003299164.1	2653827	2654954	XP_002845158.1
NW_003299164.1	2655760	2657954	XP_002845159.1
NW_003299164.1	2659316	2659849	XP_002845160.1
NW_003299164.1	2660685	2663699	XP_002845161.1
NW_003299164.1	2663814	2664333	XP_002845162.1
NW_003299164.1	2666301	2667264	XP_002845163.1
NW_003299164.1	2667614	2669688	XP_002845164.1
NW_003299164.1	2670530	2672154	XP_002845165.1
NW_003299164.1	2673012	2673841	XP_002845166.1
NW_003299164.1	2674122	2675304	XP_002845167.1
NW_003299164.1	2676109	2677832	XP_002845168.1
NW_003299164.1	2683748	2684669	XP_002845169.1
NW_003299164.1	2684990	2685678	XP_002845170.1
NW_003299164.1	2686400	2687601	XP_002845171.1
NW_003299164.1	2688053	2689549	XP_002845172.1
NW_003299164.1	2689803	2690742	XP_002845173.1
NW_003299164.1	2691152	2691593	XP_002845174.1
NW_003299164.1	2693554	2694534	XP_002845175.1
NW_003299164.1	2696126	2698121	XP_002845176.1
NW_003299164.1	2698558	2699800	XP_002845177.1
NW_003299164.1	2700392	2702627	XP_002845178.1
NW_003299164.1	2703358	2705271	XP_002845179.1
NW_003299164.1	2705425	2707933	XP_002845180.1
NW_003299164.1	2708087	2709678	XP_002845181.1
NW_003299164.1	2710262	2713017	XP_002845182.1
NW_003299164.1	2713611	2714290	XP_002845183.1
NW_003299164.1	2714915	2716343	XP_002845184.1
NW_003299164.1	2716945	2720038	XP_002845185.1
NW_003299164.1	2720486	2722280	XP_002845186.1
NW_003299164.1	2722578	2723717	XP_002845187.1
NW_003299164.1	2723992	2726230	XP_002845188.1
NW_003299164.1	2727346	2729708	XP_002845189.1
NW_003299164.1	2731230	2731800	XP_002845190.1
NW_003299164.1	2732159	2733312	XP_002845191.1
NW_003299164.1	2734196	2736197	XP_002845192.1
NW_003299165.1	777	2842	XP_002845193.1
NW_003299165.1	3439	5172	XP_002845194.1
NW_003299165.1	5438	6488	XP_002845195.1
NW_003299165.1	6648	8805	XP_002845196.1
NW_003299165.1	9101	10342	XP_002845197.1
NW_003299165.1	11296	13157	XP_002845198.1
NW_003299165.1	13751	15889	XP_002845199.1
NW_003299165.1	16412	16949	XP_002845200.1
NW_003299165.1	19073	20653	XP_002845201.1
NW_003299165.1	21119	22085	XP_002845202.1
NW_003299165.1	22268	23631	XP_002845203.1
NW_003299165.1	23785	24413	XP_002845204.1
NW_003299165.1	25373	27241	XP_002845205.1
NW_003299165.1	27689	29146	XP_002845206.1
NW_003299165.1	29590	30649	XP_002845207.1
NW_003299165.1	34195	34730	XP_002845208.1
NW_003299165.1	38440	40228	XP_002845209.1
NW_003299165.1	40729	41583	XP_002845210.1
NW_003299165.1	42039	43521	XP_002845211.1
NW_003299165.1	44569	45809	XP_002845212.1
NW_003299165.1	46487	46930	XP_002845213.1
NW_003299165.1	47628	51298	XP_002845214.1
NW_003299165.1	52104	52881	XP_002845215.1
NW_003299165.1	53691	55654	XP_002845216.1
NW_003299165.1	56749	59670	XP_002845217.1
NW_003299165.1	60164	65400	XP_002845218.1
NW_003299165.1	65763	75182	XP_002845219.1
NW_003299165.1	75457	77043	XP_002845220.1
NW_003299165.1	77387	78080	XP_002845221.1
NW_003299165.1	78694	82158	XP_002845222.1
NW_003299165.1	82733	84873	XP_002845223.1
NW_003299165.1	85139	86432	XP_002845224.1
NW_003299165.1	86665	90202	XP_002845225.1
NW_003299165.1	90580	92481	XP_002845226.1
NW_003299165.1	92831	94863	XP_002845227.1
NW_003299165.1	95524	97576	XP_002845228.1
NW_003299165.1	98230	98785	XP_002845229.1
NW_003299165.1	99093	101079	XP_002845230.1
NW_003299165.1	101456	102600	XP_002845231.1
NW_003299165.1	104195	105428	XP_002845232.1
NW_003299165.1	105529	106345	XP_002845233.1
NW_003299165.1	106562	107825	XP_002845234.1
NW_003299165.1	108406	110101	XP_002845235.1
NW_003299165.1	115144	116371	XP_002845236.1
NW_003299165.1	117895	120594	XP_002845237.1
NW_003299165.1	121660	122197	XP_002845238.1
NW_003299165.1	123100	123953	XP_002845239.1
NW_003299165.1	124320	125577	XP_002845240.1
NW_003299165.1	125887	127826	XP_002845241.1
NW_003299165.1	128248	130015	XP_002845242.1
NW_003299165.1	130236	131445	XP_002845243.1
NW_003299165.1	131899	133079	XP_002845244.1
NW_003299165.1	133798	134496	XP_002845245.1
NW_003299165.1	135343	136781	XP_002845246.1
NW_003299165.1	137110	141623	XP_002845247.1
NW_003299165.1	142380	143865	XP_002845248.1
NW_003299165.1	144196	144847	XP_002845249.1
NW_003299165.1	147028	150964	XP_002845250.1
NW_003299165.1	151990	153310	XP_002845251.1
NW_003299165.1	153562	155733	XP_002845252.1
NW_003299165.1	156189	157536	XP_002845253.1
NW_003299165.1	158783	159955	XP_002845254.1
NW_003299165.1	160375	163082	XP_002845255.1
NW_003299165.1	163509	164969	XP_002845256.1
NW_003299165.1	167294	167926	XP_002845257.1
NW_003299165.1	169540	170884	XP_002845258.1
NW_003299165.1	172815	174768	XP_002845259.1
NW_003299165.1	179525	180336	XP_002845260.1
NW_003299165.1	180734	181764	XP_002845261.1
NW_003299165.1	182555	183889	XP_002845262.1
NW_003299165.1	184813	185758	XP_002845263.1
NW_003299165.1	186232	188032	XP_002845264.1
NW_003299165.1	188903	190188	XP_002845265.1
NW_003299165.1	191505	193274	XP_002845266.1
NW_003299165.1	196467	197649	XP_002845267.1
NW_003299165.1	198164	198825	XP_002845268.1
NW_003299165.1	200088	200492	XP_002845269.1
NW_003299165.1	201351	202790	XP_002845270.1
NW_003299165.1	203253	204560	XP_002845271.1
NW_003299165.1	205966	207532	XP_002845272.1
NW_003299165.1	208101	208860	XP_002845273.1
NW_003299165.1	210730	211722	XP_002845274.1
NW_003299165.1	212349	214048	XP_002845275.1
NW_003299165.1	214272	216915	XP_002845276.1
NW_003299165.1	217259	220027	XP_002845277.1
NW_003299165.1	220418	223276	XP_002845278.1
NW_003299165.1	225230	227153	XP_002845279.1
NW_003299165.1	228760	229615	XP_002845280.1
NW_003299165.1	230677	232602	XP_002845281.1
NW_003299165.1	233064	236426	XP_002845282.1
NW_003299165.1	237694	240743	XP_002845283.1
NW_003299165.1	241311	242836	XP_002845284.1
NW_003299165.1	243942	244437	XP_002845285.1
NW_003299165.1	245613	246810	XP_002845286.1
NW_003299165.1	247262	248650	XP_002845287.1
NW_003299165.1	248684	249158	XP_002845288.1
NW_003299165.1	250720	254578	XP_002845289.1
NW_003299165.1	255454	257207	XP_002845290.1
NW_003299165.1	257629	261521	XP_002845291.1
NW_003299165.1	261889	263795	XP_002845292.1
NW_003299165.1	264859	265870	XP_002845293.1
NW_003299165.1	266060	267284	XP_002845294.1
NW_003299165.1	267641	270442	XP_002845295.1
NW_003299165.1	271342	276679	XP_002845296.1
NW_003299165.1	277877	278302	XP_002845297.1
NW_003299165.1	278746	279658	XP_002845298.1
NW_003299165.1	280775	285528	XP_002845299.1
NW_003299165.1	285836	288245	XP_002845300.1
NW_003299165.1	289634	294830	XP_002845301.1
NW_003299165.1	295162	297828	XP_002845302.1
NW_003299165.1	298857	299450	XP_002845303.1
NW_003299165.1	299940	301405	XP_002845304.1
NW_003299165.1	302188	302852	XP_002845305.1
NW_003299165.1	303621	304732	XP_002845306.1
NW_003299165.1	305384	306162	XP_002845307.1
NW_003299165.1	306702	319894	XP_002845308.1
NW_003299165.1	320351	325777	XP_002845309.1
NW_003299165.1	326545	327735	XP_002845310.1
NW_003299165.1	327784	328535	XP_002845311.1
NW_003299165.1	329539	330602	XP_002845312.1
NW_003299165.1	331351	334278	XP_002845313.1
NW_003299165.1	334858	335673	XP_002845314.1
NW_003299165.1	336037	337433	XP_002845315.1
NW_003299165.1	338052	339192	XP_002845316.1
NW_003299165.1	340306	341362	XP_002845317.1
NW_003299165.1	341734	342455	XP_002845318.1
NW_003299165.1	343339	345427	XP_002845319.1
NW_003299165.1	346831	349567	XP_002845320.1
NW_003299165.1	350428	352443	XP_002845321.1
NW_003299165.1	355904	357152	XP_002845322.1
NW_003299165.1	358127	358594	XP_002845323.1
NW_003299165.1	359139	359727	XP_002845324.1
NW_003299165.1	360854	362851	XP_002845325.1
NW_003299165.1	364100	366400	XP_002845326.1
NW_003299165.1	366655	368483	XP_002845327.1
NW_003299165.1	368710	369622	XP_002845328.1
NW_003299165.1	370078	370859	XP_002845329.1
NW_003299165.1	371425	373687	XP_002845330.1
NW_003299165.1	374703	377903	XP_002845331.1
NW_003299165.1	378668	379970	XP_002845332.1
NW_003299165.1	382899	383424	XP_002845333.1
NW_003299165.1	384103	384398	XP_002845334.1
NW_003299165.1	384780	386461	XP_002845335.1
NW_003299165.1	387550	392300	XP_002845336.1
NW_003299165.1	394863	396754	XP_002845337.1
NW_003299165.1	397118	397897	XP_002845338.1
NW_003299165.1	398300	398972	XP_002845339.1
NW_003299165.1	399353	400708	XP_002845340.1
NW_003299165.1	401112	401700	XP_002845341.1
NW_003299165.1	402031	404200	XP_002845342.1
NW_003299165.1	405763	406927	XP_002845343.1
NW_003299165.1	408982	409519	XP_002845344.1
NW_003299165.1	410923	411886	XP_002845345.1
NW_003299165.1	412570	414596	XP_002845346.1
NW_003299165.1	418103	421650	XP_002845347.1
NW_003299165.1	422669	423706	XP_002845348.1
NW_003299165.1	425445	426474	XP_002845349.1
NW_003299165.1	427123	427693	XP_002845350.1
NW_003299165.1	428856	430251	XP_002845351.1
NW_003299165.1	430791	432359	XP_002845352.1
NW_003299165.1	432855	433797	XP_002845353.1
NW_003299165.1	434411	435860	XP_002845354.1
NW_003299165.1	437805	439236	XP_002845355.1
NW_003299165.1	440052	440895	XP_002845356.1
NW_003299165.1	441796	443350	XP_002845357.1
NW_003299165.1	443834	446354	XP_002845358.1
NW_003299165.1	446879	448368	XP_002845359.1
NW_003299165.1	448744	449413	XP_002845360.1
NW_003299165.1	449820	450831	XP_002845361.1
NW_003299165.1	451049	453052	XP_002845362.1
NW_003299165.1	453636	455346	XP_002845363.1
NW_003299165.1	456143	457623	XP_002845364.1
NW_003299165.1	459028	461515	XP_002845365.1
NW_003299165.1	462173	464111	XP_002845366.1
NW_003299165.1	464328	465357	XP_002845367.1
NW_003299165.1	465481	466550	XP_002845368.1
NW_003299165.1	466821	467724	XP_002845369.1
NW_003299165.1	468472	469821	XP_002845370.1
NW_003299165.1	470450	472012	XP_002845371.1
NW_003299165.1	472599	474015	XP_002845372.1
NW_003299165.1	474611	475288	XP_002845373.1
NW_003299165.1	475638	476906	XP_002845374.1
NW_003299165.1	477488	479152	XP_002845375.1
NW_003299165.1	479250	480767	XP_002845376.1
NW_003299165.1	481373	482302	XP_002845377.1
NW_003299165.1	482569	485150	XP_002845378.1
NW_003299165.1	485421	485935	XP_002845379.1
NW_003299165.1	486084	488291	XP_002845380.1
NW_003299165.1	488911	490117	XP_002845381.1
NW_003299165.1	496495	498173	XP_002845382.1
NW_003299165.1	500356	503249	XP_002845383.1
NW_003299165.1	503922	505058	XP_002845384.1
NW_003299165.1	506288	508560	XP_002845385.1
NW_003299165.1	514607	514981	XP_002845386.1
NW_003299165.1	518865	520784	XP_002845387.1
NW_003299165.1	522037	523133	XP_002845388.1
NW_003299165.1	524579	525889	XP_002845389.1
NW_003299165.1	526433	526912	XP_002845390.1
NW_003299165.1	527442	528441	XP_002845391.1
NW_003299165.1	529782	531532	XP_002845392.1
NW_003299165.1	531984	532922	XP_002845393.1
NW_003299165.1	534169	536180	XP_002845394.1
NW_003299165.1	538167	540120	XP_002845395.1
NW_003299165.1	540539	541092	XP_002845396.1
NW_003299165.1	541637	544629	XP_002845397.1
NW_003299165.1	544770	545609	XP_002845398.1
NW_003299165.1	546197	547557	XP_002845399.1
NW_003299165.1	548708	551529	XP_002845400.1
NW_003299165.1	553113	554285	XP_002845401.1
NW_003299165.1	554685	557522	XP_002845402.1
NW_003299165.1	558027	559258	XP_002845403.1
NW_003299165.1	560619	561982	XP_002845404.1
NW_003299165.1	563461	566459	XP_002845405.1
NW_003299165.1	568342	568906	XP_002845406.1
NW_003299165.1	572182	573325	XP_002845407.1
NW_003299165.1	575805	577256	XP_002845408.1
NW_003299165.1	578085	581551	XP_002845409.1
NW_003299165.1	582105	583506	XP_002845410.1
NW_003299165.1	584043	584424	XP_002845411.1
NW_003299165.1	584738	585569	XP_002845412.1
NW_003299165.1	586828	589633	XP_002845413.1
NW_003299165.1	591008	593500	XP_002845414.1
NW_003299165.1	593859	594855	XP_002845415.1
NW_003299165.1	595802	597587	XP_002845416.1
NW_003299165.1	598008	599100	XP_002845417.1
NW_003299165.1	599960	601222	XP_002845418.1
NW_003299165.1	601975	602386	XP_002845419.1
NW_003299165.1	603105	605490	XP_002845420.1
NW_003299165.1	606445	609070	XP_002845421.1
NW_003299165.1	610678	611673	XP_002845422.1
NW_003299165.1	612055	614274	XP_002845423.1
NW_003299165.1	614646	615885	XP_002845424.1
NW_003299165.1	616819	618061	XP_002845425.1
NW_003299165.1	619832	621585	XP_002845426.1
NW_003299165.1	621857	624005	XP_002845427.1
NW_003299165.1	624360	625705	XP_002845428.1
NW_003299165.1	625958	627044	XP_002845429.1
NW_003299165.1	627418	629673	XP_002845430.1
NW_003299165.1	630064	631078	XP_002845431.1
NW_003299165.1	631383	632313	XP_002845432.1
NW_003299165.1	632995	633971	XP_002845433.1
NW_003299165.1	638357	638928	XP_002845434.1
NW_003299165.1	639137	639518	XP_002845435.1
NW_003299165.1	646054	647666	XP_002845436.1
NW_003299165.1	648202	649108	XP_002845437.1
NW_003299165.1	649386	650590	XP_002845438.1
NW_003299165.1	651125	652165	XP_002845439.1
NW_003299165.1	653236	653651	XP_002845440.1
NW_003299165.1	654491	656800	XP_002845441.1
NW_003299165.1	659231	662317	XP_002845442.1
NW_003299165.1	662743	664091	XP_002845443.1
NW_003299165.1	667290	667983	XP_002845444.1
NW_003299165.1	669163	670454	XP_002845445.1
NW_003299165.1	671092	671554	XP_002845446.1
NW_003299165.1	672017	673231	XP_002845447.1
NW_003299165.1	673663	674391	XP_002845448.1
NW_003299165.1	674989	675465	XP_002845449.1
NW_003299165.1	676302	678462	XP_002845450.1
NW_003299165.1	678851	681519	XP_002845451.1
NW_003299165.1	682504	683578	XP_002845452.1
NW_003299165.1	684280	686550	XP_002845453.1
NW_003299165.1	686889	687249	XP_002845454.1
NW_003299165.1	688144	694743	XP_002845455.1
NW_003299165.1	695346	696042	XP_002845456.1
NW_003299165.1	696281	698923	XP_002845457.1
NW_003299165.1	699291	700749	XP_002845458.1
NW_003299165.1	701625	703493	XP_002845459.1
NW_003299165.1	703749	706751	XP_002845460.1
NW_003299165.1	707006	708232	XP_002845461.1
NW_003299165.1	708740	710195	XP_002845462.1
NW_003299165.1	710588	712464	XP_002845463.1
NW_003299165.1	713823	715462	XP_002845464.1
NW_003299165.1	716001	716497	XP_002845465.1
NW_003299165.1	716856	719453	XP_002845466.1
NW_003299165.1	720307	722513	XP_002845467.1
NW_003299165.1	723891	724511	XP_002845468.1
NW_003299165.1	726684	728637	XP_002845469.1
NW_003299165.1	731161	732034	XP_002845470.1
NW_003299165.1	733269	735305	XP_002845471.1
NW_003299165.1	735473	737708	XP_002845472.1
NW_003299165.1	738501	740110	XP_002845473.1
NW_003299165.1	740411	742373	XP_002845474.1
NW_003299165.1	743065	745449	XP_002845475.1
NW_003299165.1	746456	749486	XP_002845476.1
NW_003299165.1	750304	750691	XP_002845477.1
NW_003299165.1	751295	751674	XP_002845478.1
NW_003299165.1	752051	753585	XP_002845479.1
NW_003299165.1	754879	756160	XP_002845480.1
NW_003299165.1	756892	757451	XP_002845481.1
NW_003299165.1	757981	758547	XP_002845482.1
NW_003299165.1	759097	763661	XP_002845483.1
NW_003299165.1	764184	765570	XP_002845484.1
NW_003299165.1	766341	767775	XP_002845485.1
NW_003299165.1	768887	772072	XP_002845486.1
NW_003299165.1	774959	775785	XP_002845487.1
NW_003299165.1	776146	777286	XP_002845488.1
NW_003299165.1	777485	778500	XP_002845489.1
NW_003299165.1	779220	780515	XP_002845490.1
NW_003299165.1	780869	782369	XP_002845491.1
NW_003299165.1	783374	784895	XP_002845492.1
NW_003299165.1	785508	787960	XP_002845493.1
NW_003299165.1	788936	790735	XP_002845494.1
NW_003299165.1	790865	792095	XP_002845495.1
NW_003299165.1	793523	795191	XP_002845496.1
NW_003299165.1	795335	796570	XP_002845497.1
NW_003299165.1	796837	797951	XP_002845498.1
NW_003299165.1	798451	798951	XP_002845499.1
NW_003299165.1	799743	801440	XP_002845500.1
NW_003299165.1	801890	803221	XP_002845501.1
NW_003299165.1	804014	805178	XP_002845502.1
NW_003299165.1	805773	807385	XP_002845503.1
NW_003299165.1	808390	809785	XP_002845504.1
NW_003299165.1	812781	813751	XP_002845505.1
NW_003299165.1	814825	817274	XP_002845506.1
NW_003299165.1	817921	818349	XP_002845507.1
NW_003299165.1	818453	819524	XP_002845508.1
NW_003299165.1	821071	821568	XP_002845509.1
NW_003299165.1	822760	826244	XP_002845510.1
NW_003299165.1	827040	827840	XP_002845511.1
NW_003299165.1	828333	830272	XP_002845512.1
NW_003299165.1	830513	832040	XP_002845513.1
NW_003299165.1	833205	835537	XP_002845514.1
NW_003299165.1	836639	838201	XP_002845515.1
NW_003299165.1	838795	839942	XP_002845516.1
NW_003299165.1	841355	843191	XP_002845517.1
NW_003299165.1	843684	844833	XP_002845518.1
NW_003299165.1	844927	846310	XP_002845519.1
NW_003299165.1	847153	849590	XP_002845520.1
NW_003299165.1	850205	851407	XP_002845521.1
NW_003299165.1	851786	853452	XP_002845522.1
NW_003299165.1	853787	855773	XP_002845523.1
NW_003299165.1	856341	857287	XP_002845524.1
NW_003299165.1	860910	862216	XP_002845525.1
NW_003299165.1	864917	865277	XP_002845526.1
NW_003299165.1	869287	870288	XP_002845527.1
NW_003299165.1	870648	872234	XP_002845528.1
NW_003299165.1	872538	874233	XP_002845529.1
NW_003299165.1	874593	875691	XP_002845530.1
NW_003299165.1	876506	878141	XP_002845531.1
NW_003299165.1	878419	879102	XP_002845532.1
NW_003299165.1	880590	881139	XP_002845533.1
NW_003299165.1	884387	885850	XP_002845534.1
NW_003299165.1	886409	887116	XP_002845535.1
NW_003299165.1	887879	889355	XP_002845536.1
NW_003299165.1	889598	891679	XP_002845537.1
NW_003299165.1	891947	892962	XP_002845538.1
NW_003299165.1	893482	896064	XP_002845539.1
NW_003299165.1	896334	897927	XP_002845540.1
NW_003299165.1	898134	898980	XP_002845541.1
NW_003299165.1	899337	900873	XP_002845542.1
NW_003299165.1	901065	901734	XP_002845543.1
NW_003299165.1	902042	904184	XP_002845544.1
NW_003299165.1	904494	905313	XP_002845545.1
NW_003299165.1	907254	908663	XP_002845546.1
NW_003299165.1	910213	912115	XP_002845547.1
NW_003299165.1	912360	913552	XP_002845548.1
NW_003299165.1	913712	915607	XP_002845549.1
NW_003299165.1	916012	918894	XP_002845550.1
NW_003299165.1	922146	923724	XP_002845551.1
NW_003299165.1	925386	926552	XP_002845552.1
NW_003299165.1	927473	929361	XP_002845553.1
NW_003299165.1	930738	932961	XP_002845554.1
NW_003299165.1	936029	937258	XP_002845555.1
NW_003299165.1	937686	938623	XP_002845556.1
NW_003299165.1	939141	940178	XP_002845557.1
NW_003299165.1	940500	943607	XP_002845558.1
NW_003299165.1	944162	946202	XP_002845559.1
NW_003299165.1	947372	948008	XP_002845560.1
NW_003299165.1	948710	950263	XP_002845561.1
NW_003299165.1	951206	952146	XP_002845562.1
NW_003299165.1	952649	953125	XP_002845563.1
NW_003299165.1	953943	959439	XP_002845564.1
NW_003299165.1	960767	961684	XP_002845565.1
NW_003299165.1	964257	966186	XP_002845566.1
NW_003299165.1	966434	967093	XP_002845567.1
NW_003299165.1	967358	968190	XP_002845568.1
NW_003299165.1	968466	969254	XP_002845569.1
NW_003299165.1	969502	971296	XP_002845570.1
NW_003299165.1	972397	973822	XP_002845571.1
NW_003299165.1	974278	975959	XP_002845572.1
NW_003299165.1	976162	977521	XP_002845573.1
NW_003299165.1	978364	979713	XP_002845574.1
NW_003299165.1	980482	985120	XP_002845575.1
NW_003299165.1	985677	990968	XP_002845576.1
NW_003299165.1	991383	993263	XP_002845577.1
NW_003299165.1	994564	995367	XP_002845578.1
NW_003299165.1	996074	996799	XP_002845579.1
NW_003299165.1	997558	1001490	XP_002845580.1
NW_003299165.1	1002002	1003187	XP_002845581.1
NW_003299165.1	1003600	1004419	XP_002845582.1
NW_003299165.1	1004657	1005567	XP_002845583.1
NW_003299165.1	1005990	1006549	XP_002845584.1
NW_003299165.1	1007137	1008775	XP_002845585.1
NW_003299165.1	1010885	1011676	XP_002845586.1
NW_003299165.1	1012350	1013042	XP_002845587.1
NW_003299165.1	1014406	1016087	XP_002845588.1
NW_003299165.1	1017176	1018797	XP_002845589.1
NW_003299165.1	1021198	1023726	XP_002845590.1
NW_003299165.1	1024871	1027416	XP_002845591.1
NW_003299165.1	1028385	1028824	XP_002845592.1
NW_003299165.1	1032589	1037054	XP_002845593.1
NW_003299165.1	1037946	1038452	XP_002845594.1
NW_003299165.1	1039147	1040432	XP_002845595.1
NW_003299165.1	1041524	1042776	XP_002845596.1
NW_003299165.1	1044646	1046098	XP_002845597.1
NW_003299165.1	1046716	1048458	XP_002845598.1
NW_003299165.1	1048817	1049777	XP_002845599.1
NW_003299165.1	1052372	1054385	XP_002845600.1
NW_003299165.1	1054776	1056511	XP_002845601.1
NW_003299165.1	1057462	1058047	XP_002845602.1
NW_003299165.1	1060062	1061956	XP_002845603.1
NW_003299165.1	1062535	1063667	XP_002845604.1
NW_003299165.1	1064129	1067291	XP_002845605.1
NW_003299165.1	1067946	1071448	XP_002845606.1
NW_003299165.1	1071663	1073675	XP_002845607.1
NW_003299165.1	1073753	1075782	XP_002845608.1
NW_003299165.1	1076064	1076733	XP_002845609.1
NW_003299165.1	1077256	1078521	XP_002845610.1
NW_003299165.1	1078792	1079730	XP_002845611.1
NW_003299165.1	1080702	1083334	XP_002845612.1
NW_003299165.1	1083709	1084803	XP_002845613.1
NW_003299165.1	1085389	1087816	XP_002845614.1
NW_003299165.1	1088115	1089060	XP_002845615.1
NW_003299165.1	1089712	1090819	XP_002845616.1
NW_003299165.1	1090970	1092902	XP_002845617.1
NW_003299165.1	1093849	1095029	XP_002845618.1
NW_003299165.1	1096352	1099438	XP_002845619.1
NW_003299165.1	1101309	1104127	XP_002845620.1
NW_003299165.1	1104354	1105158	XP_002845621.1
NW_003299165.1	1105804	1108024	XP_002845622.1
NW_003299165.1	1108433	1110998	XP_002845623.1
NW_003299165.1	1111308	1114319	XP_002845624.1
NW_003299165.1	1114624	1116596	XP_002845625.1
NW_003299165.1	1117304	1120053	XP_002845626.1
NW_003299165.1	1120711	1122543	XP_002845627.1
NW_003299165.1	1122858	1124157	XP_002845628.1
NW_003299165.1	1124707	1125865	XP_002845629.1
NW_003299165.1	1126812	1130210	XP_002845630.1
NW_003299165.1	1130238	1131564	XP_002845631.1
NW_003299165.1	1132094	1133451	XP_002845632.1
NW_003299165.1	1134149	1135897	XP_002845633.1
NW_003299165.1	1136158	1138881	XP_002845634.1
NW_003299165.1	1139232	1143932	XP_002845635.1
NW_003299165.1	1144484	1145871	XP_002845636.1
NW_003299165.1	1146605	1147259	XP_002845637.1
NW_003299165.1	1147463	1149072	XP_002845638.1
NW_003299165.1	1149107	1150030	XP_002845639.1
NW_003299165.1	1152436	1153880	XP_002845640.1
NW_003299165.1	1154211	1155084	XP_002845641.1
NW_003299165.1	1155390	1156379	XP_002845642.1
NW_003299165.1	1158446	1159342	XP_002845643.1
NW_003299165.1	1159889	1160653	XP_002845644.1
NW_003299165.1	1161181	1161676	XP_002845645.1
NW_003299165.1	1162100	1163598	XP_002845646.1
NW_003299165.1	1164498	1165891	XP_002845647.1
NW_003299165.1	1166557	1167455	XP_002845648.1
NW_003299165.1	1167560	1168138	XP_002845649.1
NW_003299165.1	1168464	1171086	XP_002845650.1
NW_003299165.1	1172197	1173472	XP_002845651.1
NW_003299165.1	1174819	1176158	XP_002845652.1
NW_003299165.1	1176601	1177432	XP_002845653.1
NW_003299165.1	1177745	1179251	XP_002845654.1
NW_003299165.1	1180365	1182428	XP_002845655.1
NW_003299165.1	1183247	1183634	XP_002845656.1
NW_003299165.1	1185213	1186788	XP_002845657.1
NW_003299165.1	1187187	1188575	XP_002845658.1
NW_003299165.1	1189622	1192368	XP_002845659.1
NW_003299165.1	1193651	1194302	XP_002845660.1
NW_003299165.1	1194874	1195989	XP_002845661.1
NW_003299165.1	1196550	1198540	XP_002845662.1
NW_003299165.1	1200200	1201999	XP_002845663.1
NW_003299165.1	1203164	1205772	XP_002845664.1
NW_003299165.1	1206594	1209612	XP_002845665.1
NW_003299165.1	1209852	1210833	XP_002845666.1
NW_003299165.1	1211684	1212370	XP_002845667.1
NW_003299165.1	1212678	1217164	XP_002845668.1
NW_003299165.1	1218569	1218983	XP_002845669.1
NW_003299165.1	1219125	1220082	XP_002845670.1
NW_003299165.1	1220334	1221243	XP_002845671.1
NW_003299165.1	1221595	1222841	XP_002845672.1
NW_003299165.1	1223436	1224828	XP_002845673.1
NW_003299165.1	1225802	1226279	XP_002845674.1
NW_003299165.1	1226758	1228419	XP_002845675.1
NW_003299165.1	1228672	1230916	XP_002845676.1
NW_003299165.1	1231356	1232430	XP_002845677.1
NW_003299165.1	1233559	1235800	XP_002845678.1
NW_003299165.1	1237046	1237547	XP_002845679.1
NW_003299165.1	1239701	1241560	XP_002845680.1
NW_003299165.1	1241843	1243069	XP_002845681.1
NW_003299165.1	1243336	1244488	XP_002845682.1
NW_003299165.1	1245736	1249781	XP_002845683.1
NW_003299165.1	1250379	1251213	XP_002845684.1
NW_003299165.1	1251879	1252641	XP_002845685.1
NW_003299165.1	1253013	1254252	XP_002845686.1
NW_003299165.1	1254760	1255786	XP_002845687.1
NW_003299165.1	1256526	1259799	XP_002845688.1
NW_003299165.1	1260468	1261961	XP_002845689.1
NW_003299165.1	1262312	1263413	XP_002845690.1
NW_003299165.1	1265041	1267857	XP_002845691.1
NW_003299165.1	1268439	1269687	XP_002845692.1
NW_003299165.1	1270449	1271062	XP_002845693.1
NW_003299165.1	1271694	1272447	XP_002845694.1
NW_003299165.1	1273555	1275509	XP_002845695.1
NW_003299165.1	1275793	1277172	XP_002845696.1
NW_003299165.1	1278907	1280204	XP_002845697.1
NW_003299165.1	1280816	1281758	XP_002845698.1
NW_003299165.1	1282223	1282662	XP_002845699.1
NW_003299165.1	1283612	1284431	XP_002845700.1
NW_003299165.1	1284878	1287816	XP_002845701.1
NW_003299165.1	1288808	1289123	XP_002845702.1
NW_003299165.1	1290670	1291290	XP_002845703.1
NW_003299165.1	1292239	1293751	XP_002845704.1
NW_003299165.1	1294629	1295556	XP_002845705.1
NW_003299165.1	1300133	1301448	XP_002845706.1
NW_003299165.1	1302016	1302810	XP_002845707.1
NW_003299165.1	1303289	1303919	XP_002845708.1
NW_003299165.1	1304739	1305973	XP_002845709.1
NW_003299165.1	1308377	1309025	XP_002845710.1
NW_003299165.1	1310997	1311573	XP_002845711.1
NW_003299165.1	1315246	1317329	XP_002845712.1
NW_003299165.1	1318569	1320918	XP_002845713.1
NW_003299165.1	1321706	1322754	XP_002845714.1
NW_003299165.1	1326824	1329578	XP_002845715.1
NW_003299165.1	1331302	1334412	XP_002845716.1
NW_003299165.1	1335404	1337422	XP_002845717.1
NW_003299165.1	1338346	1341505	XP_002845718.1
NW_003299165.1	1341785	1344404	XP_002845719.1
NW_003299165.1	1344724	1346386	XP_002845720.1
NW_003299165.1	1347408	1349631	XP_002845721.1
NW_003299165.1	1350167	1352118	XP_002845722.1
NW_003299165.1	1352654	1354977	XP_002845723.1
NW_003299165.1	1355311	1356020	XP_002845724.1
NW_003299165.1	1356304	1359138	XP_002845725.1
NW_003299165.1	1359726	1360390	XP_002845726.1
NW_003299165.1	1361091	1361574	XP_002845727.1
NW_003299165.1	1362213	1363765	XP_002845728.1
NW_003299165.1	1364572	1365428	XP_002845729.1
NW_003299165.1	1366397	1367049	XP_002845730.1
NW_003299165.1	1369292	1370195	XP_002845731.1
NW_003299165.1	1370453	1372603	XP_002845732.1
NW_003299165.1	1373749	1374578	XP_002845733.1
NW_003299165.1	1376325	1377682	XP_002845734.1
NW_003299165.1	1379551	1381794	XP_002845735.1
NW_003299165.1	1382234	1383908	XP_002845736.1
NW_003299165.1	1384679	1386887	XP_002845737.1
NW_003299165.1	1387478	1389395	XP_002845738.1
NW_003299165.1	1389725	1391588	XP_002845739.1
NW_003299165.1	1392528	1393894	XP_002845740.1
NW_003299165.1	1394372	1396900	XP_002845741.1
NW_003299165.1	1398994	1399981	XP_002845742.1
NW_003299165.1	1400268	1401114	XP_002845743.1
NW_003299165.1	1401615	1402387	XP_002845744.1
NW_003299165.1	1403314	1404385	XP_002845745.1
NW_003299165.1	1404748	1406942	XP_002845746.1
NW_003299165.1	1407631	1410673	XP_002845747.1
NW_003299165.1	1412136	1414200	XP_002845748.1
NW_003299165.1	1414650	1415284	XP_002845749.1
NW_003299165.1	1415500	1416865	XP_002845750.1
NW_003299165.1	1417464	1417812	XP_002845751.1
NW_003299165.1	1419230	1419923	XP_002845752.1
NW_003299165.1	1420249	1420960	XP_002845753.1
NW_003299165.1	1423638	1426425	XP_002845754.1
NW_003299165.1	1428695	1430282	XP_002845755.1
NW_003299165.1	1430655	1433251	XP_002845756.1
NW_003299165.1	1433779	1434556	XP_002845757.1
NW_003299165.1	1434895	1436000	XP_002845758.1
NW_003299165.1	1436549	1437413	XP_002845759.1
NW_003299165.1	1439397	1440305	XP_002845760.1
NW_003299165.1	1440776	1441351	XP_002845761.1
NW_003299165.1	1442508	1444698	XP_002845762.1
NW_003299165.1	1445053	1446556	XP_002845763.1
NW_003299165.1	1453375	1454586	XP_002845764.1
NW_003299165.1	1455357	1455954	XP_002845765.1
NW_003299165.1	1459891	1460951	XP_002845766.1
NW_003299165.1	1462224	1462740	XP_002845767.1
NW_003299165.1	1463155	1465262	XP_002845768.1
NW_003299165.1	1465766	1467677	XP_002845769.1
NW_003299165.1	1468587	1471728	XP_002845770.1
NW_003299165.1	1472336	1472576	XP_002845771.1
NW_003299165.1	1473043	1476178	XP_002845772.1
NW_003299165.1	1477000	1478791	XP_002845773.1
NW_003299165.1	1479386	1480372	XP_002845774.1
NW_003299165.1	1480867	1483048	XP_002845775.1
NW_003299165.1	1483620	1484845	XP_002845776.1
NW_003299165.1	1485049	1485784	XP_002845777.1
NW_003299165.1	1486453	1488175	XP_002845778.1
NW_003299165.1	1488593	1490190	XP_002845779.1
NW_003299165.1	1490836	1493420	XP_002845780.1
NW_003299165.1	1494634	1497908	XP_002845781.1
NW_003299165.1	1498438	1500656	XP_002845782.1
NW_003299165.1	1501011	1503047	XP_002845783.1
NW_003299165.1	1505869	1508602	XP_002845784.1
NW_003299165.1	1510157	1512400	XP_002845785.1
NW_003299165.1	1513297	1515579	XP_002845786.1
NW_003299165.1	1517565	1518539	XP_002845787.1
NW_003299165.1	1519319	1520999	XP_002845788.1
NW_003299165.1	1522859	1523726	XP_002845789.1
NW_003299165.1	1525016	1529050	XP_002845790.1
NW_003299165.1	1531595	1533322	XP_002845791.1
NW_003299165.1	1534304	1534725	XP_002845792.1
NW_003299165.1	1535104	1536247	XP_002845793.1
NW_003299165.1	1536919	1538871	XP_002845794.1
NW_003299165.1	1538934	1540112	XP_002845795.1
NW_003299165.1	1540817	1546338	XP_002845796.1
NW_003299165.1	1547245	1549171	XP_002845797.1
NW_003299165.1	1550100	1551627	XP_002845798.1
NW_003299165.1	1553844	1555401	XP_002845799.1
NW_003299165.1	1555875	1556943	XP_002845800.1
NW_003299165.1	1557376	1558005	XP_002845801.1
NW_003299165.1	1560679	1564364	XP_002845802.1
NW_003299165.1	1565391	1565790	XP_002845803.1
NW_003299165.1	1567693	1570594	XP_002845804.1
NW_003299165.1	1571524	1572376	XP_002845805.1
NW_003299165.1	1573299	1574265	XP_002845806.1
NW_003299165.1	1574727	1577818	XP_002845807.1
NW_003299165.1	1578364	1579246	XP_002845808.1
NW_003299165.1	1579901	1581764	XP_002845809.1
NW_003299165.1	1582576	1584436	XP_002845810.1
NW_003299165.1	1585185	1587345	XP_002845811.1
NW_003299165.1	1587797	1589055	XP_002845812.1
NW_003299165.1	1589789	1590861	XP_002845813.1
NW_003299165.1	1591277	1592096	XP_002845814.1
NW_003299165.1	1592378	1593830	XP_002845815.1
NW_003299165.1	1594386	1595735	XP_002845816.1
NW_003299165.1	1596232	1597375	XP_002845817.1
NW_003299165.1	1597774	1599768	XP_002845818.1
NW_003299165.1	1601530	1606432	XP_002845819.1
NW_003299165.1	1606862	1608168	XP_002845820.1
NW_003299165.1	1609282	1611002	XP_002845821.1
NW_003299165.1	1611597	1613648	XP_002845822.1
NW_003299165.1	1614739	1615494	XP_002845823.1
NW_003299165.1	1616585	1618195	XP_002845824.1
NW_003299165.1	1618497	1620448	XP_002845825.1
NW_003299165.1	1620645	1622532	XP_002845826.1
NW_003299165.1	1624848	1625733	XP_002845827.1
NW_003299165.1	1627372	1629019	XP_002845828.1
NW_003299165.1	1629831	1632839	XP_002845829.1
NW_003299165.1	1634485	1636414	XP_002845830.1
NW_003299165.1	1637588	1641380	XP_002845831.1
NW_003299165.1	1642376	1646193	XP_002845832.1
NW_003299165.1	1646830	1648125	XP_002845833.1
NW_003299165.1	1649791	1650951	XP_002845834.1
NW_003299165.1	1651696	1652005	XP_002845835.1
NW_003299165.1	1652188	1652732	XP_002845836.1
NW_003299165.1	1653425	1655261	XP_002845837.1
NW_003299165.1	1655918	1658480	XP_002845838.1
NW_003299165.1	1660100	1662295	XP_002845839.1
NW_003299165.1	1664446	1666114	XP_002845840.1
NW_003299165.1	1667197	1667971	XP_002845841.1
NW_003299165.1	1668270	1673135	XP_002845842.1
NW_003299165.1	1674050	1676372	XP_002845843.1
NW_003299165.1	1676685	1677164	XP_002845844.1
NW_003299165.1	1677698	1678911	XP_002845845.1
NW_003299165.1	1679070	1680145	XP_002845846.1
NW_003299165.1	1680521	1681875	XP_002845847.1
NW_003299165.1	1682342	1683261	XP_002845848.1
NW_003299165.1	1684091	1685002	XP_002845849.1
NW_003299165.1	1685540	1686236	XP_002845850.1
NW_003299165.1	1686507	1690353	XP_002845851.1
NW_003299165.1	1690881	1693016	XP_002845852.1
NW_003299165.1	1693347	1696069	XP_002845853.1
NW_003299165.1	1696270	1698359	XP_002845854.1
NW_003299165.1	1698894	1700526	XP_002845855.1
NW_003299165.1	1700825	1702999	XP_002845856.1
NW_003299165.1	1703237	1704764	XP_002845857.1
NW_003299165.1	1704775	1705648	XP_002845858.1
NW_003299165.1	1705886	1706455	XP_002845859.1
NW_003299165.1	1706659	1707366	XP_002845860.1
NW_003299165.1	1708183	1709992	XP_002845861.1
NW_003299165.1	1711172	1711714	XP_002845862.1
NW_003299165.1	1712551	1715143	XP_002845863.1
NW_003299165.1	1715664	1717177	XP_002845864.1
NW_003299165.1	1717612	1719885	XP_002845865.1
NW_003299165.1	1720027	1722121	XP_002845866.1
NW_003299165.1	1722709	1724399	XP_002845867.1
NW_003299165.1	1725044	1726735	XP_002845868.1
NW_003299165.1	1727167	1729407	XP_002845869.1
NW_003299165.1	1730034	1731162	XP_002845870.1
NW_003299165.1	1731785	1732541	XP_002845871.1
NW_003299165.1	1734136	1735176	XP_002845872.1
NW_003299165.1	1735541	1737072	XP_002845873.1
NW_003299165.1	1738784	1739923	XP_002845874.1
NW_003299165.1	1742295	1744604	XP_002845875.1
NW_003299165.1	1745842	1747554	XP_002845876.1
NW_003299165.1	1748692	1750222	XP_002845877.1
NW_003299165.1	1753089	1753662	XP_002845878.1
NW_003299165.1	1754172	1755321	XP_002845879.1
NW_003299165.1	1756152	1757041	XP_002845880.1
NW_003299165.1	1757456	1759854	XP_002845881.1
NW_003299165.1	1760276	1761900	XP_002845882.1
NW_003299165.1	1762442	1763739	XP_002845883.1
NW_003299165.1	1764459	1766232	XP_002845884.1
NW_003299165.1	1766575	1768097	XP_002845885.1
NW_003299165.1	1768918	1769572	XP_002845886.1
NW_003299165.1	1770214	1776303	XP_002845887.1
NW_003299165.1	1777022	1777493	XP_002845888.1
NW_003299165.1	1778920	1781903	XP_002845889.1
NW_003299165.1	1782149	1783445	XP_002845890.1
NW_003299165.1	1784241	1785597	XP_002845891.1
NW_003299165.1	1786671	1787933	XP_002845892.1
NW_003299165.1	1788456	1789602	XP_002845893.1
NW_003299165.1	1789755	1790064	XP_002845894.1
NW_003299165.1	1790506	1792132	XP_002845895.1
NW_003299165.1	1792287	1793688	XP_002845896.1
NW_003299165.1	1795349	1796240	XP_002845897.1
NW_003299165.1	1797380	1797692	XP_002845898.1
NW_003299165.1	1799066	1801275	XP_002845899.1
NW_003299165.1	1801855	1803084	XP_002845900.1
NW_003299165.1	1804166	1807007	XP_002845901.1
NW_003299165.1	1807612	1808075	XP_002845902.1
NW_003299165.1	1809975	1811423	XP_002845903.1
NW_003299165.1	1815286	1817542	XP_002845904.1
NW_003299165.1	1817861	1818450	XP_002845905.1
NW_003299165.1	1819503	1820586	XP_002845906.1
NW_003299165.1	1825069	1827397	XP_002845907.1
NW_003299165.1	1827992	1830202	XP_002845908.1
NW_003299165.1	1831805	1833644	XP_002845909.1
NW_003299165.1	1834978	1835392	XP_002845910.1
NW_003299165.1	1837289	1839118	XP_002845911.1
NW_003299165.1	1839202	1839958	XP_002845912.1
NW_003299165.1	1840373	1841762	XP_002845913.1
NW_003299165.1	1842026	1843169	XP_002845914.1
NW_003299165.1	1843340	1844824	XP_002845915.1
NW_003299165.1	1845135	1846680	XP_002845916.1
NW_003299165.1	1847195	1848984	XP_002845917.1
NW_003299165.1	1849568	1852975	XP_002845918.1
NW_003299165.1	1853680	1854774	XP_002845919.1
NW_003299165.1	1855160	1861963	XP_002845920.1
NW_003299165.1	1861989	1862546	XP_002845921.1
NW_003299165.1	1862649	1864030	XP_002845922.1
NW_003299165.1	1864869	1866207	XP_002845923.1
NW_003299165.1	1866273	1867856	XP_002845924.1
NW_003299165.1	1871179	1873720	XP_002845925.1
NW_003299165.1	1874150	1875950	XP_002845926.1
NW_003299165.1	1876541	1877761	XP_002845927.1
NW_003299165.1	1878841	1880541	XP_002845928.1
NW_003299165.1	1882053	1884012	XP_002845929.1
NW_003299165.1	1884690	1886055	XP_002845930.1
NW_003299165.1	1886823	1887940	XP_002845931.1
NW_003299165.1	1889162	1891273	XP_002845932.1
NW_003299165.1	1891777	1894211	XP_002845933.1
NW_003299165.1	1895296	1896815	XP_002845934.1
NW_003299165.1	1897515	1899234	XP_002845935.1
NW_003299165.1	1901289	1901841	XP_002845936.1
NW_003299165.1	1902690	1903990	XP_002845937.1
NW_003299165.1	1906234	1906880	XP_002845938.1
NW_003299165.1	1907795	1910166	XP_002845939.1
NW_003299165.1	1911831	1913931	XP_002845940.1
NW_003299165.1	1915688	1920467	XP_002845941.1
NW_003299165.1	1921688	1922965	XP_002845942.1
NW_003299165.1	1923434	1924796	XP_002845943.1
NW_003299165.1	1926056	1926790	XP_002845944.1
NW_003299165.1	1927536	1929167	XP_002845945.1
NW_003299165.1	1929421	1930690	XP_002845946.1
NW_003299165.1	1930953	1932520	XP_002845947.1
NW_003299165.1	1932903	1936211	XP_002845948.1
NW_003299165.1	1936809	1939064	XP_002845949.1
NW_003299165.1	1939609	1941233	XP_002845950.1
NW_003299165.1	1943730	1944291	XP_002845951.1
NW_003299165.1	1944611	1945341	XP_002845952.1
NW_003299165.1	1949416	1950098	XP_002845953.1
NW_003299165.1	1950363	1951359	XP_002845954.1
NW_003299165.1	1954637	1955899	XP_002845955.1
NW_003299165.1	1958625	1960154	XP_002845956.1
NW_003299165.1	1960415	1962715	XP_002845957.1
NW_003299165.1	1962823	1966738	XP_002845958.1
NW_003299165.1	1968095	1969050	XP_002845959.1
NW_003299165.1	1969624	1974142	XP_002845960.1
NW_003299165.1	1977236	1978058	XP_002845961.1
NW_003299165.1	1979011	1981712	XP_002845962.1
NW_003299165.1	1982086	1985901	XP_002845963.1
NW_003299165.1	1986801	1989375	XP_002845964.1
NW_003299165.1	1990491	1992483	XP_002845965.1
NW_003299165.1	1992522	1993871	XP_002845966.1
NW_003299165.1	1994353	1996382	XP_002845967.1
NW_003299165.1	1999486	2001109	XP_002845968.1
NW_003299165.1	2008481	2010402	XP_002845969.1
NW_003299165.1	2010682	2011548	XP_002845970.1
NW_003299165.1	2011914	2014545	XP_002845971.1
NW_003299165.1	2014924	2015721	XP_002845972.1
NW_003299165.1	2017170	2018345	XP_002845973.1
NW_003299165.1	2018787	2022333	XP_002845974.1
NW_003299165.1	2022753	2023602	XP_002845975.1
NW_003299165.1	2026491	2027552	XP_002845976.1
NW_003299165.1	2027940	2029758	XP_002845977.1
NW_003299165.1	2030291	2030729	XP_002845978.1
NW_003299165.1	2033083	2034437	XP_002845979.1
NW_003299165.1	2035089	2035914	XP_002845980.1
NW_003299165.1	2036433	2038117	XP_002845981.1
NW_003299165.1	2038896	2039720	XP_002845982.1
NW_003299165.1	2041408	2042508	XP_002845983.1
NW_003299165.1	2043475	2045394	XP_002845984.1
NW_003299165.1	2046172	2048524	XP_002845985.1
NW_003299165.1	2051203	2052561	XP_002845986.1
NW_003299165.1	2056860	2058377	XP_002845987.1
NW_003299165.1	2059302	2060440	XP_002845988.1
NW_003299165.1	2060698	2061089	XP_002845989.1
NW_003299165.1	2061457	2062146	XP_002845990.1
NW_003299165.1	2062426	2065587	XP_002845991.1
NW_003299165.1	2067446	2067868	XP_002845992.1
NW_003299165.1	2068662	2070244	XP_002845993.1
NW_003299165.1	2070870	2071249	XP_002845994.1
NW_003299165.1	2072368	2073706	XP_002845995.1
NW_003299165.1	2074481	2076980	XP_002845996.1
NW_003299165.1	2079485	2080388	XP_002845997.1
NW_003299165.1	2081308	2086591	XP_002845998.1
NW_003299165.1	2088428	2089983	XP_002845999.1
NW_003299165.1	2090339	2091712	XP_002846000.1
NW_003299165.1	2092150	2092804	XP_002846001.1
NW_003299165.1	2093860	2094580	XP_002846002.1
NW_003299165.1	2096404	2097016	XP_002846003.1
NW_003299165.1	2097428	2098048	XP_002846004.1
NW_003299165.1	2100348	2101789	XP_002846005.1
NW_003299165.1	2102104	2105618	XP_002846006.1
NW_003299165.1	2106318	2107883	XP_002846007.1
NW_003299165.1	2108881	2109618	XP_002846008.1
NW_003299165.1	2110747	2112772	XP_002846009.1
NW_003299165.1	2114063	2116250	XP_002846010.1
NW_003299165.1	2116694	2117733	XP_002846011.1
NW_003299165.1	2118481	2120177	XP_002846012.1
NW_003299165.1	2120914	2122113	XP_002846013.1
NW_003299165.1	2123147	2124670	XP_002846014.1
NW_003299165.1	2125679	2126712	XP_002846015.1
NW_003299165.1	2134857	2135959	XP_002846016.1
NW_003299165.1	2138587	2139004	XP_002846017.1
NW_003299165.1	2141627	2142992	XP_002846018.1
NW_003299165.1	2147631	2149048	XP_002846019.1
NW_003299165.1	2153520	2154699	XP_002846020.1
NW_003299165.1	2160898	2161302	XP_002846021.1
NW_003299165.1	2162575	2164855	XP_002846022.1
NW_003299165.1	2165507	2166755	XP_002846023.1
NW_003299165.1	2167414	2176342	XP_002846024.1
NW_003299165.1	2176920	2177688	XP_002846025.1
NW_003299165.1	2178474	2180540	XP_002846026.1
NW_003299165.1	2180843	2182727	XP_002846027.1
NW_003299165.1	2183880	2185397	XP_002846028.1
NW_003299165.1	2186688	2187003	XP_002846029.1
NW_003299165.1	2189323	2193791	XP_002846030.1
NW_003299165.1	2194266	2196025	XP_002846031.1
NW_003299165.1	2198652	2201710	XP_002846032.1
NW_003299165.1	2202662	2203508	XP_002846033.1
NW_003299165.1	2203843	2205688	XP_002846034.1
NW_003299165.1	2207953	2209450	XP_002846035.1
NW_003299165.1	2210403	2211045	XP_002846036.1
NW_003299165.1	2211553	2212901	XP_002846037.1
NW_003299165.1	2213630	2214911	XP_002846038.1
NW_003299165.1	2216645	2217438	XP_002846039.1
NW_003299165.1	2218225	2219895	XP_002846040.1
NW_003299165.1	2220553	2222147	XP_002846041.1
NW_003299165.1	2222523	2225092	XP_002846042.1
NW_003299165.1	2226150	2226769	XP_002846043.1
NW_003299165.1	2227332	2228486	XP_002846044.1
NW_003299165.1	2228770	2232292	XP_002846045.1
NW_003299165.1	2232558	2234190	XP_002846046.1
NW_003299165.1	2234675	2235361	XP_002846047.1
NW_003299165.1	2235652	2235994	XP_002846048.1
NW_003299165.1	2237171	2239587	XP_002846049.1
NW_003299165.1	2240410	2241689	XP_002846050.1
NW_003299165.1	2242023	2243929	XP_002846051.1
NW_003299165.1	2244423	2245005	XP_002846052.1
NW_003299165.1	2245377	2246148	XP_002846053.1
NW_003299165.1	2250444	2255514	XP_002846054.1
NW_003299165.1	2256664	2257930	XP_002846055.1
NW_003299165.1	2259446	2260977	XP_002846056.1
NW_003299165.1	2261392	2264761	XP_002846057.1
NW_003299165.1	2265653	2268974	XP_002846058.1
NW_003299165.1	2269257	2270860	XP_002846059.1
NW_003299165.1	2271387	2272688	XP_002846060.1
NW_003299165.1	2273206	2276433	XP_002846061.1
NW_003299165.1	2277123	2278456	XP_002846062.1
NW_003299165.1	2279854	2280705	XP_002846063.1
NW_003299165.1	2283398	2284967	XP_002846064.1
NW_003299165.1	2285159	2287946	XP_002846065.1
NW_003299165.1	2288335	2289703	XP_002846066.1
NW_003299165.1	2290158	2291081	XP_002846067.1
NW_003299165.1	2291315	2292146	XP_002846068.1
NW_003299165.1	2292893	2294519	XP_002846069.1
NW_003299165.1	2295365	2298046	XP_002846070.1
NW_003299165.1	2298352	2299076	XP_002846071.1
NW_003299165.1	2301307	2302036	XP_002846072.1
NW_003299165.1	2302658	2303148	XP_002846073.1
NW_003299165.1	2303798	2309039	XP_002846074.1
NW_003299165.1	2311458	2311905	XP_002846075.1
NW_003299165.1	2324410	2325586	XP_002846076.1
NW_003299165.1	2326724	2327537	XP_002846077.1
NW_003299165.1	2329187	2334371	XP_002846078.1
NW_003299165.1	2335202	2336510	XP_002846079.1
NW_003299165.1	2338217	2339788	XP_002846080.1
NW_003299165.1	2340517	2341132	XP_002846081.1
NW_003299165.1	2341596	2342628	XP_002846082.1
NW_003299165.1	2343192	2345484	XP_002846083.1
NW_003299165.1	2346195	2347415	XP_002846084.1
NW_003299165.1	2348132	2348963	XP_002846085.1
NW_003299165.1	2349365	2351420	XP_002846086.1
NW_003299165.1	2352365	2353541	XP_002846087.1
NW_003299165.1	2354190	2355185	XP_002846088.1
NW_003299165.1	2355342	2356606	XP_002846089.1
NW_003299165.1	2357684	2358396	XP_002846090.1
NW_003299165.1	2359226	2360709	XP_002846091.1
NW_003299165.1	2361618	2363633	XP_002846092.1
NW_003299165.1	2364849	2366838	XP_002846093.1
NW_003299165.1	2366949	2367834	XP_002846094.1
NW_003299165.1	2368374	2370177	XP_002846095.1
NW_003299165.1	2370702	2374675	XP_002846096.1
NW_003299165.1	2375293	2377700	XP_002846097.1
NW_003299165.1	2378836	2379512	XP_002846098.1
NW_003299165.1	2380803	2381292	XP_002846099.1
NW_003299165.1	2381784	2383550	XP_002846100.1
NW_003299165.1	2383775	2384523	XP_002846101.1
NW_003299165.1	2385247	2388594	XP_002846102.1
NW_003299165.1	2390490	2392785	XP_002846103.1
NW_003299165.1	2394509	2395996	XP_002846104.1
NW_003299165.1	2399130	2400797	XP_002846105.1
NW_003299165.1	2402471	2402948	XP_002846106.1
NW_003299165.1	2406019	2406346	XP_002846107.1
NW_003299165.1	2408240	2409002	XP_002846108.1
NW_003299165.1	2410184	2411995	XP_002846109.1
NW_003299165.1	2412974	2415472	XP_002846110.1
NW_003299165.1	2415810	2417089	XP_002846111.1
NW_003299165.1	2417620	2419090	XP_002846112.1
NW_003299165.1	2420883	2421270	XP_002846113.1
NW_003299165.1	2421538	2427555	XP_002846114.1
NW_003299165.1	2427855	2430002	XP_002846115.1
NW_003299165.1	2430439	2431275	XP_002846116.1
NW_003299165.1	2433040	2434183	XP_002846117.1
NW_003299165.1	2434781	2437463	XP_002846118.1
NW_003299165.1	2438010	2439866	XP_002846119.1
NW_003299165.1	2440359	2442537	XP_002846120.1
NW_003299165.1	2443136	2444163	XP_002846121.1
NW_003299165.1	2444476	2446491	XP_002846122.1
NW_003299165.1	2446745	2448539	XP_002846123.1
NW_003299165.1	2449671	2450797	XP_002846124.1
NW_003299165.1	2452180	2454662	XP_002846125.1
NW_003299165.1	2455797	2456710	XP_002846126.1
NW_003299165.1	2457362	2458623	XP_002846127.1
NW_003299165.1	2458914	2460387	XP_002846128.1
NW_003299165.1	2460406	2460906	XP_002846129.1
NW_003299165.1	2461064	2461866	XP_002846130.1
NW_003299165.1	2462780	2465096	XP_002846131.1
NW_003299165.1	2466277	2468905	XP_002846132.1
NW_003299165.1	2470306	2471240	XP_002846133.1
NW_003299165.1	2478480	2479918	XP_002846134.1
NW_003299165.1	2480935	2482203	XP_002846135.1
NW_003299165.1	2482453	2484101	XP_002846136.1
NW_003299165.1	2484404	2485683	XP_002846137.1
NW_003299165.1	2488081	2491545	XP_002846138.1
NW_003299165.1	2492444	2493158	XP_002846139.1
NW_003299165.1	2494898	2495317	XP_002846140.1
NW_003299165.1	2497031	2500470	XP_002846141.1
NW_003299165.1	2501196	2502593	XP_002846142.1
NW_003299165.1	2503135	2503957	XP_002846143.1
NW_003299165.1	2504192	2505594	XP_002846144.1
NW_003299165.1	2506461	2507415	XP_002846145.1
NW_003299165.1	2508484	2509171	XP_002846146.1
NW_003299165.1	2509543	2511280	XP_002846147.1
NW_003299165.1	2513479	2517494	XP_002846148.1
NW_003299165.1	2518564	2520007	XP_002846149.1
NW_003299165.1	2521179	2523704	XP_002846150.1
NW_003299165.1	2524186	2527058	XP_002846151.1
NW_003299165.1	2527253	2530473	XP_002846152.1
NW_003299165.1	2531501	2532508	XP_002846153.1
NW_003299165.1	2532938	2533459	XP_002846154.1
NW_003299165.1	2533735	2534464	XP_002846155.1
NW_003299165.1	2535055	2536984	XP_002846156.1
NW_003299165.1	2537388	2538441	XP_002846157.1
NW_003299165.1	2539034	2540336	XP_002846158.1
NW_003299165.1	2542155	2543375	XP_002846159.1
NW_003299165.1	2544875	2547926	XP_002846160.1
NW_003299165.1	2549241	2551163	XP_002846161.1
NW_003299165.1	2551482	2552026	XP_002846162.1
NW_003299165.1	2552899	2554584	XP_002846163.1
NW_003299165.1	2556584	2557510	XP_002846164.1
NW_003299165.1	2563194	2564962	XP_002846165.1
NW_003299165.1	2566180	2567644	XP_002846166.1
NW_003299165.1	2572340	2573143	XP_002846167.1
NW_003299165.1	2573555	2574704	XP_002846168.1
NW_003299165.1	2575259	2579369	XP_002846169.1
NW_003299165.1	2579655	2581507	XP_002846170.1
NW_003299165.1	2583300	2584409	XP_002846171.1
NW_003299165.1	2585473	2586740	XP_002846172.1
NW_003299165.1	2587144	2587699	XP_002846173.1
NW_003299165.1	2589609	2589942	XP_002846174.1
NW_003299165.1	2589980	2590924	XP_002846175.1
NW_003299165.1	2593784	2598857	XP_002846176.1
NW_003299165.1	2599300	2599907	XP_002846177.1
NW_003299165.1	2600832	2605139	XP_002846178.1
NW_003299165.1	2605442	2606179	XP_002846179.1
NW_003299165.1	2606566	2607686	XP_002846180.1
NW_003299165.1	2609028	2609427	XP_002846181.1
NW_003299165.1	2610386	2611894	XP_002846182.1
NW_003299165.1	2612867	2613723	XP_002846183.1
NW_003299165.1	2614387	2615486	XP_002846184.1
NW_003299165.1	2615962	2618233	XP_002846185.1
NW_003299165.1	2618705	2620306	XP_002846186.1
NW_003299165.1	2621043	2621808	XP_002846187.1
NW_003299165.1	2622464	2624228	XP_002846188.1
NW_003299165.1	2624699	2625623	XP_002846189.1
NW_003299165.1	2626030	2626852	XP_002846190.1
NW_003299165.1	2627786	2628563	XP_002846191.1
NW_003299165.1	2630527	2633946	XP_002846192.1
NW_003299165.1	2634508	2635707	XP_002846193.1
NW_003299165.1	2637285	2638569	XP_002846194.1
NW_003299165.1	2638929	2639787	XP_002846195.1
NW_003299165.1	2640100	2640406	XP_002846196.1
NW_003299165.1	2640834	2643750	XP_002846197.1
NW_003299165.1	2645777	2648395	XP_002846198.1
NW_003299165.1	2649171	2651231	XP_002846199.1
NW_003299165.1	2656497	2658488	XP_002846200.1
NW_003299165.1	2658791	2660346	XP_002846201.1
NW_003299165.1	2661509	2662336	XP_002846202.1
NW_003299165.1	2663547	2665265	XP_002846203.1
NW_003299165.1	2665837	2667414	XP_002846204.1
NW_003299165.1	2669919	2671458	XP_002846205.1
NW_003299165.1	2672140	2673220	XP_002846206.1
NW_003299165.1	2673418	2674655	XP_002846207.1
NW_003299165.1	2677504	2679414	XP_002846208.1
NW_003299165.1	2679742	2680738	XP_002846209.1
NW_003299165.1	2680893	2681560	XP_002846210.1
NW_003299165.1	2681887	2682841	XP_002846211.1
NW_003299165.1	2683120	2684492	XP_002846212.1
NW_003299165.1	2685270	2686148	XP_002846213.1
NW_003299165.1	2686473	2687235	XP_002846214.1
NW_003299165.1	2687322	2691695	XP_002846215.1
NW_003299165.1	2692329	2694788	XP_002846216.1
NW_003299165.1	2695463	2699784	XP_002846217.1
NW_003299165.1	2700158	2700775	XP_002846218.1
NW_003299165.1	2701004	2702219	XP_002846219.1
NW_003299165.1	2702605	2705247	XP_002846220.1
NW_003299165.1	2705624	2707024	XP_002846221.1
NW_003299165.1	2707534	2710158	XP_002846222.1
NW_003299165.1	2711106	2712278	XP_002846223.1
NW_003299165.1	2712775	2713499	XP_002846224.1
NW_003299165.1	2714025	2718076	XP_002846225.1
NW_003299165.1	2719029	2720467	XP_002846226.1
NW_003299165.1	2721143	2722847	XP_002846227.1
NW_003299165.1	2724079	2725449	XP_002846228.1
NW_003299165.1	2726235	2728161	XP_002846229.1
NW_003299165.1	2728668	2731520	XP_002846230.1
NW_003299165.1	2731726	2734114	XP_002846231.1
NW_003299165.1	2734533	2736601	XP_002846232.1
NW_003299165.1	2737201	2739910	XP_002846233.1
NW_003299165.1	2740467	2741727	XP_002846234.1
NW_003299165.1	2742414	2743657	XP_002846235.1
NW_003299165.1	2745055	2747051	XP_002846236.1
NW_003299165.1	2747911	2750864	XP_002846237.1
NW_003299165.1	2753122	2753803	XP_002846238.1
NW_003299165.1	2755218	2756301	XP_002846239.1
NW_003299165.1	2756750	2757990	XP_002846240.1
NW_003299165.1	2758412	2758873	XP_002846241.1
NW_003299165.1	2759253	2759854	XP_002846242.1
NW_003299165.1	2760812	2761380	XP_002846243.1
NW_003299165.1	2761825	2763004	XP_002846244.1
NW_003299165.1	2764174	2765096	XP_002846245.1
NW_003299165.1	2767239	2768033	XP_002846246.1
NW_003299165.1	2768962	2770106	XP_002846247.1
NW_003299165.1	2770793	2771998	XP_002846248.1
NW_003299165.1	2772403	2774611	XP_002846249.1
NW_003299165.1	2776442	2778663	XP_002846250.1
NW_003299165.1	2779404	2780044	XP_002846251.1
NW_003299165.1	2781079	2781521	XP_002846252.1
NW_003299165.1	2781860	2782783	XP_002846253.1
NW_003299165.1	2783817	2785344	XP_002846254.1
NW_003299165.1	2785744	2787139	XP_002846255.1
NW_003299165.1	2787737	2789347	XP_002846256.1
NW_003299165.1	2789527	2791215	XP_002846257.1
NW_003299165.1	2792517	2793238	XP_002846258.1
NW_003299165.1	2793883	2794875	XP_002846259.1
NW_003299165.1	2795254	2797306	XP_002846260.1
NW_003299166.1	53990	55143	XP_002846261.1
NW_003299166.1	59235	62646	XP_002846262.1
NW_003299166.1	63818	65511	XP_002846263.1
NW_003299166.1	66293	66975	XP_002846264.1
NW_003299166.1	67439	69189	XP_002846265.1
NW_003299166.1	72413	73773	XP_002846266.1
NW_003299166.1	75588	76767	XP_002846267.1
NW_003299166.1	78469	81672	XP_002846268.1
NW_003299166.1	81782	85276	XP_002846269.1
NW_003299166.1	88591	91241	XP_002846270.1
NW_003299166.1	94112	95005	XP_002846271.1
NW_003299166.1	100037	102103	XP_002846272.1
NW_003299166.1	102371	104771	XP_002846273.1
NW_003299166.1	106133	108467	XP_002846274.1
NW_003299166.1	108848	109733	XP_002846275.1
NW_003299166.1	110410	111487	XP_002846276.1
NW_003299166.1	112795	114115	XP_002846277.1
NW_003299166.1	114575	116653	XP_002846278.1
NW_003299166.1	118311	121591	XP_002846279.1
NW_003299166.1	122790	123561	XP_002846280.1
NW_003299166.1	125186	126260	XP_002846281.1
NW_003299166.1	126458	126825	XP_002846282.1
NW_003299166.1	127067	128338	XP_002846283.1
NW_003299166.1	128413	129672	XP_002846284.1
NW_003299166.1	130316	131793	XP_002846285.1
NW_003299166.1	133104	135582	XP_002846286.1
NW_003299166.1	135753	136739	XP_002846287.1
NW_003299166.1	137301	137653	XP_002846288.1
NW_003299166.1	138188	139908	XP_002846289.1
NW_003299166.1	140588	142134	XP_002846290.1
NW_003299166.1	142574	143271	XP_002846291.1
NW_003299166.1	144111	145224	XP_002846292.1
NW_003299166.1	145818	146664	XP_002846293.1
NW_003299166.1	146806	149328	XP_002846294.1
NW_003299166.1	149688	150870	XP_002846295.1
NW_003299166.1	151928	155979	XP_002846296.1
NW_003299166.1	157396	159750	XP_002846297.1
NW_003299166.1	160379	162461	XP_002846298.1
NW_003299166.1	164377	165960	XP_002846299.1
NW_003299166.1	166837	168990	XP_002846300.1
NW_003299166.1	169588	170413	XP_002846301.1
NW_003299166.1	170579	172573	XP_002846302.1
NW_003299166.1	173229	174650	XP_002846303.1
NW_003299166.1	174910	175309	XP_002846304.1
NW_003299166.1	178055	179962	XP_002846305.1
NW_003299166.1	181977	184681	XP_002846306.1
NW_003299166.1	185548	187889	XP_002846307.1
NW_003299166.1	188475	191793	XP_002846308.1
NW_003299166.1	192235	193543	XP_002846309.1
NW_003299166.1	194645	195568	XP_002846310.1
NW_003299166.1	196071	197175	XP_002846311.1
NW_003299166.1	198107	200783	XP_002846312.1
NW_003299166.1	201230	203201	XP_002846313.1
NW_003299166.1	203572	205542	XP_002846314.1
NW_003299166.1	206732	207587	XP_002846315.1
NW_003299166.1	208054	208736	XP_002846316.1
NW_003299166.1	209567	210145	XP_002846317.1
NW_003299166.1	210690	212552	XP_002846318.1
NW_003299166.1	213188	215296	XP_002846319.1
NW_003299166.1	215889	216944	XP_002846320.1
NW_003299166.1	217546	218234	XP_002846321.1
NW_003299166.1	218533	224723	XP_002846322.1
NW_003299166.1	225211	225835	XP_002846323.1
NW_003299166.1	226250	228450	XP_002846324.1
NW_003299166.1	229230	234516	XP_002846325.1
NW_003299166.1	234997	235333	XP_002846326.1
NW_003299166.1	235594	238847	XP_002846327.1
NW_003299166.1	239576	242546	XP_002846328.1
NW_003299166.1	242633	243296	XP_002846329.1
NW_003299166.1	244181	245072	XP_002846330.1
NW_003299166.1	246600	247433	XP_002846331.1
NW_003299166.1	247978	250724	XP_002846332.1
NW_003299166.1	251425	252541	XP_002846333.1
NW_003299166.1	252597	254431	XP_002846334.1
NW_003299166.1	254765	255581	XP_002846335.1
NW_003299166.1	260398	262232	XP_002846336.1
NW_003299166.1	262567	263509	XP_002846337.1
NW_003299166.1	264532	270626	XP_002846338.1
NW_003299166.1	271243	272905	XP_002846339.1
NW_003299166.1	273692	274424	XP_002846340.1
NW_003299166.1	275076	275958	XP_002846341.1
NW_003299166.1	276582	277406	XP_002846342.1
NW_003299166.1	279698	280325	XP_002846343.1
NW_003299166.1	280729	281239	XP_002846344.1
NW_003299166.1	283369	288823	XP_002846345.1
NW_003299166.1	288842	289705	XP_002846346.1
NW_003299166.1	290131	293697	XP_002846347.1
NW_003299166.1	294193	296806	XP_002846348.1
NW_003299166.1	297358	297730	XP_002846349.1
NW_003299166.1	298418	299213	XP_002846350.1
NW_003299166.1	301704	303490	XP_002846351.1
NW_003299166.1	304234	305501	XP_002846352.1
NW_003299166.1	305995	307010	XP_002846353.1
NW_003299166.1	308028	309520	XP_002846354.1
NW_003299166.1	314511	315908	XP_002846355.1
NW_003299166.1	316825	320066	XP_002846356.1
NW_003299166.1	321384	322328	XP_002846357.1
NW_003299166.1	323037	323738	XP_002846358.1
NW_003299166.1	325073	327178	XP_002846359.1
NW_003299166.1	328142	329586	XP_002846360.1
NW_003299166.1	329796	330478	XP_002846361.1
NW_003299166.1	330598	331115	XP_002846362.1
NW_003299166.1	331547	333127	XP_002846363.1
NW_003299166.1	333368	335572	XP_002846364.1
NW_003299166.1	335919	338098	XP_002846365.1
NW_003299166.1	338654	340130	XP_002846366.1
NW_003299166.1	340949	342372	XP_002846367.1
NW_003299166.1	343617	347483	XP_002846368.1
NW_003299166.1	348613	351062	XP_002846369.1
NW_003299166.1	351962	353996	XP_002846370.1
NW_003299166.1	354766	356032	XP_002846371.1
NW_003299166.1	358345	359925	XP_002846372.1
NW_003299166.1	359937	360312	XP_002846373.1
NW_003299166.1	360814	361633	XP_002846374.1
NW_003299166.1	362626	365105	XP_002846375.1
NW_003299166.1	365855	366434	XP_002846376.1
NW_003299166.1	366759	368478	XP_002846377.1
NW_003299166.1	368598	369883	XP_002846378.1
NW_003299166.1	375887	379051	XP_002846379.1
NW_003299166.1	381066	382295	XP_002846380.1
NW_003299166.1	382523	386501	XP_002846381.1
NW_003299166.1	387062	387943	XP_002846382.1
NW_003299166.1	391262	392840	XP_002846383.1
NW_003299166.1	393472	394509	XP_002846384.1
NW_003299166.1	395051	396566	XP_002846385.1
NW_003299166.1	396892	397586	XP_002846386.1
NW_003299166.1	399437	400065	XP_002846387.1
NW_003299166.1	400284	401042	XP_002846388.1
NW_003299166.1	401539	402192	XP_002846389.1
NW_003299166.1	403625	405505	XP_002846390.1
NW_003299166.1	405773	410484	XP_002846391.1
NW_003299166.1	410866	411944	XP_002846392.1
NW_003299166.1	412402	413436	XP_002846393.1
NW_003299166.1	413960	414555	XP_002846394.1
NW_003299166.1	414784	415493	XP_002846395.1
NW_003299166.1	416757	419766	XP_002846396.1
NW_003299166.1	420507	420941	XP_002846397.1
NW_003299166.1	421366	423464	XP_002846398.1
NW_003299166.1	424027	425223	XP_002846399.1
NW_003299166.1	425553	426788	XP_002846400.1
NW_003299166.1	427495	429586	XP_002846401.1
NW_003299166.1	430489	431839	XP_002846402.1
NW_003299166.1	432299	434189	XP_002846403.1
NW_003299166.1	435384	438701	XP_002846404.1
NW_003299166.1	439010	440748	XP_002846405.1
NW_003299166.1	441215	443091	XP_002846406.1
NW_003299166.1	443332	445483	XP_002846407.1
NW_003299166.1	445784	446753	XP_002846408.1
NW_003299166.1	448069	449208	XP_002846409.1
NW_003299166.1	450099	452293	XP_002846410.1
NW_003299166.1	452865	454836	XP_002846411.1
NW_003299166.1	455134	455617	XP_002846412.1
NW_003299166.1	456096	457511	XP_002846413.1
NW_003299166.1	457892	459616	XP_002846414.1
NW_003299166.1	460008	460596	XP_002846415.1
NW_003299166.1	461949	463610	XP_002846416.1
NW_003299166.1	464301	465583	XP_002846417.1
NW_003299166.1	466763	467570	XP_002846418.1
NW_003299166.1	468025	469102	XP_002846419.1
NW_003299166.1	469386	472244	XP_002846420.1
NW_003299166.1	472592	487464	XP_002846421.1
NW_003299166.1	487733	489098	XP_002846422.1
NW_003299166.1	491233	492342	XP_002846423.1
NW_003299166.1	493277	494003	XP_002846424.1
NW_003299166.1	494110	495543	XP_002846425.1
NW_003299166.1	495730	496851	XP_002846426.1
NW_003299166.1	497164	498516	XP_002846427.1
NW_003299166.1	499219	499594	XP_002846428.1
NW_003299166.1	500721	502437	XP_002846429.1
NW_003299166.1	503425	506321	XP_002846430.1
NW_003299166.1	506857	507575	XP_002846431.1
NW_003299166.1	507767	509190	XP_002846432.1
NW_003299166.1	509819	511006	XP_002846433.1
NW_003299166.1	512444	513017	XP_002846434.1
NW_003299166.1	514117	516316	XP_002846435.1
NW_003299166.1	519591	520134	XP_002846436.1
NW_003299166.1	523036	526019	XP_002846437.1
NW_003299166.1	526853	531525	XP_002846438.1
NW_003299166.1	534572	535064	XP_002846439.1
NW_003299166.1	535921	536950	XP_002846440.1
NW_003299166.1	537031	539202	XP_002846441.1
NW_003299166.1	539660	540428	XP_002846442.1
NW_003299166.1	541347	542839	XP_002846443.1
NW_003299166.1	544428	544998	XP_002846444.1
NW_003299166.1	547267	549729	XP_002846445.1
NW_003299166.1	550086	550624	XP_002846446.1
NW_003299166.1	550968	554008	XP_002846447.1
NW_003299166.1	554109	556154	XP_002846448.1
NW_003299166.1	557032	559113	XP_002846449.1
NW_003299166.1	559547	560121	XP_002846450.1
NW_003299166.1	562343	564993	XP_002846451.1
NW_003299166.1	565667	567268	XP_002846452.1
NW_003299166.1	568215	569789	XP_002846453.1
NW_003299166.1	571423	572635	XP_002846454.1
NW_003299166.1	574628	577019	XP_002846455.1
NW_003299166.1	580270	582427	XP_002846456.1
NW_003299166.1	583117	586330	XP_002846457.1
NW_003299166.1	587105	588296	XP_002846458.1
NW_003299166.1	588519	589302	XP_002846459.1
NW_003299166.1	589518	593361	XP_002846460.1
NW_003299166.1	593750	595448	XP_002846461.1
NW_003299166.1	595909	598309	XP_002846462.1
NW_003299166.1	598768	599329	XP_002846463.1
NW_003299166.1	602251	603319	XP_002846464.1
NW_003299166.1	603571	603952	XP_002846465.1
NW_003299166.1	605512	607586	XP_002846466.1
NW_003299166.1	608399	610067	XP_002846467.1
NW_003299166.1	611278	612036	XP_002846468.1
NW_003299166.1	612816	614185	XP_002846469.1
NW_003299166.1	614910	615744	XP_002846470.1
NW_003299166.1	615979	619255	XP_002846471.1
NW_003299166.1	619564	621443	XP_002846472.1
NW_003299166.1	621714	622518	XP_002846473.1
NW_003299166.1	624240	625849	XP_002846474.1
NW_003299166.1	626370	627518	XP_002846475.1
NW_003299166.1	628089	628795	XP_002846476.1
NW_003299166.1	629048	630201	XP_002846477.1
NW_003299166.1	630385	631258	XP_002846478.1
NW_003299166.1	631955	632825	XP_002846479.1
NW_003299166.1	633107	635010	XP_002846480.1
NW_003299166.1	635644	639151	XP_002846481.1
NW_003299166.1	640084	641724	XP_002846482.1
NW_003299166.1	641847	643871	XP_002846483.1
NW_003299166.1	644185	645916	XP_002846484.1
NW_003299166.1	646415	648767	XP_002846485.1
NW_003299166.1	649180	652098	XP_002846486.1
NW_003299166.1	654912	655620	XP_002846487.1
NW_003299166.1	656043	657174	XP_002846488.1
NW_003299166.1	657996	659239	XP_002846489.1
NW_003299166.1	660371	662139	XP_002846490.1
NW_003299166.1	662193	664107	XP_002846491.1
NW_003299166.1	665359	666175	XP_002846492.1
NW_003299166.1	668816	670322	XP_002846493.1
NW_003299166.1	670694	671947	XP_002846494.1
NW_003299166.1	673143	674236	XP_002846495.1
NW_003299166.1	676078	676583	XP_002846496.1
NW_003299166.1	676722	678503	XP_002846497.1
NW_003299166.1	678753	679872	XP_002846498.1
NW_003299166.1	680551	681630	XP_002846499.1
NW_003299166.1	682611	684158	XP_002846500.1
NW_003299166.1	684817	686457	XP_002846501.1
NW_003299166.1	686822	688960	XP_002846502.1
NW_003299166.1	691622	695656	XP_002846503.1
NW_003299166.1	697686	698875	XP_002846504.1
NW_003299166.1	699187	700190	XP_002846505.1
NW_003299166.1	701142	702183	XP_002846506.1
NW_003299166.1	702856	704212	XP_002846507.1
NW_003299166.1	705301	706455	XP_002846508.1
NW_003299166.1	706791	707433	XP_002846509.1
NW_003299166.1	708409	710097	XP_002846510.1
NW_003299166.1	712185	713967	XP_002846511.1
NW_003299166.1	714404	717827	XP_002846512.1
NW_003299166.1	718039	718887	XP_002846513.1
NW_003299166.1	719154	720494	XP_002846514.1
NW_003299166.1	723718	724664	XP_002846515.1
NW_003299166.1	725427	726395	XP_002846516.1
NW_003299166.1	726938	727487	XP_002846517.1
NW_003299166.1	728421	729916	XP_002846518.1
NW_003299166.1	730573	732094	XP_002846519.1
NW_003299166.1	735746	736948	XP_002846520.1
NW_003299166.1	737650	738922	XP_002846521.1
NW_003299166.1	740658	742365	XP_002846522.1
NW_003299166.1	744372	745851	XP_002846523.1
NW_003299166.1	746625	746925	XP_002846524.1
NW_003299166.1	747928	749331	XP_002846525.1
NW_003299166.1	750669	752269	XP_002846526.1
NW_003299166.1	753657	754622	XP_002846527.1
NW_003299166.1	756621	758348	XP_002846528.1
NW_003299166.1	758962	761437	XP_002846529.1
NW_003299166.1	761815	762826	XP_002846530.1
NW_003299166.1	763464	766967	XP_002846531.1
NW_003299166.1	768912	769908	XP_002846532.1
NW_003299166.1	769941	771876	XP_002846533.1
NW_003299166.1	773389	775137	XP_002846534.1
NW_003299166.1	775560	777566	XP_002846535.1
NW_003299166.1	778206	778716	XP_002846536.1
NW_003299166.1	778890	782222	XP_002846537.1
NW_003299166.1	782567	784459	XP_002846538.1
NW_003299166.1	784649	786959	XP_002846539.1
NW_003299166.1	788031	789784	XP_002846540.1
NW_003299166.1	790379	792792	XP_002846541.1
NW_003299166.1	793714	797277	XP_002846542.1
NW_003299166.1	797921	798534	XP_002846543.1
NW_003299166.1	798743	799454	XP_002846544.1
NW_003299166.1	799762	800971	XP_002846545.1
NW_003299166.1	801409	802124	XP_002846546.1
NW_003299166.1	802452	803018	XP_002846547.1
NW_003299166.1	803890	805323	XP_002846548.1
NW_003299166.1	805832	807395	XP_002846549.1
NW_003299166.1	808097	813049	XP_002846550.1
NW_003299166.1	814405	815245	XP_002846551.1
NW_003299166.1	815681	817463	XP_002846552.1
NW_003299166.1	819475	821336	XP_002846553.1
NW_003299166.1	822294	823713	XP_002846554.1
NW_003299166.1	824454	824950	XP_002846555.1
NW_003299166.1	826276	826733	XP_002846556.1
NW_003299166.1	829136	831051	XP_002846557.1
NW_003299166.1	832661	834871	XP_002846558.1
NW_003299166.1	835137	836119	XP_002846559.1
NW_003299166.1	836879	838924	XP_002846560.1
NW_003299166.1	839207	841352	XP_002846561.1
NW_003299166.1	842117	842872	XP_002846562.1
NW_003299166.1	844176	846518	XP_002846563.1
NW_003299166.1	847072	848260	XP_002846564.1
NW_003299166.1	849006	850908	XP_002846565.1
NW_003299166.1	852511	852943	XP_002846566.1
NW_003299166.1	853155	853913	XP_002846567.1
NW_003299166.1	854571	856954	XP_002846568.1
NW_003299166.1	857905	858900	XP_002846569.1
NW_003299166.1	859853	860555	XP_002846570.1
NW_003299166.1	860924	861964	XP_002846571.1
NW_003299166.1	862019	863503	XP_002846572.1
NW_003299166.1	865429	866877	XP_002846573.1
NW_003299166.1	867232	867705	XP_002846574.1
NW_003299166.1	868460	869719	XP_002846575.1
NW_003299166.1	870848	871609	XP_002846576.1
NW_003299166.1	873565	876194	XP_002846577.1
NW_003299166.1	881018	881471	XP_002846578.1
NW_003299166.1	883955	885240	XP_002846579.1
NW_003299166.1	885945	888556	XP_002846580.1
NW_003299166.1	888855	889248	XP_002846581.1
NW_003299166.1	889731	891691	XP_002846582.1
NW_003299166.1	892882	893351	XP_002846583.1
NW_003299166.1	893810	894574	XP_002846584.1
NW_003299166.1	894780	896895	XP_002846585.1
NW_003299166.1	898450	899540	XP_002846586.1
NW_003299166.1	899949	900372	XP_002846587.1
NW_003299166.1	901215	901722	XP_002846588.1
NW_003299166.1	902241	904508	XP_002846589.1
NW_003299166.1	904672	905576	XP_002846590.1
NW_003299166.1	906155	906701	XP_002846591.1
NW_003299166.1	906749	907451	XP_002846592.1
NW_003299166.1	908137	908938	XP_002846593.1
NW_003299166.1	909818	910568	XP_002846594.1
NW_003299166.1	910626	911409	XP_002846595.1
NW_003299166.1	911743	912926	XP_002846596.1
NW_003299166.1	913276	914114	XP_002846597.1
NW_003299166.1	915256	915865	XP_002846598.1
NW_003299166.1	917459	918161	XP_002846599.1
NW_003299166.1	918951	921107	XP_002846600.1
NW_003299166.1	921658	922820	XP_002846601.1
NW_003299166.1	923136	924659	XP_002846602.1
NW_003299166.1	925441	926109	XP_002846603.1
NW_003299166.1	926472	928086	XP_002846604.1
NW_003299166.1	929061	929673	XP_002846605.1
NW_003299166.1	930501	932355	XP_002846606.1
NW_003299166.1	932612	934435	XP_002846607.1
NW_003299166.1	934833	938971	XP_002846608.1
NW_003299166.1	939294	939945	XP_002846609.1
NW_003299166.1	940935	941588	XP_002846610.1
NW_003299166.1	941890	943010	XP_002846611.1
NW_003299166.1	943330	944857	XP_002846612.1
NW_003299166.1	945452	946377	XP_002846613.1
NW_003299166.1	946931	948827	XP_002846614.1
NW_003299166.1	952312	952943	XP_002846615.1
NW_003299166.1	954657	955614	XP_002846616.1
NW_003299166.1	956147	956601	XP_002846617.1
NW_003299166.1	957420	958254	XP_002846618.1
NW_003299166.1	958540	959734	XP_002846619.1
NW_003299166.1	960933	962267	XP_002846620.1
NW_003299166.1	963356	969967	XP_002846621.1
NW_003299166.1	970373	971603	XP_002846622.1
NW_003299166.1	973460	975147	XP_002846623.1
NW_003299166.1	975513	979512	XP_002846624.1
NW_003299166.1	980378	981591	XP_002846625.1
NW_003299166.1	981824	983658	XP_002846626.1
NW_003299166.1	985365	985770	XP_002846627.1
NW_003299166.1	986625	987252	XP_002846628.1
NW_003299166.1	987968	989815	XP_002846629.1
NW_003299166.1	993203	994055	XP_002846630.1
NW_003299166.1	994378	997339	XP_002846631.1
NW_003299166.1	998843	1001402	XP_002846632.1
NW_003299166.1	1002303	1003298	XP_002846633.1
NW_003299166.1	1003496	1005183	XP_002846634.1
NW_003299166.1	1005544	1008485	XP_002846635.1
NW_003299166.1	1008867	1010115	XP_002846636.1
NW_003299166.1	1010722	1013914	XP_002846637.1
NW_003299166.1	1014151	1015333	XP_002846638.1
NW_003299166.1	1015765	1017806	XP_002846639.1
NW_003299166.1	1021463	1023661	XP_002846640.1
NW_003299166.1	1023797	1024334	XP_002846641.1
NW_003299166.1	1025703	1027179	XP_002846642.1
NW_003299166.1	1031335	1031548	XP_002846643.1
NW_003299166.1	1033923	1034322	XP_002846644.1
NW_003299166.1	1038602	1040960	XP_002846645.1
NW_003299166.1	1042180	1043569	XP_002846646.1
NW_003299166.1	1043899	1045755	XP_002846647.1
NW_003299166.1	1045850	1047560	XP_002846648.1
NW_003299166.1	1048221	1049448	XP_002846649.1
NW_003299166.1	1050149	1052107	XP_002846650.1
NW_003299166.1	1052937	1056308	XP_002846651.1
NW_003299166.1	1057029	1057622	XP_002846652.1
NW_003299166.1	1058801	1059463	XP_002846653.1
NW_003299166.1	1059492	1061243	XP_002846654.1
NW_003299166.1	1061723	1064205	XP_002846655.1
NW_003299166.1	1064496	1066075	XP_002846656.1
NW_003299166.1	1066347	1066788	XP_002846657.1
NW_003299166.1	1067169	1068341	XP_002846658.1
NW_003299166.1	1068698	1070101	XP_002846659.1
NW_003299166.1	1070194	1072653	XP_002846660.1
NW_003299166.1	1073499	1074195	XP_002846661.1
NW_003299166.1	1074577	1075797	XP_002846662.1
NW_003299166.1	1076257	1077159	XP_002846663.1
NW_003299166.1	1078152	1080750	XP_002846664.1
NW_003299166.1	1081176	1082121	XP_002846665.1
NW_003299166.1	1082504	1084276	XP_002846666.1
NW_003299166.1	1084748	1092981	XP_002846667.1
NW_003299166.1	1093820	1095243	XP_002846668.1
NW_003299166.1	1096369	1103014	XP_002846669.1
NW_003299166.1	1103793	1104706	XP_002846670.1
NW_003299166.1	1105387	1107736	XP_002846671.1
NW_003299166.1	1108009	1108499	XP_002846672.1
NW_003299166.1	1110433	1111549	XP_002846673.1
NW_003299166.1	1113558	1115028	XP_002846674.1
NW_003299166.1	1115867	1116806	XP_002846675.1
NW_003299166.1	1117209	1118358	XP_002846676.1
NW_003299166.1	1118897	1119311	XP_002846677.1
NW_003299166.1	1119564	1120798	XP_002846678.1
NW_003299166.1	1121693	1122248	XP_002846679.1
NW_003299166.1	1122966	1124687	XP_002846680.1
NW_003299166.1	1125002	1125596	XP_002846681.1
NW_003299166.1	1126009	1126837	XP_002846682.1
NW_003299166.1	1127365	1130266	XP_002846683.1
NW_003299166.1	1130885	1131415	XP_002846684.1
NW_003299166.1	1132590	1133618	XP_002846685.1
NW_003299166.1	1135021	1136886	XP_002846686.1
NW_003299166.1	1137395	1139054	XP_002846687.1
NW_003299166.1	1142763	1143978	XP_002846688.1
NW_003299166.1	1144048	1145101	XP_002846689.1
NW_003299166.1	1145502	1145985	XP_002846690.1
NW_003299166.1	1146579	1147056	XP_002846691.1
NW_003299166.1	1147454	1148319	XP_002846692.1
NW_003299166.1	1151382	1152211	XP_002846693.1
NW_003299166.1	1152331	1154294	XP_002846694.1
NW_003299166.1	1154897	1156774	XP_002846695.1
NW_003299166.1	1157203	1160786	XP_002846696.1
NW_003299166.1	1162703	1163251	XP_002846697.1
NW_003299166.1	1164082	1167093	XP_002846698.1
NW_003299166.1	1167497	1168736	XP_002846699.1
NW_003299166.1	1169319	1170794	XP_002846700.1
NW_003299166.1	1171179	1173064	XP_002846701.1
NW_003299166.1	1173720	1175280	XP_002846702.1
NW_003299166.1	1176208	1176999	XP_002846703.1
NW_003299166.1	1177195	1177798	XP_002846704.1
NW_003299166.1	1179257	1184889	XP_002846705.1
NW_003299166.1	1185495	1186026	XP_002846706.1
NW_003299166.1	1186738	1187793	XP_002846707.1
NW_003299166.1	1188329	1189771	XP_002846708.1
NW_003299166.1	1189767	1190712	XP_002846709.1
NW_003299166.1	1192336	1193221	XP_002846710.1
NW_003299166.1	1193935	1195005	XP_002846711.1
NW_003299166.1	1195427	1196530	XP_002846712.1
NW_003299166.1	1197166	1198542	XP_002846713.1
NW_003299166.1	1199242	1201813	XP_002846714.1
NW_003299166.1	1203653	1212443	XP_002846715.1
NW_003299166.1	1213748	1216471	XP_002846716.1
NW_003299166.1	1217347	1218855	XP_002846717.1
NW_003299166.1	1219853	1221832	XP_002846718.1
NW_003299166.1	1222534	1227006	XP_002846719.1
NW_003299166.1	1227669	1229634	XP_002846720.1
NW_003299166.1	1230252	1230736	XP_002846721.1
NW_003299166.1	1231225	1231627	XP_002846722.1
NW_003299166.1	1231654	1233647	XP_002846723.1
NW_003299166.1	1234649	1236224	XP_002846724.1
NW_003299166.1	1236443	1237017	XP_002846725.1
NW_003299166.1	1237555	1238003	XP_002846726.1
NW_003299166.1	1238233	1239967	XP_002846727.1
NW_003299166.1	1240298	1241090	XP_002846728.1
NW_003299166.1	1242005	1242713	XP_002846729.1
NW_003299166.1	1243198	1246130	XP_002846730.1
NW_003299166.1	1246449	1247178	XP_002846731.1
NW_003299166.1	1247319	1248194	XP_002846732.1
NW_003299166.1	1248817	1249585	XP_002846733.1
NW_003299166.1	1249904	1251031	XP_002846734.1
NW_003299166.1	1251231	1252197	XP_002846735.1
NW_003299166.1	1253406	1255997	XP_002846736.1
NW_003299166.1	1256732	1257299	XP_002846737.1
NW_003299166.1	1257529	1260319	XP_002846738.1
NW_003299166.1	1262723	1267964	XP_002846739.1
NW_003299166.1	1269176	1269907	XP_002846740.1
NW_003299166.1	1270672	1275566	XP_002846741.1
NW_003299166.1	1276988	1280976	XP_002846742.1
NW_003299166.1	1281508	1288598	XP_002846743.1
NW_003299166.1	1289997	1291941	XP_002846744.1
NW_003299166.1	1292552	1294327	XP_002846745.1
NW_003299166.1	1295096	1296407	XP_002846746.1
NW_003299166.1	1297130	1297772	XP_002846747.1
NW_003299166.1	1297993	1299244	XP_002846748.1
NW_003299166.1	1299405	1300943	XP_002846749.1
NW_003299166.1	1302609	1303620	XP_002846750.1
NW_003299166.1	1304225	1305255	XP_002846751.1
NW_003299166.1	1306141	1310352	XP_002846752.1
NW_003299166.1	1312361	1313548	XP_002846753.1
NW_003299166.1	1313831	1315073	XP_002846754.1
NW_003299166.1	1316115	1317177	XP_002846755.1
NW_003299166.1	1317442	1319316	XP_002846756.1
NW_003299166.1	1320132	1321887	XP_002846757.1
NW_003299166.1	1322386	1323952	XP_002846758.1
NW_003299166.1	1327453	1329511	XP_002846759.1
NW_003299166.1	1330330	1334541	XP_002846760.1
NW_003299166.1	1335381	1336381	XP_002846761.1
NW_003299166.1	1337018	1339002	XP_002846762.1
NW_003299166.1	1339233	1339650	XP_002846763.1
NW_003299166.1	1340516	1341389	XP_002846764.1
NW_003299166.1	1342431	1344026	XP_002846765.1
NW_003299166.1	1345491	1346167	XP_002846766.1
NW_003299166.1	1346172	1347076	XP_002846767.1
NW_003299166.1	1347830	1350194	XP_002846768.1
NW_003299166.1	1350952	1352737	XP_002846769.1
NW_003299166.1	1353591	1355565	XP_002846770.1
NW_003299166.1	1356231	1357530	XP_002846771.1
NW_003299166.1	1358663	1359106	XP_002846772.1
NW_003299166.1	1359687	1361226	XP_002846773.1
NW_003299166.1	1362475	1364579	XP_002846774.1
NW_003299166.1	1365529	1366288	XP_002846775.1
NW_003299166.1	1366750	1370256	XP_002846776.1
NW_003299166.1	1370703	1372339	XP_002846777.1
NW_003299166.1	1373276	1376196	XP_002846778.1
NW_003299166.1	1376917	1380665	XP_002846779.1
NW_003299166.1	1381069	1381962	XP_002846780.1
NW_003299166.1	1382207	1383328	XP_002846781.1
NW_003299166.1	1383444	1384378	XP_002846782.1
NW_003299166.1	1384712	1387103	XP_002846783.1
NW_003299166.1	1388895	1390397	XP_002846784.1
NW_003299166.1	1391007	1391783	XP_002846785.1
NW_003299166.1	1392850	1395010	XP_002846786.1
NW_003299166.1	1395195	1396143	XP_002846787.1
NW_003299166.1	1396690	1401236	XP_002846788.1
NW_003299166.1	1402467	1403898	XP_002846789.1
NW_003299166.1	1404833	1407959	XP_002846790.1
NW_003299166.1	1408188	1409463	XP_002846791.1
NW_003299166.1	1409652	1410507	XP_002846792.1
NW_003299166.1	1411050	1411515	XP_002846793.1
NW_003299166.1	1411633	1412302	XP_002846794.1
NW_003299166.1	1412374	1413246	XP_002846795.1
NW_003299166.1	1413450	1414950	XP_002846796.1
NW_003299166.1	1416734	1418600	XP_002846797.1
NW_003299166.1	1418888	1419548	XP_002846798.1
NW_003299166.1	1419813	1420473	XP_002846799.1
NW_003299166.1	1422631	1424271	XP_002846800.1
NW_003299166.1	1425214	1426415	XP_002846801.1
NW_003299166.1	1426526	1428299	XP_002846802.1
NW_003299166.1	1428886	1429489	XP_002846803.1
NW_003299166.1	1429792	1430893	XP_002846804.1
NW_003299166.1	1431207	1432930	XP_002846805.1
NW_003299166.1	1433414	1435193	XP_002846806.1
NW_003299166.1	1435497	1438151	XP_002846807.1
NW_003299166.1	1439009	1446649	XP_002846808.1
NW_003299166.1	1447031	1448231	XP_002846809.1
NW_003299166.1	1449361	1450511	XP_002846810.1
NW_003299166.1	1452047	1452590	XP_002846811.1
NW_003299166.1	1453297	1460709	XP_002846812.1
NW_003299166.1	1461365	1463169	XP_002846813.1
NW_003299166.1	1487198	1489469	XP_002846814.1
NW_003299166.1	1492326	1493688	XP_002846815.1
NW_003299166.1	1494074	1494939	XP_002846816.1
NW_003299166.1	1495658	1498566	XP_002846817.1
NW_003299166.1	1500361	1501484	XP_002846818.1
NW_003299166.1	1501812	1503345	XP_002846819.1
NW_003299166.1	1504585	1505217	XP_002846820.1
NW_003299166.1	1506211	1506595	XP_002846821.1
NW_003299166.1	1508219	1510598	XP_002846822.1
NW_003299166.1	1511194	1512046	XP_002846823.1
NW_003299166.1	1515098	1517033	XP_002846824.1
NW_003299166.1	1526984	1528098	XP_002846825.1
NW_003299166.1	1528581	1529930	XP_002846826.1
NW_003299166.1	1530924	1532430	XP_002846827.1
NW_003299166.1	1533915	1535753	XP_002846828.1
NW_003299166.1	1536149	1537162	XP_002846829.1
NW_003299166.1	1537900	1539662	XP_002846830.1
NW_003299166.1	1540812	1542306	XP_002846831.1
NW_003299166.1	1542700	1545250	XP_002846832.1
NW_003299166.1	1547034	1547691	XP_002846833.1
NW_003299166.1	1548639	1549338	XP_002846834.1
NW_003299166.1	1549902	1551684	XP_002846835.1
NW_003299166.1	1553396	1554083	XP_002846836.1
NW_003299166.1	1554377	1554877	XP_002846837.1
NW_003299166.1	1555039	1556812	XP_002846838.1
NW_003299166.1	1557089	1558045	XP_002846839.1
NW_003299166.1	1558066	1558432	XP_002846840.1
NW_003299166.1	1559597	1560746	XP_002846841.1
NW_003299166.1	1561509	1563293	XP_002846842.1
NW_003299166.1	1563982	1566249	XP_002846843.1
NW_003299166.1	1566857	1569496	XP_002846844.1
NW_003299166.1	1570892	1571759	XP_002846845.1
NW_003299166.1	1572114	1576296	XP_002846846.1
NW_003299166.1	1576766	1580507	XP_002846847.1
NW_003299166.1	1581049	1581316	XP_002846848.1
NW_003299166.1	1581581	1582516	XP_002846849.1
NW_003299166.1	1582999	1583978	XP_002846850.1
NW_003299166.1	1584776	1587135	XP_002846851.1
NW_003299166.1	1587916	1589967	XP_002846852.1
NW_003299166.1	1591050	1592907	XP_002846853.1
NW_003299166.1	1594121	1596347	XP_002846854.1
NW_003299166.1	1596931	1598618	XP_002846855.1
NW_003299166.1	1599021	1599872	XP_002846856.1
NW_003299166.1	1600638	1603371	XP_002846857.1
NW_003299166.1	1603715	1605507	XP_002846858.1
NW_003299166.1	1607075	1608433	XP_002846859.1
NW_003299166.1	1608873	1610569	XP_002846860.1
NW_003299166.1	1611432	1612982	XP_002846861.1
NW_003299166.1	1613303	1614818	XP_002846862.1
NW_003299166.1	1615771	1619080	XP_002846863.1
NW_003299166.1	1620107	1621929	XP_002846864.1
NW_003299166.1	1622542	1624240	XP_002846865.1
NW_003299166.1	1625129	1626344	XP_002846866.1
NW_003299166.1	1626975	1628658	XP_002846867.1
NW_003299166.1	1629026	1630160	XP_002846868.1
NW_003299166.1	1631669	1633895	XP_002846869.1
NW_003299166.1	1634682	1635609	XP_002846870.1
NW_003299166.1	1639571	1642961	XP_002846871.1
NW_003299166.1	1643618	1645335	XP_002846872.1
NW_003299166.1	1646396	1647291	XP_002846873.1
NW_003299166.1	1648338	1649186	XP_002846874.1
NW_003299166.1	1651924	1652224	XP_002846875.1
NW_003299166.1	1652474	1653869	XP_002846876.1
NW_003299166.1	1654355	1656807	XP_002846877.1
NW_003299166.1	1657198	1657906	XP_002846878.1
NW_003299166.1	1658237	1660218	XP_002846879.1
NW_003299166.1	1660649	1661873	XP_002846880.1
NW_003299166.1	1663110	1664225	XP_002846881.1
NW_003299166.1	1666257	1666726	XP_002846882.1
NW_003299166.1	1669177	1671363	XP_002846883.1
NW_003299166.1	1672145	1673102	XP_002846884.1
NW_003299166.1	1674415	1674727	XP_002846885.1
NW_003299166.1	1675199	1676105	XP_002846886.1
NW_003299166.1	1676942	1677806	XP_002846887.1
NW_003299166.1	1678160	1679800	XP_002846888.1
NW_003299166.1	1680913	1684346	XP_002846889.1
NW_003299166.1	1684740	1686843	XP_002846890.1
NW_003299166.1	1687812	1691109	XP_002846891.1
NW_003299166.1	1691590	1693094	XP_002846892.1
NW_003299166.1	1693627	1694914	XP_002846893.1
NW_003299166.1	1695387	1697170	XP_002846894.1
NW_003299166.1	1746508	1751150	XP_002846895.1
NW_003299166.1	1752343	1753117	XP_002846896.1
NW_003299166.1	1754938	1756556	XP_002846897.1
NW_003299166.1	1757200	1758113	XP_002846898.1
NW_003299166.1	1759280	1759865	XP_002846899.1
NW_003299166.1	1760323	1761335	XP_002846900.1
NW_003299166.1	1762089	1762440	XP_002846901.1
NW_003299166.1	1763147	1763666	XP_002846902.1
NW_003299166.1	1764011	1765029	XP_002846903.1
NW_003299166.1	1765196	1767446	XP_002846904.1
NW_003299166.1	1768826	1769498	XP_002846905.1
NW_003299166.1	1770102	1771310	XP_002846906.1
NW_003299166.1	1771709	1776659	XP_002846907.1
NW_003299166.1	1777356	1778214	XP_002846908.1
NW_003299166.1	1778969	1779803	XP_002846909.1
NW_003299166.1	1781538	1783037	XP_002846910.1
NW_003299166.1	1783529	1786574	XP_002846911.1
NW_003299166.1	1786861	1788108	XP_002846912.1
NW_003299166.1	1788162	1790479	XP_002846913.1
NW_003299166.1	1790896	1791319	XP_002846914.1
NW_003299166.1	1792566	1794187	XP_002846915.1
NW_003299166.1	1795091	1799327	XP_002846916.1
NW_003299166.1	1800722	1801324	XP_002846917.1
NW_003299166.1	1801790	1804374	XP_002846918.1
NW_003299166.1	1804762	1805992	XP_002846919.1
NW_003299166.1	1806321	1808042	XP_002846920.1
NW_003299166.1	1808362	1810385	XP_002846921.1
NW_003299166.1	1810886	1811950	XP_002846922.1
NW_003299166.1	1812822	1813448	XP_002846923.1
NW_003299166.1	1814710	1816537	XP_002846924.1
NW_003299166.1	1817082	1820315	XP_002846925.1
NW_003299166.1	1821247	1823120	XP_002846926.1
NW_003299166.1	1824171	1825017	XP_002846927.1
NW_003299166.1	1825610	1829373	XP_002846928.1
NW_003299166.1	1848680	1849769	XP_002846929.1
NW_003299166.1	1850558	1851721	XP_002846930.1
NW_003299166.1	1853011	1853863	XP_002846931.1
NW_003299166.1	1853980	1857039	XP_002846932.1
NW_003299166.1	1857531	1860837	XP_002846933.1
NW_003299166.1	1861415	1863215	XP_002846934.1
NW_003299166.1	1865908	1866296	XP_002846935.1
NW_003299166.1	1866967	1867384	XP_002846936.1
NW_003299166.1	1870886	1873549	XP_002846937.1
NW_003299166.1	1874578	1875498	XP_002846938.1
NW_003299166.1	1875800	1879317	XP_002846939.1
NW_003299166.1	1880567	1881984	XP_002846940.1
NW_003299166.1	1882203	1885004	XP_002846941.1
NW_003299166.1	1885337	1886970	XP_002846942.1
NW_003299166.1	1887401	1890144	XP_002846943.1
NW_003299166.1	1890622	1893896	XP_002846944.1
NW_003299166.1	1894443	1895703	XP_002846945.1
NW_003299166.1	1896351	1896699	XP_002846946.1
NW_003299166.1	1898112	1899226	XP_002846947.1
NW_003299166.1	1899278	1899518	XP_002846948.1
NW_003299166.1	1900421	1901564	XP_002846949.1
NW_003299166.1	1901843	1903445	XP_002846950.1
NW_003299166.1	1903919	1910606	XP_002846951.1
NW_003299166.1	1911006	1911976	XP_002846952.1
NW_003299166.1	1912397	1915005	XP_002846953.1
NW_003299166.1	1915767	1916823	XP_002846954.1
NW_003299166.1	1917314	1918658	XP_002846955.1
NW_003299166.1	1918906	1922398	XP_002846956.1
NW_003299166.1	1922912	1923584	XP_002846957.1
NW_003299166.1	1924360	1925653	XP_002846958.1
NW_003299166.1	1926429	1928554	XP_002846959.1
NW_003299166.1	1929212	1930392	XP_002846960.1
NW_003299166.1	1930768	1931470	XP_002846961.1
NW_003299166.1	1932816	1933931	XP_002846962.1
NW_003299166.1	1934384	1936319	XP_002846963.1
NW_003299166.1	1937186	1938034	XP_002846964.1
NW_003299166.1	1940012	1941889	XP_002846965.1
NW_003299166.1	1942742	1946108	XP_002846966.1
NW_003299166.1	1947368	1948950	XP_002846967.1
NW_003299166.1	1949477	1951068	XP_002846968.1
NW_003299166.1	1951690	1953662	XP_002846969.1
NW_003299166.1	1954103	1956575	XP_002846970.1
NW_003299166.1	1956855	1957626	XP_002846971.1
NW_003299166.1	1957704	1960211	XP_002846972.1
NW_003299166.1	1960599	1962213	XP_002846973.1
NW_003299166.1	1963186	1964229	XP_002846974.1
NW_003299166.1	1967234	1968610	XP_002846975.1
NW_003299166.1	1969238	1970655	XP_002846976.1
NW_003299166.1	1972626	1972932	XP_002846977.1
NW_003299166.1	1973352	1973924	XP_002846978.1
NW_003299166.1	1974198	1975062	XP_002846979.1
NW_003299166.1	1975462	1976074	XP_002846980.1
NW_003299166.1	1977021	1978389	XP_002846981.1
NW_003299166.1	1980358	1981895	XP_002846982.1
NW_003299166.1	1982379	1983068	XP_002846983.1
NW_003299166.1	1984643	1985729	XP_002846984.1
NW_003299166.1	1987219	1987683	XP_002846985.1
NW_003299166.1	1989039	1990522	XP_002846986.1
NW_003299166.1	1991154	1992895	XP_002846987.1
NW_003299166.1	1993638	1994841	XP_002846988.1
NW_003299166.1	1995720	1998447	XP_002846989.1
NW_003299166.1	1999229	2003228	XP_002846990.1
NW_003299166.1	2003553	2007125	XP_002846991.1
NW_003299166.1	2007788	2008172	XP_002846992.1
NW_003299166.1	2008849	2010497	XP_002846993.1
NW_003299166.1	2010983	2012638	XP_002846994.1
NW_003299166.1	2013090	2014415	XP_002846995.1
NW_003299166.1	2014775	2016512	XP_002846996.1
NW_003299166.1	2017910	2021671	XP_002846997.1
NW_003299166.1	2021966	2023590	XP_002846998.1
NW_003299166.1	2023999	2025037	XP_002846999.1
NW_003299166.1	2025682	2026201	XP_002847000.1
NW_003299166.1	2028518	2029768	XP_002847001.1
NW_003299166.1	2030198	2031686	XP_002847002.1
NW_003299166.1	2032210	2034196	XP_002847003.1
NW_003299166.1	2034232	2038235	XP_002847004.1
NW_003299166.1	2038746	2040254	XP_002847005.1
NW_003299166.1	2041174	2042312	XP_002847006.1
NW_003299166.1	2042871	2043418	XP_002847007.1
NW_003299166.1	2044281	2045423	XP_002847008.1
NW_003299166.1	2045736	2046927	XP_002847009.1
NW_003299166.1	2047456	2049599	XP_002847010.1
NW_003299166.1	2050005	2051866	XP_002847011.1
NW_003299166.1	2054011	2055644	XP_002847012.1
NW_003299166.1	2056895	2058230	XP_002847013.1
NW_003299166.1	2059061	2059578	XP_002847014.1
NW_003299166.1	2059637	2061283	XP_002847015.1
NW_003299166.1	2062808	2063890	XP_002847016.1
NW_003299166.1	2064462	2064813	XP_002847017.1
NW_003299166.1	2065596	2066452	XP_002847018.1
NW_003299166.1	2066857	2073038	XP_002847019.1
NW_003299166.1	2073364	2075566	XP_002847020.1
NW_003299166.1	2075859	2080741	XP_002847021.1
NW_003299166.1	2081108	2083300	XP_002847022.1
NW_003299166.1	2083424	2084978	XP_002847023.1
NW_003299166.1	2085561	2086395	XP_002847024.1
NW_003299166.1	2088506	2089628	XP_002847025.1
NW_003299166.1	2090588	2095434	XP_002847026.1
NW_003299166.1	2096872	2097943	XP_002847027.1
NW_003299166.1	2098325	2099865	XP_002847028.1
NW_003299166.1	2104828	2105815	XP_002847029.1
NW_003299166.1	2106129	2106998	XP_002847030.1
NW_003299166.1	2109434	2111759	XP_002847031.1
NW_003299166.1	2112907	2114225	XP_002847032.1
NW_003299166.1	2114478	2116750	XP_002847033.1
NW_003299166.1	2116810	2117307	XP_002847034.1
NW_003299166.1	2117558	2118534	XP_002847035.1
NW_003299166.1	2118810	2120580	XP_002847036.1
NW_003299166.1	2122038	2123062	XP_002847037.1
NW_003299166.1	2123690	2124337	XP_002847038.1
NW_003299166.1	2125010	2125820	XP_002847039.1
NW_003299166.1	2126294	2129089	XP_002847040.1
NW_003299166.1	2130053	2130617	XP_002847041.1
NW_003299166.1	2135031	2136518	XP_002847042.1
NW_003299166.1	2136785	2137489	XP_002847043.1
NW_003299166.1	2138109	2139230	XP_002847044.1
NW_003299166.1	2139673	2141505	XP_002847045.1
NW_003299166.1	2142019	2142960	XP_002847046.1
NW_003299166.1	2143194	2144778	XP_002847047.1
NW_003299166.1	2145494	2146397	XP_002847048.1
NW_003299166.1	2147242	2148040	XP_002847049.1
NW_003299166.1	2148331	2159992	XP_002847050.1
NW_003299166.1	2162150	2163555	XP_002847051.1
NW_003299166.1	2164834	2166087	XP_002847052.1
NW_003299166.1	2167713	2168653	XP_002847053.1
NW_003299166.1	2169379	2173205	XP_002847054.1
NW_003299166.1	2174623	2177991	XP_002847055.1
NW_003299166.1	2179301	2181989	XP_002847056.1
NW_003299166.1	2182609	2183447	XP_002847057.1
NW_003299166.1	2184277	2185450	XP_002847058.1
NW_003299166.1	2186167	2190731	XP_002847059.1
NW_003299166.1	2191282	2191789	XP_002847060.1
NW_003299166.1	2192207	2193193	XP_002847061.1
NW_003299166.1	2194088	2194667	XP_002847062.1
NW_003299166.1	2195896	2198451	XP_002847063.1
NW_003299166.1	2199541	2201664	XP_002847064.1
NW_003299166.1	2203140	2204839	XP_002847065.1
NW_003299166.1	2214277	2215226	XP_002847066.1
NW_003299166.1	2216368	2217438	XP_002847067.1
NW_003299166.1	2220155	2221799	XP_002847068.1
NW_003299166.1	2222739	2223656	XP_002847069.1
NW_003299166.1	2225604	2227179	XP_002847070.1
NW_003299166.1	2228085	2228979	XP_002847071.1
NW_003299166.1	2229328	2230312	XP_002847072.1
NW_003299166.1	2230848	2234289	XP_002847073.1
NW_003299166.1	2237964	2238987	XP_002847074.1
NW_003299166.1	2241328	2243407	XP_002847075.1
NW_003299166.1	2245458	2246855	XP_002847076.1
NW_003299166.1	2248712	2249195	XP_002847077.1
NW_003299166.1	2249815	2251031	XP_002847078.1
NW_003299166.1	2251966	2253046	XP_002847079.1
NW_003299166.1	2255871	2256660	XP_002847080.1
NW_003299166.1	2258285	2259193	XP_002847081.1
NW_003299166.1	2260130	2260415	XP_002847082.1
NW_003299166.1	2262947	2263554	XP_002847083.1
NW_003299166.1	2264031	2265538	XP_002847084.1
NW_003299166.1	2266627	2267419	XP_002847085.1
NW_003299166.1	2267823	2270187	XP_002847086.1
NW_003299166.1	2270652	2272672	XP_002847087.1
NW_003299166.1	2274113	2275691	XP_002847088.1
NW_003299166.1	2276752	2277610	XP_002847089.1
NW_003299166.1	2278427	2279662	XP_002847090.1
NW_003299166.1	2280006	2281944	XP_002847091.1
NW_003299166.1	2282170	2282755	XP_002847092.1
NW_003299166.1	2283457	2284707	XP_002847093.1
NW_003299166.1	2285042	2287746	XP_002847094.1
NW_003299166.1	2288134	2294313	XP_002847095.1
NW_003299166.1	2294716	2297242	XP_002847096.1
NW_003299166.1	2297896	2298535	XP_002847097.1
NW_003299166.1	2299623	2301472	XP_002847098.1
NW_003299166.1	2301618	2302572	XP_002847099.1
NW_003299166.1	2302895	2303408	XP_002847100.1
NW_003299166.1	2303992	2304448	XP_002847101.1
NW_003299166.1	2305012	2307640	XP_002847102.1
NW_003299166.1	2314844	2315788	XP_002847103.1
NW_003299166.1	2317264	2319589	XP_002847104.1
NW_003299166.1	2321306	2323248	XP_002847105.1
NW_003299166.1	2323627	2326559	XP_002847106.1
NW_003299166.1	2327371	2329462	XP_002847107.1
NW_003299166.1	2329891	2334810	XP_002847108.1
NW_003299166.1	2335410	2338840	XP_002847109.1
NW_003299166.1	2339269	2342386	XP_002847110.1
NW_003299166.1	2342719	2346105	XP_002847111.1
NW_003299166.1	2346221	2346523	XP_002847112.1
NW_003299166.1	2347282	2350856	XP_002847113.1
NW_003299166.1	2351324	2354596	XP_002847114.1
NW_003299166.1	2355190	2356508	XP_002847115.1
NW_003299166.1	2356999	2358244	XP_002847116.1
NW_003299166.1	2359906	2360404	XP_002847117.1
NW_003299166.1	2361909	2363833	XP_002847118.1
NW_003299166.1	2364167	2366259	XP_002847119.1
NW_003299166.1	2366866	2367646	XP_002847120.1
NW_003299166.1	2367993	2368491	XP_002847121.1
NW_003299166.1	2368765	2369912	XP_002847122.1
NW_003299166.1	2371010	2373116	XP_002847123.1
NW_003299166.1	2374352	2376508	XP_002847124.1
NW_003299166.1	2377687	2378256	XP_002847125.1
NW_003299166.1	2379222	2381194	XP_002847126.1
NW_003299166.1	2381636	2383868	XP_002847127.1
NW_003299166.1	2384577	2385931	XP_002847128.1
NW_003299166.1	2386823	2387174	XP_002847129.1
NW_003299166.1	2387478	2388300	XP_002847130.1
NW_003299166.1	2390620	2390998	XP_002847131.1
NW_003299166.1	2391651	2392925	XP_002847132.1
NW_003299166.1	2393353	2394062	XP_002847133.1
NW_003299166.1	2394636	2395971	XP_002847134.1
NW_003299166.1	2396449	2397007	XP_002847135.1
NW_003299166.1	2397527	2399411	XP_002847136.1
NW_003299166.1	2400657	2402178	XP_002847137.1
NW_003299166.1	2403998	2404460	XP_002847138.1
NW_003299166.1	2405096	2406409	XP_002847139.1
NW_003299166.1	2407762	2409161	XP_002847140.1
NW_003299166.1	2410671	2417260	XP_002847141.1
NW_003299166.1	2418159	2420475	XP_002847142.1
NW_003299166.1	2421732	2423166	XP_002847143.1
NW_003299166.1	2423632	2427444	XP_002847144.1
NW_003299166.1	2428623	2429157	XP_002847145.1
NW_003299166.1	2430309	2432217	XP_002847146.1
NW_003299166.1	2432771	2436927	XP_002847147.1
NW_003299166.1	2438103	2440942	XP_002847148.1
NW_003299166.1	2442572	2445007	XP_002847149.1
NW_003299166.1	2445562	2448616	XP_002847150.1
NW_003299166.1	2449142	2449769	XP_002847151.1
NW_003299166.1	2450501	2453282	XP_002847152.1
NW_003299166.1	2454006	2456339	XP_002847153.1
NW_003299166.1	2456999	2460328	XP_002847154.1
NW_003299166.1	2460934	2463127	XP_002847155.1
NW_003299166.1	2464426	2465515	XP_002847156.1
NW_003299166.1	2466290	2468075	XP_002847157.1
NW_003299166.1	2471787	2476710	XP_002847158.1
NW_003299166.1	2478834	2481830	XP_002847159.1
NW_003299166.1	2481857	2482214	XP_002847160.1
NW_003299166.1	2484101	2484893	XP_002847161.1
NW_003299166.1	2485523	2486550	XP_002847162.1
NW_003299166.1	2487072	2488031	XP_002847163.1
NW_003299166.1	2488680	2490088	XP_002847164.1
NW_003299166.1	2490964	2492608	XP_002847165.1
NW_003299166.1	2493058	2494171	XP_002847166.1
NW_003299166.1	2494388	2495050	XP_002847167.1
NW_003299166.1	2496017	2496733	XP_002847168.1
NW_003299166.1	2497220	2498538	XP_002847169.1
NW_003299166.1	2499508	2514545	XP_002847170.1
NW_003299166.1	2515261	2516671	XP_002847171.1
NW_003299166.1	2517017	2518609	XP_002847172.1
NW_003299166.1	2518698	2520669	XP_002847173.1
NW_003299166.1	2524043	2525038	XP_002847174.1
NW_003299166.1	2525592	2527794	XP_002847175.1
NW_003299166.1	2529654	2530294	XP_002847176.1
NW_003299166.1	2534016	2535146	XP_002847177.1
NW_003299166.1	2535489	2540072	XP_002847178.1
NW_003299166.1	2540985	2542680	XP_002847179.1
NW_003299166.1	2544237	2545885	XP_002847180.1
NW_003299166.1	2571602	2571859	XP_002847181.1
NW_003299166.1	2572205	2575534	XP_002847182.1
NW_003299166.1	2576101	2578658	XP_002847183.1
NW_003299166.1	2579059	2579717	XP_002847184.1
NW_003299166.1	2580865	2583738	XP_002847185.1
NW_003299166.1	2584821	2586888	XP_002847186.1
NW_003299166.1	2590522	2593726	XP_002847187.1
NW_003299166.1	2595973	2596411	XP_002847188.1
NW_003299166.1	2597339	2598482	XP_002847189.1
NW_003299166.1	2599421	2600829	XP_002847190.1
NW_003299166.1	2601167	2602688	XP_002847191.1
NW_003299166.1	2603293	2604333	XP_002847192.1
NW_003299166.1	2604696	2605547	XP_002847193.1
NW_003299166.1	2606325	2607196	XP_002847194.1
NW_003299166.1	2609067	2609441	XP_002847195.1
NW_003299166.1	2609950	2611190	XP_002847196.1
NW_003299166.1	2611537	2612816	XP_002847197.1
NW_003299166.1	2613237	2615249	XP_002847198.1
NW_003299166.1	2616190	2618312	XP_002847199.1
NW_003299166.1	2618950	2620093	XP_002847200.1
NW_003299166.1	2620338	2621016	XP_002847201.1
NW_003299166.1	2621685	2622544	XP_002847202.1
NW_003299166.1	2623665	2624049	XP_002847203.1
NW_003299166.1	2624810	2626219	XP_002847204.1
NW_003299166.1	2627597	2629135	XP_002847205.1
NW_003299166.1	2629981	2631079	XP_002847206.1
NW_003299166.1	2631526	2632141	XP_002847207.1
NW_003299166.1	2632950	2633667	XP_002847208.1
NW_003299166.1	2634178	2635230	XP_002847209.1
NW_003299166.1	2635552	2636256	XP_002847210.1
NW_003299166.1	2636876	2637872	XP_002847211.1
NW_003299166.1	2639254	2640284	XP_002847212.1
NW_003299166.1	2641306	2642407	XP_002847213.1
NW_003299166.1	2642747	2643185	XP_002847214.1
NW_003299166.1	2644832	2645860	XP_002847215.1
NW_003299166.1	2646338	2648049	XP_002847216.1
NW_003299166.1	2648733	2650689	XP_002847217.1
NW_003299166.1	2651357	2652792	XP_002847218.1
NW_003299166.1	2656213	2657976	XP_002847219.1
NW_003299166.1	2658133	2659381	XP_002847220.1
NW_003299166.1	2660175	2660862	XP_002847221.1
NW_003299166.1	2661699	2663062	XP_002847222.1
NW_003299166.1	2665767	2669333	XP_002847223.1
NW_003299166.1	2669827	2673304	XP_002847224.1
NW_003299166.1	2674098	2676380	XP_002847225.1
NW_003299166.1	2680064	2680722	XP_002847226.1
NW_003299166.1	2681183	2682855	XP_002847227.1
NW_003299166.1	2683732	2685013	XP_002847228.1
NW_003299166.1	2685695	2686751	XP_002847229.1
NW_003299166.1	2688452	2690001	XP_002847230.1
NW_003299166.1	2691412	2693139	XP_002847231.1
NW_003299166.1	2694026	2695603	XP_002847232.1
NW_003299166.1	2697233	2697605	XP_002847233.1
NW_003299166.1	2698682	2699802	XP_002847234.1
NW_003299166.1	2700210	2702631	XP_002847235.1
NW_003299166.1	2705411	2707005	XP_002847236.1
NW_003299166.1	2707167	2707509	XP_002847237.1
NW_003299166.1	2708162	2708558	XP_002847238.1
NW_003299166.1	2709818	2710297	XP_002847239.1
NW_003299166.1	2710882	2712286	XP_002847240.1
NW_003299166.1	2713149	2713693	XP_002847241.1
NW_003299166.1	2714477	2716188	XP_002847242.1
NW_003299166.1	2719011	2720451	XP_002847243.1
NW_003299166.1	2720922	2721863	XP_002847244.1
NW_003299166.1	2723783	2724523	XP_002847245.1
NW_003299166.1	2726409	2726827	XP_002847246.1
NW_003299166.1	2727037	2728715	XP_002847247.1
NW_003299166.1	2732221	2733385	XP_002847248.1
NW_003299166.1	2734592	2736658	XP_002847249.1
NW_003299166.1	2736820	2738027	XP_002847250.1
NW_003299166.1	2738415	2740277	XP_002847251.1
NW_003299166.1	2740922	2742654	XP_002847252.1
NW_003299166.1	2743173	2744250	XP_002847253.1
NW_003299166.1	2744632	2745477	XP_002847254.1
NW_003299166.1	2746072	2746237	XP_002847255.1
NW_003299166.1	2746914	2750587	XP_002847256.1
NW_003299166.1	2751139	2755074	XP_002847257.1
NW_003299166.1	2755891	2758403	XP_002847258.1
NW_003299166.1	2759699	2761681	XP_002847259.1
NW_003299166.1	2762816	2763884	XP_002847260.1
NW_003299166.1	2764195	2765826	XP_002847261.1
NW_003299166.1	2766063	2767252	XP_002847262.1
NW_003299166.1	2767654	2770659	XP_002847263.1
NW_003299166.1	2771236	2772577	XP_002847264.1
NW_003299166.1	2772916	2773534	XP_002847265.1
NW_003299166.1	2774302	2775974	XP_002847266.1
NW_003299166.1	2776762	2777689	XP_002847267.1
NW_003299166.1	2777936	2779135	XP_002847268.1
NW_003299166.1	2779872	2781377	XP_002847269.1
NW_003299166.1	2782415	2783732	XP_002847270.1
NW_003299166.1	2785330	2785673	XP_002847271.1
NW_003299166.1	2786168	2786824	XP_002847272.1
NW_003299166.1	2788527	2790869	XP_002847273.1
NW_003299166.1	2790991	2793400	XP_002847274.1
NW_003299166.1	2793907	2798374	XP_002847275.1
NW_003299166.1	2799829	2801220	XP_002847276.1
NW_003299166.1	2802406	2803309	XP_002847277.1
NW_003299166.1	2804172	2806536	XP_002847278.1
NW_003299166.1	2807019	2810695	XP_002847279.1
NW_003299166.1	2814322	2814793	XP_002847280.1
NW_003299166.1	2815129	2815468	XP_002847281.1
NW_003299166.1	2820160	2821027	XP_002847282.1
NW_003299166.1	2822576	2823594	XP_002847283.1
NW_003299166.1	2823926	2825594	XP_002847284.1
NW_003299166.1	2825758	2826499	XP_002847285.1
NW_003299166.1	2827459	2829424	XP_002847286.1
NW_003299166.1	2830301	2832459	XP_002847287.1
NW_003299166.1	2833301	2835999	XP_002847288.1
NW_003299166.1	2836811	2837825	XP_002847289.1
NW_003299166.1	2838162	2840087	XP_002847290.1
NW_003299166.1	2840365	2841694	XP_002847291.1
NW_003299166.1	2842363	2848564	XP_002847292.1
NW_003299166.1	2849247	2850354	XP_002847293.1
NW_003299166.1	2850794	2851974	XP_002847294.1
NW_003299166.1	2853376	2854081	XP_002847295.1
NW_003299166.1	2854509	2855720	XP_002847296.1
NW_003299166.1	2856624	2857611	XP_002847297.1
NW_003299166.1	2859104	2861162	XP_002847298.1
NW_003299166.1	2861643	2862681	XP_002847299.1
NW_003299166.1	2862804	2863995	XP_002847300.1
NW_003299166.1	2864675	2866513	XP_002847301.1
NW_003299166.1	2866781	2868782	XP_002847302.1
NW_003299166.1	2869008	2871107	XP_002847303.1
NW_003299166.1	2871182	2871725	XP_002847304.1
NW_003299166.1	2872042	2872899	XP_002847305.1
NW_003299166.1	2873013	2874051	XP_002847306.1
NW_003299166.1	2874483	2875936	XP_002847307.1
NW_003299166.1	2877751	2878592	XP_002847308.1
NW_003299166.1	2879492	2881733	XP_002847309.1
NW_003299166.1	2882163	2883676	XP_002847310.1
NW_003299166.1	2883743	2886688	XP_002847311.1
NW_003299166.1	2888387	2890749	XP_002847312.1
NW_003299166.1	2891431	2892351	XP_002847313.1
NW_003299166.1	2893479	2894887	XP_002847314.1
NW_003299166.1	2895240	2896719	XP_002847315.1
NW_003299166.1	2897154	2897754	XP_002847316.1
NW_003299166.1	2898145	2904815	XP_002847317.1
NW_003299166.1	2905067	2907134	XP_002847318.1
NW_003299166.1	2907910	2908648	XP_002847319.1
NW_003299166.1	2911953	2913066	XP_002847320.1
NW_003299166.1	2913747	2914734	XP_002847321.1
NW_003299166.1	2915439	2917244	XP_002847322.1
NW_003299166.1	2917684	2918658	XP_002847323.1
NW_003299166.1	2919375	2919759	XP_002847324.1
NW_003299167.1	489	2368	XP_002847325.1
NW_003299167.1	2581	3761	XP_002847326.1
NW_003299167.1	4871	6057	XP_002847327.1
NW_003299167.1	6777	7954	XP_002847328.1
NW_003299167.1	8695	20860	XP_002847329.1
NW_003299167.1	22167	22726	XP_002847330.1
NW_003299167.1	22946	23315	XP_002847331.1
NW_003299167.1	23808	24823	XP_002847332.1
NW_003299167.1	25882	26711	XP_002847333.1
NW_003299167.1	27951	28661	XP_002847334.1
NW_003299167.1	28777	29520	XP_002847335.1
NW_003299167.1	29832	31731	XP_002847336.1
NW_003299167.1	32986	33843	XP_002847337.1
NW_003299167.1	33987	34572	XP_002847338.1
NW_003299167.1	34936	35567	XP_002847339.1
NW_003299167.1	35957	38097	XP_002847340.1
NW_003299167.1	38170	38761	XP_002847341.1
NW_003299167.1	39027	39896	XP_002847342.1
NW_003299167.1	40102	41893	XP_002847343.1
NW_003299167.1	42919	45290	XP_002847344.1
NW_003299167.1	45975	47487	XP_002847345.1
NW_003299167.1	49284	51134	XP_002847346.1
NW_003299167.1	51499	52618	XP_002847347.1
NW_003299167.1	53234	56160	XP_002847348.1
NW_003299167.1	57465	59712	XP_002847349.1
NW_003299167.1	60149	61304	XP_002847350.1
NW_003299167.1	62000	62768	XP_002847351.1
NW_003299167.1	63247	65530	XP_002847352.1
NW_003299167.1	65973	68121	XP_002847353.1
NW_003299167.1	69183	70400	XP_002847354.1
NW_003299167.1	70962	72339	XP_002847355.1
NW_003299167.1	72850	73764	XP_002847356.1
NW_003299167.1	74015	75048	XP_002847357.1
NW_003299167.1	75653	76635	XP_002847358.1
NW_003299167.1	76941	78619	XP_002847359.1
NW_003299167.1	80053	81100	XP_002847360.1
NW_003299167.1	82069	84458	XP_002847361.1
NW_003299167.1	84805	85586	XP_002847362.1
NW_003299167.1	86744	88184	XP_002847363.1
NW_003299167.1	88542	90335	XP_002847364.1
NW_003299167.1	90936	92920	XP_002847365.1
NW_003299167.1	93510	94069	XP_002847366.1
NW_003299167.1	94362	95698	XP_002847367.1
NW_003299167.1	96142	97377	XP_002847368.1
NW_003299167.1	97793	99030	XP_002847369.1
NW_003299167.1	99952	102945	XP_002847370.1
NW_003299167.1	103834	106141	XP_002847371.1
NW_003299167.1	108139	109539	XP_002847372.1
NW_003299167.1	109839	111622	XP_002847373.1
NW_003299167.1	112595	113475	XP_002847374.1
NW_003299167.1	113613	114812	XP_002847375.1
NW_003299167.1	115066	116263	XP_002847376.1
NW_003299167.1	116370	117031	XP_002847377.1
NW_003299167.1	117537	119815	XP_002847378.1
NW_003299167.1	120398	121922	XP_002847379.1
NW_003299167.1	122070	123218	XP_002847380.1
NW_003299167.1	124351	125150	XP_002847381.1
NW_003299167.1	128829	129556	XP_002847382.1
NW_003299167.1	129854	132570	XP_002847383.1
NW_003299167.1	133290	133644	XP_002847384.1
NW_003299167.1	134293	135940	XP_002847385.1
NW_003299167.1	137134	138546	XP_002847386.1
NW_003299167.1	138806	140177	XP_002847387.1
NW_003299167.1	141287	143639	XP_002847388.1
NW_003299167.1	144046	145199	XP_002847389.1
NW_003299167.1	145477	146019	XP_002847390.1
NW_003299167.1	146501	147935	XP_002847391.1
NW_003299167.1	149702	151140	XP_002847392.1
NW_003299167.1	152198	152982	XP_002847393.1
NW_003299167.1	153632	155127	XP_002847394.1
NW_003299167.1	156004	156628	XP_002847395.1
NW_003299167.1	157048	159280	XP_002847396.1
NW_003299167.1	159785	163299	XP_002847397.1
NW_003299167.1	164391	165078	XP_002847398.1
NW_003299167.1	166209	167836	XP_002847399.1
NW_003299167.1	168340	169699	XP_002847400.1
NW_003299167.1	171007	171322	XP_002847401.1
NW_003299167.1	172950	174207	XP_002847402.1
NW_003299167.1	174612	177973	XP_002847403.1
NW_003299167.1	178287	179088	XP_002847404.1
NW_003299167.1	179700	181780	XP_002847405.1
NW_003299167.1	182844	187986	XP_002847406.1
NW_003299167.1	189232	192916	XP_002847407.1
NW_003299167.1	193845	194492	XP_002847408.1
NW_003299167.1	194776	196006	XP_002847409.1
NW_003299167.1	196272	198990	XP_002847410.1
NW_003299167.1	199441	201258	XP_002847411.1
NW_003299167.1	201624	203099	XP_002847412.1
NW_003299167.1	204362	205923	XP_002847413.1
NW_003299167.1	206715	212135	XP_002847414.1
NW_003299167.1	213343	215329	XP_002847415.1
NW_003299167.1	216479	218743	XP_002847416.1
NW_003299167.1	219675	220630	XP_002847417.1
NW_003299167.1	220836	221828	XP_002847418.1
NW_003299167.1	222164	223871	XP_002847419.1
NW_003299167.1	224111	224493	XP_002847420.1
NW_003299167.1	224936	249327	XP_002847421.1
NW_003299167.1	255071	260346	XP_002847422.1
NW_003299167.1	261539	263909	XP_002847423.1
NW_003299167.1	265577	267084	XP_002847424.1
NW_003299167.1	271926	273511	XP_002847425.1
NW_003299167.1	273956	274903	XP_002847426.1
NW_003299167.1	275146	277159	XP_002847427.1
NW_003299167.1	277985	279267	XP_002847428.1
NW_003299167.1	279977	284921	XP_002847429.1
NW_003299167.1	289206	290086	XP_002847430.1
NW_003299167.1	290568	291439	XP_002847431.1
NW_003299167.1	294236	294881	XP_002847432.1
NW_003299167.1	295966	296345	XP_002847433.1
NW_003299167.1	299157	299907	XP_002847434.1
NW_003299167.1	303450	304388	XP_002847435.1
NW_003299167.1	305128	305472	XP_002847436.1
NW_003299167.1	306299	306956	XP_002847437.1
NW_003299167.1	308141	309841	XP_002847438.1
NW_003299167.1	310609	311278	XP_002847439.1
NW_003299167.1	311648	313721	XP_002847440.1
NW_003299167.1	313869	316148	XP_002847441.1
NW_003299167.1	316740	323673	XP_002847442.1
NW_003299167.1	325322	326545	XP_002847443.1
NW_003299167.1	328761	332233	XP_002847444.1
NW_003299167.1	332602	333449	XP_002847445.1
NW_003299167.1	334151	335081	XP_002847446.1
NW_003299167.1	335454	339739	XP_002847447.1
NW_003299167.1	341349	342635	XP_002847448.1
NW_003299167.1	342991	343987	XP_002847449.1
NW_003299167.1	344494	345319	XP_002847450.1
NW_003299167.1	345788	349240	XP_002847451.1
NW_003299167.1	349759	352183	XP_002847452.1
NW_003299167.1	352344	354343	XP_002847453.1
NW_003299167.1	354708	355462	XP_002847454.1
NW_003299167.1	356951	358626	XP_002847455.1
NW_003299167.1	358984	360300	XP_002847456.1
NW_003299167.1	361308	362658	XP_002847457.1
NW_003299167.1	363267	364023	XP_002847458.1
NW_003299167.1	364701	366596	XP_002847459.1
NW_003299167.1	368168	369449	XP_002847460.1
NW_003299167.1	370738	372180	XP_002847461.1
NW_003299167.1	374261	374663	XP_002847462.1
NW_003299167.1	377204	378911	XP_002847463.1
NW_003299167.1	379148	380210	XP_002847464.1
NW_003299167.1	381216	383704	XP_002847465.1
NW_003299167.1	384913	385870	XP_002847466.1
NW_003299167.1	386433	387384	XP_002847467.1
NW_003299167.1	388164	388761	XP_002847468.1
NW_003299167.1	395355	396725	XP_002847469.1
NW_003299167.1	398000	399135	XP_002847470.1
NW_003299167.1	399497	402779	XP_002847471.1
NW_003299167.1	404506	404728	XP_002847472.1
NW_003299167.1	405091	405825	XP_002847473.1
NW_003299167.1	406160	407443	XP_002847474.1
NW_003299167.1	409127	410100	XP_002847475.1
NW_003299167.1	410728	411059	XP_002847476.1
NW_003299167.1	411453	412010	XP_002847477.1
NW_003299167.1	415980	418596	XP_002847478.1
NW_003299167.1	419865	420408	XP_002847479.1
NW_003299167.1	421283	422519	XP_002847480.1
NW_003299167.1	423021	423930	XP_002847481.1
NW_003299167.1	424245	424949	XP_002847482.1
NW_003299167.1	425532	426255	XP_002847483.1
NW_003299167.1	427825	428884	XP_002847484.1
NW_003299167.1	429483	431358	XP_002847485.1
NW_003299167.1	431443	431944	XP_002847486.1
NW_003299167.1	432988	434741	XP_002847487.1
NW_003299167.1	436574	437346	XP_002847488.1
NW_003299167.1	437650	440621	XP_002847489.1
NW_003299167.1	442252	444784	XP_002847490.1
NW_003299167.1	445299	446768	XP_002847491.1
NW_003299167.1	448525	449328	XP_002847492.1
NW_003299167.1	451346	452514	XP_002847493.1
NW_003299167.1	454951	455278	XP_002847494.1
NW_003299167.1	455554	456160	XP_002847495.1
NW_003299167.1	456578	456884	XP_002847496.1
NW_003299167.1	458754	460191	XP_002847497.1
NW_003299167.1	461502	462774	XP_002847498.1
NW_003299167.1	463506	464493	XP_002847499.1
NW_003299167.1	464798	466529	XP_002847500.1
NW_003299167.1	466821	469135	XP_002847501.1
NW_003299167.1	469262	470849	XP_002847502.1
NW_003299167.1	472305	473002	XP_002847503.1
NW_003299167.1	474965	476717	XP_002847504.1
NW_003299167.1	477698	478305	XP_002847505.1
NW_003299167.1	478831	479370	XP_002847506.1
NW_003299167.1	481003	482386	XP_002847507.1
NW_003299167.1	484995	486377	XP_002847508.1
NW_003299167.1	487073	489059	XP_002847509.1
NW_003299167.1	489488	490050	XP_002847510.1
NW_003299167.1	490519	491641	XP_002847511.1
NW_003299167.1	492467	492980	XP_002847512.1
NW_003299167.1	493350	493812	XP_002847513.1
NW_003299167.1	494215	496155	XP_002847514.1
NW_003299167.1	496764	497545	XP_002847515.1
NW_003299167.1	498837	500851	XP_002847516.1
NW_003299167.1	501152	504347	XP_002847517.1
NW_003299167.1	505399	507190	XP_002847518.1
NW_003299167.1	509510	511201	XP_002847519.1
NW_003299167.1	511554	514331	XP_002847520.1
NW_003299167.1	515121	516417	XP_002847521.1
NW_003299167.1	516896	519006	XP_002847522.1
NW_003299167.1	519652	520267	XP_002847523.1
NW_003299167.1	520617	521656	XP_002847524.1
NW_003299167.1	521948	522698	XP_002847525.1
NW_003299167.1	523143	523786	XP_002847526.1
NW_003299167.1	524071	525937	XP_002847527.1
NW_003299167.1	526409	528987	XP_002847528.1
NW_003299167.1	529497	530921	XP_002847529.1
NW_003299167.1	531634	532057	XP_002847530.1
NW_003299167.1	533642	534211	XP_002847531.1
NW_003299167.1	535386	536511	XP_002847532.1
NW_003299167.1	537957	538866	XP_002847533.1
NW_003299167.1	540182	542521	XP_002847534.1
NW_003299167.1	543074	545449	XP_002847535.1
NW_003299167.1	545951	549074	XP_002847536.1
NW_003299167.1	549592	551051	XP_002847537.1
NW_003299167.1	551763	552413	XP_002847538.1
NW_003299167.1	552465	553224	XP_002847539.1
NW_003299167.1	554482	554954	XP_002847540.1
NW_003299167.1	558941	559431	XP_002847541.1
NW_003299167.1	564904	565924	XP_002847542.1
NW_003299167.1	566817	568038	XP_002847543.1
NW_003299167.1	568641	569532	XP_002847544.1
NW_003299167.1	570077	570590	XP_002847545.1
NW_003299167.1	571012	573139	XP_002847546.1
NW_003299167.1	574642	577044	XP_002847547.1
NW_003299167.1	579054	579583	XP_002847548.1
NW_003299167.1	580197	582646	XP_002847549.1
NW_003299167.1	584279	584612	XP_002847550.1
NW_003299167.1	584862	585253	XP_002847551.1
NW_003299167.1	586125	589615	XP_002847552.1
NW_003299167.1	591233	592937	XP_002847553.1
NW_003299167.1	593604	597466	XP_002847554.1
NW_003299167.1	597620	599561	XP_002847555.1
NW_003299167.1	600727	601838	XP_002847556.1
NW_003299167.1	603048	604724	XP_002847557.1
NW_003299167.1	605741	606772	XP_002847558.1
NW_003299167.1	607146	608259	XP_002847559.1
NW_003299167.1	608913	609488	XP_002847560.1
NW_003299167.1	610157	610740	XP_002847561.1
NW_003299167.1	611565	613082	XP_002847562.1
NW_003299167.1	613996	616515	XP_002847563.1
NW_003299167.1	617272	620142	XP_002847564.1
NW_003299167.1	621257	621878	XP_002847565.1
NW_003299167.1	623809	624594	XP_002847566.1
NW_003299167.1	625480	628445	XP_002847567.1
NW_003299167.1	629059	630098	XP_002847568.1
NW_003299167.1	630269	630786	XP_002847569.1
NW_003299167.1	631205	631988	XP_002847570.1
NW_003299167.1	632456	633872	XP_002847571.1
NW_003299167.1	635192	636639	XP_002847572.1
NW_003299167.1	640820	641468	XP_002847573.1
NW_003299167.1	641858	643722	XP_002847574.1
NW_003299167.1	644925	645583	XP_002847575.1
NW_003299167.1	646255	648459	XP_002847576.1
NW_003299167.1	649156	652043	XP_002847577.1
NW_003299167.1	652965	654174	XP_002847578.1
NW_003299167.1	654262	655354	XP_002847579.1
NW_003299167.1	655818	657551	XP_002847580.1
NW_003299167.1	657983	658304	XP_002847581.1
NW_003299167.1	658777	662727	XP_002847582.1
NW_003299167.1	664356	665684	XP_002847583.1
NW_003299167.1	666050	667130	XP_002847584.1
NW_003299167.1	667599	668427	XP_002847585.1
NW_003299167.1	668726	672180	XP_002847586.1
NW_003299167.1	673626	676159	XP_002847587.1
NW_003299167.1	676376	677903	XP_002847588.1
NW_003299167.1	678195	680283	XP_002847589.1
NW_003299167.1	680485	682486	XP_002847590.1
NW_003299167.1	682900	684754	XP_002847591.1
NW_003299167.1	685249	687049	XP_002847592.1
NW_003299167.1	687814	689919	XP_002847593.1
NW_003299167.1	690893	692369	XP_002847594.1
NW_003299167.1	692936	694978	XP_002847595.1
NW_003299167.1	696270	697476	XP_002847596.1
NW_003299167.1	698901	699366	XP_002847597.1
NW_003299167.1	699687	701294	XP_002847598.1
NW_003299167.1	702685	704371	XP_002847599.1
NW_003299167.1	704374	705409	XP_002847600.1
NW_003299167.1	706519	707413	XP_002847601.1
NW_003299167.1	707981	709287	XP_002847602.1
NW_003299167.1	709549	710264	XP_002847603.1
NW_003299167.1	712948	713543	XP_002847604.1
NW_003299167.1	714533	716323	XP_002847605.1
NW_003299167.1	716697	718773	XP_002847606.1
NW_003299167.1	719181	719551	XP_002847607.1
NW_003299167.1	719968	721191	XP_002847608.1
NW_003299167.1	722138	724513	XP_002847609.1
NW_003299167.1	725110	728486	XP_002847610.1
NW_003299167.1	730865	733622	XP_002847611.1
NW_003299167.1	734398	738138	XP_002847612.1
NW_003299167.1	738964	740387	XP_002847613.1
NW_003299167.1	740657	746103	XP_002847614.1
NW_003299167.1	747967	751817	XP_002847615.1
NW_003299167.1	752462	753224	XP_002847616.1
NW_003299167.1	753738	754774	XP_002847617.1
NW_003299167.1	755485	756317	XP_002847618.1
NW_003299167.1	757092	757986	XP_002847619.1
NW_003299167.1	758145	759483	XP_002847620.1
NW_003299167.1	759771	763764	XP_002847621.1
NW_003299167.1	764132	770585	XP_002847622.1
NW_003299167.1	770822	771727	XP_002847623.1
NW_003299167.1	771750	774029	XP_002847624.1
NW_003299167.1	776707	777523	XP_002847625.1
NW_003299167.1	780338	782508	XP_002847626.1
NW_003299167.1	782860	784354	XP_002847627.1
NW_003299167.1	785054	786940	XP_002847628.1
NW_003299167.1	787084	787910	XP_002847629.1
NW_003299167.1	788184	789354	XP_002847630.1
NW_003299167.1	789666	790527	XP_002847631.1
NW_003299167.1	790993	792276	XP_002847632.1
NW_003299167.1	792662	795481	XP_002847633.1
NW_003299167.1	795590	796471	XP_002847634.1
NW_003299167.1	797084	799887	XP_002847635.1
NW_003299167.1	800383	803977	XP_002847636.1
NW_003299167.1	804805	806632	XP_002847637.1
NW_003299167.1	807275	808159	XP_002847638.1
NW_003299167.1	808274	809345	XP_002847639.1
NW_003299167.1	810099	810508	XP_002847640.1
NW_003299167.1	811109	811531	XP_002847641.1
NW_003299167.1	811843	812722	XP_002847642.1
NW_003299167.1	813007	816337	XP_002847643.1
NW_003299167.1	816731	817287	XP_002847644.1
NW_003299167.1	817493	818142	XP_002847645.1
NW_003299167.1	818875	823621	XP_002847646.1
NW_003299167.1	825271	828240	XP_002847647.1
NW_003299167.1	829068	829674	XP_002847648.1
NW_003299167.1	834809	835337	XP_002847649.1
NW_003299167.1	836352	839745	XP_002847650.1
NW_003299167.1	840262	841006	XP_002847651.1
NW_003299167.1	841264	844841	XP_002847652.1
NW_003299167.1	845112	845660	XP_002847653.1
NW_003299167.1	846822	848808	XP_002847654.1
NW_003299167.1	850548	853536	XP_002847655.1
NW_003299167.1	854148	854735	XP_002847656.1
NW_003299167.1	855526	856347	XP_002847657.1
NW_003299167.1	857566	859972	XP_002847658.1
NW_003299167.1	860720	862111	XP_002847659.1
NW_003299167.1	862586	866643	XP_002847660.1
NW_003299167.1	867101	869005	XP_002847661.1
NW_003299167.1	869332	870474	XP_002847662.1
NW_003299167.1	870682	876549	XP_002847663.1
NW_003299167.1	876882	880359	XP_002847664.1
NW_003299167.1	880424	881384	XP_002847665.1
NW_003299167.1	881974	882460	XP_002847666.1
NW_003299167.1	882979	883312	XP_002847667.1
NW_003299167.1	884159	884567	XP_002847668.1
NW_003299167.1	886161	887999	XP_002847669.1
NW_003299167.1	888529	889015	XP_002847670.1
NW_003299167.1	889777	892510	XP_002847671.1
NW_003299167.1	893369	894284	XP_002847672.1
NW_003299167.1	895035	896200	XP_002847673.1
NW_003299167.1	897159	900901	XP_002847674.1
NW_003299167.1	902848	904309	XP_002847675.1
NW_003299167.1	904983	905497	XP_002847676.1
NW_003299167.1	906571	910726	XP_002847677.1
NW_003299167.1	911797	912779	XP_002847678.1
NW_003299167.1	913019	913995	XP_002847679.1
NW_003299167.1	916896	919686	XP_002847680.1
NW_003299167.1	924613	926221	XP_002847681.1
NW_003299167.1	927907	928816	XP_002847682.1
NW_003299167.1	930069	931323	XP_002847683.1
NW_003299167.1	932302	933812	XP_002847684.1
NW_003299167.1	936390	948389	XP_002847685.1
NW_003299167.1	949803	951051	XP_002847686.1
NW_003299167.1	951365	955626	XP_002847687.1
NW_003299167.1	956174	956869	XP_002847688.1
NW_003299167.1	958760	965429	XP_002847689.1
NW_003299167.1	966305	968326	XP_002847690.1
NW_003299167.1	968749	969287	XP_002847691.1
NW_003299167.1	969978	970887	XP_002847692.1
NW_003299167.1	971192	974299	XP_002847693.1
NW_003299167.1	974325	976150	XP_002847694.1
NW_003299167.1	976295	977126	XP_002847695.1
NW_003299167.1	977617	978346	XP_002847696.1
NW_003299167.1	978893	981615	XP_002847697.1
NW_003299167.1	982491	984336	XP_002847698.1
NW_003299167.1	984653	985601	XP_002847699.1
NW_003299167.1	985682	986649	XP_002847700.1
NW_003299167.1	986877	988454	XP_002847701.1
NW_003299167.1	989087	989796	XP_002847702.1
NW_003299167.1	990161	991729	XP_002847703.1
NW_003299167.1	992475	993311	XP_002847704.1
NW_003299167.1	993702	994109	XP_002847705.1
NW_003299167.1	994808	996449	XP_002847706.1
NW_003299167.1	997210	997740	XP_002847707.1
NW_003299167.1	998335	999316	XP_002847708.1
NW_003299167.1	999702	1000837	XP_002847709.1
NW_003299167.1	1001771	1003775	XP_002847710.1
NW_003299167.1	1004615	1005234	XP_002847711.1
NW_003299167.1	1005845	1006881	XP_002847712.1
NW_003299167.1	1007522	1008140	XP_002847713.1
NW_003299167.1	1008417	1009221	XP_002847714.1
NW_003299167.1	1009689	1010716	XP_002847715.1
NW_003299167.1	1011811	1012351	XP_002847716.1
NW_003299167.1	1013419	1015611	XP_002847717.1
NW_003299167.1	1016032	1017299	XP_002847718.1
NW_003299167.1	1018018	1018862	XP_002847719.1
NW_003299167.1	1019016	1021195	XP_002847720.1
NW_003299167.1	1022458	1024099	XP_002847721.1
NW_003299167.1	1024163	1025161	XP_002847722.1
NW_003299167.1	1025693	1027284	XP_002847723.1
NW_003299167.1	1027667	1028788	XP_002847724.1
NW_003299167.1	1029172	1030515	XP_002847725.1
NW_003299167.1	1032156	1032783	XP_002847726.1
NW_003299167.1	1032884	1033286	XP_002847727.1
NW_003299167.1	1033618	1036671	XP_002847728.1
NW_003299167.1	1037427	1039793	XP_002847729.1
NW_003299167.1	1040521	1042194	XP_002847730.1
NW_003299167.1	1043382	1044253	XP_002847731.1
NW_003299167.1	1044637	1045711	XP_002847732.1
NW_003299167.1	1047280	1048763	XP_002847733.1
NW_003299167.1	1049215	1051689	XP_002847734.1
NW_003299167.1	1052273	1054972	XP_002847735.1
NW_003299167.1	1055415	1056796	XP_002847736.1
NW_003299167.1	1057585	1059304	XP_002847737.1
NW_003299167.1	1060148	1066061	XP_002847738.1
NW_003299167.1	1066955	1067420	XP_002847739.1
NW_003299167.1	1068572	1070413	XP_002847740.1
NW_003299167.1	1071097	1073455	XP_002847741.1
NW_003299167.1	1073897	1074828	XP_002847742.1
NW_003299167.1	1076057	1077481	XP_002847743.1
NW_003299167.1	1078285	1078867	XP_002847744.1
NW_003299167.1	1079660	1081884	XP_002847745.1
NW_003299167.1	1082056	1083251	XP_002847746.1
NW_003299167.1	1083737	1084123	XP_002847747.1
NW_003299167.1	1084564	1085395	XP_002847748.1
NW_003299167.1	1086992	1089446	XP_002847749.1
NW_003299167.1	1091583	1092102	XP_002847750.1
NW_003299167.1	1093809	1096324	XP_002847751.1
NW_003299167.1	1097300	1099068	XP_002847752.1
NW_003299167.1	1100866	1102404	XP_002847753.1
NW_003299167.1	1103027	1106581	XP_002847754.1
NW_003299167.1	1106916	1107707	XP_002847755.1
NW_003299167.1	1108288	1109475	XP_002847756.1
NW_003299167.1	1110004	1110546	XP_002847757.1
NW_003299167.1	1110680	1112804	XP_002847758.1
NW_003299167.1	1113013	1113875	XP_002847759.1
NW_003299167.1	1114345	1116243	XP_002847760.1
NW_003299167.1	1116970	1118848	XP_002847761.1
NW_003299167.1	1119459	1120803	XP_002847762.1
NW_003299167.1	1122489	1125356	XP_002847763.1
NW_003299167.1	1126123	1127105	XP_002847764.1
NW_003299167.1	1127973	1130266	XP_002847765.1
NW_003299167.1	1131251	1131560	XP_002847766.1
NW_003299167.1	1132016	1133682	XP_002847767.1
NW_003299167.1	1134963	1135440	XP_002847768.1
NW_003299167.1	1135764	1136605	XP_002847769.1
NW_003299167.1	1137688	1138314	XP_002847770.1
NW_003299167.1	1138407	1139648	XP_002847771.1
NW_003299167.1	1140446	1143875	XP_002847772.1
NW_003299167.1	1145695	1148557	XP_002847773.1
NW_003299167.1	1151700	1154172	XP_002847774.1
NW_003299167.1	1155259	1156844	XP_002847775.1
NW_003299167.1	1157419	1162522	XP_002847776.1
NW_003299167.1	1163215	1165000	XP_002847777.1
NW_003299167.1	1165235	1166003	XP_002847778.1
NW_003299167.1	1166216	1166960	XP_002847779.1
NW_003299167.1	1167388	1173426	XP_002847780.1
NW_003299167.1	1173995	1174868	XP_002847781.1
NW_003299167.1	1175240	1176080	XP_002847782.1
NW_003299167.1	1176465	1178436	XP_002847783.1
NW_003299167.1	1178810	1180513	XP_002847784.1
NW_003299167.1	1181027	1181755	XP_002847785.1
NW_003299167.1	1182435	1182889	XP_002847786.1
NW_003299167.1	1183140	1185255	XP_002847787.1
NW_003299167.1	1187137	1187464	XP_002847788.1
NW_003299167.1	1187903	1189080	XP_002847789.1
NW_003299167.1	1189694	1190432	XP_002847790.1
NW_003299167.1	1191341	1193181	XP_002847791.1
NW_003299167.1	1194284	1195355	XP_002847792.1
NW_003299167.1	1195944	1198668	XP_002847793.1
NW_003299167.1	1199567	1200539	XP_002847794.1
NW_003299167.1	1201000	1201635	XP_002847795.1
NW_003299167.1	1201770	1203019	XP_002847796.1
NW_003299167.1	1203157	1205935	XP_002847797.1
NW_003299167.1	1206566	1209933	XP_002847798.1
NW_003299167.1	1212941	1215616	XP_002847799.1
NW_003299167.1	1216153	1219046	XP_002847800.1
NW_003299167.1	1220017	1220323	XP_002847801.1
NW_003299167.1	1221479	1225463	XP_002847802.1
NW_003299167.1	1226931	1230231	XP_002847803.1
NW_003299167.1	1230587	1232408	XP_002847804.1
NW_003299167.1	1232746	1234102	XP_002847805.1
NW_003299167.1	1234262	1235248	XP_002847806.1
NW_003299167.1	1236067	1237334	XP_002847807.1
NW_003299167.1	1241975	1243854	XP_002847808.1
NW_003299167.1	1245148	1246141	XP_002847809.1
NW_003299167.1	1253000	1253841	XP_002847810.1
NW_003299167.1	1255141	1256426	XP_002847811.1
NW_003299167.1	1258565	1260864	XP_002847812.1
NW_003299167.1	1261510	1262602	XP_002847813.1
NW_003299167.1	1263203	1267792	XP_002847814.1
NW_003299167.1	1268835	1270527	XP_002847815.1
NW_003299167.1	1270812	1271325	XP_002847816.1
NW_003299167.1	1271721	1272898	XP_002847817.1
NW_003299167.1	1273742	1275534	XP_002847818.1
NW_003299167.1	1277052	1277992	XP_002847819.1
NW_003299167.1	1279307	1279813	XP_002847820.1
NW_003299167.1	1280747	1281849	XP_002847821.1
NW_003299167.1	1282356	1283169	XP_002847822.1
NW_003299167.1	1283509	1285993	XP_002847823.1
NW_003299167.1	1287528	1290627	XP_002847824.1
NW_003299167.1	1291302	1294055	XP_002847825.1
NW_003299167.1	1294758	1295880	XP_002847826.1
NW_003299167.1	1296160	1298433	XP_002847827.1
NW_003299167.1	1298702	1301762	XP_002847828.1
NW_003299167.1	1303188	1304598	XP_002847829.1
NW_003299167.1	1304793	1305707	XP_002847830.1
NW_003299167.1	1305770	1307972	XP_002847831.1
NW_003299167.1	1309272	1309998	XP_002847832.1
NW_003299167.1	1310291	1313086	XP_002847833.1
NW_003299167.1	1313431	1316434	XP_002847834.1
NW_003299167.1	1316722	1318525	XP_002847835.1
NW_003299167.1	1319370	1320731	XP_002847836.1
NW_003299167.1	1321078	1322455	XP_002847837.1
NW_003299167.1	1322856	1326012	XP_002847838.1
NW_003299167.1	1326823	1327715	XP_002847839.1
NW_003299167.1	1328551	1329693	XP_002847840.1
NW_003299167.1	1333331	1334560	XP_002847841.1
NW_003299167.1	1338066	1339639	XP_002847842.1
NW_003299167.1	1342189	1346460	XP_002847843.1
NW_003299167.1	1348073	1348747	XP_002847844.1
NW_003299167.1	1350203	1354778	XP_002847845.1
NW_003299167.1	1355461	1357810	XP_002847846.1
NW_003299167.1	1358954	1359600	XP_002847847.1
NW_003299167.1	1360031	1362691	XP_002847848.1
NW_003299167.1	1363405	1364433	XP_002847849.1
NW_003299167.1	1365001	1367262	XP_002847850.1
NW_003299167.1	1367798	1369203	XP_002847851.1
NW_003299167.1	1372083	1374473	XP_002847852.1
NW_003299167.1	1375313	1375889	XP_002847853.1
NW_003299167.1	1377365	1377743	XP_002847854.1
NW_003299167.1	1379908	1381441	XP_002847855.1
NW_003299167.1	1382982	1384700	XP_002847856.1
NW_003299167.1	1384905	1386345	XP_002847857.1
NW_003299167.1	1387256	1387801	XP_002847858.1
NW_003299167.1	1389209	1389788	XP_002847859.1
NW_003299167.1	1390392	1392882	XP_002847860.1
NW_003299167.1	1393274	1394501	XP_002847861.1
NW_003299167.1	1395359	1396530	XP_002847862.1
NW_003299167.1	1397027	1399014	XP_002847863.1
NW_003299167.1	1399729	1401201	XP_002847864.1
NW_003299167.1	1401957	1403767	XP_002847865.1
NW_003299167.1	1404566	1405300	XP_002847866.1
NW_003299167.1	1405486	1406353	XP_002847867.1
NW_003299167.1	1407269	1407650	XP_002847868.1
NW_003299167.1	1408104	1409829	XP_002847869.1
NW_003299167.1	1410453	1411402	XP_002847870.1
NW_003299167.1	1412170	1413500	XP_002847871.1
NW_003299167.1	1413571	1414252	XP_002847872.1
NW_003299167.1	1414624	1415522	XP_002847873.1
NW_003299167.1	1416621	1417539	XP_002847874.1
NW_003299167.1	1421857	1423303	XP_002847875.1
NW_003299167.1	1424444	1429230	XP_002847876.1
NW_003299167.1	1429515	1431074	XP_002847877.1
NW_003299167.1	1431411	1432471	XP_002847878.1
NW_003299167.1	1432797	1433641	XP_002847879.1
NW_003299167.1	1436518	1438571	XP_002847880.1
NW_003299167.1	1439366	1441028	XP_002847881.1
NW_003299167.1	1442143	1443568	XP_002847882.1
NW_003299167.1	1443759	1444879	XP_002847883.1
NW_003299167.1	1446517	1448170	XP_002847884.1
NW_003299167.1	1451378	1454232	XP_002847885.1
NW_003299167.1	1454547	1455712	XP_002847886.1
NW_003299167.1	1456103	1457711	XP_002847887.1
NW_003299167.1	1458206	1458725	XP_002847888.1
NW_003299167.1	1459082	1460861	XP_002847889.1
NW_003299167.1	1461407	1462078	XP_002847890.1
NW_003299167.1	1462517	1464033	XP_002847891.1
NW_003299167.1	1464409	1468336	XP_002847892.1
NW_003299167.1	1468674	1470678	XP_002847893.1
NW_003299167.1	1471861	1473801	XP_002847894.1
NW_003299167.1	1474390	1476376	XP_002847895.1
NW_003299167.1	1477765	1478155	XP_002847896.1
NW_003299167.1	1479640	1480784	XP_002847897.1
NW_003299167.1	1482400	1483031	XP_002847898.1
NW_003299167.1	1483499	1484976	XP_002847899.1
NW_003299167.1	1485657	1492464	XP_002847900.1
NW_003299167.1	1492876	1493547	XP_002847901.1
NW_003299167.1	1493741	1494527	XP_002847902.1
NW_003299167.1	1494937	1496682	XP_002847903.1
NW_003299167.1	1496965	1498972	XP_002847904.1
NW_003299167.1	1499904	1500939	XP_002847905.1
NW_003299167.1	1501686	1504794	XP_002847906.1
NW_003299167.1	1506554	1508767	XP_002847907.1
NW_003299167.1	1509285	1512946	XP_002847908.1
NW_003299167.1	1515731	1516335	XP_002847909.1
NW_003299167.1	1516955	1520966	XP_002847910.1
NW_003299167.1	1521901	1522219	XP_002847911.1
NW_003299167.1	1523058	1525253	XP_002847912.1
NW_003299167.1	1531359	1533602	XP_002847913.1
NW_003299167.1	1534038	1534725	XP_002847914.1
NW_003299167.1	1534844	1536815	XP_002847915.1
NW_003299167.1	1538808	1540194	XP_002847916.1
NW_003299167.1	1548085	1549895	XP_002847917.1
NW_003299167.1	1550700	1551534	XP_002847918.1
NW_003299167.1	1552121	1555245	XP_002847919.1
NW_003299167.1	1555755	1557129	XP_002847920.1
NW_003299167.1	1557690	1558292	XP_002847921.1
NW_003299167.1	1558861	1562156	XP_002847922.1
NW_003299167.1	1562482	1563742	XP_002847923.1
NW_003299167.1	1563803	1564460	XP_002847924.1
NW_003299167.1	1564904	1567840	XP_002847925.1
NW_003299167.1	1568394	1568794	XP_002847926.1
NW_003299167.1	1569105	1569800	XP_002847927.1
NW_003299167.1	1570056	1570434	XP_002847928.1
NW_003299167.1	1570862	1572284	XP_002847929.1
NW_003299167.1	1572612	1573358	XP_002847930.1
NW_003299167.1	1574769	1576992	XP_002847931.1
NW_003299167.1	1578249	1580287	XP_002847932.1
NW_003299167.1	1580657	1583597	XP_002847933.1
NW_003299167.1	1584480	1586832	XP_002847934.1
NW_003299167.1	1587591	1588444	XP_002847935.1
NW_003299167.1	1590136	1592623	XP_002847936.1
NW_003299167.1	1593849	1596361	XP_002847937.1
NW_003299167.1	1597593	1598813	XP_002847938.1
NW_003299167.1	1599153	1600087	XP_002847939.1
NW_003299167.1	1600498	1601760	XP_002847940.1
NW_003299167.1	1602033	1604637	XP_002847941.1
NW_003299167.1	1605086	1605731	XP_002847942.1
NW_003299167.1	1606182	1608271	XP_002847943.1
NW_003299167.1	1609274	1610643	XP_002847944.1
NW_003299167.1	1612258	1613857	XP_002847945.1
NW_003299167.1	1614945	1616109	XP_002847946.1
NW_003299167.1	1616543	1616895	XP_002847947.1
NW_003299167.1	1617151	1617903	XP_002847948.1
NW_003299167.1	1619725	1620069	XP_002847949.1
NW_003299167.1	1621724	1622378	XP_002847950.1
NW_003299167.1	1626540	1627092	XP_002847951.1
NW_003299167.1	1627936	1628533	XP_002847952.1
NW_003299167.1	1631077	1632317	XP_002847953.1
NW_003299167.1	1633141	1636155	XP_002847954.1
NW_003299167.1	1638097	1641088	XP_002847955.1
NW_003299167.1	1641365	1641837	XP_002847956.1
NW_003299167.1	1642582	1646485	XP_002847957.1
NW_003299167.1	1647672	1650002	XP_002847958.1
NW_003299167.1	1651038	1652572	XP_002847959.1
NW_003299167.1	1652649	1654061	XP_002847960.1
NW_003299167.1	1654530	1656890	XP_002847961.1
NW_003299167.1	1657222	1658383	XP_002847962.1
NW_003299167.1	1658647	1660661	XP_002847963.1
NW_003299167.1	1660882	1661893	XP_002847964.1
NW_003299167.1	1662089	1663224	XP_002847965.1
NW_003299167.1	1663467	1664789	XP_002847966.1
NW_003299167.1	1666264	1670502	XP_002847967.1
NW_003299167.1	1671569	1674850	XP_002847968.1
NW_003299167.1	1675360	1676102	XP_002847969.1
NW_003299167.1	1676945	1678775	XP_002847970.1
NW_003299167.1	1679621	1680354	XP_002847971.1
NW_003299167.1	1680876	1681786	XP_002847972.1
NW_003299167.1	1682073	1683418	XP_002847973.1
NW_003299167.1	1684442	1685312	XP_002847974.1
NW_003299167.1	1686130	1686595	XP_002847975.1
NW_003299167.1	1686704	1688674	XP_002847976.1
NW_003299167.1	1689165	1692825	XP_002847977.1
NW_003299167.1	1693255	1696354	XP_002847978.1
NW_003299167.1	1696540	1697860	XP_002847979.1
NW_003299167.1	1698353	1700019	XP_002847980.1
NW_003299167.1	1700326	1701523	XP_002847981.1
NW_003299167.1	1701585	1703783	XP_002847982.1
NW_003299167.1	1704433	1709969	XP_002847983.1
NW_003299167.1	1710885	1711245	XP_002847984.1
NW_003299167.1	1712134	1717867	XP_002847985.1
NW_003299167.1	1719330	1722871	XP_002847986.1
NW_003299167.1	1724205	1725253	XP_002847987.1
NW_003299167.1	1725554	1728266	XP_002847988.1
NW_003299167.1	1728736	1732885	XP_002847989.1
NW_003299167.1	1733650	1734551	XP_002847990.1
NW_003299167.1	1734939	1736329	XP_002847991.1
NW_003299167.1	1737149	1739572	XP_002847992.1
NW_003299167.1	1739879	1749493	XP_002847993.1
NW_003299167.1	1750454	1753231	XP_002847994.1
NW_003299167.1	1754197	1756824	XP_002847995.1
NW_003299167.1	1757669	1758551	XP_002847996.1
NW_003299167.1	1759011	1760753	XP_002847997.1
NW_003299167.1	1761915	1763568	XP_002847998.1
NW_003299167.1	1764275	1768053	XP_002847999.1
NW_003299167.1	1768576	1769938	XP_002848000.1
NW_003299167.1	1770909	1771857	XP_002848001.1
NW_003299167.1	1772927	1773436	XP_002848002.1
NW_003299167.1	1774077	1774932	XP_002848003.1
NW_003299167.1	1775241	1776321	XP_002848004.1
NW_003299167.1	1776669	1777888	XP_002848005.1
NW_003299167.1	1778237	1778712	XP_002848006.1
NW_003299167.1	1782852	1784320	XP_002848007.1
NW_003299167.1	1785570	1787777	XP_002848008.1
NW_003299167.1	1788692	1789319	XP_002848009.1
NW_003299167.1	1791824	1792701	XP_002848010.1
NW_003299167.1	1793509	1794884	XP_002848011.1
NW_003299167.1	1795588	1797340	XP_002848012.1
NW_003299167.1	1797536	1798985	XP_002848013.1
NW_003299167.1	1800083	1800993	XP_002848014.1
NW_003299167.1	1801347	1803279	XP_002848015.1
NW_003299167.1	1804099	1806723	XP_002848016.1
NW_003299167.1	1807203	1811546	XP_002848017.1
NW_003299167.1	1813052	1814579	XP_002848018.1
NW_003299167.1	1815122	1816672	XP_002848019.1
NW_003299167.1	1818557	1819714	XP_002848020.1
NW_003299167.1	1825596	1826412	XP_002848021.1
NW_003299167.1	1827543	1828056	XP_002848022.1
NW_003299167.1	1828144	1829047	XP_002848023.1
NW_003299167.1	1830757	1831504	XP_002848024.1
NW_003299167.1	1831922	1833044	XP_002848025.1
NW_003299167.1	1833513	1834805	XP_002848026.1
NW_003299167.1	1835599	1837422	XP_002848027.1
NW_003299167.1	1838460	1840977	XP_002848028.1
NW_003299167.1	1843283	1845124	XP_002848029.1
NW_003299167.1	1846934	1847321	XP_002848030.1
NW_003299167.1	1847617	1849411	XP_002848031.1
NW_003299167.1	1850709	1852006	XP_002848032.1
NW_003299167.1	1854850	1858666	XP_002848033.1
NW_003299167.1	1859290	1859686	XP_002848034.1
NW_003299167.1	1860287	1861619	XP_002848035.1
NW_003299167.1	1861692	1862502	XP_002848036.1
NW_003299167.1	1862742	1863741	XP_002848037.1
NW_003299167.1	1864887	1866942	XP_002848038.1
NW_003299167.1	1867110	1867843	XP_002848039.1
NW_003299167.1	1868277	1869258	XP_002848040.1
NW_003299167.1	1869732	1871126	XP_002848041.1
NW_003299167.1	1871399	1873910	XP_002848042.1
NW_003299167.1	1874273	1876280	XP_002848043.1
NW_003299167.1	1877007	1881231	XP_002848044.1
NW_003299167.1	1881851	1882545	XP_002848045.1
NW_003299167.1	1882900	1883701	XP_002848046.1
NW_003299167.1	1884137	1889688	XP_002848047.1
NW_003299167.1	1890406	1892619	XP_002848048.1
NW_003299167.1	1893246	1893733	XP_002848049.1
NW_003299167.1	1893800	1894895	XP_002848050.1
NW_003299167.1	1896064	1898398	XP_002848051.1
NW_003299167.1	1899123	1900339	XP_002848052.1
NW_003299167.1	1900991	1902109	XP_002848053.1
NW_003299167.1	1902753	1904996	XP_002848054.1
NW_003299167.1	1905323	1908955	XP_002848055.1
NW_003299167.1	1909557	1912416	XP_002848056.1
NW_003299167.1	1913097	1914246	XP_002848057.1
NW_003299167.1	1914604	1916929	XP_002848058.1
NW_003299167.1	1917459	1919886	XP_002848059.1
NW_003299167.1	1920342	1922835	XP_002848060.1
NW_003299167.1	1923223	1924000	XP_002848061.1
NW_003299167.1	1924357	1925795	XP_002848062.1
NW_003299167.1	1926108	1927437	XP_002848063.1
NW_003299167.1	1927946	1928682	XP_002848064.1
NW_003299167.1	1929223	1931702	XP_002848065.1
NW_003299167.1	1932703	1933228	XP_002848066.1
NW_003299167.1	1934693	1936174	XP_002848067.1
NW_003299167.1	1936780	1937483	XP_002848068.1
NW_003299167.1	1937824	1938462	XP_002848069.1
NW_003299167.1	1939466	1940546	XP_002848070.1
NW_003299167.1	1941300	1946865	XP_002848071.1
NW_003299167.1	1948007	1951619	XP_002848072.1
NW_003299167.1	1953245	1954143	XP_002848073.1
NW_003299167.1	1955714	1959704	XP_002848074.1
NW_003299167.1	1960083	1961781	XP_002848075.1
NW_003299167.1	1962309	1962900	XP_002848076.1
NW_003299167.1	1963922	1965800	XP_002848077.1
NW_003299167.1	1967988	1968294	XP_002848078.1
NW_003299167.1	1970039	1971010	XP_002848079.1
NW_003299167.1	1976781	1977209	XP_002848080.1
NW_003299167.1	1977898	1981531	XP_002848081.1
NW_003299167.1	1983507	1985781	XP_002848082.1
NW_003299167.1	1986211	1987952	XP_002848083.1
NW_003299167.1	1988337	1991400	XP_002848084.1
NW_003299167.1	1992380	1992962	XP_002848085.1
NW_003299167.1	1993100	1996151	XP_002848086.1
NW_003299167.1	1996559	1997355	XP_002848087.1
NW_003299167.1	1997757	1998722	XP_002848088.1
NW_003299167.1	1999593	2000818	XP_002848089.1
NW_003299167.1	2001055	2002829	XP_002848090.1
NW_003299167.1	2003395	2005662	XP_002848091.1
NW_003299167.1	2006328	2011886	XP_002848092.1
NW_003299167.1	2012271	2013582	XP_002848093.1
NW_003299167.1	2014155	2015484	XP_002848094.1
NW_003299167.1	2015635	2016667	XP_002848095.1
NW_003299167.1	2017529	2019740	XP_002848096.1
NW_003299167.1	2021004	2022001	XP_002848097.1
NW_003299167.1	2023028	2024231	XP_002848098.1
NW_003299167.1	2025238	2029235	XP_002848099.1
NW_003299167.1	2029910	2030243	XP_002848100.1
NW_003299167.1	2031374	2033317	XP_002848101.1
NW_003299167.1	2033965	2035335	XP_002848102.1
NW_003299167.1	2035633	2036710	XP_002848103.1
NW_003299167.1	2038815	2041072	XP_002848104.1
NW_003299167.1	2041406	2041954	XP_002848105.1
NW_003299167.1	2042801	2045723	XP_002848106.1
NW_003299167.1	2046537	2048100	XP_002848107.1
NW_003299167.1	2050181	2051430	XP_002848108.1
NW_003299167.1	2052028	2053437	XP_002848109.1
NW_003299167.1	2057368	2058550	XP_002848110.1
NW_003299167.1	2060154	2062064	XP_002848111.1
NW_003299167.1	2063114	2063575	XP_002848112.1
NW_003299167.1	2063899	2065169	XP_002848113.1
NW_003299167.1	2066103	2066977	XP_002848114.1
NW_003299167.1	2067824	2068882	XP_002848115.1
NW_003299167.1	2069286	2071663	XP_002848116.1
NW_003299167.1	2072888	2075675	XP_002848117.1
NW_003299167.1	2076211	2077356	XP_002848118.1
NW_003299167.1	2077682	2079998	XP_002848119.1
NW_003299167.1	2080066	2081501	XP_002848120.1
NW_003299167.1	2082052	2084509	XP_002848121.1
NW_003299167.1	2085733	2087549	XP_002848122.1
NW_003299167.1	2088002	2089137	XP_002848123.1
NW_003299167.1	2089488	2090199	XP_002848124.1
NW_003299167.1	2090515	2091522	XP_002848125.1
NW_003299167.1	2091794	2092293	XP_002848126.1
NW_003299167.1	2092560	2093819	XP_002848127.1
NW_003299167.1	2094620	2095610	XP_002848128.1
NW_003299167.1	2096272	2097146	XP_002848129.1
NW_003299167.1	2098409	2099708	XP_002848130.1
NW_003299167.1	2100938	2101797	XP_002848131.1
NW_003299167.1	2104606	2105968	XP_002848132.1
NW_003299167.1	2107885	2109890	XP_002848133.1
NW_003299167.1	2110799	2111262	XP_002848134.1
NW_003299167.1	2112476	2113663	XP_002848135.1
NW_003299167.1	2115207	2117620	XP_002848136.1
NW_003299167.1	2117839	2120414	XP_002848137.1
NW_003299167.1	2121693	2122793	XP_002848138.1
NW_003299167.1	2123679	2126705	XP_002848139.1
NW_003299167.1	2127327	2127926	XP_002848140.1
NW_003299167.1	2128713	2129405	XP_002848141.1
NW_003299167.1	2129501	2130753	XP_002848142.1
NW_003299167.1	2132215	2133091	XP_002848143.1
NW_003299167.1	2133650	2133998	XP_002848144.1
NW_003299167.1	2135601	2136705	XP_002848145.1
NW_003299167.1	2136807	2137322	XP_002848146.1
NW_003299167.1	2137974	2139540	XP_002848147.1
NW_003299167.1	2140313	2142222	XP_002848148.1
NW_003299167.1	2143772	2144474	XP_002848149.1
NW_003299167.1	2145200	2146727	XP_002848150.1
NW_003299167.1	2147334	2149322	XP_002848151.1
NW_003299167.1	2150450	2151506	XP_002848152.1
NW_003299167.1	2152327	2154328	XP_002848153.1
NW_003299167.1	2155465	2156412	XP_002848154.1
NW_003299167.1	2156913	2158583	XP_002848155.1
NW_003299167.1	2159021	2160562	XP_002848156.1
NW_003299167.1	2162149	2163416	XP_002848157.1
NW_003299167.1	2164743	2166453	XP_002848158.1
NW_003299167.1	2166976	2167473	XP_002848159.1
NW_003299167.1	2169354	2171904	XP_002848160.1
NW_003299167.1	2172528	2173350	XP_002848161.1
NW_003299167.1	2173990	2175102	XP_002848162.1
NW_003299167.1	2175535	2177107	XP_002848163.1
NW_003299167.1	2177274	2177979	XP_002848164.1
NW_003299167.1	2178329	2180899	XP_002848165.1
NW_003299167.1	2181844	2183711	XP_002848166.1
NW_003299167.1	2184877	2185968	XP_002848167.1
NW_003299167.1	2186336	2187203	XP_002848168.1
NW_003299167.1	2187810	2188339	XP_002848169.1
NW_003299167.1	2188860	2190543	XP_002848170.1
NW_003299167.1	2191761	2193574	XP_002848171.1
NW_003299167.1	2193979	2196448	XP_002848172.1
NW_003299167.1	2198023	2199139	XP_002848173.1
NW_003299167.1	2199603	2200320	XP_002848174.1
NW_003299167.1	2200765	2202410	XP_002848175.1
NW_003299167.1	2202601	2204464	XP_002848176.1
NW_003299167.1	2205198	2206526	XP_002848177.1
NW_003299167.1	2206810	2207313	XP_002848178.1
NW_003299167.1	2207992	2209101	XP_002848179.1
NW_003299167.1	2209470	2211088	XP_002848180.1
NW_003299167.1	2211509	2214205	XP_002848181.1
NW_003299167.1	2214578	2216615	XP_002848182.1
NW_003299167.1	2217636	2220257	XP_002848183.1
NW_003299167.1	2221652	2223552	XP_002848184.1
NW_003299167.1	2224216	2224732	XP_002848185.1
NW_003299167.1	2225276	2228175	XP_002848186.1
NW_003299167.1	2228233	2228870	XP_002848187.1
NW_003299167.1	2229085	2230409	XP_002848188.1
NW_003299167.1	2230932	2231613	XP_002848189.1
NW_003299167.1	2231796	2233615	XP_002848190.1
NW_003299167.1	2234615	2235252	XP_002848191.1
NW_003299167.1	2235531	2237341	XP_002848192.1
NW_003299167.1	2237637	2240475	XP_002848193.1
NW_003299167.1	2241068	2242706	XP_002848194.1
NW_003299167.1	2243054	2244668	XP_002848195.1
NW_003299167.1	2245840	2247352	XP_002848196.1
NW_003299167.1	2248210	2249522	XP_002848197.1
NW_003299167.1	2250324	2252930	XP_002848198.1
NW_003299167.1	2254270	2256313	XP_002848199.1
NW_003299167.1	2257331	2259531	XP_002848200.1
NW_003299167.1	2260845	2264760	XP_002848201.1
NW_003299167.1	2264948	2267673	XP_002848202.1
NW_003299167.1	2268220	2270636	XP_002848203.1
NW_003299167.1	2271335	2273624	XP_002848204.1
NW_003299167.1	2274035	2274749	XP_002848205.1
NW_003299167.1	2274966	2276259	XP_002848206.1
NW_003299167.1	2276581	2277250	XP_002848207.1
NW_003299167.1	2278544	2278942	XP_002848208.1
NW_003299167.1	2279193	2280819	XP_002848209.1
NW_003299167.1	2280958	2281267	XP_002848210.1
NW_003299167.1	2281832	2283455	XP_002848211.1
NW_003299167.1	2284049	2286538	XP_002848212.1
NW_003299167.1	2286560	2287969	XP_002848213.1
NW_003299167.1	2290446	2292886	XP_002848214.1
NW_003299167.1	2293648	2294839	XP_002848215.1
NW_003299167.1	2295374	2297975	XP_002848216.1
NW_003299167.1	2298615	2299652	XP_002848217.1
NW_003299167.1	2300604	2301243	XP_002848218.1
NW_003299167.1	2301973	2302548	XP_002848219.1
NW_003299167.1	2302866	2304947	XP_002848220.1
NW_003299167.1	2305398	2308383	XP_002848221.1
NW_003299167.1	2309230	2310506	XP_002848222.1
NW_003299167.1	2312430	2312904	XP_002848223.1
NW_003299167.1	2320011	2322115	XP_002848224.1
NW_003299167.1	2324586	2325371	XP_002848225.1
NW_003299167.1	2333564	2335629	XP_002848226.1
NW_003299167.1	2336364	2337354	XP_002848227.1
NW_003299167.1	2339492	2340693	XP_002848228.1
NW_003299167.1	2344756	2347019	XP_002848229.1
NW_003299167.1	2349069	2350197	XP_002848230.1
NW_003299167.1	2351544	2353507	XP_002848231.1
NW_003299167.1	2355147	2356524	XP_002848232.1
NW_003299167.1	2356914	2358296	XP_002848233.1
NW_003299167.1	2359035	2359343	XP_002848234.1
NW_003299167.1	2360137	2363037	XP_002848235.1
NW_003299167.1	2363582	2364147	XP_002848236.1
NW_003299167.1	2364503	2365305	XP_002848237.1
NW_003299167.1	2365819	2368286	XP_002848238.1
NW_003299167.1	2368584	2370044	XP_002848239.1
NW_003299167.1	2370351	2371393	XP_002848240.1
NW_003299167.1	2371696	2372158	XP_002848241.1
NW_003299167.1	2372553	2374706	XP_002848242.1
NW_003299167.1	2375007	2375779	XP_002848243.1
NW_003299167.1	2376849	2377624	XP_002848244.1
NW_003299167.1	2378154	2379890	XP_002848245.1
NW_003299167.1	2380295	2381033	XP_002848246.1
NW_003299167.1	2381422	2383053	XP_002848247.1
NW_003299167.1	2383530	2384550	XP_002848248.1
NW_003299167.1	2385315	2385993	XP_002848249.1
NW_003299167.1	2386626	2387840	XP_002848250.1
NW_003299167.1	2388523	2389192	XP_002848251.1
NW_003299167.1	2390280	2392020	XP_002848252.1
NW_003299167.1	2392481	2394938	XP_002848253.1
NW_003299167.1	2395179	2395707	XP_002848254.1
NW_003299167.1	2397306	2399258	XP_002848255.1
NW_003299167.1	2400261	2403114	XP_002848256.1
NW_003299167.1	2404221	2406447	XP_002848257.1
NW_003299167.1	2406605	2408438	XP_002848258.1
NW_003299167.1	2408704	2409281	XP_002848259.1
NW_003299167.1	2410319	2411453	XP_002848260.1
NW_003299167.1	2412092	2412811	XP_002848261.1
NW_003299167.1	2413587	2414949	XP_002848262.1
NW_003299167.1	2416870	2417974	XP_002848263.1
NW_003299167.1	2418287	2419734	XP_002848264.1
NW_003299167.1	2420823	2422195	XP_002848265.1
NW_003299167.1	2422680	2425144	XP_002848266.1
NW_003299167.1	2425334	2426670	XP_002848267.1
NW_003299167.1	2427099	2428149	XP_002848268.1
NW_003299167.1	2428358	2431014	XP_002848269.1
NW_003299167.1	2432286	2433398	XP_002848270.1
NW_003299167.1	2434272	2435945	XP_002848271.1
NW_003299167.1	2437199	2440183	XP_002848272.1
NW_003299167.1	2441536	2443747	XP_002848273.1
NW_003299167.1	2445083	2445932	XP_002848274.1
NW_003299167.1	2446340	2446924	XP_002848275.1
NW_003299167.1	2447323	2448204	XP_002848276.1
NW_003299167.1	2448813	2450183	XP_002848277.1
NW_003299167.1	2450927	2453889	XP_002848278.1
NW_003299167.1	2454143	2455124	XP_002848279.1
NW_003299167.1	2456539	2459445	XP_002848280.1
NW_003299167.1	2460635	2462844	XP_002848281.1
NW_003299167.1	2467112	2468128	XP_002848282.1
NW_003299167.1	2468530	2470273	XP_002848283.1
NW_003299167.1	2470845	2471864	XP_002848284.1
NW_003299167.1	2472242	2473928	XP_002848285.1
NW_003299167.1	2474590	2477918	XP_002848286.1
NW_003299167.1	2478116	2479221	XP_002848287.1
NW_003299167.1	2479426	2480252	XP_002848288.1
NW_003299167.1	2480458	2481530	XP_002848289.1
NW_003299167.1	2481921	2484075	XP_002848290.1
NW_003299167.1	2484600	2487187	XP_002848291.1
NW_003299167.1	2487735	2490596	XP_002848292.1
NW_003299167.1	2491626	2493680	XP_002848293.1
NW_003299167.1	2494095	2495067	XP_002848294.1
NW_003299167.1	2495924	2496905	XP_002848295.1
NW_003299167.1	2497420	2498652	XP_002848296.1
NW_003299167.1	2499023	2503064	XP_002848297.1
NW_003299167.1	2504064	2506630	XP_002848298.1
NW_003299167.1	2507809	2508274	XP_002848299.1
NW_003299167.1	2508717	2510092	XP_002848300.1
NW_003299167.1	2511371	2512674	XP_002848301.1
NW_003299167.1	2513447	2518521	XP_002848302.1
NW_003299167.1	2519123	2521562	XP_002848303.1
NW_003299167.1	2522101	2524656	XP_002848304.1
NW_003299167.1	2525116	2526968	XP_002848305.1
NW_003299167.1	2527377	2528559	XP_002848306.1
NW_003299167.1	2528904	2530641	XP_002848307.1
NW_003299167.1	2531858	2533603	XP_002848308.1
NW_003299167.1	2534816	2536706	XP_002848309.1
NW_003299167.1	2537736	2539639	XP_002848310.1
NW_003299167.1	2540178	2542228	XP_002848311.1
NW_003299167.1	2542655	2544325	XP_002848312.1
NW_003299167.1	2544718	2545681	XP_002848313.1
NW_003299167.1	2546041	2550237	XP_002848314.1
NW_003299167.1	2550750	2552063	XP_002848315.1
NW_003299167.1	2556644	2558249	XP_002848316.1
NW_003299167.1	2564683	2569429	XP_002848317.1
NW_003299167.1	2570751	2571871	XP_002848318.1
NW_003299167.1	2573729	2576378	XP_002848319.1
NW_003299167.1	2578013	2578892	XP_002848320.1
NW_003299167.1	2579258	2580889	XP_002848321.1
NW_003299167.1	2581711	2582941	XP_002848322.1
NW_003299167.1	2583484	2584452	XP_002848323.1
NW_003299167.1	2585742	2588282	XP_002848324.1
NW_003299167.1	2589138	2591264	XP_002848325.1
NW_003299167.1	2591782	2593315	XP_002848326.1
NW_003299167.1	2593644	2594220	XP_002848327.1
NW_003299167.1	2594624	2596252	XP_002848328.1
NW_003299167.1	2596844	2599068	XP_002848329.1
NW_003299167.1	2600968	2603016	XP_002848330.1
NW_003299167.1	2604461	2605292	XP_002848331.1
NW_003299167.1	2605716	2606863	XP_002848332.1
NW_003299167.1	2607310	2608182	XP_002848333.1
NW_003299167.1	2608675	2610856	XP_002848334.1
NW_003299167.1	2614792	2616976	XP_002848335.1
NW_003299167.1	2618100	2619843	XP_002848336.1
NW_003299167.1	2620343	2620847	XP_002848337.1
NW_003299167.1	2621751	2630436	XP_002848338.1
NW_003299167.1	2631516	2632825	XP_002848339.1
NW_003299167.1	2633267	2639108	XP_002848340.1
NW_003299167.1	2639407	2640487	XP_002848341.1
NW_003299167.1	2641066	2642871	XP_002848342.1
NW_003299167.1	2646616	2648213	XP_002848343.1
NW_003299167.1	2648636	2649473	XP_002848344.1
NW_003299167.1	2651339	2653322	XP_002848345.1
NW_003299167.1	2653771	2654155	XP_002848346.1
NW_003299167.1	2655503	2655951	XP_002848347.1
NW_003299167.1	2657799	2661296	XP_002848348.1
NW_003299167.1	2661678	2662263	XP_002848349.1
NW_003299167.1	2662553	2663146	XP_002848350.1
NW_003299167.1	2663611	2665003	XP_002848351.1
NW_003299167.1	2665345	2665948	XP_002848352.1
NW_003299167.1	2667588	2668478	XP_002848353.1
NW_003299167.1	2668800	2670598	XP_002848354.1
NW_003299167.1	2672280	2674066	XP_002848355.1
NW_003299167.1	2674474	2678034	XP_002848356.1
NW_003299167.1	2678899	2680456	XP_002848357.1
NW_003299167.1	2680746	2683146	XP_002848358.1
NW_003299167.1	2684873	2686758	XP_002848359.1
NW_003299167.1	2688132	2689506	XP_002848360.1
NW_003299167.1	2689991	2693150	XP_002848361.1
NW_003299167.1	2693347	2695234	XP_002848362.1
NW_003299167.1	2695629	2697556	XP_002848363.1
NW_003299167.1	2698018	2700338	XP_002848364.1
NW_003299167.1	2700364	2700733	XP_002848365.1
NW_003299167.1	2701030	2701514	XP_002848366.1
NW_003299167.1	2702071	2703833	XP_002848367.1
NW_003299167.1	2703963	2705349	XP_002848368.1
NW_003299167.1	2705582	2707392	XP_002848369.1
NW_003299167.1	2708109	2709896	XP_002848370.1
NW_003299167.1	2710310	2711396	XP_002848371.1
NW_003299167.1	2712109	2713747	XP_002848372.1
NW_003299167.1	2714064	2716173	XP_002848373.1
NW_003299167.1	2716544	2718052	XP_002848374.1
NW_003299167.1	2718484	2719748	XP_002848375.1
NW_003299167.1	2720633	2724244	XP_002848376.1
NW_003299167.1	2725915	2727771	XP_002848377.1
NW_003299167.1	2728542	2730186	XP_002848378.1
NW_003299167.1	2732218	2734927	XP_002848379.1
NW_003299167.1	2736790	2738416	XP_002848380.1
NW_003299167.1	2738885	2739960	XP_002848381.1
NW_003299167.1	2740639	2743227	XP_002848382.1
NW_003299167.1	2743900	2748721	XP_002848383.1
NW_003299167.1	2749395	2751047	XP_002848384.1
NW_003299167.1	2752378	2754324	XP_002848385.1
NW_003299167.1	2755110	2755812	XP_002848386.1
NW_003299167.1	2756161	2757640	XP_002848387.1
NW_003299167.1	2757806	2759233	XP_002848388.1
NW_003299167.1	2759866	2760975	XP_002848389.1
NW_003299167.1	2761322	2762546	XP_002848390.1
NW_003299167.1	2764158	2765904	XP_002848391.1
NW_003299167.1	2767452	2769174	XP_002848392.1
NW_003299167.1	2769465	2771336	XP_002848393.1
NW_003299167.1	2771847	2779743	XP_002848394.1
NW_003299167.1	2780341	2783666	XP_002848395.1
NW_003299167.1	2784046	2785561	XP_002848396.1
NW_003299167.1	2786082	2787612	XP_002848397.1
NW_003299167.1	2787749	2789460	XP_002848398.1
NW_003299167.1	2789676	2790071	XP_002848399.1
NW_003299167.1	2790302	2791649	XP_002848400.1
NW_003299167.1	2792274	2793535	XP_002848401.1
NW_003299167.1	2794233	2794672	XP_002848402.1
NW_003299167.1	2795257	2797240	XP_002848403.1
NW_003299167.1	2797798	2799246	XP_002848404.1
NW_003299167.1	2802013	2803216	XP_002848405.1
NW_003299167.1	2803543	2804383	XP_002848406.1
NW_003299167.1	2808178	2809108	XP_002848407.1
NW_003299167.1	2812238	2817806	XP_002848408.1
NW_003299167.1	2818768	2820880	XP_002848409.1
NW_003299167.1	2821289	2823356	XP_002848410.1
NW_003299167.1	2823605	2824439	XP_002848411.1
NW_003299167.1	2825005	2826386	XP_002848412.1
NW_003299167.1	2826831	2828826	XP_002848413.1
NW_003299167.1	2830330	2831305	XP_002848414.1
NW_003299167.1	2832027	2832400	XP_002848415.1
NW_003299167.1	2832431	2833358	XP_002848416.1
NW_003299167.1	2833555	2834528	XP_002848417.1
NW_003299167.1	2835651	2836647	XP_002848418.1
NW_003299167.1	2837069	2838743	XP_002848419.1
NW_003299167.1	2839912	2840473	XP_002848420.1
NW_003299167.1	2841472	2844204	XP_002848421.1
NW_003299167.1	2845136	2846493	XP_002848422.1
NW_003299167.1	2847930	2849745	XP_002848423.1
NW_003299167.1	2850379	2853445	XP_002848424.1
NW_003299167.1	2855778	2858276	XP_002848425.1
NW_003299167.1	2858855	2862557	XP_002848426.1
NW_003299167.1	2862942	2865790	XP_002848427.1
NW_003299167.1	2867109	2870612	XP_002848428.1
NW_003299167.1	2871407	2872118	XP_002848429.1
NW_003299167.1	2875562	2876618	XP_002848430.1
NW_003299167.1	2877755	2879449	XP_002848431.1
NW_003299167.1	2880163	2881494	XP_002848432.1
NW_003299167.1	2882312	2884398	XP_002848433.1
NW_003299167.1	2885768	2887512	XP_002848434.1
NW_003299167.1	2888418	2889866	XP_002848435.1
NW_003299167.1	2890703	2891521	XP_002848436.1
NW_003299167.1	2892304	2896526	XP_002848437.1
NW_003299167.1	2896744	2897167	XP_002848438.1
NW_003299167.1	2898418	2899585	XP_002848439.1
NW_003299167.1	2900460	2902975	XP_002848440.1
NW_003299167.1	2903757	2906091	XP_002848441.1
NW_003299167.1	2907006	2908776	XP_002848442.1
NW_003299167.1	2910009	2913699	XP_002848443.1
NW_003299167.1	2915132	2915614	XP_002848444.1
NW_003299167.1	2917846	2919921	XP_002848445.1
NW_003299167.1	2920373	2921577	XP_002848446.1
NW_003299167.1	2923965	2925703	XP_002848447.1
NW_003299167.1	2927458	2928560	XP_002848448.1
NW_003299167.1	2928719	2931642	XP_002848449.1
NW_003299167.1	2932283	2935116	XP_002848450.1
NW_003299167.1	2935592	2937983	XP_002848451.1
NW_003299167.1	2939290	2940930	XP_002848452.1
NW_003299167.1	2942829	2944650	XP_002848453.1
NW_003299167.1	2945014	2946933	XP_002848454.1
NW_003299167.1	2947273	2948961	XP_002848455.1
NW_003299167.1	2949623	2951965	XP_002848456.1
NW_003299167.1	2952883	2954408	XP_002848457.1
NW_003299167.1	2954703	2955866	XP_002848458.1
NW_003299167.1	2956518	2957094	XP_002848459.1
NW_003299167.1	2957286	2958783	XP_002848460.1
NW_003299167.1	2959649	2963011	XP_002848461.1
NW_003299167.1	2963240	2964790	XP_002848462.1
NW_003299167.1	2965077	2966843	XP_002848463.1
NW_003299167.1	2967733	2969011	XP_002848464.1
NW_003299167.1	2969282	2971463	XP_002848465.1
NW_003299167.1	2971941	2972889	XP_002848466.1
NW_003299167.1	2972983	2974615	XP_002848467.1
NW_003299167.1	2976018	2976852	XP_002848468.1
NW_003299167.1	2977600	2979210	XP_002848469.1
NW_003299167.1	2979486	2980015	XP_002848470.1
NW_003299167.1	2980299	2981804	XP_002848471.1
NW_003299167.1	2982697	2984367	XP_002848472.1
NW_003299167.1	2984691	2985284	XP_002848473.1
NW_003299167.1	2985786	2989347	XP_002848474.1
NW_003299167.1	2989783	2990707	XP_002848475.1
NW_003299167.1	2991320	2993436	XP_002848476.1
NW_003299167.1	2995118	2996647	XP_002848477.1
NW_003299167.1	2998669	3000766	XP_002848478.1
NW_003299167.1	3001516	3002973	XP_002848479.1
NW_003299167.1	3003661	3004785	XP_002848480.1
NW_003299167.1	3005206	3006747	XP_002848481.1
NW_003299167.1	3007138	3009237	XP_002848482.1
NW_003299167.1	3010559	3011815	XP_002848483.1
NW_003299167.1	3011980	3013971	XP_002848484.1
NW_003299167.1	3014789	3016705	XP_002848485.1
NW_003299167.1	3016992	3018285	XP_002848486.1
NW_003299167.1	3018679	3021554	XP_002848487.1
NW_003299167.1	3021589	3022247	XP_002848488.1
NW_003299167.1	3022957	3024841	XP_002848489.1
NW_003299167.1	3025310	3026034	XP_002848490.1
NW_003299167.1	3026393	3027573	XP_002848491.1
NW_003299168.1	5142	6202	XP_002848492.1
NW_003299168.1	7037	8246	XP_002848493.1
NW_003299168.1	8867	9890	XP_002848494.1
NW_003299168.1	10679	12102	XP_002848495.1
NW_003299168.1	12878	13669	XP_002848496.1
NW_003299168.1	13954	15964	XP_002848497.1
NW_003299168.1	17412	20234	XP_002848498.1
NW_003299168.1	22653	26315	XP_002848499.1
NW_003299168.1	27375	30765	XP_002848500.1
NW_003299168.1	31815	32871	XP_002848501.1
NW_003299168.1	33318	35605	XP_002848502.1
NW_003299168.1	36525	37135	XP_002848503.1
NW_003299168.1	38013	41211	XP_002848504.1
NW_003299168.1	41419	43073	XP_002848505.1
NW_003299168.1	45377	47875	XP_002848506.1
NW_003299168.1	48076	49202	XP_002848507.1
NW_003299168.1	49438	50252	XP_002848508.1
NW_003299168.1	50445	53164	XP_002848509.1
NW_003299168.1	54014	55555	XP_002848510.1
NW_003299168.1	56035	57644	XP_002848511.1
NW_003299168.1	58089	58668	XP_002848512.1
NW_003299168.1	60674	61128	XP_002848513.1
NW_003299168.1	62731	64445	XP_002848514.1
NW_003299168.1	64837	65937	XP_002848515.1
NW_003299168.1	66878	67682	XP_002848516.1
NW_003299168.1	68214	68838	XP_002848517.1
NW_003299168.1	69120	70919	XP_002848518.1
NW_003299168.1	71994	73008	XP_002848519.1
NW_003299168.1	73555	74961	XP_002848520.1
NW_003299168.1	76344	79210	XP_002848521.1
NW_003299168.1	81572	82320	XP_002848522.1
NW_003299168.1	85650	86203	XP_002848523.1
NW_003299168.1	89320	90207	XP_002848524.1
NW_003299168.1	91411	93180	XP_002848525.1
NW_003299168.1	94052	94955	XP_002848526.1
NW_003299168.1	97717	101302	XP_002848527.1
NW_003299168.1	103204	105232	XP_002848528.1
NW_003299168.1	105909	106358	XP_002848529.1
NW_003299168.1	106762	110774	XP_002848530.1
NW_003299168.1	112201	113384	XP_002848531.1
NW_003299168.1	115502	117282	XP_002848532.1
NW_003299168.1	117629	120264	XP_002848533.1
NW_003299168.1	120816	123135	XP_002848534.1
NW_003299168.1	124968	125965	XP_002848535.1
NW_003299168.1	126046	126649	XP_002848536.1
NW_003299168.1	126926	128906	XP_002848537.1
NW_003299168.1	129164	129971	XP_002848538.1
NW_003299168.1	130516	131898	XP_002848539.1
NW_003299168.1	133220	136006	XP_002848540.1
NW_003299168.1	136435	138006	XP_002848541.1
NW_003299168.1	140190	141608	XP_002848542.1
NW_003299168.1	141877	142363	XP_002848543.1
NW_003299168.1	142867	143446	XP_002848544.1
NW_003299168.1	143854	147212	XP_002848545.1
NW_003299168.1	148541	150284	XP_002848546.1
NW_003299168.1	151253	152277	XP_002848547.1
NW_003299168.1	153106	154933	XP_002848548.1
NW_003299168.1	155265	157398	XP_002848549.1
NW_003299168.1	157641	158460	XP_002848550.1
NW_003299168.1	159017	160560	XP_002848551.1
NW_003299168.1	161572	162568	XP_002848552.1
NW_003299168.1	162655	164359	XP_002848553.1
NW_003299168.1	166060	167485	XP_002848554.1
NW_003299168.1	167816	168365	XP_002848555.1
NW_003299168.1	168668	170680	XP_002848556.1
NW_003299168.1	171000	172302	XP_002848557.1
NW_003299168.1	173658	174843	XP_002848558.1
NW_003299168.1	176061	177294	XP_002848559.1
NW_003299168.1	178532	179770	XP_002848560.1
NW_003299168.1	180643	181206	XP_002848561.1
NW_003299168.1	182751	183144	XP_002848562.1
NW_003299168.1	183656	185071	XP_002848563.1
NW_003299168.1	185503	186757	XP_002848564.1
NW_003299168.1	186869	187781	XP_002848565.1
NW_003299168.1	188056	188749	XP_002848566.1
NW_003299168.1	189893	190826	XP_002848567.1
NW_003299168.1	191800	193006	XP_002848568.1
NW_003299168.1	193499	194366	XP_002848569.1
NW_003299168.1	196292	198205	XP_002848570.1
NW_003299168.1	198635	199142	XP_002848571.1
NW_003299168.1	200054	201536	XP_002848572.1
NW_003299168.1	202351	204715	XP_002848573.1
NW_003299168.1	205356	206108	XP_002848574.1
NW_003299168.1	210434	211316	XP_002848575.1
NW_003299168.1	212875	213820	XP_002848576.1
NW_003299168.1	214809	216418	XP_002848577.1
NW_003299168.1	217589	218698	XP_002848578.1
NW_003299168.1	218960	219260	XP_002848579.1
NW_003299168.1	219336	220384	XP_002848580.1
NW_003299168.1	221283	222557	XP_002848581.1
NW_003299168.1	223047	225573	XP_002848582.1
NW_003299168.1	225855	227377	XP_002848583.1
NW_003299168.1	227809	229054	XP_002848584.1
NW_003299168.1	231342	233226	XP_002848585.1
NW_003299168.1	235558	235904	XP_002848586.1
NW_003299168.1	237208	239182	XP_002848587.1
NW_003299168.1	240770	242568	XP_002848588.1
NW_003299168.1	243035	243950	XP_002848589.1
NW_003299168.1	244095	244844	XP_002848590.1
NW_003299168.1	245584	246454	XP_002848591.1
NW_003299168.1	246931	247793	XP_002848592.1
NW_003299168.1	248315	249407	XP_002848593.1
NW_003299168.1	250234	257154	XP_002848594.1
NW_003299168.1	258473	259464	XP_002848595.1
NW_003299168.1	261582	263229	XP_002848596.1
NW_003299168.1	265418	269819	XP_002848597.1
NW_003299168.1	270712	272250	XP_002848598.1
NW_003299168.1	273132	273527	XP_002848599.1
NW_003299168.1	275387	275921	XP_002848600.1
NW_003299168.1	276454	277109	XP_002848601.1
NW_003299168.1	277816	280171	XP_002848602.1
NW_003299168.1	280472	283970	XP_002848603.1
NW_003299168.1	284447	286515	XP_002848604.1
NW_003299168.1	287146	288278	XP_002848605.1
NW_003299168.1	288772	289816	XP_002848606.1
NW_003299168.1	290333	291347	XP_002848607.1
NW_003299168.1	291594	293081	XP_002848608.1
NW_003299168.1	293717	300347	XP_002848609.1
NW_003299168.1	302305	302935	XP_002848610.1
NW_003299168.1	303594	305167	XP_002848611.1
NW_003299168.1	307629	308869	XP_002848612.1
NW_003299168.1	309947	311048	XP_002848613.1
NW_003299168.1	311709	312804	XP_002848614.1
NW_003299168.1	313537	316288	XP_002848615.1
NW_003299168.1	316634	319932	XP_002848616.1
NW_003299168.1	321208	322920	XP_002848617.1
NW_003299168.1	323837	324267	XP_002848618.1
NW_003299168.1	325361	326594	XP_002848619.1
NW_003299168.1	327244	330418	XP_002848620.1
NW_003299168.1	330820	331657	XP_002848621.1
NW_003299168.1	332192	333362	XP_002848622.1
NW_003299168.1	336252	337140	XP_002848623.1
NW_003299168.1	339009	339473	XP_002848624.1
NW_003299168.1	340451	342464	XP_002848625.1
NW_003299168.1	342921	343592	XP_002848626.1
NW_003299168.1	344968	349736	XP_002848627.1
NW_003299168.1	351624	353584	XP_002848628.1
NW_003299168.1	353864	355403	XP_002848629.1
NW_003299168.1	356089	357209	XP_002848630.1
NW_003299168.1	358607	360124	XP_002848631.1
NW_003299168.1	360517	361574	XP_002848632.1
NW_003299168.1	362149	364694	XP_002848633.1
NW_003299168.1	365499	366130	XP_002848634.1
NW_003299168.1	368894	371242	XP_002848635.1
NW_003299168.1	373342	377023	XP_002848636.1
NW_003299168.1	377599	377966	XP_002848637.1
NW_003299168.1	378316	378657	XP_002848638.1
NW_003299168.1	379508	380964	XP_002848639.1
NW_003299168.1	381632	382468	XP_002848640.1
NW_003299168.1	382512	383404	XP_002848641.1
NW_003299168.1	385010	386750	XP_002848642.1
NW_003299168.1	387087	387663	XP_002848643.1
NW_003299168.1	392016	392919	XP_002848644.1
NW_003299168.1	394833	396257	XP_002848645.1
NW_003299168.1	396709	398536	XP_002848646.1
NW_003299168.1	399102	401062	XP_002848647.1
NW_003299168.1	401409	402920	XP_002848648.1
NW_003299168.1	403606	408085	XP_002848649.1
NW_003299168.1	410857	412052	XP_002848650.1
NW_003299168.1	412670	417399	XP_002848651.1
NW_003299168.1	418220	420611	XP_002848652.1
NW_003299168.1	421018	424245	XP_002848653.1
NW_003299168.1	424688	425297	XP_002848654.1
NW_003299168.1	426671	428544	XP_002848655.1
NW_003299168.1	429457	431213	XP_002848656.1
NW_003299168.1	431440	435021	XP_002848657.1
NW_003299168.1	435273	437494	XP_002848658.1
NW_003299168.1	437868	438663	XP_002848659.1
NW_003299168.1	439271	441565	XP_002848660.1
NW_003299168.1	443312	444055	XP_002848661.1
NW_003299168.1	444699	445688	XP_002848662.1
NW_003299168.1	448113	450700	XP_002848663.1
NW_003299168.1	451100	452425	XP_002848664.1
NW_003299168.1	452760	454892	XP_002848665.1
NW_003299168.1	456042	457519	XP_002848666.1
NW_003299168.1	457894	459287	XP_002848667.1
NW_003299168.1	459918	462349	XP_002848668.1
NW_003299168.1	462650	466748	XP_002848669.1
NW_003299168.1	467555	469671	XP_002848670.1
NW_003299168.1	470859	474707	XP_002848671.1
NW_003299168.1	475429	484201	XP_002848672.1
NW_003299168.1	484392	485447	XP_002848673.1
NW_003299168.1	486228	488323	XP_002848674.1
NW_003299168.1	488598	491445	XP_002848675.1
NW_003299168.1	491875	493373	XP_002848676.1
NW_003299168.1	494020	494871	XP_002848677.1
NW_003299168.1	496083	496620	XP_002848678.1
NW_003299168.1	497377	498135	XP_002848679.1
NW_003299168.1	498373	499681	XP_002848680.1
NW_003299168.1	499964	501826	XP_002848681.1
NW_003299168.1	503179	504810	XP_002848682.1
NW_003299168.1	507042	507655	XP_002848683.1
NW_003299168.1	508451	509639	XP_002848684.1
NW_003299168.1	510455	511812	XP_002848685.1
NW_003299168.1	512612	513533	XP_002848686.1
NW_003299168.1	514697	518625	XP_002848687.1
NW_003299168.1	520293	521819	XP_002848688.1
NW_003299168.1	522721	524074	XP_002848689.1
NW_003299168.1	524446	525331	XP_002848690.1
NW_003299168.1	525905	527880	XP_002848691.1
NW_003299168.1	528442	530994	XP_002848692.1
NW_003299168.1	533085	533970	XP_002848693.1
NW_003299168.1	535331	536238	XP_002848694.1
NW_003299168.1	537312	538138	XP_002848695.1
NW_003299168.1	538278	540154	XP_002848696.1
NW_003299168.1	540886	541597	XP_002848697.1
NW_003299168.1	542753	544773	XP_002848698.1
NW_003299168.1	545151	546053	XP_002848699.1
NW_003299168.1	547288	550291	XP_002848700.1
NW_003299168.1	550566	551473	XP_002848701.1
NW_003299168.1	553999	555048	XP_002848702.1
NW_003299168.1	556443	557128	XP_002848703.1
NW_003299168.1	557332	560190	XP_002848704.1
NW_003299168.1	561818	564349	XP_002848705.1
NW_003299168.1	572594	574760	XP_002848706.1
NW_003299168.1	575804	576441	XP_002848707.1
NW_003299168.1	577276	578755	XP_002848708.1
NW_003299168.1	579182	580797	XP_002848709.1
NW_003299168.1	581188	582619	XP_002848710.1
NW_003299168.1	584146	586608	XP_002848711.1
NW_003299168.1	586852	587870	XP_002848712.1
NW_003299168.1	588306	588865	XP_002848713.1
NW_003299168.1	590284	591326	XP_002848714.1
NW_003299168.1	594201	596103	XP_002848715.1
NW_003299168.1	598844	601018	XP_002848716.1
NW_003299168.1	602999	603866	XP_002848717.1
NW_003299168.1	605902	607231	XP_002848718.1
NW_003299168.1	608388	609622	XP_002848719.1
NW_003299168.1	609866	610667	XP_002848720.1
NW_003299168.1	611399	611801	XP_002848721.1
NW_003299168.1	612663	613543	XP_002848722.1
NW_003299168.1	616700	617149	XP_002848723.1
NW_003299168.1	618195	620090	XP_002848724.1
NW_003299168.1	621232	626908	XP_002848725.1
NW_003299168.1	627296	629588	XP_002848726.1
NW_003299168.1	630032	631147	XP_002848727.1
NW_003299168.1	632138	635514	XP_002848728.1
NW_003299168.1	636090	637023	XP_002848729.1
NW_003299168.1	637599	638577	XP_002848730.1
NW_003299168.1	639455	642914	XP_002848731.1
NW_003299168.1	643800	644349	XP_002848732.1
NW_003299168.1	656172	656737	XP_002848733.1
NW_003299168.1	657307	660264	XP_002848734.1
NW_003299168.1	660520	663741	XP_002848735.1
NW_003299168.1	663989	665483	XP_002848736.1
NW_003299168.1	665840	666847	XP_002848737.1
NW_003299168.1	667274	670179	XP_002848738.1
NW_003299168.1	671248	671980	XP_002848739.1
NW_003299168.1	672621	675133	XP_002848740.1
NW_003299168.1	675693	677436	XP_002848741.1
NW_003299168.1	677812	679109	XP_002848742.1
NW_003299168.1	679201	679591	XP_002848743.1
NW_003299168.1	679947	681120	XP_002848744.1
NW_003299168.1	683716	684629	XP_002848745.1
NW_003299168.1	685720	686797	XP_002848746.1
NW_003299168.1	687142	687634	XP_002848747.1
NW_003299168.1	687862	688948	XP_002848748.1
NW_003299168.1	689725	694121	XP_002848749.1
NW_003299168.1	695965	697348	XP_002848750.1
NW_003299168.1	698811	703077	XP_002848751.1
NW_003299168.1	703425	704098	XP_002848752.1
NW_003299168.1	705695	706926	XP_002848753.1
NW_003299168.1	710558	712295	XP_002848754.1
NW_003299168.1	713366	716196	XP_002848755.1
NW_003299168.1	717749	718637	XP_002848756.1
NW_003299168.1	719126	720685	XP_002848757.1
NW_003299168.1	722162	722741	XP_002848758.1
NW_003299168.1	722855	723908	XP_002848759.1
NW_003299168.1	724212	727949	XP_002848760.1
NW_003299168.1	728486	729557	XP_002848761.1
NW_003299168.1	730406	732108	XP_002848762.1
NW_003299168.1	733052	733968	XP_002848763.1
NW_003299168.1	734727	735629	XP_002848764.1
NW_003299168.1	736838	738926	XP_002848765.1
NW_003299168.1	739352	740503	XP_002848766.1
NW_003299168.1	741086	742880	XP_002848767.1
NW_003299168.1	742992	743563	XP_002848768.1
NW_003299168.1	743742	744865	XP_002848769.1
NW_003299168.1	745160	746453	XP_002848770.1
NW_003299168.1	746513	747402	XP_002848771.1
NW_003299168.1	747797	749705	XP_002848772.1
NW_003299168.1	753980	756071	XP_002848773.1
NW_003299168.1	757068	759218	XP_002848774.1
NW_003299168.1	759649	760828	XP_002848775.1
NW_003299168.1	761116	762064	XP_002848776.1
NW_003299168.1	762339	764814	XP_002848777.1
NW_003299168.1	765703	767361	XP_002848778.1
NW_003299168.1	768732	769874	XP_002848779.1
NW_003299168.1	770755	771354	XP_002848780.1
NW_003299168.1	772261	776404	XP_002848781.1
NW_003299168.1	777293	779124	XP_002848782.1
NW_003299168.1	780166	781005	XP_002848783.1
NW_003299168.1	781367	783925	XP_002848784.1
NW_003299168.1	785011	788382	XP_002848785.1
NW_003299168.1	789327	789867	XP_002848786.1
NW_003299168.1	790304	791369	XP_002848787.1
NW_003299168.1	792069	793994	XP_002848788.1
NW_003299168.1	794989	795536	XP_002848789.1
NW_003299168.1	795730	797515	XP_002848790.1
NW_003299168.1	797790	799289	XP_002848791.1
NW_003299168.1	799761	801510	XP_002848792.1
NW_003299168.1	802529	804448	XP_002848793.1
NW_003299168.1	804968	805568	XP_002848794.1
NW_003299168.1	805770	806190	XP_002848795.1
NW_003299168.1	806414	807833	XP_002848796.1
NW_003299168.1	808405	809206	XP_002848797.1
NW_003299168.1	809404	811159	XP_002848798.1
NW_003299168.1	811740	813770	XP_002848799.1
NW_003299168.1	814364	816427	XP_002848800.1
NW_003299168.1	817529	818570	XP_002848801.1
NW_003299168.1	818857	820007	XP_002848802.1
NW_003299168.1	820681	822248	XP_002848803.1
NW_003299168.1	822531	823539	XP_002848804.1
NW_003299168.1	823917	826012	XP_002848805.1
NW_003299168.1	826386	828202	XP_002848806.1
NW_003299168.1	828626	831735	XP_002848807.1
NW_003299168.1	832337	833577	XP_002848808.1
NW_003299168.1	833880	837962	XP_002848809.1
NW_003299168.1	839460	841187	XP_002848810.1
NW_003299168.1	843282	847337	XP_002848811.1
NW_003299168.1	847438	847828	XP_002848812.1
NW_003299168.1	849254	849787	XP_002848813.1
NW_003299168.1	850479	851206	XP_002848814.1
NW_003299168.1	852423	854258	XP_002848815.1
NW_003299168.1	854805	856372	XP_002848816.1
NW_003299168.1	856799	857956	XP_002848817.1
NW_003299168.1	858869	860165	XP_002848818.1
NW_003299168.1	860421	862394	XP_002848819.1
NW_003299168.1	862946	863845	XP_002848820.1
NW_003299168.1	864964	866253	XP_002848821.1
NW_003299168.1	866964	867905	XP_002848822.1
NW_003299168.1	868216	869429	XP_002848823.1
NW_003299168.1	869791	871274	XP_002848824.1
NW_003299168.1	871551	873944	XP_002848825.1
NW_003299168.1	874629	876342	XP_002848826.1
NW_003299168.1	876805	878366	XP_002848827.1
NW_003299168.1	878875	879907	XP_002848828.1
NW_003299168.1	881370	882583	XP_002848829.1
NW_003299168.1	883664	886247	XP_002848830.1
NW_003299168.1	888890	889991	XP_002848831.1
NW_003299168.1	890638	895026	XP_002848832.1
NW_003299168.1	895808	898287	XP_002848833.1
NW_003299168.1	898583	899143	XP_002848834.1
NW_003299168.1	900066	900938	XP_002848835.1
NW_003299168.1	901007	901875	XP_002848836.1
NW_003299168.1	902454	904343	XP_002848837.1
NW_003299168.1	904695	907182	XP_002848838.1
NW_003299168.1	907530	909129	XP_002848839.1
NW_003299168.1	909749	913717	XP_002848840.1
NW_003299168.1	915599	917248	XP_002848841.1
NW_003299168.1	919154	921113	XP_002848842.1
NW_003299168.1	921640	925508	XP_002848843.1
NW_003299168.1	925661	928222	XP_002848844.1
NW_003299168.1	929630	931079	XP_002848845.1
NW_003299168.1	931810	932299	XP_002848846.1
NW_003299168.1	932510	934473	XP_002848847.1
NW_003299168.1	935103	937766	XP_002848848.1
NW_003299168.1	938339	940728	XP_002848849.1
NW_003299168.1	941717	945027	XP_002848850.1
NW_003299168.1	946107	947497	XP_002848851.1
NW_003299168.1	947807	949424	XP_002848852.1
NW_003299168.1	949597	950632	XP_002848853.1
NW_003299168.1	951151	954364	XP_002848854.1
NW_003299168.1	954633	956882	XP_002848855.1
NW_003299168.1	957326	958423	XP_002848856.1
NW_003299168.1	958879	961349	XP_002848857.1
NW_003299168.1	962150	963011	XP_002848858.1
NW_003299168.1	963672	965564	XP_002848859.1
NW_003299168.1	965900	967049	XP_002848860.1
NW_003299168.1	967306	968153	XP_002848861.1
NW_003299168.1	968511	969333	XP_002848862.1
NW_003299168.1	970135	971557	XP_002848863.1
NW_003299168.1	972251	973926	XP_002848864.1
NW_003299168.1	974121	975030	XP_002848865.1
NW_003299168.1	975339	976176	XP_002848866.1
NW_003299168.1	976407	978075	XP_002848867.1
NW_003299168.1	978345	980375	XP_002848868.1
NW_003299168.1	980693	981647	XP_002848869.1
NW_003299168.1	982733	983069	XP_002848870.1
NW_003299168.1	983301	983956	XP_002848871.1
NW_003299168.1	984193	984657	XP_002848872.1
NW_003299168.1	985273	986153	XP_002848873.1
NW_003299168.1	986702	989057	XP_002848874.1
NW_003299168.1	989452	990710	XP_002848875.1
NW_003299168.1	991185	992454	XP_002848876.1
NW_003299168.1	994346	995987	XP_002848877.1
NW_003299168.1	996226	996847	XP_002848878.1
NW_003299168.1	998290	1000318	XP_002848879.1
NW_003299168.1	1000791	1002024	XP_002848880.1
NW_003299168.1	1004117	1004460	XP_002848881.1
NW_003299168.1	1005030	1009889	XP_002848882.1
NW_003299168.1	1011117	1012139	XP_002848883.1
NW_003299168.1	1013170	1014527	XP_002848884.1
NW_003299168.1	1015219	1016704	XP_002848885.1
NW_003299168.1	1017203	1017655	XP_002848886.1
NW_003299168.1	1017935	1019510	XP_002848887.1
NW_003299168.1	1020032	1021343	XP_002848888.1
NW_003299168.1	1021811	1023387	XP_002848889.1
NW_003299168.1	1023876	1024292	XP_002848890.1
NW_003299168.1	1024789	1026105	XP_002848891.1
NW_003299168.1	1026388	1027503	XP_002848892.1
NW_003299168.1	1027874	1029155	XP_002848893.1
NW_003299168.1	1029739	1030705	XP_002848894.1
NW_003299168.1	1030850	1031895	XP_002848895.1
NW_003299168.1	1032331	1032859	XP_002848896.1
NW_003299168.1	1034096	1035993	XP_002848897.1
NW_003299168.1	1036692	1037757	XP_002848898.1
NW_003299168.1	1038779	1040989	XP_002848899.1
NW_003299168.1	1041165	1042300	XP_002848900.1
NW_003299168.1	1043299	1045092	XP_002848901.1
NW_003299168.1	1045654	1048011	XP_002848902.1
NW_003299168.1	1048247	1049293	XP_002848903.1
NW_003299168.1	1050047	1053069	XP_002848904.1
NW_003299168.1	1053418	1054284	XP_002848905.1
NW_003299168.1	1054459	1055140	XP_002848906.1
NW_003299168.1	1055776	1058268	XP_002848907.1
NW_003299168.1	1058277	1060050	XP_002848908.1
NW_003299168.1	1060934	1062497	XP_002848909.1
NW_003299168.1	1062680	1063437	XP_002848910.1
NW_003299168.1	1063460	1064705	XP_002848911.1
NW_003299168.1	1066169	1071871	XP_002848912.1
NW_003299168.1	1073587	1074450	XP_002848913.1
NW_003299168.1	1077046	1078634	XP_002848914.1
NW_003299168.1	1078989	1082670	XP_002848915.1
NW_003299168.1	1084770	1085736	XP_002848916.1
NW_003299168.1	1086387	1090377	XP_002848917.1
NW_003299168.1	1090918	1092440	XP_002848918.1
NW_003299168.1	1093048	1096388	XP_002848919.1
NW_003299168.1	1096764	1097587	XP_002848920.1
NW_003299168.1	1098773	1100170	XP_002848921.1
NW_003299168.1	1103292	1104590	XP_002848922.1
NW_003299168.1	1105555	1109186	XP_002848923.1
NW_003299168.1	1109650	1110575	XP_002848924.1
NW_003299168.1	1110975	1111493	XP_002848925.1
NW_003299168.1	1112048	1114723	XP_002848926.1
NW_003299168.1	1115136	1116631	XP_002848927.1
NW_003299168.1	1117438	1121705	XP_002848928.1
NW_003299168.1	1122452	1123407	XP_002848929.1
NW_003299168.1	1126198	1128070	XP_002848930.1
NW_003299168.1	1130084	1130370	XP_002848931.1
NW_003299168.1	1131311	1131816	XP_002848932.1
NW_003299168.1	1132389	1134994	XP_002848933.1
NW_003299168.1	1135584	1137978	XP_002848934.1
NW_003299168.1	1139057	1140542	XP_002848935.1
NW_003299168.1	1141115	1142498	XP_002848936.1
NW_003299168.1	1142922	1146101	XP_002848937.1
NW_003299168.1	1148173	1149783	XP_002848938.1
NW_003299168.1	1150585	1153025	XP_002848939.1
NW_003299168.1	1154262	1155442	XP_002848940.1
NW_003299168.1	1156068	1157682	XP_002848941.1
NW_003299168.1	1158160	1162438	XP_002848942.1
NW_003299168.1	1163577	1165003	XP_002848943.1
NW_003299168.1	1165186	1166461	XP_002848944.1
NW_003299168.1	1166862	1168436	XP_002848945.1
NW_003299168.1	1168840	1171817	XP_002848946.1
NW_003299168.1	1172245	1174174	XP_002848947.1
NW_003299168.1	1174915	1175640	XP_002848948.1
NW_003299168.1	1177009	1179513	XP_002848949.1
NW_003299168.1	1180083	1181641	XP_002848950.1
NW_003299168.1	1182091	1184056	XP_002848951.1
NW_003299168.1	1186602	1187297	XP_002848952.1
NW_003299168.1	1187454	1188325	XP_002848953.1
NW_003299168.1	1188629	1188800	XP_002848954.1
NW_003299168.1	1189703	1190960	XP_002848955.1
NW_003299168.1	1191733	1192628	XP_002848956.1
NW_003299168.1	1194160	1195084	XP_002848957.1
NW_003299168.1	1195826	1197109	XP_002848958.1
NW_003299168.1	1197841	1200091	XP_002848959.1
NW_003299168.1	1201222	1205023	XP_002848960.1
NW_003299168.1	1206029	1207147	XP_002848961.1
NW_003299168.1	1207684	1209113	XP_002848962.1
NW_003299168.1	1209386	1209994	XP_002848963.1
NW_003299168.1	1210650	1211037	XP_002848964.1
NW_003299168.1	1211926	1213019	XP_002848965.1
NW_003299168.1	1214667	1216386	XP_002848966.1
NW_003299168.1	1216670	1218579	XP_002848967.1
NW_003299168.1	1219466	1220808	XP_002848968.1
NW_003299168.1	1221186	1224726	XP_002848969.1
NW_003299168.1	1225219	1226811	XP_002848970.1
NW_003299168.1	1227125	1227656	XP_002848971.1
NW_003299168.1	1228007	1228741	XP_002848972.1
NW_003299168.1	1229668	1232558	XP_002848973.1
NW_003299168.1	1233483	1236569	XP_002848974.1
NW_003299168.1	1238027	1239795	XP_002848975.1
NW_003299168.1	1240595	1243179	XP_002848976.1
NW_003299168.1	1243702	1245064	XP_002848977.1
NW_003299168.1	1246190	1249208	XP_002848978.1
NW_003299168.1	1250485	1251164	XP_002848979.1
NW_003299168.1	1253170	1253918	XP_002848980.1
NW_003299168.1	1256733	1258353	XP_002848981.1
NW_003299168.1	1259680	1260805	XP_002848982.1
NW_003299168.1	1261769	1263516	XP_002848983.1
NW_003299168.1	1264003	1265788	XP_002848984.1
NW_003299168.1	1266433	1267079	XP_002848985.1
NW_003299168.1	1267332	1268606	XP_002848986.1
NW_003299168.1	1269838	1270774	XP_002848987.1
NW_003299168.1	1270981	1272374	XP_002848988.1
NW_003299168.1	1273498	1274779	XP_002848989.1
NW_003299168.1	1275294	1276533	XP_002848990.1
NW_003299168.1	1276866	1279006	XP_002848991.1
NW_003299168.1	1279871	1280281	XP_002848992.1
NW_003299168.1	1280641	1281611	XP_002848993.1
NW_003299168.1	1282620	1285331	XP_002848994.1
NW_003299168.1	1285831	1289645	XP_002848995.1
NW_003299168.1	1292524	1293233	XP_002848996.1
NW_003299168.1	1294225	1295963	XP_002848997.1
NW_003299168.1	1296442	1298241	XP_002848998.1
NW_003299168.1	1299375	1301476	XP_002848999.1
NW_003299168.1	1303965	1306096	XP_002849000.1
NW_003299168.1	1307202	1308059	XP_002849001.1
NW_003299168.1	1309187	1309439	XP_002849002.1
NW_003299168.1	1309933	1315048	XP_002849003.1
NW_003299168.1	1315967	1317501	XP_002849004.1
NW_003299168.1	1319108	1324570	XP_002849005.1
NW_003299168.1	1325047	1326203	XP_002849006.1
NW_003299168.1	1326289	1326952	XP_002849007.1
NW_003299168.1	1327477	1329165	XP_002849008.1
NW_003299168.1	1331226	1333022	XP_002849009.1
NW_003299168.1	1333857	1334229	XP_002849010.1
NW_003299168.1	1334636	1335242	XP_002849011.1
NW_003299168.1	1336453	1338763	XP_002849012.1
NW_003299168.1	1339759	1340433	XP_002849013.1
NW_003299168.1	1340717	1341605	XP_002849014.1
NW_003299168.1	1341673	1343176	XP_002849015.1
NW_003299168.1	1343613	1345374	XP_002849016.1
NW_003299168.1	1346002	1347081	XP_002849017.1
NW_003299168.1	1347380	1348545	XP_002849018.1
NW_003299168.1	1348781	1349876	XP_002849019.1
NW_003299168.1	1350220	1351640	XP_002849020.1
NW_003299168.1	1352071	1352803	XP_002849021.1
NW_003299168.1	1353262	1354020	XP_002849022.1
NW_003299168.1	1354579	1356334	XP_002849023.1
NW_003299168.1	1357076	1359918	XP_002849024.1
NW_003299168.1	1360563	1361803	XP_002849025.1
NW_003299168.1	1362835	1364491	XP_002849026.1
NW_003299168.1	1365264	1366669	XP_002849027.1
NW_003299168.1	1366850	1368078	XP_002849028.1
NW_003299168.1	1368972	1370297	XP_002849029.1
NW_003299168.1	1370708	1372760	XP_002849030.1
NW_003299168.1	1373022	1373862	XP_002849031.1
NW_003299168.1	1374550	1377265	XP_002849032.1
NW_003299168.1	1377707	1378927	XP_002849033.1
NW_003299168.1	1379161	1380330	XP_002849034.1
NW_003299168.1	1380510	1381059	XP_002849035.1
NW_003299168.1	1381533	1381876	XP_002849036.1
NW_003299168.1	1382080	1383043	XP_002849037.1
NW_003299168.1	1383775	1388458	XP_002849038.1
NW_003299168.1	1389723	1390866	XP_002849039.1
NW_003299168.1	1391767	1393048	XP_002849040.1
NW_003299168.1	1393715	1394891	XP_002849041.1
NW_003299168.1	1395477	1397145	XP_002849042.1
NW_003299168.1	1398328	1399777	XP_002849043.1
NW_003299168.1	1399855	1401195	XP_002849044.1
NW_003299168.1	1402555	1405591	XP_002849045.1
NW_003299168.1	1417963	1423139	XP_002849046.1
NW_003299168.1	1424794	1427091	XP_002849047.1
NW_003299168.1	1427379	1428514	XP_002849048.1
NW_003299168.1	1431023	1436906	XP_002849049.1
NW_003299168.1	1437470	1438550	XP_002849050.1
NW_003299168.1	1439315	1442606	XP_002849051.1
NW_003299168.1	1443306	1444472	XP_002849052.1
NW_003299168.1	1444756	1446593	XP_002849053.1
NW_003299168.1	1446858	1447976	XP_002849054.1
NW_003299168.1	1448481	1449139	XP_002849055.1
NW_003299168.1	1450164	1453467	XP_002849056.1
NW_003299168.1	1456018	1457414	XP_002849057.1
NW_003299168.1	1458125	1460724	XP_002849058.1
NW_003299168.1	1461373	1463053	XP_002849059.1
NW_003299168.1	1463407	1464097	XP_002849060.1
NW_003299168.1	1465118	1466747	XP_002849061.1
NW_003299168.1	1468114	1469633	XP_002849062.1
NW_003299168.1	1470091	1471254	XP_002849063.1
NW_003299168.1	1471322	1476114	XP_002849064.1
NW_003299168.1	1477966	1482389	XP_002849065.1
NW_003299168.1	1483457	1484940	XP_002849066.1
NW_003299168.1	1485545	1486591	XP_002849067.1
NW_003299168.1	1487196	1488239	XP_002849068.1
NW_003299168.1	1489022	1489946	XP_002849069.1
NW_003299168.1	1490265	1491700	XP_002849070.1
NW_003299168.1	1491803	1493161	XP_002849071.1
NW_003299168.1	1494140	1495583	XP_002849072.1
NW_003299168.1	1495882	1497595	XP_002849073.1
NW_003299168.1	1500419	1502508	XP_002849074.1
NW_003299168.1	1508132	1509809	XP_002849075.1
NW_003299168.1	1511625	1513612	XP_002849076.1
NW_003299168.1	1516747	1517614	XP_002849077.1
NW_003299168.1	1519648	1522282	XP_002849078.1
NW_003299168.1	1523093	1523984	XP_002849079.1
NW_003299168.1	1524922	1525577	XP_002849080.1
NW_003299168.1	1526453	1527229	XP_002849081.1
NW_003299168.1	1527668	1529656	XP_002849082.1
NW_003299168.1	1530450	1531892	XP_002849083.1
NW_003299168.1	1532940	1536313	XP_002849084.1
NW_003299168.1	1537956	1539631	XP_002849085.1
NW_003299168.1	1540812	1543106	XP_002849086.1
NW_003299168.1	1544579	1548041	XP_002849087.1
NW_003299168.1	1548542	1549653	XP_002849088.1
NW_003299168.1	1550065	1550875	XP_002849089.1
NW_003299168.1	1551089	1551840	XP_002849090.1
NW_003299168.1	1552138	1552962	XP_002849091.1
NW_003299168.1	1553215	1554203	XP_002849092.1
NW_003299168.1	1554539	1555335	XP_002849093.1
NW_003299168.1	1555641	1556248	XP_002849094.1
NW_003299168.1	1556723	1557296	XP_002849095.1
NW_003299168.1	1557496	1558348	XP_002849096.1
NW_003299168.1	1558795	1561050	XP_002849097.1
NW_003299168.1	1561221	1565211	XP_002849098.1
NW_003299168.1	1566056	1567623	XP_002849099.1
NW_003299168.1	1568241	1568852	XP_002849100.1
NW_003299168.1	1569017	1570067	XP_002849101.1
NW_003299168.1	1584279	1585524	XP_002849102.1
NW_003299168.1	1586273	1587888	XP_002849103.1
NW_003299168.1	1588845	1593035	XP_002849104.1
NW_003299168.1	1593969	1594398	XP_002849105.1
NW_003299168.1	1596059	1596617	XP_002849106.1
NW_003299168.1	1599005	1600638	XP_002849107.1
NW_003299168.1	1600985	1602672	XP_002849108.1
NW_003299168.1	1603452	1604140	XP_002849109.1
NW_003299168.1	1605597	1607098	XP_002849110.1
NW_003299168.1	1607352	1608551	XP_002849111.1
NW_003299168.1	1609184	1612786	XP_002849112.1
NW_003299168.1	1614531	1616661	XP_002849113.1
NW_003299168.1	1617261	1617698	XP_002849114.1
NW_003299168.1	1619845	1620638	XP_002849115.1
NW_003299168.1	1621272	1622355	XP_002849116.1
NW_003299168.1	1626092	1627980	XP_002849117.1
NW_003299168.1	1628768	1632705	XP_002849118.1
NW_003299168.1	1634144	1635715	XP_002849119.1
NW_003299168.1	1636530	1636836	XP_002849120.1
NW_003299168.1	1638355	1638688	XP_002849121.1
NW_003299168.1	1639458	1640865	XP_002849122.1
NW_003299168.1	1641563	1642131	XP_002849123.1
NW_003299168.1	1642701	1643812	XP_002849124.1
NW_003299168.1	1644579	1645165	XP_002849125.1
NW_003299168.1	1645740	1647554	XP_002849126.1
NW_003299168.1	1648636	1650607	XP_002849127.1
NW_003299168.1	1650682	1651438	XP_002849128.1
NW_003299168.1	1651649	1652872	XP_002849129.1
NW_003299168.1	1652881	1654371	XP_002849130.1
NW_003299168.1	1654934	1656312	XP_002849131.1
NW_003299168.1	1656704	1658842	XP_002849132.1
NW_003299168.1	1659312	1663056	XP_002849133.1
NW_003299168.1	1663510	1664341	XP_002849134.1
NW_003299168.1	1665557	1669020	XP_002849135.1
NW_003299168.1	1669689	1671342	XP_002849136.1
NW_003299168.1	1672397	1673594	XP_002849137.1
NW_003299168.1	1677037	1678187	XP_002849138.1
NW_003299168.1	1679222	1687232	XP_002849139.1
NW_003299168.1	1687453	1688126	XP_002849140.1
NW_003299168.1	1691236	1693066	XP_002849141.1
NW_003299168.1	1693771	1695224	XP_002849142.1
NW_003299168.1	1695935	1696786	XP_002849143.1
NW_003299168.1	1698785	1701322	XP_002849144.1
NW_003299168.1	1701688	1702006	XP_002849145.1
NW_003299168.1	1702573	1705335	XP_002849146.1
NW_003299168.1	1705913	1707443	XP_002849147.1
NW_003299168.1	1708206	1709276	XP_002849148.1
NW_003299168.1	1709715	1712669	XP_002849149.1
NW_003299168.1	1713119	1714196	XP_002849150.1
NW_003299168.1	1714728	1716539	XP_002849151.1
NW_003299168.1	1717361	1718350	XP_002849152.1
NW_003299168.1	1720617	1721452	XP_002849153.1
NW_003299168.1	1724512	1726696	XP_002849154.1
NW_003299168.1	1727900	1733052	XP_002849155.1
NW_003299168.1	1733526	1737135	XP_002849156.1
NW_003299168.1	1738307	1740425	XP_002849157.1
NW_003299168.1	1741074	1742160	XP_002849158.1
NW_003299168.1	1742553	1743342	XP_002849159.1
NW_003299168.1	1744724	1746581	XP_002849160.1
NW_003299168.1	1747203	1747959	XP_002849161.1
NW_003299168.1	1750909	1752574	XP_002849162.1
NW_003299168.1	1753180	1754207	XP_002849163.1
NW_003299168.1	1755454	1756978	XP_002849164.1
NW_003299168.1	1757508	1757885	XP_002849165.1
NW_003299168.1	1760932	1762588	XP_002849166.1
NW_003299168.1	1762706	1764926	XP_002849167.1
NW_003299168.1	1766112	1768381	XP_002849168.1
NW_003299168.1	1768756	1770272	XP_002849169.1
NW_003299168.1	1771074	1773015	XP_002849170.1
NW_003299168.1	1773492	1775587	XP_002849171.1
NW_003299168.1	1777226	1779648	XP_002849172.1
NW_003299168.1	1785940	1786520	XP_002849173.1
NW_003299168.1	1787635	1789764	XP_002849174.1
NW_003299168.1	1790992	1792622	XP_002849175.1
NW_003299168.1	1792786	1793579	XP_002849176.1
NW_003299168.1	1794239	1794983	XP_002849177.1
NW_003299168.1	1795238	1796851	XP_002849178.1
NW_003299168.1	1797578	1799529	XP_002849179.1
NW_003299168.1	1799832	1800324	XP_002849180.1
NW_003299168.1	1801190	1802075	XP_002849181.1
NW_003299168.1	1802245	1804177	XP_002849182.1
NW_003299168.1	1805072	1806498	XP_002849183.1
NW_003299168.1	1807204	1809794	XP_002849184.1
NW_003299168.1	1810364	1811450	XP_002849185.1
NW_003299168.1	1812243	1812721	XP_002849186.1
NW_003299168.1	1813122	1815293	XP_002849187.1
NW_003299168.1	1815615	1818646	XP_002849188.1
NW_003299168.1	1819374	1819758	XP_002849189.1
NW_003299168.1	1820081	1822007	XP_002849190.1
NW_003299168.1	1823463	1825307	XP_002849191.1
NW_003299168.1	1825541	1830000	XP_002849192.1
NW_003299168.1	1830888	1831728	XP_002849193.1
NW_003299168.1	1831756	1832297	XP_002849194.1
NW_003299168.1	1834505	1835950	XP_002849195.1
NW_003299168.1	1836092	1838911	XP_002849196.1
NW_003299168.1	1839853	1842116	XP_002849197.1
NW_003299168.1	1842647	1843277	XP_002849198.1
NW_003299168.1	1843715	1846774	XP_002849199.1
NW_003299168.1	1847887	1850016	XP_002849200.1
NW_003299168.1	1854860	1856947	XP_002849201.1
NW_003299168.1	1857985	1859469	XP_002849202.1
NW_003299168.1	1859999	1860552	XP_002849203.1
NW_003299168.1	1860836	1862752	XP_002849204.1
NW_003299168.1	1863985	1865018	XP_002849205.1
NW_003299168.1	1865485	1867339	XP_002849206.1
NW_003299168.1	1867823	1871718	XP_002849207.1
NW_003299168.1	1872281	1872972	XP_002849208.1
NW_003299168.1	1873774	1874777	XP_002849209.1
NW_003299168.1	1875225	1877067	XP_002849210.1
NW_003299168.1	1877259	1877987	XP_002849211.1
NW_003299168.1	1878456	1880375	XP_002849212.1
NW_003299168.1	1881197	1882798	XP_002849213.1
NW_003299168.1	1883146	1885572	XP_002849214.1
NW_003299168.1	1886440	1887586	XP_002849215.1
NW_003299168.1	1888137	1889880	XP_002849216.1
NW_003299168.1	1890498	1892613	XP_002849217.1
NW_003299168.1	1895197	1895848	XP_002849218.1
NW_003299168.1	1896799	1899503	XP_002849219.1
NW_003299168.1	1900156	1901938	XP_002849220.1
NW_003299168.1	1902394	1904423	XP_002849221.1
NW_003299168.1	1904739	1905913	XP_002849222.1
NW_003299168.1	1906258	1907583	XP_002849223.1
NW_003299168.1	1908097	1909967	XP_002849224.1
NW_003299168.1	1910155	1911340	XP_002849225.1
NW_003299168.1	1911546	1913231	XP_002849226.1
NW_003299168.1	1913517	1914186	XP_002849227.1
NW_003299168.1	1914485	1915658	XP_002849228.1
NW_003299168.1	1916400	1919781	XP_002849229.1
NW_003299168.1	1921888	1924509	XP_002849230.1
NW_003299168.1	1925781	1926428	XP_002849231.1
NW_003299168.1	1927620	1929273	XP_002849232.1
NW_003299168.1	1929646	1931787	XP_002849233.1
NW_003299168.1	1933727	1935684	XP_002849234.1
NW_003299168.1	1939389	1940795	XP_002849235.1
NW_003299168.1	1941364	1944827	XP_002849236.1
NW_003299168.1	1945366	1947091	XP_002849237.1
NW_003299168.1	1947623	1948786	XP_002849238.1
NW_003299168.1	1949910	1950623	XP_002849239.1
NW_003299168.1	1952228	1954953	XP_002849240.1
NW_003299168.1	1960489	1961590	XP_002849241.1
NW_003299168.1	1962781	1966642	XP_002849242.1
NW_003299168.1	1968516	1969221	XP_002849243.1
NW_003299168.1	1969535	1969859	XP_002849244.1
NW_003299168.1	1970290	1974737	XP_002849245.1
NW_003299168.1	1976365	1977564	XP_002849246.1
NW_003299168.1	1983594	1984981	XP_002849247.1
NW_003299168.1	1985556	1986028	XP_002849248.1
NW_003299168.1	1986189	1988008	XP_002849249.1
NW_003299168.1	1988390	1989260	XP_002849250.1
NW_003299168.1	1989749	1990157	XP_002849251.1
NW_003299168.1	1991276	1992572	XP_002849252.1
NW_003299168.1	1993085	1994711	XP_002849253.1
NW_003299168.1	1995320	1996642	XP_002849254.1
NW_003299168.1	1996917	1998243	XP_002849255.1
NW_003299168.1	1998565	1999315	XP_002849256.1
NW_003299168.1	1999678	2001227	XP_002849257.1
NW_003299168.1	2002290	2003142	XP_002849258.1
NW_003299168.1	2003282	2004862	XP_002849259.1
NW_003299168.1	2005154	2005609	XP_002849260.1
NW_003299168.1	2006040	2007746	XP_002849261.1
NW_003299168.1	2009136	2011076	XP_002849262.1
NW_003299168.1	2011414	2012726	XP_002849263.1
NW_003299168.1	2013052	2016153	XP_002849264.1
NW_003299168.1	2017837	2024230	XP_002849265.1
NW_003299168.1	2025098	2026895	XP_002849266.1
NW_003299168.1	2027973	2028984	XP_002849267.1
NW_003299168.1	2029696	2030671	XP_002849268.1
NW_003299168.1	2032527	2033258	XP_002849269.1
NW_003299168.1	2033935	2035371	XP_002849270.1
NW_003299168.1	2035997	2037131	XP_002849271.1
NW_003299168.1	2037668	2039099	XP_002849272.1
NW_003299168.1	2040417	2042468	XP_002849273.1
NW_003299168.1	2044128	2045489	XP_002849274.1
NW_003299168.1	2046375	2047817	XP_002849275.1
NW_003299168.1	2049027	2050790	XP_002849276.1
NW_003299168.1	2051124	2052504	XP_002849277.1
NW_003299168.1	2052879	2055323	XP_002849278.1
NW_003299168.1	2055742	2056664	XP_002849279.1
NW_003299168.1	2057299	2060168	XP_002849280.1
NW_003299168.1	2061229	2063506	XP_002849281.1
NW_003299168.1	2063978	2066013	XP_002849282.1
NW_003299168.1	2067698	2069912	XP_002849283.1
NW_003299168.1	2071463	2072815	XP_002849284.1
NW_003299168.1	2073033	2074557	XP_002849285.1
NW_003299168.1	2074900	2077433	XP_002849286.1
NW_003299168.1	2077971	2078697	XP_002849287.1
NW_003299168.1	2080587	2082586	XP_002849288.1
NW_003299168.1	2083388	2085584	XP_002849289.1
NW_003299168.1	2086013	2087460	XP_002849290.1
NW_003299168.1	2088170	2088851	XP_002849291.1
NW_003299168.1	2089496	2090179	XP_002849292.1
NW_003299168.1	2090697	2092986	XP_002849293.1
NW_003299168.1	2094604	2095677	XP_002849294.1
NW_003299168.1	2097597	2099691	XP_002849295.1
NW_003299168.1	2100076	2103533	XP_002849296.1
NW_003299168.1	2106550	2107399	XP_002849297.1
NW_003299168.1	2110904	2112266	XP_002849298.1
NW_003299168.1	2112500	2113025	XP_002849299.1
NW_003299168.1	2113219	2114344	XP_002849300.1
NW_003299168.1	2117101	2118630	XP_002849301.1
NW_003299168.1	2119196	2119880	XP_002849302.1
NW_003299168.1	2120630	2121801	XP_002849303.1
NW_003299168.1	2122294	2125159	XP_002849304.1
NW_003299168.1	2125509	2126516	XP_002849305.1
NW_003299168.1	2126716	2128240	XP_002849306.1
NW_003299168.1	2129997	2130799	XP_002849307.1
NW_003299168.1	2131736	2132657	XP_002849308.1
NW_003299168.1	2133347	2134471	XP_002849309.1
NW_003299168.1	2134663	2136302	XP_002849310.1
NW_003299168.1	2137326	2139117	XP_002849311.1
NW_003299168.1	2140616	2141992	XP_002849312.1
NW_003299168.1	2142525	2143882	XP_002849313.1
NW_003299168.1	2144411	2145852	XP_002849314.1
NW_003299168.1	2147665	2148150	XP_002849315.1
NW_003299168.1	2149871	2151182	XP_002849316.1
NW_003299168.1	2151403	2153569	XP_002849317.1
NW_003299168.1	2153938	2154714	XP_002849318.1
NW_003299168.1	2155148	2159479	XP_002849319.1
NW_003299168.1	2159836	2160475	XP_002849320.1
NW_003299168.1	2161116	2162042	XP_002849321.1
NW_003299168.1	2162371	2163231	XP_002849322.1
NW_003299168.1	2163338	2163764	XP_002849323.1
NW_003299168.1	2164155	2167923	XP_002849324.1
NW_003299168.1	2168309	2171115	XP_002849325.1
NW_003299168.1	2172414	2175827	XP_002849326.1
NW_003299168.1	2176133	2176556	XP_002849327.1
NW_003299168.1	2176837	2177488	XP_002849328.1
NW_003299168.1	2177786	2178533	XP_002849329.1
NW_003299168.1	2178909	2181192	XP_002849330.1
NW_003299168.1	2182202	2183646	XP_002849331.1
NW_003299168.1	2185061	2185522	XP_002849332.1
NW_003299168.1	2185781	2187158	XP_002849333.1
NW_003299168.1	2187639	2189634	XP_002849334.1
NW_003299168.1	2190148	2191688	XP_002849335.1
NW_003299168.1	2191941	2192804	XP_002849336.1
NW_003299168.1	2194057	2195038	XP_002849337.1
NW_003299168.1	2196801	2198151	XP_002849338.1
NW_003299168.1	2198870	2199654	XP_002849339.1
NW_003299168.1	2200148	2203269	XP_002849340.1
NW_003299168.1	2204921	2206712	XP_002849341.1
NW_003299168.1	2207082	2210419	XP_002849342.1
NW_003299168.1	2211289	2212768	XP_002849343.1
NW_003299168.1	2213192	2214164	XP_002849344.1
NW_003299168.1	2216396	2220023	XP_002849345.1
NW_003299168.1	2221359	2222871	XP_002849346.1
NW_003299168.1	2223355	2224900	XP_002849347.1
NW_003299168.1	2225121	2227062	XP_002849348.1
NW_003299168.1	2227754	2228489	XP_002849349.1
NW_003299168.1	2229069	2231763	XP_002849350.1
NW_003299168.1	2231795	2232810	XP_002849351.1
NW_003299168.1	2234939	2236183	XP_002849352.1
NW_003299168.1	2236606	2237865	XP_002849353.1
NW_003299168.1	2238281	2241608	XP_002849354.1
NW_003299168.1	2242398	2243349	XP_002849355.1
NW_003299168.1	2243526	2244576	XP_002849356.1
NW_003299168.1	2245098	2245779	XP_002849357.1
NW_003299168.1	2247812	2249559	XP_002849358.1
NW_003299168.1	2249812	2250236	XP_002849359.1
NW_003299168.1	2250949	2253725	XP_002849360.1
NW_003299168.1	2254603	2255181	XP_002849361.1
NW_003299168.1	2257913	2259199	XP_002849362.1
NW_003299168.1	2260286	2260817	XP_002849363.1
NW_003299168.1	2261371	2262020	XP_002849364.1
NW_003299168.1	2262172	2263358	XP_002849365.1
NW_003299168.1	2264342	2268758	XP_002849366.1
NW_003299168.1	2271381	2272472	XP_002849367.1
NW_003299168.1	2272850	2273714	XP_002849368.1
NW_003299168.1	2273860	2276884	XP_002849369.1
NW_003299168.1	2277764	2278368	XP_002849370.1
NW_003299168.1	2279343	2281242	XP_002849371.1
NW_003299168.1	2282811	2283250	XP_002849372.1
NW_003299168.1	2285454	2287715	XP_002849373.1
NW_003299168.1	2287979	2292409	XP_002849374.1
NW_003299168.1	2292668	2293984	XP_002849375.1
NW_003299168.1	2295118	2297183	XP_002849376.1
NW_003299168.1	2297574	2299145	XP_002849377.1
NW_003299168.1	2299570	2300679	XP_002849378.1
NW_003299168.1	2301447	2302419	XP_002849379.1
NW_003299168.1	2302710	2306394	XP_002849380.1
NW_003299168.1	2306762	2307865	XP_002849381.1
NW_003299168.1	2308283	2310594	XP_002849382.1
NW_003299168.1	2311691	2312215	XP_002849383.1
NW_003299168.1	2312460	2313359	XP_002849384.1
NW_003299168.1	2313907	2315679	XP_002849385.1
NW_003299168.1	2316444	2317635	XP_002849386.1
NW_003299168.1	2317948	2319064	XP_002849387.1
NW_003299168.1	2319252	2322279	XP_002849388.1
NW_003299168.1	2323123	2324577	XP_002849389.1
NW_003299168.1	2325568	2326446	XP_002849390.1
NW_003299168.1	2326953	2328917	XP_002849391.1
NW_003299168.1	2329149	2330071	XP_002849392.1
NW_003299168.1	2330384	2332733	XP_002849393.1
NW_003299168.1	2334649	2335993	XP_002849394.1
NW_003299168.1	2336204	2337335	XP_002849395.1
NW_003299168.1	2338553	2340288	XP_002849396.1
NW_003299168.1	2340631	2341108	XP_002849397.1
NW_003299168.1	2341692	2342706	XP_002849398.1
NW_003299168.1	2343139	2344126	XP_002849399.1
NW_003299168.1	2346880	2348804	XP_002849400.1
NW_003299168.1	2350181	2351613	XP_002849401.1
NW_003299168.1	2351959	2353967	XP_002849402.1
NW_003299168.1	2354291	2355493	XP_002849403.1
NW_003299168.1	2357276	2357990	XP_002849404.1
NW_003299168.1	2358419	2359822	XP_002849405.1
NW_003299168.1	2360541	2361340	XP_002849406.1
NW_003299168.1	2361607	2362060	XP_002849407.1
NW_003299168.1	2362964	2364878	XP_002849408.1
NW_003299168.1	2366629	2368411	XP_002849409.1
NW_003299168.1	2369353	2371125	XP_002849410.1
NW_003299168.1	2371582	2372984	XP_002849411.1
NW_003299168.1	2373450	2374887	XP_002849412.1
NW_003299168.1	2377444	2379017	XP_002849413.1
NW_003299168.1	2379579	2381942	XP_002849414.1
NW_003299168.1	2382433	2386676	XP_002849415.1
NW_003299168.1	2387131	2387711	XP_002849416.1
NW_003299168.1	2388367	2389802	XP_002849417.1
NW_003299168.1	2390890	2391335	XP_002849418.1
NW_003299168.1	2391858	2393368	XP_002849419.1
NW_003299168.1	2393814	2397030	XP_002849420.1
NW_003299168.1	2397426	2398540	XP_002849421.1
NW_003299168.1	2398706	2400067	XP_002849422.1
NW_003299168.1	2400954	2402169	XP_002849423.1
NW_003299168.1	2403032	2404337	XP_002849424.1
NW_003299168.1	2404439	2404769	XP_002849425.1
NW_003299168.1	2405529	2406777	XP_002849426.1
NW_003299168.1	2407890	2409578	XP_002849427.1
NW_003299168.1	2410657	2411207	XP_002849428.1
NW_003299168.1	2413777	2417272	XP_002849429.1
NW_003299168.1	2418255	2419551	XP_002849430.1
NW_003299168.1	2420925	2422447	XP_002849431.1
NW_003299168.1	2422906	2425690	XP_002849432.1
NW_003299168.1	2426273	2428196	XP_002849433.1
NW_003299168.1	2428842	2430246	XP_002849434.1
NW_003299168.1	2430599	2432792	XP_002849435.1
NW_003299168.1	2433479	2435398	XP_002849436.1
NW_003299168.1	2435824	2437619	XP_002849437.1
NW_003299168.1	2439048	2440559	XP_002849438.1
NW_003299168.1	2442177	2443573	XP_002849439.1
NW_003299168.1	2444678	2445581	XP_002849440.1
NW_003299168.1	2446006	2447122	XP_002849441.1
NW_003299168.1	2447451	2449683	XP_002849442.1
NW_003299168.1	2450748	2451793	XP_002849443.1
NW_003299168.1	2452122	2453945	XP_002849444.1
NW_003299168.1	2454275	2455376	XP_002849445.1
NW_003299168.1	2456084	2456931	XP_002849446.1
NW_003299168.1	2458312	2459495	XP_002849447.1
NW_003299168.1	2460070	2462353	XP_002849448.1
NW_003299168.1	2462774	2465258	XP_002849449.1
NW_003299168.1	2467308	2467899	XP_002849450.1
NW_003299168.1	2468550	2469261	XP_002849451.1
NW_003299168.1	2471337	2472316	XP_002849452.1
NW_003299168.1	2472759	2473171	XP_002849453.1
NW_003299168.1	2473561	2476836	XP_002849454.1
NW_003299168.1	2478242	2480555	XP_002849455.1
NW_003299168.1	2481431	2485291	XP_002849456.1
NW_003299168.1	2487344	2488191	XP_002849457.1
NW_003299168.1	2488717	2489524	XP_002849458.1
NW_003299168.1	2494794	2498284	XP_002849459.1
NW_003299168.1	2498989	2499709	XP_002849460.1
NW_003299168.1	2500247	2501348	XP_002849461.1
NW_003299168.1	2501772	2505154	XP_002849462.1
NW_003299168.1	2505690	2507936	XP_002849463.1
NW_003299168.1	2516081	2518127	XP_002849464.1
NW_003299168.1	2520327	2521654	XP_002849465.1
NW_003299168.1	2522832	2523791	XP_002849466.1
NW_003299168.1	2524739	2526941	XP_002849467.1
NW_003299168.1	2529872	2533252	XP_002849468.1
NW_003299168.1	2536106	2537776	XP_002849469.1
NW_003299168.1	2538116	2542509	XP_002849470.1
NW_003299168.1	2544612	2545810	XP_002849471.1
NW_003299168.1	2546918	2547385	XP_002849472.1
NW_003299168.1	2548153	2549542	XP_002849473.1
NW_003299168.1	2550102	2550953	XP_002849474.1
NW_003299168.1	2551517	2552169	XP_002849475.1
NW_003299168.1	2552529	2555345	XP_002849476.1
NW_003299168.1	2555995	2557099	XP_002849477.1
NW_003299168.1	2557760	2558507	XP_002849478.1
NW_003299168.1	2560155	2561170	XP_002849479.1
NW_003299168.1	2561448	2562009	XP_002849480.1
NW_003299168.1	2563335	2563955	XP_002849481.1
NW_003299168.1	2564241	2566068	XP_002849482.1
NW_003299168.1	2567393	2568926	XP_002849483.1
NW_003299168.1	2569516	2571943	XP_002849484.1
NW_003299168.1	2572528	2575020	XP_002849485.1
NW_003299168.1	2575408	2576600	XP_002849486.1
NW_003299168.1	2577553	2579419	XP_002849487.1
NW_003299168.1	2579916	2581363	XP_002849488.1
NW_003299168.1	2582122	2584747	XP_002849489.1
NW_003299168.1	2585138	2585524	XP_002849490.1
NW_003299168.1	2585794	2587780	XP_002849491.1
NW_003299168.1	2588707	2589739	XP_002849492.1
NW_003299168.1	2590484	2592159	XP_002849493.1
NW_003299168.1	2592472	2593300	XP_002849494.1
NW_003299168.1	2593818	2594934	XP_002849495.1
NW_003299168.1	2595612	2597252	XP_002849496.1
NW_003299168.1	2597650	2600556	XP_002849497.1
NW_003299168.1	2600727	2603423	XP_002849498.1
NW_003299168.1	2605414	2606368	XP_002849499.1
NW_003299168.1	2607151	2609126	XP_002849500.1
NW_003299168.1	2609356	2611540	XP_002849501.1
NW_003299168.1	2612379	2612918	XP_002849502.1
NW_003299168.1	2613276	2614971	XP_002849503.1
NW_003299168.1	2615603	2616537	XP_002849504.1
NW_003299168.1	2617427	2618872	XP_002849505.1
NW_003299168.1	2620921	2624570	XP_002849506.1
NW_003299168.1	2625355	2626506	XP_002849507.1
NW_003299168.1	2626902	2628022	XP_002849508.1
NW_003299168.1	2628416	2630213	XP_002849509.1
NW_003299168.1	2630654	2634026	XP_002849510.1
NW_003299168.1	2634673	2635415	XP_002849511.1
NW_003299168.1	2635518	2637069	XP_002849512.1
NW_003299168.1	2637327	2639718	XP_002849513.1
NW_003299168.1	2640631	2644088	XP_002849514.1
NW_003299168.1	2644697	2652262	XP_002849515.1
NW_003299168.1	2653587	2655290	XP_002849516.1
NW_003299168.1	2655949	2656462	XP_002849517.1
NW_003299168.1	2657376	2659127	XP_002849518.1
NW_003299168.1	2662279	2663660	XP_002849519.1
NW_003299168.1	2664567	2666388	XP_002849520.1
NW_003299168.1	2668196	2668943	XP_002849521.1
NW_003299168.1	2671961	2673286	XP_002849522.1
NW_003299168.1	2673914	2675924	XP_002849523.1
NW_003299168.1	2678393	2681042	XP_002849524.1
NW_003299168.1	2681290	2683347	XP_002849525.1
NW_003299168.1	2684255	2685556	XP_002849526.1
NW_003299168.1	2686158	2687762	XP_002849527.1
NW_003299168.1	2688443	2689278	XP_002849528.1
NW_003299168.1	2689615	2692778	XP_002849529.1
NW_003299168.1	2693580	2694653	XP_002849530.1
NW_003299168.1	2695189	2696132	XP_002849531.1
NW_003299168.1	2696341	2697078	XP_002849532.1
NW_003299168.1	2697829	2699626	XP_002849533.1
NW_003299168.1	2700187	2701254	XP_002849534.1
NW_003299168.1	2701431	2702719	XP_002849535.1
NW_003299168.1	2703910	2705783	XP_002849536.1
NW_003299168.1	2706785	2708836	XP_002849537.1
NW_003299168.1	2709978	2710471	XP_002849538.1
NW_003299168.1	2711610	2712670	XP_002849539.1
NW_003299168.1	2713347	2715146	XP_002849540.1
NW_003299168.1	2715498	2716577	XP_002849541.1
NW_003299168.1	2716906	2721751	XP_002849542.1
NW_003299168.1	2723027	2724373	XP_002849543.1
NW_003299168.1	2725056	2728686	XP_002849544.1
NW_003299168.1	2729036	2731112	XP_002849545.1
NW_003299168.1	2731840	2732714	XP_002849546.1
NW_003299168.1	2733009	2733422	XP_002849547.1
NW_003299168.1	2735570	2737317	XP_002849548.1
NW_003299168.1	2739098	2741586	XP_002849549.1
NW_003299168.1	2743074	2744279	XP_002849550.1
NW_003299168.1	2744347	2746571	XP_002849551.1
NW_003299168.1	2746948	2747753	XP_002849552.1
NW_003299168.1	2750874	2751840	XP_002849553.1
NW_003299168.1	2752568	2754648	XP_002849554.1
NW_003299168.1	2755479	2756248	XP_002849555.1
NW_003299168.1	2756901	2758169	XP_002849556.1
NW_003299168.1	2759494	2760947	XP_002849557.1
NW_003299168.1	2762031	2764450	XP_002849558.1
NW_003299168.1	2764872	2767899	XP_002849559.1
NW_003299168.1	2771993	2773128	XP_002849560.1
NW_003299168.1	2774453	2775366	XP_002849561.1
NW_003299168.1	2775830	2776396	XP_002849562.1
NW_003299168.1	2777098	2778397	XP_002849563.1
NW_003299168.1	2782016	2783574	XP_002849564.1
NW_003299168.1	2784006	2785309	XP_002849565.1
NW_003299168.1	2786211	2787685	XP_002849566.1
NW_003299168.1	2792998	2793886	XP_002849567.1
NW_003299168.1	2794171	2794701	XP_002849568.1
NW_003299168.1	2795148	2796386	XP_002849569.1
NW_003299168.1	2798340	2799441	XP_002849570.1
NW_003299168.1	2800475	2801966	XP_002849571.1
NW_003299168.1	2803825	2804628	XP_002849572.1
NW_003299168.1	2805344	2806035	XP_002849573.1
NW_003299168.1	2808210	2808918	XP_002849574.1
NW_003299168.1	2810710	2811474	XP_002849575.1
NW_003299168.1	2811858	2813624	XP_002849576.1
NW_003299168.1	2814050	2814588	XP_002849577.1
NW_003299168.1	2815985	2817211	XP_002849578.1
NW_003299168.1	2817971	2818512	XP_002849579.1
NW_003299168.1	2818891	2821017	XP_002849580.1
NW_003299168.1	2821580	2822501	XP_002849581.1
NW_003299168.1	2823082	2823910	XP_002849582.1
NW_003299168.1	2824310	2825417	XP_002849583.1
NW_003299168.1	2826500	2828208	XP_002849584.1
NW_003299168.1	2828824	2829868	XP_002849585.1
NW_003299168.1	2830724	2835707	XP_002849586.1
NW_003299168.1	2836145	2839931	XP_002849587.1
NW_003299168.1	2840361	2841258	XP_002849588.1
NW_003299168.1	2841553	2841994	XP_002849589.1
NW_003299168.1	2842447	2843669	XP_002849590.1
NW_003299168.1	2844281	2845689	XP_002849591.1
NW_003299168.1	2846616	2847415	XP_002849592.1
NW_003299168.1	2847684	2848578	XP_002849593.1
NW_003299168.1	2849071	2849731	XP_002849594.1
NW_003299168.1	2850227	2851288	XP_002849595.1
NW_003299168.1	2851808	2853277	XP_002849596.1
NW_003299168.1	2853839	2855589	XP_002849597.1
NW_003299168.1	2857194	2859769	XP_002849598.1
NW_003299168.1	2860791	2862382	XP_002849599.1
NW_003299168.1	2863361	2864735	XP_002849600.1
NW_003299168.1	2865676	2867377	XP_002849601.1
NW_003299168.1	2868122	2870006	XP_002849602.1
NW_003299168.1	2870452	2872366	XP_002849603.1
NW_003299168.1	2872714	2875082	XP_002849604.1
NW_003299168.1	2875692	2876360	XP_002849605.1
NW_003299168.1	2876698	2878711	XP_002849606.1
NW_003299168.1	2879584	2881699	XP_002849607.1
NW_003299168.1	2883003	2884192	XP_002849608.1
NW_003299168.1	2884779	2886363	XP_002849609.1
NW_003299168.1	2886768	2888501	XP_002849610.1
NW_003299168.1	2890305	2892229	XP_002849611.1
NW_003299168.1	2892547	2893801	XP_002849612.1
NW_003299168.1	2894197	2894752	XP_002849613.1
NW_003299168.1	2895256	2896466	XP_002849614.1
NW_003299168.1	2896950	2897923	XP_002849615.1
NW_003299168.1	2898108	2898824	XP_002849616.1
NW_003299168.1	2899892	2900315	XP_002849617.1
NW_003299168.1	2900712	2904660	XP_002849618.1
NW_003299168.1	2904996	2906843	XP_002849619.1
NW_003299168.1	2907805	2909911	XP_002849620.1
NW_003299168.1	2910998	2912611	XP_002849621.1
NW_003299168.1	2912842	2914868	XP_002849622.1
NW_003299168.1	2915821	2918629	XP_002849623.1
NW_003299168.1	2919318	2920227	XP_002849624.1
NW_003299168.1	2927774	2929485	XP_002849625.1
NW_003299168.1	2930629	2931678	XP_002849626.1
NW_003299168.1	2934240	2934969	XP_002849627.1
NW_003299168.1	2936016	2937392	XP_002849628.1
NW_003299168.1	2938898	2940107	XP_002849629.1
NW_003299168.1	2940996	2942076	XP_002849630.1
NW_003299168.1	2943223	2945193	XP_002849631.1
NW_003299168.1	2945445	2946996	XP_002849632.1
NW_003299168.1	2947507	2948829	XP_002849633.1
NW_003299168.1	2949151	2950812	XP_002849634.1
NW_003299168.1	2951183	2954429	XP_002849635.1
NW_003299168.1	2954953	2956242	XP_002849636.1
NW_003299168.1	2957312	2960857	XP_002849637.1
NW_003299168.1	2961898	2963826	XP_002849638.1
NW_003299168.1	2964187	2965453	XP_002849639.1
NW_003299168.1	2965920	2967196	XP_002849640.1
NW_003299168.1	2968594	2971706	XP_002849641.1
NW_003299168.1	2972192	2974484	XP_002849642.1
NW_003299168.1	2975413	2976826	XP_002849643.1
NW_003299168.1	2978839	2981244	XP_002849644.1
NW_003299168.1	2981666	2983011	XP_002849645.1
NW_003299168.1	2983745	2985283	XP_002849646.1
NW_003299168.1	2986268	2988451	XP_002849647.1
NW_003299168.1	2989340	2991523	XP_002849648.1
NW_003299168.1	2992403	2995817	XP_002849649.1
NW_003299168.1	2996593	2999101	XP_002849650.1
NW_003299168.1	3006460	3007535	XP_002849651.1
NW_003299168.1	3007961	3012934	XP_002849652.1
NW_003299168.1	3013389	3016874	XP_002849653.1
NW_003299168.1	3017824	3019449	XP_002849654.1
NW_003299168.1	3019804	3021277	XP_002849655.1
NW_003299168.1	3023239	3025263	XP_002849656.1
NW_003299168.1	3026802	3027472	XP_002849657.1
NW_003299168.1	3031796	3033445	XP_002849658.1
NW_003299168.1	3034047	3035380	XP_002849659.1
NW_003299168.1	3035649	3037170	XP_002849660.1
NW_003299168.1	3037666	3040945	XP_002849661.1
NW_003299168.1	3041955	3043825	XP_002849662.1
NW_003299168.1	3044136	3045223	XP_002849663.1
NW_003299168.1	3045439	3046448	XP_002849664.1
NW_003299168.1	3046682	3048851	XP_002849665.1
NW_003299168.1	3050231	3055605	XP_002849666.1
NW_003299168.1	3056501	3058280	XP_002849667.1
NW_003299168.1	3059840	3061421	XP_002849668.1
NW_003299168.1	3062564	3063560	XP_002849669.1
NW_003299168.1	3063835	3065978	XP_002849670.1
NW_003299168.1	3067240	3073073	XP_002849671.1
NW_003299168.1	3073865	3074733	XP_002849672.1
NW_003299168.1	3076201	3077633	XP_002849673.1
NW_003299168.1	3078599	3080413	XP_002849674.1
NW_003299168.1	3081096	3083057	XP_002849675.1
NW_003299168.1	3084685	3088362	XP_002849676.1
NW_003299168.1	3091150	3094092	XP_002849677.1
NW_003299168.1	3095334	3096356	XP_002849678.1
NW_003299168.1	3096556	3098460	XP_002849679.1
NW_003299168.1	3098773	3099799	XP_002849680.1
NW_003299168.1	3100499	3102683	XP_002849681.1
NW_003299168.1	3103257	3106539	XP_002849682.1
NW_003299168.1	3107498	3108146	XP_002849683.1
NW_003299168.1	3108535	3109234	XP_002849684.1
NW_003299168.1	3110297	3111743	XP_002849685.1
NW_003299168.1	3112047	3113004	XP_002849686.1
NW_003299168.1	3113571	3115118	XP_002849687.1
NW_003299168.1	3115229	3116793	XP_002849688.1
NW_003299168.1	3118299	3119767	XP_002849689.1
NW_003299168.1	3120173	3121322	XP_002849690.1
NW_003299168.1	3121718	3122260	XP_002849691.1
NW_003299168.1	3125071	3127014	XP_002849692.1
NW_003299168.1	3127349	3128949	XP_002849693.1
NW_003299168.1	3129517	3130153	XP_002849694.1
NW_003299168.1	3130430	3134049	XP_002849695.1
NW_003299168.1	3134693	3135580	XP_002849696.1
NW_003299168.1	3136128	3140369	XP_002849697.1
NW_003299168.1	3140877	3142671	XP_002849698.1
NW_003299168.1	3143709	3144110	XP_002849699.1
NW_003299168.1	3145849	3147849	XP_002849700.1
NW_003299168.1	3148544	3150286	XP_002849701.1
NW_003299168.1	3151406	3155653	XP_002849702.1
NW_003299168.1	3157305	3158895	XP_002849703.1
NW_003299168.1	3159101	3161048	XP_002849704.1
NW_003299168.1	3162769	3163210	XP_002849705.1
NW_003299168.1	3163896	3165652	XP_002849706.1
NW_003299168.1	3166362	3167074	XP_002849707.1
NW_003299168.1	3167406	3169240	XP_002849708.1
NW_003299168.1	3169932	3170930	XP_002849709.1
NW_003299168.1	3172194	3172864	XP_002849710.1
NW_003299168.1	3174910	3175678	XP_002849711.1
NW_003299168.1	3176314	3181110	XP_002849712.1
NW_003299168.1	3182661	3183730	XP_002849713.1
NW_003299168.1	3184039	3185891	XP_002849714.1
NW_003299168.1	3186191	3186759	XP_002849715.1
NW_003299168.1	3187303	3189061	XP_002849716.1
NW_003299168.1	3189342	3193079	XP_002849717.1
NW_003299168.1	3193609	3195662	XP_002849718.1
NW_003299168.1	3196777	3198435	XP_002849719.1
NW_003299168.1	3198772	3199142	XP_002849720.1
NW_003299168.1	3199923	3200973	XP_002849721.1
NW_003299168.1	3202180	3203594	XP_002849722.1
NW_003299168.1	3203958	3204632	XP_002849723.1
NW_003299168.1	3205054	3206146	XP_002849724.1
NW_003299168.1	3206782	3207347	XP_002849725.1
NW_003299168.1	3208617	3211906	XP_002849726.1
NW_003299168.1	3212383	3212569	XP_002849727.1
NW_003299168.1	3213364	3214454	XP_002849728.1
NW_003299168.1	3215920	3216734	XP_002849729.1
NW_003299168.1	3217446	3217975	XP_002849730.1
NW_003299168.1	3218627	3219884	XP_002849731.1
NW_003299168.1	3220090	3220924	XP_002849732.1
NW_003299168.1	3221342	3223039	XP_002849733.1
NW_003299168.1	3225466	3226194	XP_002849734.1
NW_003299168.1	3233908	3236198	XP_002849735.1
NW_003299168.1	3238578	3240045	XP_002849736.1
NW_003299168.1	3240883	3241896	XP_002849737.1
NW_003299168.1	3242578	3246256	XP_002849738.1
NW_003299168.1	3247141	3249840	XP_002849739.1
NW_003299168.1	3250349	3252397	XP_002849740.1
NW_003299168.1	3252845	3254045	XP_002849741.1
NW_003299168.1	3258875	3260582	XP_002849742.1
NW_003299168.1	3261013	3262709	XP_002849743.1
NW_003299168.1	3263319	3264888	XP_002849744.1
NW_003299168.1	3265221	3266203	XP_002849745.1
NW_003299168.1	3266455	3267304	XP_002849746.1
NW_003299168.1	3267762	3269005	XP_002849747.1
NW_003299168.1	3271116	3271927	XP_002849748.1
NW_003299168.1	3273336	3273959	XP_002849749.1
NW_003299168.1	3277028	3277910	XP_002849750.1
NW_003299168.1	3281634	3283425	XP_002849751.1
NW_003299168.1	3284465	3285574	XP_002849752.1
NW_003299168.1	3286317	3287712	XP_002849753.1
NW_003299168.1	3288148	3289259	XP_002849754.1
NW_003299168.1	3289680	3293416	XP_002849755.1
NW_003299168.1	3294227	3296144	XP_002849756.1
NW_003299168.1	3296930	3300415	XP_002849757.1
NW_003299168.1	3300902	3301651	XP_002849758.1
NW_003299168.1	3302001	3303630	XP_002849759.1
NW_003299168.1	3303907	3306427	XP_002849760.1
NW_003299168.1	3307295	3308412	XP_002849761.1
NW_003299168.1	3308787	3311448	XP_002849762.1
NW_003299168.1	3311832	3312206	XP_002849763.1
NW_003299168.1	3312538	3313168	XP_002849764.1
NW_003299168.1	3314353	3315032	XP_002849765.1
NW_003299168.1	3315535	3316215	XP_002849766.1
NW_003299168.1	3317739	3319880	XP_002849767.1
NW_003299168.1	3321132	3327099	XP_002849768.1
NW_003299168.1	3328556	3329212	XP_002849769.1
NW_003299168.1	3329946	3330453	XP_002849770.1
NW_003299168.1	3331495	3333019	XP_002849771.1
NW_003299168.1	3334074	3335840	XP_002849772.1
NW_003299168.1	3336208	3336760	XP_002849773.1
NW_003299168.1	3337140	3337925	XP_002849774.1
NW_003299168.1	3338448	3339973	XP_002849775.1
NW_003299168.1	3340272	3341351	XP_002849776.1
NW_003299168.1	3342084	3343696	XP_002849777.1
NW_003299168.1	3343844	3344918	XP_002849778.1
NW_003299168.1	3345561	3347526	XP_002849779.1
NW_003299168.1	3348141	3349215	XP_002849780.1
NW_003299168.1	3349986	3350898	XP_002849781.1
NW_003299168.1	3351329	3351917	XP_002849782.1
NW_003299168.1	3353083	3353704	XP_002849783.1
NW_003299168.1	3354906	3356820	XP_002849784.1
NW_003299168.1	3357783	3359269	XP_002849785.1
NW_003299168.1	3359625	3361699	XP_002849786.1
NW_003299168.1	3362352	3364486	XP_002849787.1
NW_003299168.1	3364775	3365938	XP_002849788.1
NW_003299168.1	3366274	3368758	XP_002849789.1
NW_003299168.1	3369323	3371023	XP_002849790.1
NW_003299168.1	3371296	3372148	XP_002849791.1
NW_003299168.1	3372149	3373502	XP_002849792.1
NW_003299168.1	3374821	3378762	XP_002849793.1
NW_003299168.1	3379926	3381307	XP_002849794.1
NW_003299168.1	3381712	3386234	XP_002849795.1
NW_003299168.1	3387038	3388497	XP_002849796.1
NW_003299168.1	3389340	3390879	XP_002849797.1
NW_003299168.1	3391759	3394236	XP_002849798.1
NW_003299168.1	3395191	3395674	XP_002849799.1
NW_003299168.1	3395841	3396506	XP_002849800.1
NW_003299168.1	3396766	3397675	XP_002849801.1
NW_003299168.1	3397929	3398480	XP_002849802.1
NW_003299168.1	3398702	3400897	XP_002849803.1
NW_003299168.1	3401433	3403365	XP_002849804.1
NW_003299168.1	3403548	3405673	XP_002849805.1
NW_003299168.1	3406385	3408895	XP_002849806.1
NW_003299168.1	3409689	3411163	XP_002849807.1
NW_003299168.1	3411725	3412449	XP_002849808.1
NW_003299168.1	3413308	3414789	XP_002849809.1
NW_003299168.1	3415071	3415559	XP_002849810.1
NW_003299168.1	3415988	3417160	XP_002849811.1
NW_003299168.1	3417593	3418892	XP_002849812.1
NW_003299168.1	3419478	3420394	XP_002849813.1
NW_003299168.1	3421039	3422423	XP_002849814.1
NW_003299168.1	3423276	3425205	XP_002849815.1
NW_003299168.1	3425830	3428121	XP_002849816.1
NW_003299168.1	3429834	3431795	XP_002849817.1
NW_003299168.1	3432055	3433670	XP_002849818.1
NW_003299168.1	3434378	3436692	XP_002849819.1
NW_003299168.1	3437509	3440794	XP_002849820.1
NW_003299168.1	3441999	3444745	XP_002849821.1
NW_003299168.1	3444940	3445784	XP_002849822.1
NW_003299168.1	3446405	3447765	XP_002849823.1
NW_003299168.1	3448078	3451432	XP_002849824.1
NW_003299168.1	3453313	3454274	XP_002849825.1
NW_003299168.1	3454489	3455551	XP_002849826.1
NW_003299168.1	3455593	3457398	XP_002849827.1
NW_003299168.1	3457733	3458504	XP_002849828.1
NW_003299168.1	3460483	3461984	XP_002849829.1
NW_003299168.1	3462043	3462935	XP_002849830.1
NW_003299168.1	3465123	3466916	XP_002849831.1
NW_003299168.1	3467454	3468455	XP_002849832.1
NW_003299168.1	3469361	3470097	XP_002849833.1
NW_003299168.1	3470624	3474018	XP_002849834.1
NW_003299168.1	3475103	3476719	XP_002849835.1
NW_003299168.1	3477019	3478794	XP_002849836.1
NW_003299168.1	3479169	3479870	XP_002849837.1
NW_003299168.1	3480803	3481664	XP_002849838.1
NW_003299168.1	3481829	3483276	XP_002849839.1
NW_003299168.1	3486050	3487855	XP_002849840.1
NW_003299168.1	3488074	3489978	XP_002849841.1
NW_003299168.1	3490300	3491807	XP_002849842.1
NW_003299168.1	3492562	3493700	XP_002849843.1
NW_003299168.1	3493868	3494647	XP_002849844.1
NW_003299168.1	3494856	3495911	XP_002849845.1
NW_003299168.1	3496114	3498601	XP_002849846.1
NW_003299168.1	3499080	3504806	XP_002849847.1
NW_003299168.1	3506011	3512347	XP_002849848.1
NW_003299168.1	3512913	3513561	XP_002849849.1
NW_003299168.1	3514458	3519253	XP_002849850.1
NW_003299168.1	3519510	3522982	XP_002849851.1
NW_003299168.1	3523415	3524072	XP_002849852.1
NW_003299168.1	3527852	3528746	XP_002849853.1
NW_003299168.1	3529671	3531669	XP_002849854.1
NW_003299168.1	3533379	3535421	XP_002849855.1
NW_003299168.1	3536361	3538264	XP_002849856.1
NW_003299168.1	3538763	3540189	XP_002849857.1
NW_003299168.1	3540813	3543069	XP_002849858.1
NW_003299168.1	3543990	3545715	XP_002849859.1
NW_003299168.1	3545835	3547500	XP_002849860.1
NW_003299168.1	3547525	3549241	XP_002849861.1
NW_003299168.1	3549364	3550700	XP_002849862.1
NW_003299168.1	3551143	3552136	XP_002849863.1
NW_003299168.1	3552413	3553832	XP_002849864.1
NW_003299168.1	3554044	3558791	XP_002849865.1
NW_003299168.1	3559537	3560389	XP_002849866.1
NW_003299168.1	3561603	3562110	XP_002849867.1
NW_003299168.1	3562338	3563603	XP_002849868.1
NW_003299168.1	3564331	3565152	XP_002849869.1
NW_003299168.1	3565900	3568301	XP_002849870.1
NW_003299168.1	3568901	3569939	XP_002849871.1
NW_003299168.1	3570895	3573371	XP_002849872.1
NW_003299168.1	3573900	3575161	XP_002849873.1
NW_003299168.1	3575185	3584568	XP_002849874.1
NW_003299168.1	3585011	3585851	XP_002849875.1
NW_003299168.1	3586024	3586929	XP_002849876.1
NW_003299168.1	3587239	3588291	XP_002849877.1
NW_003299168.1	3589177	3590939	XP_002849878.1
NW_003299168.1	3592225	3594118	XP_002849879.1
NW_003299168.1	3594758	3600196	XP_002849880.1
NW_003299168.1	3600969	3601462	XP_002849881.1
NW_003299168.1	3601842	3602193	XP_002849882.1
NW_003299168.1	3602617	3605021	XP_002849883.1
NW_003299168.1	3605547	3607684	XP_002849884.1
NW_003299168.1	3607920	3608484	XP_002849885.1
NW_003299168.1	3609034	3609447	XP_002849886.1
NW_003299168.1	3609788	3611736	XP_002849887.1
NW_003299168.1	3613676	3614671	XP_002849888.1
NW_003299168.1	3616414	3617736	XP_002849889.1
NW_003299168.1	3618462	3621958	XP_002849890.1
NW_003299168.1	3622866	3625164	XP_002849891.1
NW_003299168.1	3625764	3626699	XP_002849892.1
NW_003299168.1	3628617	3629143	XP_002849893.1
NW_003299168.1	3629580	3630162	XP_002849894.1
NW_003299168.1	3631166	3637211	XP_002849895.1
NW_003299168.1	3638177	3640589	XP_002849896.1
NW_003299169.1	694	2531	XP_002849897.1
NW_003299169.1	3381	3974	XP_002849898.1
NW_003299169.1	4128	5351	XP_002849899.1
NW_003299169.1	5561	6347	XP_002849900.1
NW_003299169.1	7125	7452	XP_002849901.1
NW_003299169.1	7779	8999	XP_002849902.1
NW_003299169.1	9269	11549	XP_002849903.1
NW_003299169.1	11868	12571	XP_002849904.1
NW_003299169.1	12890	13814	XP_002849905.1
NW_003299169.1	14181	15226	XP_002849906.1
NW_003299169.1	16269	18056	XP_002849907.1
NW_003299169.1	19550	21526	XP_002849908.1
NW_003299169.1	23026	24465	XP_002849909.1
NW_003299169.1	24751	25660	XP_002849910.1
NW_003299169.1	26273	29592	XP_002849911.1
NW_003299169.1	29852	31831	XP_002849912.1
NW_003299169.1	34510	35863	XP_002849913.1
NW_003299169.1	36299	37320	XP_002849914.1
NW_003299169.1	37570	38431	XP_002849915.1
NW_003299169.1	38611	40133	XP_002849916.1
NW_003299169.1	40478	43522	XP_002849917.1
NW_003299169.1	44180	44700	XP_002849918.1
NW_003299169.1	45781	46813	XP_002849919.1
NW_003299169.1	48610	50537	XP_002849920.1
NW_003299169.1	51328	53700	XP_002849921.1
NW_003299169.1	53816	56476	XP_002849922.1
NW_003299169.1	57463	58679	XP_002849923.1
NW_003299169.1	58891	59719	XP_002849924.1
NW_003299169.1	60001	61173	XP_002849925.1
NW_003299169.1	61400	62282	XP_002849926.1
NW_003299169.1	64707	65209	XP_002849927.1
NW_003299169.1	65683	67509	XP_002849928.1
NW_003299169.1	68792	70129	XP_002849929.1
NW_003299169.1	71383	72805	XP_002849930.1
NW_003299169.1	73680	77476	XP_002849931.1
NW_003299169.1	78379	79288	XP_002849932.1
NW_003299169.1	80683	82582	XP_002849933.1
NW_003299169.1	83085	85958	XP_002849934.1
NW_003299169.1	86636	89660	XP_002849935.1
NW_003299169.1	91479	92325	XP_002849936.1
NW_003299169.1	92879	94100	XP_002849937.1
NW_003299169.1	94590	96676	XP_002849938.1
NW_003299169.1	97417	99049	XP_002849939.1
NW_003299169.1	100177	103489	XP_002849940.1
NW_003299169.1	103929	105036	XP_002849941.1
NW_003299169.1	105261	106629	XP_002849942.1
NW_003299169.1	107274	108409	XP_002849943.1
NW_003299169.1	109066	109775	XP_002849944.1
NW_003299169.1	111787	113525	XP_002849945.1
NW_003299169.1	114212	115271	XP_002849946.1
NW_003299169.1	115987	117962	XP_002849947.1
NW_003299169.1	119655	121248	XP_002849948.1
NW_003299169.1	122287	124277	XP_002849949.1
NW_003299169.1	125962	128144	XP_002849950.1
NW_003299169.1	128952	129586	XP_002849951.1
NW_003299169.1	132509	133743	XP_002849952.1
NW_003299169.1	137668	138976	XP_002849953.1
NW_003299169.1	139618	141597	XP_002849954.1
NW_003299169.1	142432	144003	XP_002849955.1
NW_003299169.1	144664	146360	XP_002849956.1
NW_003299169.1	146670	148423	XP_002849957.1
NW_003299169.1	148864	151422	XP_002849958.1
NW_003299169.1	153484	155009	XP_002849959.1
NW_003299169.1	155837	158789	XP_002849960.1
NW_003299169.1	159550	162531	XP_002849961.1
NW_003299169.1	167136	168126	XP_002849962.1
NW_003299169.1	172926	174911	XP_002849963.1
NW_003299169.1	175832	176918	XP_002849964.1
NW_003299169.1	177345	178086	XP_002849965.1
NW_003299169.1	179062	180593	XP_002849966.1
NW_003299169.1	182208	183764	XP_002849967.1
NW_003299169.1	184419	184905	XP_002849968.1
NW_003299169.1	185193	186183	XP_002849969.1
NW_003299169.1	186558	189233	XP_002849970.1
NW_003299169.1	189607	191170	XP_002849971.1
NW_003299169.1	191366	192675	XP_002849972.1
NW_003299169.1	192896	194435	XP_002849973.1
NW_003299169.1	195292	195805	XP_002849974.1
NW_003299169.1	196438	197479	XP_002849975.1
NW_003299169.1	198088	199883	XP_002849976.1
NW_003299169.1	200329	201515	XP_002849977.1
NW_003299169.1	202313	205061	XP_002849978.1
NW_003299169.1	206223	206679	XP_002849979.1
NW_003299169.1	207118	209986	XP_002849980.1
NW_003299169.1	210471	211729	XP_002849981.1
NW_003299169.1	212530	213088	XP_002849982.1
NW_003299169.1	214063	216258	XP_002849983.1
NW_003299169.1	217297	219190	XP_002849984.1
NW_003299169.1	221319	223113	XP_002849985.1
NW_003299169.1	224662	227490	XP_002849986.1
NW_003299169.1	227805	228612	XP_002849987.1
NW_003299169.1	229020	232006	XP_002849988.1
NW_003299169.1	232416	233204	XP_002849989.1
NW_003299169.1	233491	235144	XP_002849990.1
NW_003299169.1	236297	237848	XP_002849991.1
NW_003299169.1	238545	241388	XP_002849992.1
NW_003299169.1	241914	242865	XP_002849993.1
NW_003299169.1	244487	245347	XP_002849994.1
NW_003299169.1	245575	246752	XP_002849995.1
NW_003299169.1	247215	247777	XP_002849996.1
NW_003299169.1	247974	249347	XP_002849997.1
NW_003299169.1	250047	252214	XP_002849998.1
NW_003299169.1	252979	254867	XP_002849999.1
NW_003299169.1	255495	256488	XP_002850000.1
NW_003299169.1	256636	258494	XP_002850001.1
NW_003299169.1	259521	261019	XP_002850002.1
NW_003299169.1	261349	262179	XP_002850003.1
NW_003299169.1	262702	266476	XP_002850004.1
NW_003299169.1	267326	269436	XP_002850005.1
NW_003299169.1	271038	274104	XP_002850006.1
NW_003299169.1	275741	276240	XP_002850007.1
NW_003299169.1	280931	282572	XP_002850008.1
NW_003299169.1	289456	290573	XP_002850009.1
NW_003299169.1	294457	294763	XP_002850010.1
NW_003299169.1	295967	296912	XP_002850011.1
NW_003299169.1	297431	300917	XP_002850012.1
NW_003299169.1	301014	301846	XP_002850013.1
NW_003299169.1	302295	304144	XP_002850014.1
NW_003299169.1	305650	307195	XP_002850015.1
NW_003299169.1	308548	312657	XP_002850016.1
NW_003299169.1	313158	315471	XP_002850017.1
NW_003299169.1	316133	318349	XP_002850018.1
NW_003299169.1	318955	320132	XP_002850019.1
NW_003299169.1	321098	323437	XP_002850020.1
NW_003299169.1	323811	325002	XP_002850021.1
NW_003299169.1	325355	335176	XP_002850022.1
NW_003299169.1	335755	336873	XP_002850023.1
NW_003299169.1	337395	338379	XP_002850024.1
NW_003299169.1	339136	340663	XP_002850025.1
NW_003299169.1	341096	341795	XP_002850026.1
NW_003299169.1	342614	343911	XP_002850027.1
NW_003299169.1	347592	349498	XP_002850028.1
NW_003299169.1	350339	351762	XP_002850029.1
NW_003299169.1	352189	352714	XP_002850030.1
NW_003299169.1	353559	355253	XP_002850031.1
NW_003299169.1	355943	356912	XP_002850032.1
NW_003299169.1	357584	357950	XP_002850033.1
NW_003299169.1	358483	360369	XP_002850034.1
NW_003299169.1	361819	363524	XP_002850035.1
NW_003299169.1	367238	369263	XP_002850036.1
NW_003299169.1	369780	371564	XP_002850037.1
NW_003299169.1	372140	373596	XP_002850038.1
NW_003299169.1	374533	375310	XP_002850039.1
NW_003299169.1	375904	377303	XP_002850040.1
NW_003299169.1	378040	379408	XP_002850041.1
NW_003299169.1	379844	380736	XP_002850042.1
NW_003299169.1	381065	382742	XP_002850043.1
NW_003299169.1	384203	388011	XP_002850044.1
NW_003299169.1	388367	389384	XP_002850045.1
NW_003299169.1	390655	391286	XP_002850046.1
NW_003299169.1	391683	393439	XP_002850047.1
NW_003299169.1	395328	397135	XP_002850048.1
NW_003299169.1	398523	400445	XP_002850049.1
NW_003299169.1	400943	402122	XP_002850050.1
NW_003299169.1	403904	405012	XP_002850051.1
NW_003299169.1	405090	406098	XP_002850052.1
NW_003299169.1	406785	407711	XP_002850053.1
NW_003299169.1	408735	409809	XP_002850054.1
NW_003299169.1	410538	412631	XP_002850055.1
NW_003299169.1	412824	415483	XP_002850056.1
NW_003299169.1	415631	416192	XP_002850057.1
NW_003299169.1	419048	420052	XP_002850058.1
NW_003299169.1	421294	422720	XP_002850059.1
NW_003299169.1	423548	428392	XP_002850060.1
NW_003299169.1	429384	431129	XP_002850061.1
NW_003299169.1	431579	433212	XP_002850062.1
NW_003299169.1	433804	435497	XP_002850063.1
NW_003299169.1	436168	436973	XP_002850064.1
NW_003299169.1	439098	440555	XP_002850065.1
NW_003299169.1	441201	442338	XP_002850066.1
NW_003299169.1	443156	444388	XP_002850067.1
NW_003299169.1	445529	446174	XP_002850068.1
NW_003299169.1	446827	447265	XP_002850069.1
NW_003299169.1	447596	449833	XP_002850070.1
NW_003299169.1	450198	451473	XP_002850071.1
NW_003299169.1	452848	455579	XP_002850072.1
NW_003299169.1	455824	457738	XP_002850073.1
NW_003299169.1	459040	461643	XP_002850074.1
NW_003299169.1	462640	463914	XP_002850075.1
NW_003299169.1	464737	467871	XP_002850076.1
NW_003299169.1	468873	472375	XP_002850077.1
NW_003299169.1	472933	473485	XP_002850078.1
NW_003299169.1	474496	475347	XP_002850079.1
NW_003299169.1	477471	479346	XP_002850080.1
NW_003299169.1	480423	482310	XP_002850081.1
NW_003299169.1	482605	484163	XP_002850082.1
NW_003299169.1	484608	485014	XP_002850083.1
NW_003299169.1	486027	487764	XP_002850084.1
NW_003299169.1	488815	491416	XP_002850085.1
NW_003299169.1	492454	494077	XP_002850086.1
NW_003299169.1	494436	495708	XP_002850087.1
NW_003299169.1	496385	497321	XP_002850088.1
NW_003299169.1	498032	500474	XP_002850089.1
NW_003299169.1	500960	502589	XP_002850090.1
NW_003299169.1	502921	504845	XP_002850091.1
NW_003299169.1	505650	509770	XP_002850092.1
NW_003299169.1	510638	511682	XP_002850093.1
NW_003299169.1	511967	512628	XP_002850094.1
NW_003299169.1	512884	513949	XP_002850095.1
NW_003299169.1	514051	515410	XP_002850096.1
NW_003299169.1	515903	516671	XP_002850097.1
NW_003299169.1	517056	519123	XP_002850098.1
NW_003299169.1	521550	522842	XP_002850099.1
NW_003299169.1	524790	526589	XP_002850100.1
NW_003299169.1	527262	528799	XP_002850101.1
NW_003299169.1	529328	530340	XP_002850102.1
NW_003299169.1	530995	531641	XP_002850103.1
NW_003299169.1	531800	533084	XP_002850104.1
NW_003299169.1	533287	534786	XP_002850105.1
NW_003299169.1	534873	535563	XP_002850106.1
NW_003299169.1	536103	536691	XP_002850107.1
NW_003299169.1	536909	539508	XP_002850108.1
NW_003299169.1	539989	543534	XP_002850109.1
NW_003299169.1	544203	545226	XP_002850110.1
NW_003299169.1	545523	546289	XP_002850111.1
NW_003299169.1	546576	547875	XP_002850112.1
NW_003299169.1	548241	555644	XP_002850113.1
NW_003299169.1	556175	557993	XP_002850114.1
NW_003299169.1	558313	559230	XP_002850115.1
NW_003299169.1	559456	560491	XP_002850116.1
NW_003299169.1	561443	562438	XP_002850117.1
NW_003299169.1	563949	564486	XP_002850118.1
NW_003299169.1	564870	566871	XP_002850119.1
NW_003299169.1	571409	571802	XP_002850120.1
NW_003299169.1	572375	576209	XP_002850121.1
NW_003299169.1	576880	578710	XP_002850122.1
NW_003299169.1	580475	581708	XP_002850123.1
NW_003299169.1	582249	583409	XP_002850124.1
NW_003299169.1	584036	585050	XP_002850125.1
NW_003299169.1	585527	586819	XP_002850126.1
NW_003299169.1	587515	588585	XP_002850127.1
NW_003299169.1	588826	590691	XP_002850128.1
NW_003299169.1	594693	596666	XP_002850129.1
NW_003299169.1	597204	598413	XP_002850130.1
NW_003299169.1	599005	600052	XP_002850131.1
NW_003299169.1	601020	601877	XP_002850132.1
NW_003299169.1	602840	604293	XP_002850133.1
NW_003299169.1	604591	605290	XP_002850134.1
NW_003299169.1	607555	608772	XP_002850135.1
NW_003299169.1	610209	611813	XP_002850136.1
NW_003299169.1	612695	614249	XP_002850137.1
NW_003299169.1	614603	616447	XP_002850138.1
NW_003299169.1	617301	619299	XP_002850139.1
NW_003299169.1	619400	620257	XP_002850140.1
NW_003299169.1	620500	621549	XP_002850141.1
NW_003299169.1	622177	622939	XP_002850142.1
NW_003299169.1	623445	625639	XP_002850143.1
NW_003299169.1	626246	630537	XP_002850144.1
NW_003299169.1	630837	631422	XP_002850145.1
NW_003299169.1	631774	634776	XP_002850146.1
NW_003299169.1	636030	636903	XP_002850147.1
NW_003299169.1	637214	638257	XP_002850148.1
NW_003299169.1	638652	640485	XP_002850149.1
NW_003299169.1	641014	642643	XP_002850150.1
NW_003299169.1	643280	644786	XP_002850151.1
NW_003299169.1	645121	646735	XP_002850152.1
NW_003299169.1	647064	648010	XP_002850153.1
NW_003299169.1	648385	649619	XP_002850154.1
NW_003299169.1	649724	650587	XP_002850155.1
NW_003299169.1	651098	652857	XP_002850156.1
NW_003299169.1	653413	654375	XP_002850157.1
NW_003299169.1	654906	656129	XP_002850158.1
NW_003299169.1	656693	658280	XP_002850159.1
NW_003299169.1	659837	662841	XP_002850160.1
NW_003299169.1	664434	680056	XP_002850161.1
NW_003299169.1	681824	683396	XP_002850162.1
NW_003299169.1	683810	684452	XP_002850163.1
NW_003299169.1	685077	686900	XP_002850164.1
NW_003299169.1	687777	691074	XP_002850165.1
NW_003299169.1	691767	692163	XP_002850166.1
NW_003299169.1	692803	694442	XP_002850167.1
NW_003299169.1	696207	696843	XP_002850168.1
NW_003299169.1	697405	697742	XP_002850169.1
NW_003299169.1	698295	698910	XP_002850170.1
NW_003299169.1	699543	703636	XP_002850171.1
NW_003299169.1	705024	705829	XP_002850172.1
NW_003299169.1	707767	709111	XP_002850173.1
NW_003299169.1	709560	711866	XP_002850174.1
NW_003299169.1	713244	714056	XP_002850175.1
NW_003299169.1	714926	716559	XP_002850176.1
NW_003299169.1	716881	718372	XP_002850177.1
NW_003299169.1	719093	721122	XP_002850178.1
NW_003299169.1	721543	722702	XP_002850179.1
NW_003299169.1	723655	725192	XP_002850180.1
NW_003299169.1	726031	728087	XP_002850181.1
NW_003299169.1	729026	731408	XP_002850182.1
NW_003299169.1	732129	733166	XP_002850183.1
NW_003299169.1	734904	737015	XP_002850184.1
NW_003299169.1	748572	753457	XP_002850185.1
NW_003299169.1	753665	762300	XP_002850186.1
NW_003299169.1	762616	763794	XP_002850187.1
NW_003299169.1	764120	765134	XP_002850188.1
NW_003299169.1	766956	768986	XP_002850189.1
NW_003299169.1	770735	771038	XP_002850190.1
NW_003299169.1	772498	773034	XP_002850191.1
NW_003299169.1	773728	774898	XP_002850192.1
NW_003299169.1	775756	779333	XP_002850193.1
NW_003299169.1	780427	780963	XP_002850194.1
NW_003299169.1	781625	782737	XP_002850195.1
NW_003299169.1	783665	803564	XP_002850196.1
NW_003299169.1	804485	807176	XP_002850197.1
NW_003299169.1	808289	810980	XP_002850198.1
NW_003299169.1	812905	814044	XP_002850199.1
NW_003299169.1	814842	815346	XP_002850200.1
NW_003299169.1	815825	818779	XP_002850201.1
NW_003299169.1	819279	821167	XP_002850202.1
NW_003299169.1	823015	823339	XP_002850203.1
NW_003299169.1	823676	824504	XP_002850204.1
NW_003299169.1	825819	828043	XP_002850205.1
NW_003299169.1	828475	829576	XP_002850206.1
NW_003299169.1	830180	830628	XP_002850207.1
NW_003299169.1	831303	832747	XP_002850208.1
NW_003299169.1	833205	837632	XP_002850209.1
NW_003299169.1	838766	841130	XP_002850210.1
NW_003299169.1	841963	844028	XP_002850211.1
NW_003299169.1	846424	851538	XP_002850212.1
NW_003299169.1	852361	853905	XP_002850213.1
NW_003299169.1	854461	857633	XP_002850214.1
NW_003299169.1	858193	859462	XP_002850215.1
NW_003299169.1	859769	862044	XP_002850216.1
NW_003299169.1	862706	864650	XP_002850217.1
NW_003299169.1	865971	870654	XP_002850218.1
NW_003299169.1	871751	874494	XP_002850219.1
NW_003299169.1	879404	881357	XP_002850220.1
NW_003299169.1	882671	883585	XP_002850221.1
NW_003299169.1	884930	885820	XP_002850222.1
NW_003299169.1	887195	889765	XP_002850223.1
NW_003299169.1	890952	892857	XP_002850224.1
NW_003299169.1	893553	894957	XP_002850225.1
NW_003299169.1	895401	897217	XP_002850226.1
NW_003299169.1	897345	898463	XP_002850227.1
NW_003299169.1	898814	901499	XP_002850228.1
NW_003299169.1	902047	903306	XP_002850229.1
NW_003299169.1	904723	905546	XP_002850230.1
NW_003299169.1	907502	913327	XP_002850231.1
NW_003299169.1	917517	924975	XP_002850232.1
NW_003299169.1	925513	926593	XP_002850233.1
NW_003299169.1	927023	927963	XP_002850234.1
NW_003299169.1	928346	929990	XP_002850235.1
NW_003299169.1	931422	933296	XP_002850236.1
NW_003299169.1	934435	935142	XP_002850237.1
NW_003299169.1	938209	940813	XP_002850238.1
NW_003299169.1	941100	941601	XP_002850239.1
NW_003299169.1	943444	943992	XP_002850240.1
NW_003299169.1	944362	946224	XP_002850241.1
NW_003299169.1	947480	948842	XP_002850242.1
NW_003299169.1	952303	953464	XP_002850243.1
NW_003299169.1	953854	954601	XP_002850244.1
NW_003299169.1	955885	957468	XP_002850245.1
NW_003299169.1	958710	959898	XP_002850246.1
NW_003299169.1	960471	963230	XP_002850247.1
NW_003299169.1	964770	965332	XP_002850248.1
NW_003299169.1	965656	969445	XP_002850249.1
NW_003299169.1	969898	971914	XP_002850250.1
NW_003299169.1	972439	974603	XP_002850251.1
NW_003299169.1	975222	977004	XP_002850252.1
NW_003299169.1	977463	982697	XP_002850253.1
NW_003299169.1	982978	985544	XP_002850254.1
NW_003299169.1	985925	991200	XP_002850255.1
NW_003299169.1	991442	992651	XP_002850256.1
NW_003299169.1	993995	995620	XP_002850257.1
NW_003299169.1	996499	997730	XP_002850258.1
NW_003299169.1	998721	1000346	XP_002850259.1
NW_003299169.1	1000899	1002246	XP_002850260.1
NW_003299169.1	1003565	1003958	XP_002850261.1
NW_003299169.1	1004947	1006717	XP_002850262.1
NW_003299169.1	1009568	1010909	XP_002850263.1
NW_003299169.1	1012246	1014084	XP_002850264.1
NW_003299169.1	1017832	1019569	XP_002850265.1
NW_003299169.1	1020188	1020938	XP_002850266.1
NW_003299169.1	1021359	1022043	XP_002850267.1
NW_003299169.1	1022413	1023415	XP_002850268.1
NW_003299169.1	1024952	1026296	XP_002850269.1
NW_003299169.1	1026570	1027945	XP_002850270.1
NW_003299169.1	1028693	1029332	XP_002850271.1
NW_003299169.1	1029802	1031395	XP_002850272.1
NW_003299169.1	1031842	1034414	XP_002850273.1
NW_003299169.1	1034621	1035272	XP_002850274.1
NW_003299169.1	1035808	1036522	XP_002850275.1
NW_003299169.1	1036781	1039486	XP_002850276.1
NW_003299169.1	1040373	1041223	XP_002850277.1
NW_003299169.1	1041755	1043152	XP_002850278.1
NW_003299169.1	1043568	1044453	XP_002850279.1
NW_003299169.1	1047182	1048617	XP_002850280.1
NW_003299169.1	1049966	1050805	XP_002850281.1
NW_003299169.1	1051302	1052911	XP_002850282.1
NW_003299169.1	1053829	1054298	XP_002850283.1
NW_003299169.1	1054985	1057770	XP_002850284.1
NW_003299169.1	1057879	1060516	XP_002850285.1
NW_003299169.1	1062059	1062629	XP_002850286.1
NW_003299169.1	1063118	1064048	XP_002850287.1
NW_003299169.1	1064451	1066455	XP_002850288.1
NW_003299169.1	1067196	1072002	XP_002850289.1
NW_003299169.1	1072766	1074220	XP_002850290.1
NW_003299169.1	1075031	1078347	XP_002850291.1
NW_003299169.1	1079554	1082949	XP_002850292.1
NW_003299169.1	1083618	1084189	XP_002850293.1
NW_003299169.1	1084509	1087149	XP_002850294.1
NW_003299169.1	1089596	1089959	XP_002850295.1
NW_003299169.1	1092774	1094457	XP_002850296.1
NW_003299169.1	1094903	1096337	XP_002850297.1
NW_003299169.1	1096566	1098803	XP_002850298.1
NW_003299169.1	1099616	1100899	XP_002850299.1
NW_003299169.1	1101125	1102838	XP_002850300.1
NW_003299169.1	1107871	1108227	XP_002850301.1
NW_003299169.1	1108377	1109179	XP_002850302.1
NW_003299169.1	1110826	1112711	XP_002850303.1
NW_003299169.1	1113958	1115151	XP_002850304.1
NW_003299169.1	1115511	1116656	XP_002850305.1
NW_003299169.1	1117317	1118096	XP_002850306.1
NW_003299169.1	1118510	1121437	XP_002850307.1
NW_003299169.1	1122146	1123365	XP_002850308.1
NW_003299169.1	1123979	1126594	XP_002850309.1
NW_003299169.1	1127460	1132466	XP_002850310.1
NW_003299169.1	1132842	1133715	XP_002850311.1
NW_003299169.1	1134296	1136626	XP_002850312.1
NW_003299169.1	1136943	1137739	XP_002850313.1
NW_003299169.1	1138874	1140314	XP_002850314.1
NW_003299169.1	1141973	1142448	XP_002850315.1
NW_003299169.1	1144006	1145978	XP_002850316.1
NW_003299169.1	1146485	1147296	XP_002850317.1
NW_003299169.1	1147834	1150687	XP_002850318.1
NW_003299169.1	1151608	1153582	XP_002850319.1
NW_003299169.1	1154862	1155625	XP_002850320.1
NW_003299169.1	1158199	1160960	XP_002850321.1
NW_003299169.1	1161098	1162080	XP_002850322.1
NW_003299169.1	1162439	1162972	XP_002850323.1
NW_003299169.1	1163317	1164264	XP_002850324.1
NW_003299169.1	1164991	1167332	XP_002850325.1
NW_003299169.1	1168133	1168403	XP_002850326.1
NW_003299169.1	1168956	1172380	XP_002850327.1
NW_003299169.1	1172589	1173942	XP_002850328.1
NW_003299169.1	1174200	1175090	XP_002850329.1
NW_003299169.1	1175949	1181454	XP_002850330.1
NW_003299169.1	1182189	1183964	XP_002850331.1
NW_003299169.1	1187219	1188687	XP_002850332.1
NW_003299169.1	1194477	1196340	XP_002850333.1
NW_003299169.1	1196716	1197727	XP_002850334.1
NW_003299169.1	1198527	1200442	XP_002850335.1
NW_003299169.1	1200758	1202944	XP_002850336.1
NW_003299169.1	1203339	1204510	XP_002850337.1
NW_003299169.1	1204642	1205586	XP_002850338.1
NW_003299169.1	1205975	1207762	XP_002850339.1
NW_003299169.1	1208245	1210708	XP_002850340.1
NW_003299169.1	1211551	1215335	XP_002850341.1
NW_003299169.1	1216116	1218339	XP_002850342.1
NW_003299169.1	1218697	1219606	XP_002850343.1
NW_003299169.1	1219959	1221876	XP_002850344.1
NW_003299169.1	1222212	1223292	XP_002850345.1
NW_003299169.1	1223743	1225500	XP_002850346.1
NW_003299169.1	1226343	1228402	XP_002850347.1
NW_003299169.1	1228809	1230722	XP_002850348.1
NW_003299169.1	1231169	1232369	XP_002850349.1
NW_003299169.1	1232901	1234204	XP_002850350.1
NW_003299169.1	1237109	1239585	XP_002850351.1
NW_003299169.1	1241557	1242424	XP_002850352.1
NW_003299169.1	1243006	1245883	XP_002850353.1
NW_003299169.1	1246285	1248012	XP_002850354.1
NW_003299169.1	1248066	1250030	XP_002850355.1
NW_003299169.1	1250262	1252115	XP_002850356.1
NW_003299169.1	1254473	1255994	XP_002850357.1
NW_003299169.1	1257787	1258864	XP_002850358.1
NW_003299169.1	1259348	1260923	XP_002850359.1
NW_003299169.1	1261266	1263057	XP_002850360.1
NW_003299169.1	1264152	1276243	XP_002850361.1
NW_003299169.1	1276639	1278220	XP_002850362.1
NW_003299169.1	1278584	1280675	XP_002850363.1
NW_003299169.1	1281832	1283475	XP_002850364.1
NW_003299169.1	1283987	1285796	XP_002850365.1
NW_003299169.1	1288008	1288416	XP_002850366.1
NW_003299169.1	1289128	1291462	XP_002850367.1
NW_003299169.1	1292307	1292828	XP_002850368.1
NW_003299169.1	1293240	1295023	XP_002850369.1
NW_003299169.1	1295421	1296288	XP_002850370.1
NW_003299169.1	1297638	1299585	XP_002850371.1
NW_003299169.1	1300569	1303401	XP_002850372.1
NW_003299169.1	1304085	1304829	XP_002850373.1
NW_003299169.1	1305238	1306161	XP_002850374.1
NW_003299169.1	1306678	1308691	XP_002850375.1
NW_003299169.1	1309050	1309752	XP_002850376.1
NW_003299169.1	1310106	1311910	XP_002850377.1
NW_003299169.1	1313014	1313465	XP_002850378.1
NW_003299169.1	1313892	1315888	XP_002850379.1
NW_003299169.1	1316302	1317277	XP_002850380.1
NW_003299169.1	1318931	1319687	XP_002850381.1
NW_003299169.1	1320306	1320934	XP_002850382.1
NW_003299169.1	1321340	1322948	XP_002850383.1
NW_003299169.1	1324314	1327148	XP_002850384.1
NW_003299169.1	1327496	1328378	XP_002850385.1
NW_003299169.1	1328728	1332317	XP_002850386.1
NW_003299169.1	1332781	1334984	XP_002850387.1
NW_003299169.1	1335312	1336255	XP_002850388.1
NW_003299169.1	1339589	1341405	XP_002850389.1
NW_003299169.1	1341813	1342921	XP_002850390.1
NW_003299169.1	1343433	1346221	XP_002850391.1
NW_003299169.1	1347198	1348685	XP_002850392.1
NW_003299169.1	1349518	1349947	XP_002850393.1
NW_003299169.1	1354306	1356297	XP_002850394.1
NW_003299169.1	1357367	1358327	XP_002850395.1
NW_003299169.1	1359031	1360629	XP_002850396.1
NW_003299169.1	1360913	1362690	XP_002850397.1
NW_003299169.1	1363035	1364576	XP_002850398.1
NW_003299169.1	1364926	1366440	XP_002850399.1
NW_003299169.1	1366874	1370231	XP_002850400.1
NW_003299169.1	1372631	1373390	XP_002850401.1
NW_003299169.1	1378256	1378826	XP_002850402.1
NW_003299169.1	1384252	1386189	XP_002850403.1
NW_003299169.1	1393285	1394179	XP_002850404.1
NW_003299169.1	1402650	1404960	XP_002850405.1
NW_003299169.1	1405383	1406398	XP_002850406.1
NW_003299169.1	1406929	1408658	XP_002850407.1
NW_003299169.1	1409092	1410454	XP_002850408.1
NW_003299169.1	1410721	1413650	XP_002850409.1
NW_003299169.1	1413899	1415314	XP_002850410.1
NW_003299169.1	1415789	1416658	XP_002850411.1
NW_003299169.1	1416976	1418914	XP_002850412.1
NW_003299169.1	1420525	1421493	XP_002850413.1
NW_003299169.1	1423302	1423785	XP_002850414.1
NW_003299169.1	1424565	1426094	XP_002850415.1
NW_003299169.1	1426933	1429624	XP_002850416.1
NW_003299169.1	1430112	1432000	XP_002850417.1
NW_003299169.1	1432892	1434560	XP_002850418.1
NW_003299169.1	1435098	1436660	XP_002850419.1
NW_003299169.1	1437254	1438636	XP_002850420.1
NW_003299169.1	1439302	1440076	XP_002850421.1
NW_003299169.1	1440349	1441920	XP_002850422.1
NW_003299169.1	1442350	1443699	XP_002850423.1
NW_003299169.1	1443824	1444517	XP_002850424.1
NW_003299169.1	1445291	1446397	XP_002850425.1
NW_003299169.1	1446999	1448542	XP_002850426.1
NW_003299169.1	1449016	1450356	XP_002850427.1
NW_003299169.1	1451691	1452999	XP_002850428.1
NW_003299169.1	1453196	1455964	XP_002850429.1
NW_003299169.1	1456959	1458429	XP_002850430.1
NW_003299169.1	1458896	1461147	XP_002850431.1
NW_003299169.1	1461749	1463036	XP_002850432.1
NW_003299169.1	1463985	1466397	XP_002850433.1
NW_003299169.1	1466724	1469600	XP_002850434.1
NW_003299169.1	1470173	1471485	XP_002850435.1
NW_003299169.1	1471886	1473599	XP_002850436.1
NW_003299169.1	1473883	1476921	XP_002850437.1
NW_003299169.1	1477742	1481524	XP_002850438.1
NW_003299169.1	1482819	1484661	XP_002850439.1
NW_003299169.1	1484911	1486424	XP_002850440.1
NW_003299169.1	1486673	1491068	XP_002850441.1
NW_003299169.1	1491962	1493166	XP_002850442.1
NW_003299169.1	1493731	1495087	XP_002850443.1
NW_003299169.1	1495461	1496853	XP_002850444.1
NW_003299169.1	1497192	1497831	XP_002850445.1
NW_003299169.1	1498178	1499202	XP_002850446.1
NW_003299169.1	1499604	1501217	XP_002850447.1
NW_003299169.1	1501882	1507616	XP_002850448.1
NW_003299169.1	1508126	1509139	XP_002850449.1
NW_003299169.1	1511663	1512433	XP_002850450.1
NW_003299169.1	1513248	1514260	XP_002850451.1
NW_003299169.1	1514959	1516956	XP_002850452.1
NW_003299169.1	1517705	1519593	XP_002850453.1
NW_003299169.1	1520251	1522589	XP_002850454.1
NW_003299169.1	1522680	1524450	XP_002850455.1
NW_003299169.1	1524757	1526420	XP_002850456.1
NW_003299169.1	1526730	1528689	XP_002850457.1
NW_003299169.1	1529237	1529993	XP_002850458.1
NW_003299169.1	1530413	1531121	XP_002850459.1
NW_003299169.1	1533175	1534311	XP_002850460.1
NW_003299169.1	1534761	1535436	XP_002850461.1
NW_003299169.1	1536215	1540720	XP_002850462.1
NW_003299169.1	1540976	1542361	XP_002850463.1
NW_003299169.1	1542441	1543405	XP_002850464.1
NW_003299169.1	1543820	1545660	XP_002850465.1
NW_003299169.1	1546068	1546832	XP_002850466.1
NW_003299169.1	1548152	1550930	XP_002850467.1
NW_003299169.1	1551456	1552655	XP_002850468.1
NW_003299169.1	1553210	1554940	XP_002850469.1
NW_003299169.1	1557411	1557917	XP_002850470.1
NW_003299169.1	1566904	1567231	XP_002850471.1
NW_003299169.1	1568744	1570264	XP_002850472.1
NW_003299169.1	1572590	1576557	XP_002850473.1
NW_003299169.1	1582329	1583191	XP_002850474.1
NW_003299169.1	1583441	1586197	XP_002850475.1
NW_003299169.1	1586522	1587444	XP_002850476.1
NW_003299169.1	1587823	1589385	XP_002850477.1
NW_003299169.1	1590441	1592040	XP_002850478.1
NW_003299169.1	1592548	1593001	XP_002850479.1
NW_003299169.1	1594663	1596214	XP_002850480.1
NW_003299169.1	1596931	1598921	XP_002850481.1
NW_003299169.1	1599727	1600352	XP_002850482.1
NW_003299169.1	1600771	1602610	XP_002850483.1
NW_003299169.1	1602806	1604054	XP_002850484.1
NW_003299169.1	1606260	1608552	XP_002850485.1
NW_003299169.1	1609084	1610234	XP_002850486.1
NW_003299169.1	1611306	1612414	XP_002850487.1
NW_003299169.1	1613224	1614125	XP_002850488.1
NW_003299169.1	1615186	1616041	XP_002850489.1
NW_003299169.1	1617421	1618819	XP_002850490.1
NW_003299169.1	1619068	1620313	XP_002850491.1
NW_003299169.1	1622202	1624287	XP_002850492.1
NW_003299169.1	1624856	1625739	XP_002850493.1
NW_003299169.1	1626282	1628429	XP_002850494.1
NW_003299169.1	1628971	1629797	XP_002850495.1
NW_003299169.1	1630884	1635526	XP_002850496.1
NW_003299169.1	1636671	1638128	XP_002850497.1
NW_003299169.1	1638702	1643541	XP_002850498.1
NW_003299169.1	1644193	1644763	XP_002850499.1
NW_003299169.1	1646513	1648187	XP_002850500.1
NW_003299169.1	1650440	1653404	XP_002850501.1
NW_003299169.1	1653932	1655871	XP_002850502.1
NW_003299169.1	1656575	1657714	XP_002850503.1
NW_003299169.1	1658659	1660776	XP_002850504.1
NW_003299169.1	1661544	1662099	XP_002850505.1
NW_003299169.1	1662692	1663634	XP_002850506.1
NW_003299169.1	1664109	1667478	XP_002850507.1
NW_003299169.1	1667946	1669361	XP_002850508.1
NW_003299169.1	1669900	1671605	XP_002850509.1
NW_003299169.1	1674372	1675427	XP_002850510.1
NW_003299169.1	1675546	1676304	XP_002850511.1
NW_003299169.1	1676993	1678061	XP_002850512.1
NW_003299169.1	1678307	1679015	XP_002850513.1
NW_003299169.1	1679578	1681589	XP_002850514.1
NW_003299169.1	1683079	1685536	XP_002850515.1
NW_003299169.1	1686697	1687544	XP_002850516.1
NW_003299169.1	1688949	1690653	XP_002850517.1
NW_003299169.1	1691170	1694467	XP_002850518.1
NW_003299169.1	1694737	1695922	XP_002850519.1
NW_003299169.1	1696223	1696823	XP_002850520.1
NW_003299169.1	1699006	1702184	XP_002850521.1
NW_003299169.1	1703207	1703926	XP_002850522.1
NW_003299169.1	1704338	1705840	XP_002850523.1
NW_003299169.1	1706416	1706971	XP_002850524.1
NW_003299169.1	1708216	1708731	XP_002850525.1
NW_003299169.1	1709237	1710386	XP_002850526.1
NW_003299169.1	1713038	1715782	XP_002850527.1
NW_003299169.1	1716558	1717176	XP_002850528.1
NW_003299169.1	1717945	1719833	XP_002850529.1
NW_003299169.1	1720749	1724608	XP_002850530.1
NW_003299169.1	1725573	1726599	XP_002850531.1
NW_003299169.1	1727390	1728211	XP_002850532.1
NW_003299169.1	1728656	1729442	XP_002850533.1
NW_003299169.1	1729832	1731957	XP_002850534.1
NW_003299169.1	1732294	1733611	XP_002850535.1
NW_003299169.1	1734761	1736268	XP_002850536.1
NW_003299169.1	1736531	1736936	XP_002850537.1
NW_003299169.1	1737150	1737897	XP_002850538.1
NW_003299169.1	1738873	1739630	XP_002850539.1
NW_003299169.1	1739720	1741565	XP_002850540.1
NW_003299169.1	1743326	1744412	XP_002850541.1
NW_003299169.1	1744554	1745810	XP_002850542.1
NW_003299169.1	1746127	1747114	XP_002850543.1
NW_003299169.1	1748160	1751106	XP_002850544.1
NW_003299169.1	1751656	1753731	XP_002850545.1
NW_003299169.1	1754403	1755699	XP_002850546.1
NW_003299169.1	1756334	1758986	XP_002850547.1
NW_003299169.1	1759239	1760958	XP_002850548.1
NW_003299169.1	1761621	1762329	XP_002850549.1
NW_003299169.1	1762662	1763946	XP_002850550.1
NW_003299169.1	1765235	1768694	XP_002850551.1
NW_003299169.1	1770210	1772432	XP_002850552.1
NW_003299169.1	1773516	1774743	XP_002850553.1
NW_003299169.1	1775925	1776658	XP_002850554.1
NW_003299169.1	1776995	1777708	XP_002850555.1
NW_003299169.1	1780102	1782665	XP_002850556.1
NW_003299169.1	1783486	1784977	XP_002850557.1
NW_003299169.1	1786460	1787807	XP_002850558.1
NW_003299169.1	1789419	1790620	XP_002850559.1
NW_003299169.1	1790641	1792423	XP_002850560.1
NW_003299169.1	1792980	1797848	XP_002850561.1
NW_003299169.1	1802638	1803132	XP_002850562.1
NW_003299169.1	1803615	1805853	XP_002850563.1
NW_003299169.1	1807330	1810357	XP_002850564.1
NW_003299169.1	1811435	1812670	XP_002850565.1
NW_003299169.1	1813078	1814455	XP_002850566.1
NW_003299169.1	1814487	1815035	XP_002850567.1
NW_003299169.1	1815364	1816124	XP_002850568.1
NW_003299169.1	1818831	1819748	XP_002850569.1
NW_003299169.1	1821522	1822171	XP_002850570.1
NW_003299169.1	1822433	1824339	XP_002850571.1
NW_003299169.1	1826254	1827852	XP_002850572.1
NW_003299169.1	1828333	1829125	XP_002850573.1
NW_003299169.1	1829739	1832113	XP_002850574.1
NW_003299169.1	1832214	1833848	XP_002850575.1
NW_003299169.1	1834212	1838256	XP_002850576.1
NW_003299169.1	1839082	1839943	XP_002850577.1
NW_003299169.1	1842444	1844900	XP_002850578.1
NW_003299169.1	1856106	1858853	XP_002850579.1
NW_003299169.1	1860179	1861391	XP_002850580.1
NW_003299169.1	1862600	1863586	XP_002850581.1
NW_003299169.1	1863859	1864650	XP_002850582.1
NW_003299169.1	1865035	1867510	XP_002850583.1
NW_003299169.1	1867742	1870442	XP_002850584.1
NW_003299169.1	1870660	1874769	XP_002850585.1
NW_003299169.1	1875019	1875481	XP_002850586.1
NW_003299169.1	1876334	1877585	XP_002850587.1
NW_003299169.1	1877668	1879289	XP_002850588.1
NW_003299169.1	1879409	1880757	XP_002850589.1
NW_003299169.1	1881189	1883050	XP_002850590.1
NW_003299169.1	1883463	1884700	XP_002850591.1
NW_003299169.1	1885399	1892590	XP_002850592.1
NW_003299169.1	1893148	1894343	XP_002850593.1
NW_003299169.1	1895794	1896391	XP_002850594.1
NW_003299169.1	1898022	1899304	XP_002850595.1
NW_003299169.1	1899759	1901379	XP_002850596.1
NW_003299169.1	1901906	1903570	XP_002850597.1
NW_003299169.1	1903838	1904668	XP_002850598.1
NW_003299169.1	1904944	1906345	XP_002850599.1
NW_003299169.1	1906599	1908105	XP_002850600.1
NW_003299169.1	1908683	1910658	XP_002850601.1
NW_003299169.1	1911057	1912271	XP_002850602.1
NW_003299169.1	1916092	1917442	XP_002850603.1
NW_003299169.1	1918063	1919238	XP_002850604.1
NW_003299169.1	1919672	1921642	XP_002850605.1
NW_003299169.1	1922027	1923581	XP_002850606.1
NW_003299169.1	1924110	1926627	XP_002850607.1
NW_003299169.1	1928640	1931675	XP_002850608.1
NW_003299169.1	1934398	1936411	XP_002850609.1
NW_003299169.1	1937985	1939654	XP_002850610.1
NW_003299169.1	1941465	1941846	XP_002850611.1
NW_003299169.1	1942589	1943786	XP_002850612.1
NW_003299169.1	1944659	1946332	XP_002850613.1
NW_003299169.1	1946499	1947881	XP_002850614.1
NW_003299169.1	1948219	1949764	XP_002850615.1
NW_003299169.1	1950360	1951800	XP_002850616.1
NW_003299169.1	1952334	1953864	XP_002850617.1
NW_003299169.1	1954848	1956409	XP_002850618.1
NW_003299169.1	1957245	1958396	XP_002850619.1
NW_003299169.1	1958714	1960191	XP_002850620.1
NW_003299169.1	1961281	1962378	XP_002850621.1
NW_003299169.1	1963781	1965680	XP_002850622.1
NW_003299169.1	1966366	1968403	XP_002850623.1
NW_003299169.1	1969463	1970439	XP_002850624.1
NW_003299169.1	1971224	1973045	XP_002850625.1
NW_003299169.1	1973512	1976479	XP_002850626.1
NW_003299169.1	1976961	1979247	XP_002850627.1
NW_003299169.1	1979698	1981058	XP_002850628.1
NW_003299169.1	1982418	1983716	XP_002850629.1
NW_003299169.1	1984025	1987549	XP_002850630.1
NW_003299169.1	1988467	1989246	XP_002850631.1
NW_003299169.1	1990559	1993162	XP_002850632.1
NW_003299169.1	1993445	1994585	XP_002850633.1
NW_003299169.1	1995364	2002704	XP_002850634.1
NW_003299169.1	2003421	2007115	XP_002850635.1
NW_003299169.1	2007972	2008709	XP_002850636.1
NW_003299169.1	2008801	2009799	XP_002850637.1
NW_003299169.1	2010298	2011765	XP_002850638.1
NW_003299169.1	2012610	2015071	XP_002850639.1
NW_003299169.1	2015642	2016929	XP_002850640.1
NW_003299169.1	2017345	2019031	XP_002850641.1
NW_003299169.1	2020151	2022530	XP_002850642.1
NW_003299169.1	2023398	2024937	XP_002850643.1
NW_003299169.1	2025349	2025965	XP_002850644.1
NW_003299169.1	2026800	2027725	XP_002850645.1
NW_003299169.1	2029228	2033299	XP_002850646.1
NW_003299169.1	2034202	2034985	XP_002850647.1
NW_003299169.1	2039731	2041759	XP_002850648.1
NW_003299169.1	2041833	2043323	XP_002850649.1
NW_003299169.1	2043807	2046070	XP_002850650.1
NW_003299169.1	2046493	2047607	XP_002850651.1
NW_003299169.1	2047930	2048786	XP_002850652.1
NW_003299169.1	2049236	2050812	XP_002850653.1
NW_003299169.1	2051046	2052117	XP_002850654.1
NW_003299169.1	2052453	2053401	XP_002850655.1
NW_003299169.1	2053701	2054819	XP_002850656.1
NW_003299169.1	2055555	2056376	XP_002850657.1
NW_003299169.1	2057851	2059317	XP_002850658.1
NW_003299169.1	2066081	2066638	XP_002850659.1
NW_003299169.1	2068170	2069374	XP_002850660.1
NW_003299169.1	2070653	2073180	XP_002850661.1
NW_003299169.1	2073703	2074046	XP_002850662.1
NW_003299169.1	2074400	2076061	XP_002850663.1
NW_003299169.1	2077915	2080178	XP_002850664.1
NW_003299169.1	2104432	2104951	XP_002850665.1
NW_003299169.1	2105535	2105865	XP_002850666.1
NW_003299169.1	2106238	2106715	XP_002850667.1
NW_003299169.1	2107654	2108363	XP_002850668.1
NW_003299169.1	2108982	2109653	XP_002850669.1
NW_003299169.1	2110115	2111966	XP_002850670.1
NW_003299169.1	2112855	2113913	XP_002850671.1
NW_003299169.1	2115153	2115769	XP_002850672.1
NW_003299169.1	2116913	2119252	XP_002850673.1
NW_003299169.1	2120799	2122070	XP_002850674.1
NW_003299169.1	2122846	2124430	XP_002850675.1
NW_003299169.1	2124962	2127943	XP_002850676.1
NW_003299169.1	2129067	2129753	XP_002850677.1
NW_003299169.1	2130789	2131683	XP_002850678.1
NW_003299169.1	2132000	2134478	XP_002850679.1
NW_003299169.1	2135322	2138930	XP_002850680.1
NW_003299169.1	2139823	2140392	XP_002850681.1
NW_003299169.1	2140814	2141479	XP_002850682.1
NW_003299169.1	2142386	2143538	XP_002850683.1
NW_003299169.1	2144530	2147271	XP_002850684.1
NW_003299169.1	2147837	2148901	XP_002850685.1
NW_003299169.1	2149200	2149697	XP_002850686.1
NW_003299169.1	2149916	2150720	XP_002850687.1
NW_003299169.1	2152075	2153637	XP_002850688.1
NW_003299169.1	2155770	2157837	XP_002850689.1
NW_003299169.1	2158609	2160205	XP_002850690.1
NW_003299169.1	2160471	2162298	XP_002850691.1
NW_003299169.1	2162634	2163272	XP_002850692.1
NW_003299169.1	2163630	2165218	XP_002850693.1
NW_003299169.1	2167749	2169832	XP_002850694.1
NW_003299169.1	2171062	2173582	XP_002850695.1
NW_003299169.1	2176800	2179785	XP_002850696.1
NW_003299169.1	2180023	2180563	XP_002850697.1
NW_003299169.1	2183455	2184195	XP_002850698.1
NW_003299169.1	2185116	2186610	XP_002850699.1
NW_003299169.1	2187374	2188157	XP_002850700.1
NW_003299169.1	2189074	2192718	XP_002850701.1
NW_003299169.1	2193706	2195670	XP_002850702.1
NW_003299169.1	2195988	2197258	XP_002850703.1
NW_003299169.1	2199365	2203897	XP_002850704.1
NW_003299169.1	2204116	2204534	XP_002850705.1
NW_003299169.1	2204939	2205826	XP_002850706.1
NW_003299169.1	2207729	2209158	XP_002850707.1
NW_003299169.1	2210014	2211413	XP_002850708.1
NW_003299169.1	2212638	2213751	XP_002850709.1
NW_003299169.1	2214390	2217212	XP_002850710.1
NW_003299169.1	2217941	2220137	XP_002850711.1
NW_003299169.1	2221066	2222280	XP_002850712.1
NW_003299169.1	2222953	2223880	XP_002850713.1
NW_003299169.1	2224673	2225553	XP_002850714.1
NW_003299169.1	2225695	2227348	XP_002850715.1
NW_003299169.1	2227654	2229708	XP_002850716.1
NW_003299169.1	2230457	2232767	XP_002850717.1
NW_003299169.1	2233117	2234002	XP_002850718.1
NW_003299169.1	2234812	2236800	XP_002850719.1
NW_003299169.1	2237553	2238203	XP_002850720.1
NW_003299169.1	2239542	2242479	XP_002850721.1
NW_003299169.1	2243338	2247331	XP_002850722.1
NW_003299169.1	2249429	2249890	XP_002850723.1
NW_003299169.1	2250387	2252378	XP_002850724.1
NW_003299169.1	2252718	2253904	XP_002850725.1
NW_003299169.1	2254594	2255244	XP_002850726.1
NW_003299169.1	2256340	2257432	XP_002850727.1
NW_003299169.1	2257911	2261044	XP_002850728.1
NW_003299169.1	2261870	2263746	XP_002850729.1
NW_003299169.1	2264756	2266797	XP_002850730.1
NW_003299169.1	2267429	2268630	XP_002850731.1
NW_003299169.1	2269230	2270325	XP_002850732.1
NW_003299169.1	2271737	2273153	XP_002850733.1
NW_003299169.1	2275250	2275804	XP_002850734.1
NW_003299169.1	2277542	2278928	XP_002850735.1
NW_003299169.1	2280599	2283374	XP_002850736.1
NW_003299169.1	2283909	2285866	XP_002850737.1
NW_003299169.1	2286477	2287984	XP_002850738.1
NW_003299169.1	2289039	2294339	XP_002850739.1
NW_003299169.1	2295313	2297434	XP_002850740.1
NW_003299169.1	2297937	2299419	XP_002850741.1
NW_003299169.1	2300314	2301361	XP_002850742.1
NW_003299169.1	2301787	2304057	XP_002850743.1
NW_003299169.1	2305095	2306623	XP_002850744.1
NW_003299169.1	2307360	2308440	XP_002850745.1
NW_003299169.1	2308476	2309393	XP_002850746.1
NW_003299169.1	2309741	2318944	XP_002850747.1
NW_003299169.1	2322502	2326576	XP_002850748.1
NW_003299169.1	2327370	2328995	XP_002850749.1
NW_003299169.1	2329662	2331702	XP_002850750.1
NW_003299169.1	2334460	2337389	XP_002850751.1
NW_003299169.1	2338633	2339848	XP_002850752.1
NW_003299169.1	2340134	2340797	XP_002850753.1
NW_003299169.1	2341989	2343413	XP_002850754.1
NW_003299169.1	2343961	2344669	XP_002850755.1
NW_003299169.1	2344792	2346219	XP_002850756.1
NW_003299169.1	2348319	2349085	XP_002850757.1
NW_003299169.1	2349946	2351120	XP_002850758.1
NW_003299169.1	2351954	2353145	XP_002850759.1
NW_003299169.1	2353597	2354962	XP_002850760.1
NW_003299169.1	2356074	2356483	XP_002850761.1
NW_003299169.1	2358743	2360090	XP_002850762.1
NW_003299169.1	2360632	2363128	XP_002850763.1
NW_003299169.1	2364346	2365007	XP_002850764.1
NW_003299169.1	2365902	2367694	XP_002850765.1
NW_003299169.1	2369838	2373633	XP_002850766.1
NW_003299169.1	2375576	2377892	XP_002850767.1
NW_003299169.1	2378338	2379404	XP_002850768.1
NW_003299169.1	2379812	2383288	XP_002850769.1
NW_003299169.1	2383683	2385004	XP_002850770.1
NW_003299169.1	2385159	2386464	XP_002850771.1
NW_003299169.1	2387031	2388095	XP_002850772.1
NW_003299169.1	2388599	2390109	XP_002850773.1
NW_003299169.1	2391384	2393442	XP_002850774.1
NW_003299169.1	2395741	2396436	XP_002850775.1
NW_003299169.1	2397249	2398326	XP_002850776.1
NW_003299169.1	2400047	2400842	XP_002850777.1
NW_003299169.1	2401445	2402969	XP_002850778.1
NW_003299169.1	2403759	2405656	XP_002850779.1
NW_003299169.1	2406089	2410666	XP_002850780.1
NW_003299169.1	2410976	2411639	XP_002850781.1
NW_003299169.1	2411970	2413289	XP_002850782.1
NW_003299169.1	2413543	2414197	XP_002850783.1
NW_003299169.1	2414611	2415603	XP_002850784.1
NW_003299169.1	2416693	2417029	XP_002850785.1
NW_003299169.1	2418644	2420406	XP_002850786.1
NW_003299169.1	2421097	2422024	XP_002850787.1
NW_003299169.1	2423709	2424344	XP_002850788.1
NW_003299169.1	2424602	2425465	XP_002850789.1
NW_003299169.1	2425562	2426696	XP_002850790.1
NW_003299169.1	2427493	2431440	XP_002850791.1
NW_003299169.1	2432214	2433037	XP_002850792.1
NW_003299169.1	2433517	2434286	XP_002850793.1
NW_003299169.1	2434851	2436935	XP_002850794.1
NW_003299169.1	2437401	2438787	XP_002850795.1
NW_003299169.1	2439068	2440468	XP_002850796.1
NW_003299169.1	2440796	2442237	XP_002850797.1
NW_003299169.1	2443092	2444092	XP_002850798.1
NW_003299169.1	2445463	2447684	XP_002850799.1
NW_003299169.1	2457259	2459020	XP_002850800.1
NW_003299169.1	2459637	2460604	XP_002850801.1
NW_003299169.1	2460865	2461340	XP_002850802.1
NW_003299169.1	2463980	2465863	XP_002850803.1
NW_003299169.1	2466676	2468456	XP_002850804.1
NW_003299169.1	2469371	2471945	XP_002850805.1
NW_003299169.1	2472598	2475015	XP_002850806.1
NW_003299169.1	2475771	2478066	XP_002850807.1
NW_003299169.1	2478440	2479558	XP_002850808.1
NW_003299169.1	2480069	2482487	XP_002850809.1
NW_003299169.1	2483017	2485432	XP_002850810.1
NW_003299169.1	2486607	2487502	XP_002850811.1
NW_003299169.1	2488992	2490325	XP_002850812.1
NW_003299169.1	2490728	2491157	XP_002850813.1
NW_003299169.1	2496133	2497180	XP_002850814.1
NW_003299169.1	2497780	2498248	XP_002850815.1
NW_003299169.1	2498920	2499253	XP_002850816.1
NW_003299169.1	2499468	2500765	XP_002850817.1
NW_003299169.1	2501726	2503425	XP_002850818.1
NW_003299169.1	2503596	2504999	XP_002850819.1
NW_003299169.1	2505768	2506957	XP_002850820.1
NW_003299169.1	2508533	2511827	XP_002850821.1
NW_003299169.1	2513052	2513903	XP_002850822.1
NW_003299169.1	2514272	2516249	XP_002850823.1
NW_003299169.1	2518149	2521083	XP_002850824.1
NW_003299169.1	2523351	2523733	XP_002850825.1
NW_003299169.1	2524105	2525599	XP_002850826.1
NW_003299169.1	2551727	2554178	XP_002850827.1
NW_003299169.1	2554484	2555484	XP_002850828.1
NW_003299169.1	2559039	2560236	XP_002850829.1
NW_003299169.1	2562480	2563546	XP_002850830.1
NW_003299169.1	2563745	2565051	XP_002850831.1
NW_003299169.1	2565450	2566995	XP_002850832.1
NW_003299169.1	2567994	2569868	XP_002850833.1
NW_003299169.1	2570757	2576692	XP_002850834.1
NW_003299169.1	2578840	2582032	XP_002850835.1
NW_003299169.1	2583451	2585121	XP_002850836.1
NW_003299169.1	2586726	2588841	XP_002850837.1
NW_003299169.1	2589823	2590456	XP_002850838.1
NW_003299169.1	2593585	2594821	XP_002850839.1
NW_003299169.1	2596245	2596594	XP_002850840.1
NW_003299169.1	2598267	2598743	XP_002850841.1
NW_003299169.1	2599026	2600625	XP_002850842.1
NW_003299169.1	2601086	2601727	XP_002850843.1
NW_003299169.1	2602917	2603404	XP_002850844.1
NW_003299169.1	2604402	2607010	XP_002850845.1
NW_003299169.1	2607437	2608291	XP_002850846.1
NW_003299169.1	2608590	2610990	XP_002850847.1
NW_003299169.1	2611577	2611784	XP_002850848.1
NW_003299169.1	2613322	2615628	XP_002850849.1
NW_003299169.1	2617398	2617770	XP_002850850.1
NW_003299169.1	2618265	2619892	XP_002850851.1
NW_003299169.1	2621988	2622567	XP_002850852.1
NW_003299169.1	2624211	2625490	XP_002850853.1
NW_003299169.1	2626380	2628803	XP_002850854.1
NW_003299169.1	2629718	2631579	XP_002850855.1
NW_003299169.1	2634466	2635693	XP_002850856.1
NW_003299169.1	2640855	2641944	XP_002850857.1
NW_003299169.1	2643995	2644790	XP_002850858.1
NW_003299169.1	2644956	2646356	XP_002850859.1
NW_003299169.1	2646937	2648871	XP_002850860.1
NW_003299169.1	2649146	2650824	XP_002850861.1
NW_003299169.1	2651726	2654432	XP_002850862.1
NW_003299169.1	2656923	2660095	XP_002850863.1
NW_003299169.1	2660904	2661894	XP_002850864.1
NW_003299169.1	2662734	2663382	XP_002850865.1
NW_003299169.1	2663764	2664216	XP_002850866.1
NW_003299169.1	2668373	2670323	XP_002850867.1
NW_003299169.1	2673077	2674743	XP_002850868.1
NW_003299169.1	2675052	2678013	XP_002850869.1
NW_003299169.1	2678176	2679249	XP_002850870.1
NW_003299169.1	2679767	2681578	XP_002850871.1
NW_003299169.1	2682090	2683221	XP_002850872.1
NW_003299169.1	2683467	2684137	XP_002850873.1
NW_003299169.1	2684801	2688876	XP_002850874.1
NW_003299169.1	2689079	2689514	XP_002850875.1
NW_003299169.1	2690962	2692610	XP_002850876.1
NW_003299169.1	2693061	2694060	XP_002850877.1
NW_003299169.1	2695435	2697631	XP_002850878.1
NW_003299169.1	2698307	2699438	XP_002850879.1
NW_003299169.1	2700881	2701367	XP_002850880.1
NW_003299169.1	2701788	2703181	XP_002850881.1
NW_003299169.1	2703394	2704180	XP_002850882.1
NW_003299169.1	2704559	2706203	XP_002850883.1
NW_003299169.1	2708333	2708850	XP_002850884.1
NW_003299169.1	2709365	2711151	XP_002850885.1
NW_003299169.1	2712713	2713160	XP_002850886.1
NW_003299169.1	2713422	2714736	XP_002850887.1
NW_003299169.1	2714934	2717134	XP_002850888.1
NW_003299169.1	2717831	2718386	XP_002850889.1
NW_003299169.1	2720256	2721302	XP_002850890.1
NW_003299169.1	2721650	2729276	XP_002850891.1
NW_003299169.1	2730729	2731742	XP_002850892.1
NW_003299169.1	2733009	2734491	XP_002850893.1
NW_003299169.1	2735165	2736301	XP_002850894.1
NW_003299169.1	2736513	2738113	XP_002850895.1
NW_003299169.1	2739156	2740393	XP_002850896.1
NW_003299169.1	2740660	2741376	XP_002850897.1
NW_003299169.1	2741640	2742719	XP_002850898.1
NW_003299169.1	2743244	2744914	XP_002850899.1
NW_003299169.1	2748331	2750372	XP_002850900.1
NW_003299169.1	2750680	2752280	XP_002850901.1
NW_003299169.1	2752597	2753014	XP_002850902.1
NW_003299169.1	2753404	2757779	XP_002850903.1
NW_003299169.1	2759085	2760586	XP_002850904.1
NW_003299169.1	2760896	2763938	XP_002850905.1
NW_003299169.1	2764688	2765502	XP_002850906.1
NW_003299169.1	2766483	2769938	XP_002850907.1
NW_003299169.1	2773251	2775656	XP_002850908.1
NW_003299169.1	2777241	2779552	XP_002850909.1
NW_003299169.1	2780171	2782929	XP_002850910.1
NW_003299169.1	2785108	2786224	XP_002850911.1
NW_003299169.1	2787353	2788009	XP_002850912.1
NW_003299169.1	2788295	2788748	XP_002850913.1
NW_003299169.1	2789539	2791114	XP_002850914.1
NW_003299169.1	2792703	2794687	XP_002850915.1
NW_003299169.1	2795347	2797249	XP_002850916.1
NW_003299169.1	2801234	2802817	XP_002850917.1
NW_003299169.1	2807461	2808961	XP_002850918.1
NW_003299169.1	2811403	2813208	XP_002850919.1
NW_003299169.1	2814372	2814830	XP_002850920.1
NW_003299169.1	2815196	2817587	XP_002850921.1
NW_003299169.1	2818028	2818994	XP_002850922.1
NW_003299169.1	2820973	2822215	XP_002850923.1
NW_003299169.1	2822317	2823243	XP_002850924.1
NW_003299169.1	2824099	2825981	XP_002850925.1
NW_003299169.1	2827522	2828009	XP_002850926.1
NW_003299169.1	2828586	2830048	XP_002850927.1
NW_003299169.1	2831169	2831665	XP_002850928.1
NW_003299169.1	2831928	2832252	XP_002850929.1
NW_003299169.1	2833066	2837887	XP_002850930.1
NW_003299169.1	2838701	2840591	XP_002850931.1
NW_003299169.1	2840955	2843008	XP_002850932.1
NW_003299169.1	2843954	2844776	XP_002850933.1
NW_003299169.1	2845938	2849556	XP_002850934.1
NW_003299169.1	2850001	2851585	XP_002850935.1
NW_003299169.1	2852333	2857075	XP_002850936.1
NW_003299169.1	2858607	2860447	XP_002850937.1
NW_003299169.1	2861277	2862410	XP_002850938.1
NW_003299169.1	2862779	2863547	XP_002850939.1
NW_003299169.1	2864161	2865539	XP_002850940.1
NW_003299169.1	2866773	2867252	XP_002850941.1
NW_003299169.1	2867495	2868351	XP_002850942.1
NW_003299169.1	2870172	2871068	XP_002850943.1
NW_003299169.1	2872938	2873544	XP_002850944.1
NW_003299169.1	2874087	2875874	XP_002850945.1
NW_003299169.1	2876248	2877607	XP_002850946.1
NW_003299169.1	2878607	2881087	XP_002850947.1
NW_003299169.1	2882287	2882783	XP_002850948.1
NW_003299169.1	2883357	2888390	XP_002850949.1
NW_003299169.1	2889301	2889706	XP_002850950.1
NW_003299169.1	2889785	2891087	XP_002850951.1
NW_003299169.1	2891470	2892442	XP_002850952.1
NW_003299169.1	2892623	2894816	XP_002850953.1
NW_003299169.1	2895614	2896289	XP_002850954.1
NW_003299169.1	2897741	2899515	XP_002850955.1
NW_003299169.1	2899812	2901813	XP_002850956.1
NW_003299169.1	2902160	2902867	XP_002850957.1
NW_003299169.1	2904103	2905978	XP_002850958.1
NW_003299169.1	2909592	2910966	XP_002850959.1
NW_003299169.1	2912286	2913181	XP_002850960.1
NW_003299169.1	2915377	2919117	XP_002850961.1
NW_003299169.1	2919762	2920505	XP_002850962.1
NW_003299169.1	2921522	2922479	XP_002850963.1
NW_003299169.1	2923038	2923934	XP_002850964.1
NW_003299169.1	2924190	2925714	XP_002850965.1
NW_003299169.1	2926201	2927632	XP_002850966.1
NW_003299169.1	2928271	2929574	XP_002850967.1
NW_003299169.1	2929706	2930564	XP_002850968.1
NW_003299169.1	2931005	2933186	XP_002850969.1
NW_003299169.1	2934061	2935623	XP_002850970.1
NW_003299169.1	2936592	2938171	XP_002850971.1
NW_003299169.1	2939206	2941239	XP_002850972.1
NW_003299169.1	2941553	2943524	XP_002850973.1
NW_003299169.1	2945592	2947861	XP_002850974.1
NW_003299169.1	2949393	2950602	XP_002850975.1
NW_003299169.1	2951042	2952366	XP_002850976.1
NW_003299169.1	2952742	2953258	XP_002850977.1
NW_003299169.1	2953778	2954592	XP_002850978.1
NW_003299169.1	2954924	2956528	XP_002850979.1
NW_003299169.1	2957022	2957981	XP_002850980.1
NW_003299169.1	2959513	2960586	XP_002850981.1
NW_003299169.1	2961005	2963469	XP_002850982.1
NW_003299169.1	2964436	2967082	XP_002850983.1
NW_003299169.1	2967644	2968978	XP_002850984.1
NW_003299169.1	2969775	2970057	XP_002850985.1
NW_003299169.1	2972103	2973442	XP_002850986.1
NW_003299169.1	2976176	2977779	XP_002850987.1
NW_003299169.1	2979526	2980725	XP_002850988.1
NW_003299169.1	2981016	2984316	XP_002850989.1
NW_003299169.1	2984839	2986015	XP_002850990.1
NW_003299169.1	2986867	2991259	XP_002850991.1
NW_003299169.1	2992699	2993187	XP_002850992.1
NW_003299169.1	2994611	2995948	XP_002850993.1
NW_003299169.1	2996575	2997551	XP_002850994.1
NW_003299169.1	2998109	2998949	XP_002850995.1
NW_003299169.1	3001306	3003904	XP_002850996.1
NW_003299169.1	3005168	3006167	XP_002850997.1
NW_003299169.1	3008260	3009840	XP_002850998.1
NW_003299169.1	3011923	3013530	XP_002850999.1
NW_003299169.1	3013865	3015497	XP_002851000.1
NW_003299169.1	3017365	3017905	XP_002851001.1
NW_003299169.1	3020835	3023356	XP_002851002.1
NW_003299169.1	3024274	3025025	XP_002851003.1
NW_003299169.1	3027990	3029282	XP_002851004.1
NW_003299169.1	3030425	3031902	XP_002851005.1
NW_003299169.1	3032736	3034568	XP_002851006.1
NW_003299169.1	3034763	3036315	XP_002851007.1
NW_003299169.1	3037273	3038181	XP_002851008.1
NW_003299169.1	3038718	3040347	XP_002851009.1
NW_003299169.1	3040758	3042533	XP_002851010.1
NW_003299169.1	3043363	3045307	XP_002851011.1
NW_003299169.1	3045832	3046711	XP_002851012.1
NW_003299169.1	3047063	3049132	XP_002851013.1
NW_003299169.1	3049653	3050226	XP_002851014.1
NW_003299169.1	3050537	3051545	XP_002851015.1
NW_003299169.1	3053272	3056407	XP_002851016.1
NW_003299169.1	3056535	3057820	XP_002851017.1
NW_003299169.1	3058140	3058529	XP_002851018.1
NW_003299169.1	3058892	3060221	XP_002851019.1
NW_003299169.1	3062184	3064353	XP_002851020.1
NW_003299169.1	3065885	3068139	XP_002851021.1
NW_003299169.1	3068618	3070119	XP_002851022.1
NW_003299169.1	3070421	3072280	XP_002851023.1
NW_003299169.1	3072693	3074122	XP_002851024.1
NW_003299169.1	3074987	3076027	XP_002851025.1
NW_003299169.1	3076555	3078356	XP_002851026.1
NW_003299169.1	3078602	3080479	XP_002851027.1
NW_003299169.1	3080854	3084614	XP_002851028.1
NW_003299169.1	3085944	3086968	XP_002851029.1
NW_003299169.1	3087535	3088802	XP_002851030.1
NW_003299169.1	3089450	3091039	XP_002851031.1
NW_003299169.1	3091317	3093305	XP_002851032.1
NW_003299169.1	3093402	3097915	XP_002851033.1
NW_003299169.1	3098107	3099592	XP_002851034.1
NW_003299169.1	3101743	3102968	XP_002851035.1
NW_003299169.1	3103834	3106196	XP_002851036.1
NW_003299169.1	3107309	3108095	XP_002851037.1
NW_003299169.1	3108907	3112888	XP_002851038.1
NW_003299169.1	3120503	3123482	XP_002851039.1
NW_003299169.1	3124954	3126523	XP_002851040.1
NW_003299169.1	3127196	3128550	XP_002851041.1
NW_003299169.1	3129304	3132062	XP_002851042.1
NW_003299169.1	3132349	3133369	XP_002851043.1
NW_003299169.1	3137696	3139328	XP_002851044.1
NW_003299169.1	3140688	3142628	XP_002851045.1
NW_003299169.1	3142967	3143817	XP_002851046.1
NW_003299169.1	3144307	3144741	XP_002851047.1
NW_003299169.1	3146394	3148284	XP_002851048.1
NW_003299169.1	3154805	3155744	XP_002851049.1
NW_003299169.1	3157768	3158905	XP_002851050.1
NW_003299169.1	3162124	3162580	XP_002851051.1
NW_003299169.1	3163628	3164439	XP_002851052.1
NW_003299169.1	3165538	3167825	XP_002851053.1
NW_003299169.1	3171335	3173062	XP_002851054.1
NW_003299169.1	3173502	3174670	XP_002851055.1
NW_003299169.1	3176611	3177687	XP_002851056.1
NW_003299169.1	3179359	3180208	XP_002851057.1
NW_003299169.1	3181176	3182738	XP_002851058.1
NW_003299169.1	3183086	3185821	XP_002851059.1
NW_003299169.1	3186066	3187427	XP_002851060.1
NW_003299169.1	3187577	3188856	XP_002851061.1
NW_003299169.1	3189220	3191106	XP_002851062.1
NW_003299169.1	3191391	3193058	XP_002851063.1
NW_003299169.1	3193396	3195257	XP_002851064.1
NW_003299169.1	3195620	3196508	XP_002851065.1
NW_003299169.1	3196794	3198677	XP_002851066.1
NW_003299169.1	3198943	3201001	XP_002851067.1
NW_003299169.1	3201980	3204489	XP_002851068.1
NW_003299169.1	3205095	3206259	XP_002851069.1
NW_003299169.1	3206651	3210204	XP_002851070.1
NW_003299169.1	3210740	3211938	XP_002851071.1
NW_003299169.1	3212492	3213010	XP_002851072.1
NW_003299169.1	3213150	3214032	XP_002851073.1
NW_003299169.1	3217437	3218474	XP_002851074.1
NW_003299169.1	3218720	3219947	XP_002851075.1
NW_003299169.1	3220696	3222838	XP_002851076.1
NW_003299169.1	3226572	3228149	XP_002851077.1
NW_003299169.1	3229233	3232381	XP_002851078.1
NW_003299169.1	3233373	3234248	XP_002851079.1
NW_003299169.1	3234747	3236937	XP_002851080.1
NW_003299169.1	3237282	3239239	XP_002851081.1
NW_003299169.1	3239804	3241680	XP_002851082.1
NW_003299169.1	3242173	3243229	XP_002851083.1
NW_003299169.1	3243857	3244962	XP_002851084.1
NW_003299169.1	3246483	3247096	XP_002851085.1
NW_003299169.1	3248528	3249240	XP_002851086.1
NW_003299169.1	3249478	3252074	XP_002851087.1
NW_003299169.1	3254336	3257263	XP_002851088.1
NW_003299169.1	3257757	3258837	XP_002851089.1
NW_003299169.1	3259307	3260701	XP_002851090.1
NW_003299169.1	3261051	3263137	XP_002851091.1
NW_003299169.1	3264572	3265451	XP_002851092.1
NW_003299169.1	3265749	3266598	XP_002851093.1
NW_003299169.1	3268521	3269801	XP_002851094.1
NW_003299169.1	3269972	3274503	XP_002851095.1
NW_003299169.1	3274573	3275195	XP_002851096.1
NW_003299169.1	3275499	3279079	XP_002851097.1
NW_003299169.1	3280674	3281458	XP_002851098.1
NW_003299169.1	3282366	3283736	XP_002851099.1
NW_003299169.1	3284330	3285535	XP_002851100.1
NW_003299169.1	3286879	3288237	XP_002851101.1
NW_003299169.1	3289508	3290595	XP_002851102.1
NW_003299169.1	3290937	3293042	XP_002851103.1
NW_003299169.1	3293797	3296760	XP_002851104.1
NW_003299169.1	3298139	3300141	XP_002851105.1
NW_003299169.1	3301000	3302842	XP_002851106.1
NW_003299169.1	3303823	3304948	XP_002851107.1
NW_003299169.1	3306426	3307688	XP_002851108.1
NW_003299169.1	3309428	3311075	XP_002851109.1
NW_003299169.1	3311952	3312745	XP_002851110.1
NW_003299169.1	3313869	3318344	XP_002851111.1
NW_003299169.1	3320469	3321492	XP_002851112.1
NW_003299169.1	3322349	3323845	XP_002851113.1
NW_003299169.1	3324270	3325101	XP_002851114.1
NW_003299169.1	3325235	3326690	XP_002851115.1
NW_003299169.1	3327320	3327943	XP_002851116.1
NW_003299169.1	3330098	3332641	XP_002851117.1
NW_003299169.1	3333495	3334808	XP_002851118.1
NW_003299169.1	3335459	3337441	XP_002851119.1
NW_003299169.1	3338692	3340189	XP_002851120.1
NW_003299169.1	3341119	3342400	XP_002851121.1
NW_003299169.1	3344077	3345387	XP_002851122.1
NW_003299169.1	3345732	3346480	XP_002851123.1
NW_003299169.1	3347220	3348530	XP_002851124.1
NW_003299169.1	3351074	3351846	XP_002851125.1
NW_003299169.1	3352286	3354606	XP_002851126.1
NW_003299169.1	3355099	3356137	XP_002851127.1
NW_003299169.1	3357357	3357817	XP_002851128.1
NW_003299169.1	3358135	3362594	XP_002851129.1
NW_003299169.1	3363518	3368003	XP_002851130.1
NW_003299169.1	3369399	3370872	XP_002851131.1
NW_003299169.1	3371756	3373658	XP_002851132.1
NW_003299169.1	3374269	3375918	XP_002851133.1
NW_003299169.1	3376384	3377810	XP_002851134.1
NW_003299169.1	3379551	3382082	XP_002851135.1
NW_003299169.1	3383117	3385449	XP_002851136.1
NW_003299169.1	3386186	3387657	XP_002851137.1
NW_003299169.1	3387773	3388823	XP_002851138.1
NW_003299169.1	3389203	3390290	XP_002851139.1
NW_003299169.1	3391076	3392177	XP_002851140.1
NW_003299169.1	3392523	3394040	XP_002851141.1
NW_003299169.1	3394885	3398560	XP_002851142.1
NW_003299169.1	3401477	3402380	XP_002851143.1
NW_003299169.1	3404246	3404585	XP_002851144.1
NW_003299169.1	3404976	3405584	XP_002851145.1
NW_003299169.1	3407845	3408653	XP_002851146.1
NW_003299169.1	3409652	3412301	XP_002851147.1
NW_003299169.1	3413727	3418059	XP_002851148.1
NW_003299169.1	3419643	3421247	XP_002851149.1
NW_003299169.1	3421251	3422597	XP_002851150.1
NW_003299169.1	3423749	3424312	XP_002851151.1
NW_003299169.1	3424867	3425442	XP_002851152.1
NW_003299169.1	3425459	3426410	XP_002851153.1
NW_003299169.1	3427087	3428433	XP_002851155.1
NW_003299169.1	3428364	3429171	XP_002851154.1
NW_003299169.1	3429681	3431586	XP_002851156.1
NW_003299169.1	3432501	3434292	XP_002851157.1
NW_003299169.1	3436013	3437458	XP_002851158.1
NW_003299169.1	3437627	3438658	XP_002851159.1
NW_003299169.1	3440673	3441056	XP_002851160.1
NW_003299169.1	3442109	3443203	XP_002851161.1
NW_003299169.1	3445328	3445879	XP_002851162.1
NW_003299169.1	3446571	3448246	XP_002851163.1
NW_003299169.1	3450268	3451466	XP_002851164.1
NW_003299169.1	3453378	3455339	XP_002851165.1
NW_003299169.1	3456758	3457228	XP_002851166.1
NW_003299169.1	3458673	3459852	XP_002851167.1
NW_003299169.1	3461621	3464304	XP_002851168.1
NW_003299169.1	3464453	3466412	XP_002851169.1
NW_003299169.1	3467678	3469281	XP_002851170.1
NW_003299169.1	3470240	3472190	XP_002851171.1
NW_003299169.1	3472407	3473172	XP_002851172.1
NW_003299169.1	3474356	3476574	XP_002851173.1
NW_003299169.1	3476959	3478392	XP_002851174.1
NW_003299169.1	3480555	3481967	XP_002851175.1
NW_003299169.1	3482681	3485552	XP_002851176.1
NW_003299169.1	3486200	3487125	XP_002851177.1
NW_003299169.1	3488746	3489892	XP_002851178.1
NW_003299169.1	3490160	3492165	XP_002851179.1
NW_003299169.1	3492842	3493142	XP_002851180.1
NW_003299169.1	3493179	3493521	XP_002851181.1
NW_003299169.1	3494051	3494827	XP_002851182.1
NW_003299169.1	3495003	3497576	XP_002851183.1
NW_003299169.1	3497813	3498356	XP_002851184.1
NW_003299169.1	3500197	3501850	XP_002851185.1
NW_003299169.1	3501910	3504712	XP_002851186.1
NW_003299169.1	3505142	3506663	XP_002851187.1
NW_003299169.1	3506933	3508219	XP_002851188.1
NW_003299169.1	3509408	3510720	XP_002851189.1
NW_003299169.1	3511797	3512178	XP_002851190.1
NW_003299169.1	3513966	3517640	XP_002851191.1
NW_003299169.1	3518834	3519944	XP_002851192.1
NW_003299169.1	3521429	3522866	XP_002851193.1
NW_003299169.1	3523443	3524334	XP_002851194.1
NW_003299169.1	3525484	3526817	XP_002851195.1
NW_003299169.1	3527545	3527851	XP_002851196.1
NW_003299169.1	3529664	3532657	XP_002851197.1
NW_003299169.1	3534278	3537873	XP_002851198.1
NW_003299169.1	3538502	3538887	XP_002851199.1
NW_003299169.1	3543561	3544928	XP_002851200.1
NW_003299169.1	3545108	3548695	XP_002851201.1
NW_003299169.1	3549518	3551241	XP_002851202.1
NW_003299169.1	3555071	3555538	XP_002851203.1
NW_003299169.1	3557461	3559195	XP_002851204.1
NW_003299169.1	3561456	3562348	XP_002851205.1
NW_003299169.1	3563254	3564018	XP_002851206.1
NW_003299169.1	3564487	3567556	XP_002851207.1
NW_003299169.1	3568087	3570973	XP_002851208.1
NW_003299169.1	3571627	3572244	XP_002851209.1
NW_003299169.1	3572619	3573397	XP_002851210.1
NW_003299169.1	3574126	3574489	XP_002851211.1
NW_003299169.1	3576234	3577562	XP_002851212.1
NW_003299169.1	3578400	3583257	XP_002851213.1
NW_003299169.1	3583798	3585602	XP_002851214.1
NW_003299169.1	3586073	3587192	XP_002851215.1
NW_003299169.1	3587270	3588800	XP_002851216.1
NW_003299169.1	3589145	3591417	XP_002851217.1
NW_003299169.1	3592197	3592913	XP_002851218.1
NW_003299169.1	3593339	3594960	XP_002851219.1
NW_003299169.1	3595901	3597631	XP_002851220.1
NW_003299169.1	3598623	3601621	XP_002851221.1
NW_003299169.1	3602270	3604330	XP_002851222.1
NW_003299169.1	3604640	3605840	XP_002851223.1
NW_003299169.1	3606102	3608307	XP_002851224.1
NW_003299169.1	3608500	3609008	XP_002851225.1
NW_003299169.1	3610161	3612519	XP_002851226.1
NW_003299169.1	3612681	3613621	XP_002851227.1
NW_003299169.1	3614031	3616643	XP_002851228.1
NW_003299169.1	3617497	3618706	XP_002851229.1
NW_003299169.1	3620400	3621258	XP_002851230.1
NW_003299169.1	3621552	3622523	XP_002851231.1
NW_003299169.1	3623406	3624970	XP_002851232.1
NW_003299169.1	3626289	3629124	XP_002851233.1
NW_003299169.1	3629443	3631886	XP_002851234.1
NW_003299169.1	3632619	3633344	XP_002851235.1
NW_003299169.1	3634266	3634755	XP_002851236.1
NW_003299169.1	3635441	3637342	XP_002851237.1
NW_003299169.1	3638068	3640195	XP_002851238.1
NW_003299169.1	3640610	3642075	XP_002851239.1
NW_003299169.1	3642705	3643865	XP_002851240.1
NW_003299169.1	3644582	3648114	XP_002851241.1
NW_003299169.1	3648599	3650046	XP_002851242.1
NW_003299169.1	3650860	3653121	XP_002851243.1
NW_003299169.1	3654494	3656490	XP_002851244.1
NW_003299169.1	3656731	3658546	XP_002851245.1
NW_003299169.1	3658919	3661595	XP_002851246.1
NW_003299169.1	3662211	3662704	XP_002851247.1
NW_003299169.1	3663080	3666541	XP_002851248.1
NW_003299169.1	3667489	3668233	XP_002851249.1
NW_003299169.1	3668471	3669441	XP_002851250.1
NW_003299169.1	3669750	3670392	XP_002851251.1
NW_003299169.1	3670588	3671344	XP_002851252.1
NW_003299169.1	3671546	3674538	XP_002851253.1
NW_003299169.1	3675583	3676857	XP_002851254.1
NW_003299169.1	3677624	3678194	XP_002851255.1
NW_003299169.1	3678630	3679595	XP_002851256.1
NW_003299169.1	3679794	3681362	XP_002851257.1
NW_003299169.1	3681909	3683146	XP_002851258.1
NW_003299169.1	3683742	3684413	XP_002851259.1
NW_003299169.1	3685215	3688209	XP_002851260.1
NW_003299169.1	3688596	3689906	XP_002851261.1
NW_003299169.1	3690479	3691515	XP_002851262.1
NW_003299169.1	3691914	3693616	XP_002851263.1
NW_003299169.1	3693907	3694559	XP_002851264.1
NW_003299169.1	3695101	3695932	XP_002851265.1
NW_003299169.1	3696067	3697565	XP_002851266.1
NW_003299169.1	3698048	3699851	XP_002851267.1
NW_003299169.1	3700169	3700899	XP_002851268.1
NW_003299169.1	3701256	3702165	XP_002851269.1
NW_003299169.1	3702539	3703845	XP_002851270.1
NW_003299169.1	3703861	3704085	XP_002851271.1
NW_003299169.1	3704305	3706264	XP_002851272.1
NW_003299169.1	3706742	3709400	XP_002851273.1
NW_003299169.1	3709652	3710869	XP_002851274.1
NW_003299169.1	3710935	3713439	XP_002851275.1
NW_003299169.1	3714386	3715813	XP_002851276.1
NW_003299169.1	3716316	3718077	XP_002851277.1
NW_003299169.1	3718284	3720570	XP_002851278.1
NW_003299169.1	3720826	3722260	XP_002851279.1
NW_003299169.1	3722345	3722966	XP_002851280.1
NW_003299169.1	3723250	3725139	XP_002851281.1
NW_003299169.1	3725471	3728772	XP_002851282.1
NW_003299169.1	3730243	3732269	XP_002851283.1
NW_003299169.1	3732682	3736751	XP_002851284.1
NW_003299169.1	3737219	3737796	XP_002851285.1
NW_003299169.1	3738264	3739435	XP_002851286.1
NW_003299169.1	3739706	3741187	XP_002851287.1
NW_003299169.1	3741619	3742093	XP_002851288.1
NW_003299169.1	3742984	3744813	XP_002851289.1
NW_003299169.1	3745032	3748131	XP_002851290.1
NW_003299169.1	3748506	3749336	XP_002851291.1
NW_003299169.1	3749738	3751726	XP_002851292.1
NW_003299169.1	3752146	3753542	XP_002851293.1
NW_003299169.1	3753966	3754848	XP_002851294.1
NW_003299169.1	3755215	3757252	XP_002851295.1
NW_003299169.1	3757852	3758556	XP_002851296.1
NW_003299169.1	3761420	3761735	XP_002851297.1
NW_003299169.1	3763513	3764110	XP_002851298.1
NW_003299169.1	3765053	3767310	XP_002851299.1
NW_003299169.1	3768052	3769842	XP_002851300.1
NW_003299169.1	3770208	3770765	XP_002851301.1
NW_003299169.1	3771184	3773118	XP_002851302.1
NW_003299169.1	3773664	3774274	XP_002851303.1
NW_003299169.1	3774543	3775729	XP_002851304.1
NW_003299169.1	3776258	3778606	XP_002851305.1
NW_003299169.1	3779701	3780449	XP_002851306.1
NW_003299169.1	3780865	3782370	XP_002851307.1
NW_003299169.1	3784767	3788663	XP_002851308.1
NW_003299169.1	3788812	3789811	XP_002851309.1
NW_003299169.1	3790151	3791904	XP_002851310.1
NW_003299169.1	3792241	3794324	XP_002851311.1
NW_003299169.1	3795001	3797832	XP_002851312.1
NW_003299169.1	3799579	3802128	XP_002851313.1
NW_003299169.1	3802598	3802934	XP_002851314.1
NW_003299169.1	3803531	3806609	XP_002851315.1
NW_003299169.1	3807058	3808422	XP_002851316.1
NW_003299169.1	3809026	3810695	XP_002851317.1
NW_003299169.1	3810969	3811689	XP_002851318.1
NW_003299169.1	3812754	3813921	XP_002851319.1
NW_003299169.1	3814368	3816375	XP_002851320.1
NW_003299169.1	3816603	3818129	XP_002851321.1
```
