## Supplementary File 2. BED files and Orthogroup tables for the Eurotiomycetes dataset generated using OrthoFinder and orthoSynAssign for "orthoSynAssign: refine orthogroups using synteny information": GCF_000151425.1.bed

```
NW_003456394.1	278	911	XP_003230851.2
NW_003456399.1	243	1312	XP_047604982.1
NW_003456411.1	4359	6585	XP_003230854.1
NW_003456411.1	9849	12237	XP_003230855.1
NW_003456411.1	14215	17298	XP_047607594.1
NW_003456411.1	17366	18881	XP_047607595.1
NW_003456411.1	18882	19416	XP_003230857.1
NW_003456411.1	19457	21144	XP_003230858.1
NW_003456411.1	21523	22204	XP_047607596.1
NW_003456411.1	23432	28259	XP_003230859.2
NW_003456411.1	28596	30126	XP_003230860.1
NW_003456411.1	30334	32848	XP_003230861.1
NW_003456411.1	33575	35120	XP_003230862.1
NW_003456411.1	36581	37336	XP_003230863.2
NW_003456411.1	37571	38080	XP_047607597.1
NW_003456411.1	38998	39697	XP_047607598.1
NW_003456411.1	39951	40507	XP_003230864.2
NW_003456411.1	40882	43090	XP_003230865.1
NW_003456411.1	43792	44371	XP_003230866.2
NW_003456411.1	44635	45216	XP_047604979.1
NW_003456411.1	46326	48474	XP_003230868.1
NW_003456411.1	49264	50699	XP_047604980.1
NW_003456411.1	51889	52740	XP_047604981.1
NW_003456412.1	7568	7802	XP_003230872.2
NW_003456412.1	10474	11594	XP_047607585.1
NW_003456412.1	12078	15284	XP_003230873.1
NW_003456412.1	15624	16004	XP_003230874.2
NW_003456412.1	17058	20229	XP_003230875.1
NW_003456412.1	20450	22232	XP_003230877.1
NW_003456412.1	24153	24656	XP_047607586.1
NW_003456412.1	24679	25950	XP_047607587.1
NW_003456412.1	27469	31491	XP_003230880.1
NW_003456412.1	33501	34602	XP_003230881.1
NW_003456412.1	35794	39685	XP_003230882.2
NW_003456412.1	39938	42336	XP_047604971.1
NW_003456412.1	44003	45955	XP_003230884.1
NW_003456412.1	46232	48827	XP_003230885.2
NW_003456412.1	49064	50573	XP_003230886.1
NW_003456412.1	51730	54775	XP_003230887.2
NW_003456412.1	55890	56825	XP_003230888.1
NW_003456412.1	57116	58260	XP_047604972.1
NW_003456412.1	58709	60180	XP_003230890.1
NW_003456412.1	60592	62059	XP_047604973.1
NW_003456412.1	64359	65337	XP_003230892.2
NW_003456412.1	65822	67385	XP_047604974.1
NW_003456412.1	68103	69036	XP_003230894.1
NW_003456412.1	70139	71380	XP_003230895.1
NW_003456412.1	72462	74860	XP_003230896.1
NW_003456412.1	74929	75376	XP_047607588.1
NW_003456412.1	75764	77041	XP_047604975.1
NW_003456412.1	78677	79700	XP_003230899.1
NW_003456412.1	80711	82791	XP_003230900.1
NW_003456412.1	83337	84253	XP_047604976.1
NW_003456412.1	85479	88825	XP_047607589.1
NW_003456412.1	90452	91406	XP_047604977.1;XP_047607590.1
NW_003456412.1	92993	93749	XP_047607591.1;XP_003230905.1;XP_047607592.1
NW_003456412.1	94895	95121	XP_003230906.2
NW_003456412.1	97310	101358	XP_003230907.1
NW_003456412.1	102263	102533	XP_003230908.2
NW_003456412.1	104534	106293	XP_047604978.1
NW_003456412.1	106753	107080	XP_003230910.1
NW_003456412.1	108017	108594	XP_003230911.1
NW_003456412.1	108638	109191	XP_047607593.1
NW_003456412.1	110008	110906	XP_003230912.2
NW_003456413.1	12634	13216	XP_003230913.2
NW_003456413.1	13288	13600	XP_047607565.1
NW_003456413.1	14145	15333	XP_047604959.1
NW_003456413.1	16698	17252	XP_047607566.1
NW_003456413.1	17702	20644	XP_003230916.1
NW_003456413.1	20647	22799	XP_003230917.1
NW_003456413.1	23505	24746	XP_047604960.1
NW_003456413.1	24880	25751	XP_003230919.1
NW_003456413.1	26027	27122	XP_003230920.1
NW_003456413.1	27504	29853	XP_003230921.1
NW_003456413.1	30344	34665	XP_047607567.1
NW_003456413.1	34963	36125	XP_003230922.2
NW_003456413.1	37039	44084	XP_003230923.1
NW_003456413.1	44436	44777	XP_003230924.1
NW_003456413.1	45247	50223	XP_047607569.1;XP_003230925.1;XP_047607568.1
NW_003456413.1	50954	53049	XP_003230926.2
NW_003456413.1	53109	54404	XP_047607570.1
NW_003456413.1	54906	55578	XP_003230927.1
NW_003456413.1	56825	58221	XP_003230928.1;XP_047607571.1
NW_003456413.1	58499	59153	XP_047607572.1
NW_003456413.1	59824	61703	XP_003230929.1
NW_003456413.1	61715	65803	XP_047604961.1
NW_003456413.1	66295	67057	XP_003230931.2
NW_003456413.1	67291	69298	XP_003230932.1
NW_003456413.1	69710	70121	XP_047607573.1
NW_003456413.1	70431	71454	XP_003230933.1
NW_003456413.1	71518	73056	XP_003230934.1
NW_003456413.1	73252	76551	XP_003230935.1
NW_003456413.1	77247	78075	XP_047604962.1
NW_003456413.1	78950	79676	XP_003230937.2
NW_003456413.1	80382	81210	XP_003230938.1
NW_003456413.1	82097	84632	XP_003230939.1
NW_003456413.1	84642	86701	XP_047607574.1;XP_003230940.1;XP_047607575.1;XP_047604963.1;XP_047607576.1
NW_003456413.1	87375	89892	XP_003230941.1
NW_003456413.1	90062	91358	XP_003230942.1
NW_003456413.1	91307	93110	XP_003230943.1
NW_003456413.1	93372	94697	XP_003230944.2
NW_003456413.1	97629	98814	XP_047607577.1
NW_003456413.1	100911	101595	XP_047607578.1
NW_003456413.1	103196	103514	XP_047604964.1
NW_003456413.1	103743	104608	XP_003230946.1
NW_003456413.1	104930	106112	XP_047604965.1
NW_003456413.1	106824	108584	XP_003230948.1
NW_003456413.1	109760	111698	XP_003230949.1
NW_003456413.1	112345	115053	XP_003230950.2
NW_003456413.1	117123	117986	XP_003230951.2
NW_003456413.1	118007	119105	XP_047607579.1
NW_003456413.1	120609	122715	XP_003230952.1
NW_003456413.1	123980	127751	XP_003230953.2
NW_003456413.1	128805	130128	XP_047607580.1;XP_047607581.1;XP_003230954.1
NW_003456413.1	130675	131563	XP_047607582.1
NW_003456413.1	132837	134995	XP_047604966.1
NW_003456413.1	134666	134999	XP_047607583.1
NW_003456413.1	135379	137491	XP_047604967.1
NW_003456413.1	137651	138020	XP_003230957.2
NW_003456413.1	138440	139123	XP_003230958.1
NW_003456413.1	139221	141430	XP_003230959.1
NW_003456413.1	141533	144201	XP_047604968.1
NW_003456413.1	144706	145252	XP_047607584.1
NW_003456413.1	145594	146061	XP_003230962.1
NW_003456413.1	146120	148344	XP_047604969.1
NW_003456413.1	148713	150604	XP_047604970.1
NW_003456413.1	151471	155053	XP_003230966.2
NW_003456413.1	156134	158276	XP_003230967.1
NW_003456413.1	159545	161264	XP_003230969.2
NW_003456414.1	2223	3141	XP_003230971.2
NW_003456414.1	3559	5391	XP_047604945.1
NW_003456414.1	6050	9056	XP_003230973.2
NW_003456414.1	10192	10887	XP_003230974.1
NW_003456414.1	11229	12811	XP_003230975.1
NW_003456414.1	13397	22573	XP_047604946.1
NW_003456414.1	23012	28294	XP_047607548.1;XP_047607546.1;XP_047604947.1;XP_047607547.1;XP_003230977.1;XP_047607545.1
NW_003456414.1	29724	30774	XP_047607549.1
NW_003456414.1	30829	31811	XP_003230978.2
NW_003456414.1	33168	35135	XP_047607550.1;XP_047604948.1;XP_003230979.1
NW_003456414.1	35956	36704	XP_047604949.1;XP_003230980.1
NW_003456414.1	37490	38101	XP_003230981.2
NW_003456414.1	39713	41006	XP_047607551.1
NW_003456414.1	41834	42343	XP_003230982.1
NW_003456414.1	43067	44247	XP_003230983.1
NW_003456414.1	45430	46921	XP_003230984.1
NW_003456414.1	47303	48515	XP_003230985.1
NW_003456414.1	48522	51713	XP_047607554.1;XP_047607552.1;XP_047607555.1;XP_003230986.1;XP_047607553.1
NW_003456414.1	52831	53300	XP_003230987.2
NW_003456414.1	59326	61291	XP_003230990.1
NW_003456414.1	61466	62946	XP_003230991.1
NW_003456414.1	63406	64831	XP_003230992.1
NW_003456414.1	66302	66941	XP_003230993.1
NW_003456414.1	67093	68613	XP_003230994.2
NW_003456414.1	68682	69650	XP_003230995.1
NW_003456414.1	69945	72426	XP_047607556.1;XP_003230996.1
NW_003456414.1	72438	75387	XP_003230997.1
NW_003456414.1	75427	76672	XP_047604950.1
NW_003456414.1	78294	80186	XP_003230999.1
NW_003456414.1	80586	81870	XP_003231000.2
NW_003456414.1	82242	82808	XP_003231001.1
NW_003456414.1	83328	85208	XP_003231002.1
NW_003456414.1	85702	88175	XP_003231003.2
NW_003456414.1	88655	90602	XP_047604951.1
NW_003456414.1	90910	94051	XP_003231005.1
NW_003456414.1	92125	94288	XP_003231006.1
NW_003456414.1	94690	95337	XP_003231007.1
NW_003456414.1	95371	98250	XP_003231008.1
NW_003456414.1	100200	101692	XP_003231009.1
NW_003456414.1	101896	103345	XP_047604952.1
NW_003456414.1	103369	105302	XP_003231011.1
NW_003456414.1	105700	107858	XP_047604953.1;XP_003231012.1
NW_003456414.1	112127	114367	XP_047607557.1;XP_047604954.1
NW_003456414.1	114189	119497	XP_047607558.1;XP_047604955.1
NW_003456414.1	115200	115944	XP_003231014.1
NW_003456414.1	120278	121162	XP_003231016.1
NW_003456414.1	121210	123614	XP_003231017.1;XP_047607559.1
NW_003456414.1	123988	125472	XP_003231018.1
NW_003456414.1	125965	126506	XP_003231019.1
NW_003456414.1	126484	128303	XP_003231020.1
NW_003456414.1	129150	129966	XP_003231021.1
NW_003456414.1	131564	132852	XP_003231022.2
NW_003456414.1	133085	134598	XP_003231023.1
NW_003456414.1	134671	135067	XP_047607560.1
NW_003456414.1	135782	137979	XP_003231024.2
NW_003456414.1	138633	140306	XP_003231025.1
NW_003456414.1	140510	142673	XP_047604956.1
NW_003456414.1	144701	147086	XP_003231027.1
NW_003456414.1	147289	149684	XP_047604957.1
NW_003456414.1	152231	153017	XP_003231029.2
NW_003456414.1	153664	156598	XP_003231030.1;XP_047604958.1
NW_003456414.1	156916	157931	XP_003231031.1
NW_003456414.1	158883	159261	XP_003231032.1
NW_003456414.1	159863	161276	XP_003231033.2
NW_003456414.1	163495	163834	XP_047607561.1
NW_003456414.1	164318	165555	XP_003231035.1
NW_003456414.1	166009	168093	XP_003231036.1
NW_003456414.1	168334	168667	XP_047607562.1
NW_003456414.1	169890	171143	XP_047607563.1
NW_003456414.1	172727	175421	XP_003231039.2
NW_003456414.1	176198	176585	XP_047607564.1
NW_003456414.1	177393	180021	XP_003231040.1
NW_003456414.1	180572	183093	XP_003231041.1
NW_003456414.1	183738	185244	XP_003231042.1
NW_003456415.1	1799	3123	XP_047604923.1
NW_003456415.1	4899	5761	XP_047604924.1
NW_003456415.1	6371	8308	XP_047604925.1
NW_003456415.1	9249	10155	XP_047604926.1
NW_003456415.1	11783	13029	XP_003231048.1
NW_003456415.1	13699	16379	XP_047604927.1;XP_003231049.2;XP_047607518.1
NW_003456415.1	15726	18846	XP_003231050.1
NW_003456415.1	18054	21035	XP_047604928.1
NW_003456415.1	21439	23217	XP_003231052.2
NW_003456415.1	23335	24014	XP_003231053.1
NW_003456415.1	24326	25743	XP_003231054.1
NW_003456415.1	26495	28356	XP_047604929.1;XP_047607520.1;XP_047607522.1;XP_003231055.1;XP_047607521.1;XP_047607519.1;XP_047607523.1
NW_003456415.1	28492	30133	XP_003231056.1
NW_003456415.1	30365	32213	XP_003231057.1
NW_003456415.1	32315	33534	XP_003231058.1
NW_003456415.1	33710	39564	XP_003231059.1
NW_003456415.1	39894	41205	XP_003231060.1
NW_003456415.1	41660	42994	XP_003231061.1
NW_003456415.1	43132	44168	XP_003231062.1
NW_003456415.1	45076	47315	XP_003231063.1
NW_003456415.1	47577	52032	XP_047607524.1;XP_047604930.1
NW_003456415.1	52219	52883	XP_003231065.1
NW_003456415.1	53752	56644	XP_047604931.1
NW_003456415.1	57838	60086	XP_003231068.2
NW_003456415.1	60838	61943	XP_003231069.2;XP_047607525.1
NW_003456415.1	62085	62898	XP_003231070.1
NW_003456415.1	63445	66401	XP_003231071.1
NW_003456415.1	66408	68399	XP_047604932.1
NW_003456415.1	70165	70468	XP_047604933.1
NW_003456415.1	70523	70982	XP_003231074.2
NW_003456415.1	71602	71921	XP_003231075.1
NW_003456415.1	72134	72986	XP_003231076.1
NW_003456415.1	73129	74296	XP_003231077.1
NW_003456415.1	75305	76983	XP_003231078.1
NW_003456415.1	78781	79285	XP_047607526.1
NW_003456415.1	79428	80233	XP_003231080.1
NW_003456415.1	80534	81371	XP_003231081.1
NW_003456415.1	81721	84417	XP_003231082.2
NW_003456415.1	84462	85211	XP_047607527.1
NW_003456415.1	86225	87605	XP_047607528.1
NW_003456415.1	88379	89830	XP_003231084.2
NW_003456415.1	90329	92095	XP_003231085.1
NW_003456415.1	92337	94814	XP_047607529.1;XP_003231086.1
NW_003456415.1	95018	96276	XP_003231087.1
NW_003456415.1	98070	103187	XP_047607532.1;XP_047604934.1;XP_047607530.1;XP_047607531.1
NW_003456415.1	102509	103406	XP_003231089.1
NW_003456415.1	103332	105068	XP_003231090.1
NW_003456415.1	106717	107635	XP_003231092.1
NW_003456415.1	108198	109062	XP_003231093.1
NW_003456415.1	109716	111766	XP_003231094.1
NW_003456415.1	113261	114754	XP_047604935.1
NW_003456415.1	114861	116678	XP_003231096.2
NW_003456415.1	117719	118900	XP_003231097.1
NW_003456415.1	119067	120382	XP_003231098.2
NW_003456415.1	120741	121768	XP_003231099.1
NW_003456415.1	122020	122990	XP_003231100.1
NW_003456415.1	123237	124248	XP_047604936.1
NW_003456415.1	125267	126899	XP_003231102.2
NW_003456415.1	127890	130326	XP_003231103.1;XP_047604937.1
NW_003456415.1	130051	131169	XP_003231104.2
NW_003456415.1	131359	132511	XP_003231105.1
NW_003456415.1	133313	134663	XP_003231106.2
NW_003456415.1	134698	137055	XP_047607534.1;XP_003231107.1;XP_047607533.1
NW_003456415.1	137641	145714	XP_003231108.1
NW_003456415.1	147201	147782	XP_003231111.2
NW_003456415.1	147797	148127	XP_047607535.1
NW_003456415.1	148551	150962	XP_003231112.1
NW_003456415.1	150738	151011	XP_047607536.1
NW_003456415.1	152264	154708	XP_003231113.2
NW_003456415.1	154940	158319	XP_003231114.2
NW_003456415.1	158552	160128	XP_047604938.1
NW_003456415.1	160444	161217	XP_003231116.1
NW_003456415.1	161550	164900	XP_003231117.1
NW_003456415.1	165207	166414	XP_003231118.1
NW_003456415.1	166993	168694	XP_003231119.1
NW_003456415.1	169143	170557	XP_003231120.1
NW_003456415.1	170626	175136	XP_047604939.1
NW_003456415.1	175145	177703	XP_003231122.1
NW_003456415.1	178925	179309	XP_003231123.1
NW_003456415.1	179750	180537	XP_003231124.1
NW_003456415.1	180846	182218	XP_003231125.1
NW_003456415.1	182813	183729	XP_003231126.1
NW_003456415.1	184069	187234	XP_003231127.1
NW_003456415.1	188026	189866	XP_003231128.1
NW_003456415.1	189984	190942	XP_003231129.1
NW_003456415.1	191408	193085	XP_047607537.1;XP_047607538.1;XP_003231130.1;XP_047607539.1;XP_047604940.1
NW_003456415.1	193766	201907	XP_003231131.1
NW_003456415.1	202767	203789	XP_047607540.1;XP_003231132.1
NW_003456415.1	204225	208302	XP_003231133.1
NW_003456415.1	208422	208900	XP_003231134.1
NW_003456415.1	209618	211275	XP_047607542.1;XP_047604941.1;XP_047607541.1
NW_003456415.1	212123	212995	XP_003231136.1
NW_003456415.1	214081	215478	XP_047604942.1
NW_003456415.1	215664	217755	XP_003231138.1
NW_003456415.1	218397	218589	XP_047604943.1
NW_003456415.1	222449	222830	XP_047607543.1
NW_003456415.1	222885	225619	XP_047604944.1
NW_003456415.1	226425	228556	XP_003231141.1
NW_003456415.1	228873	230680	XP_003231142.1
NW_003456415.1	231497	232606	XP_003231143.1
NW_003456415.1	233219	233662	XP_003231144.1
NW_003456415.1	233765	234089	XP_047607544.1
NW_003456415.1	235382	236750	XP_003231145.2
NW_003456415.1	238076	239460	XP_003231146.1
NW_003456416.1	2198	2387	XP_047607499.1
NW_003456416.1	2635	5821	XP_003231147.2
NW_003456416.1	7404	7937	XP_003231148.1
NW_003456416.1	8416	10334	XP_003231149.1
NW_003456416.1	11008	12199	XP_003231150.1
NW_003456416.1	12362	13172	XP_003231151.1
NW_003456416.1	13662	14611	XP_003231152.1
NW_003456416.1	14853	15432	XP_003231153.1
NW_003456416.1	15496	17194	XP_047607500.1
NW_003456416.1	18486	21213	XP_003231155.1
NW_003456416.1	21499	22693	XP_047604902.1
NW_003456416.1	23339	25464	XP_003231157.1
NW_003456416.1	27167	27972	XP_003231158.1
NW_003456416.1	28970	34491	XP_047604903.1
NW_003456416.1	34563	36663	XP_003231160.1
NW_003456416.1	37865	39014	XP_003231161.1
NW_003456416.1	39659	42291	XP_047604904.1
NW_003456416.1	42921	45710	XP_047604905.1
NW_003456416.1	46819	47290	XP_003231164.2
NW_003456416.1	47323	50639	XP_003231165.1;XP_047607501.1
NW_003456416.1	50662	51913	XP_003231166.1
NW_003456416.1	52279	52822	XP_047607502.1
NW_003456416.1	54227	57524	XP_047607503.1;XP_003231168.1
NW_003456416.1	58837	60947	XP_003231170.2
NW_003456416.1	61603	63433	XP_003231171.1;XP_047607505.1;XP_047607504.1
NW_003456416.1	63615	64404	XP_003231172.2
NW_003456416.1	65572	68341	XP_003231173.1
NW_003456416.1	69023	69824	XP_003231174.1
NW_003456416.1	70201	71484	XP_003231175.2
NW_003456416.1	71537	73347	XP_047607506.1
NW_003456416.1	74430	75625	XP_003231176.1
NW_003456416.1	76216	77473	XP_003231177.1
NW_003456416.1	78347	79697	XP_003231178.1
NW_003456416.1	80160	82342	XP_003231179.1
NW_003456416.1	85760	88390	XP_003231182.1
NW_003456416.1	88581	91282	XP_003231183.1
NW_003456416.1	91738	92380	XP_003231184.1
NW_003456416.1	93126	94836	XP_003231185.1
NW_003456416.1	95107	96261	XP_003231186.1
NW_003456416.1	96919	99868	XP_047604906.1
NW_003456416.1	99988	100295	XP_003231188.1
NW_003456416.1	101443	102846	XP_003231189.1
NW_003456416.1	102887	103193	XP_047607507.1
NW_003456416.1	103220	103798	XP_047604907.1
NW_003456416.1	104253	106545	XP_003231191.1
NW_003456416.1	107226	108180	XP_003231192.2
NW_003456416.1	108526	109748	XP_047607508.1;XP_003231193.2;XP_047607509.1
NW_003456416.1	109804	111230	XP_047607510.1
NW_003456416.1	112018	113779	XP_047604908.1
NW_003456416.1	113872	116194	XP_003231195.1
NW_003456416.1	116508	118374	XP_003231196.1
NW_003456416.1	118686	119994	XP_047604909.1;XP_003231197.1
NW_003456416.1	120714	122143	XP_003231198.1
NW_003456416.1	122572	122884	XP_047607511.1
NW_003456416.1	123641	124331	XP_003231199.1
NW_003456416.1	125609	128090	XP_003231200.1
NW_003456416.1	128393	130618	XP_003231201.1
NW_003456416.1	130989	131652	XP_003231202.1
NW_003456416.1	131824	133061	XP_003231203.1
NW_003456416.1	133321	134579	XP_003231204.1
NW_003456416.1	134906	136718	XP_003231205.1
NW_003456416.1	137009	137645	XP_047604910.1
NW_003456416.1	138175	157055	XP_047604911.1
NW_003456416.1	158153	159526	XP_003231208.2
NW_003456416.1	161287	168276	XP_003231209.1
NW_003456416.1	168757	169848	XP_003231210.1
NW_003456416.1	170195	171499	XP_003231211.1
NW_003456416.1	171852	177619	XP_047604912.1
NW_003456416.1	178367	181525	XP_047604913.1
NW_003456416.1	181872	186862	XP_003231214.1
NW_003456416.1	187154	188025	XP_003231215.1
NW_003456416.1	189098	191908	XP_003231216.1
NW_003456416.1	191221	192574	XP_003231217.1
NW_003456416.1	194681	197633	XP_047607512.1;XP_047604914.1
NW_003456416.1	198223	198626	XP_047604915.1
NW_003456416.1	199136	202285	XP_003231220.1
NW_003456416.1	203231	203792	XP_047604916.1
NW_003456416.1	204746	205991	XP_003231223.1
NW_003456416.1	206592	207875	XP_003231224.1
NW_003456416.1	208256	208796	XP_003231225.1
NW_003456416.1	209413	211407	XP_003231226.1
NW_003456416.1	212000	213817	XP_003231227.1
NW_003456416.1	214577	215522	XP_003231228.2
NW_003456416.1	215749	216270	XP_047604917.1
NW_003456416.1	218840	221174	XP_003231230.1
NW_003456416.1	222188	223249	XP_003231231.2
NW_003456416.1	224120	225766	XP_047604918.1
NW_003456416.1	226082	227050	XP_003231233.1
NW_003456416.1	227774	228825	XP_003231234.2
NW_003456416.1	229072	229882	XP_003231235.1
NW_003456416.1	230974	232435	XP_003231236.1
NW_003456416.1	232843	234233	XP_003231237.1
NW_003456416.1	235255	237646	XP_003231239.1
NW_003456416.1	238293	239127	XP_003231240.1
NW_003456416.1	239447	239801	XP_047607513.1
NW_003456416.1	240152	241497	XP_003231241.1
NW_003456416.1	241912	244572	XP_047604919.1
NW_003456416.1	245845	247358	XP_003231244.2
NW_003456416.1	247522	248717	XP_047607514.1
NW_003456416.1	249296	250850	XP_047607515.1
NW_003456416.1	250905	253214	XP_047607516.1;XP_003231246.1
NW_003456416.1	254750	257025	XP_003231247.1
NW_003456416.1	257144	260090	XP_047604920.1
NW_003456416.1	260493	262281	XP_003231249.1
NW_003456416.1	263135	263882	XP_003231250.1
NW_003456416.1	264193	265873	XP_003231251.1
NW_003456416.1	266230	267703	XP_047604921.1
NW_003456416.1	268043	270334	XP_003231253.1;XP_047604922.1
NW_003456416.1	270335	270915	XP_003231254.2
NW_003456416.1	271195	271534	XP_047607517.1
NW_003456417.1	4575	6804	XP_047604866.1
NW_003456417.1	10062	10344	XP_003231256.1
NW_003456417.1	11336	11900	XP_003231257.2
NW_003456417.1	11981	16854	XP_047607457.1
NW_003456417.1	16889	18503	XP_047604867.1
NW_003456417.1	18798	23021	XP_003231259.1
NW_003456417.1	23921	24779	XP_003231260.1
NW_003456417.1	26307	27225	XP_003231261.1
NW_003456417.1	28143	28977	XP_003231262.1
NW_003456417.1	29335	30749	XP_003231263.1
NW_003456417.1	32638	34062	XP_003231264.2
NW_003456417.1	34195	35182	XP_003231265.1
NW_003456417.1	36600	37455	XP_047604868.1
NW_003456417.1	38274	38752	XP_047607458.1
NW_003456417.1	38828	40598	XP_003231267.2
NW_003456417.1	41916	42429	XP_003231268.2
NW_003456417.1	42553	42892	XP_047607459.1
NW_003456417.1	43105	44247	XP_003231269.1
NW_003456417.1	44491	45296	XP_003231270.1
NW_003456417.1	46076	47450	XP_003231271.2
NW_003456417.1	48005	50779	XP_047604869.1
NW_003456417.1	51565	53119	XP_003231273.1
NW_003456417.1	54409	56051	XP_003231274.1
NW_003456417.1	56393	57280	XP_003231275.1
NW_003456417.1	57732	60701	XP_047604870.1
NW_003456417.1	61101	62022	XP_003231277.1
NW_003456417.1	62393	66228	XP_003231278.1
NW_003456417.1	66716	68504	XP_047604871.1
NW_003456417.1	69939	73106	XP_003231280.1
NW_003456417.1	73230	76214	XP_047604872.1
NW_003456417.1	76400	78241	XP_047607460.1;XP_003231283.2;XP_047607461.1
NW_003456417.1	78473	79471	XP_003231284.1
NW_003456417.1	79994	81575	XP_003231285.1
NW_003456417.1	82045	84642	XP_047604873.1
NW_003456417.1	85255	86149	XP_003231287.1
NW_003456417.1	86412	86888	XP_003231288.1
NW_003456417.1	88445	89649	XP_047607462.1
NW_003456417.1	92083	93617	XP_003231290.1
NW_003456417.1	94194	94932	XP_003231291.1
NW_003456417.1	95386	96501	XP_003231292.1
NW_003456417.1	96997	98456	XP_047607463.1
NW_003456417.1	98856	99621	XP_003231293.2
NW_003456417.1	101380	101779	XP_003231294.2
NW_003456417.1	101856	103924	XP_047607464.1
NW_003456417.1	109137	114055	XP_047607465.1;XP_003231296.1;XP_047607466.1
NW_003456417.1	114431	116339	XP_003231297.2
NW_003456417.1	118337	120001	XP_003231298.1
NW_003456417.1	121889	124448	XP_003231300.1
NW_003456417.1	125057	126671	XP_047607468.1;XP_047607467.1;XP_003231301.2
NW_003456417.1	126951	128675	XP_003231302.1
NW_003456417.1	129174	130547	XP_003231303.1
NW_003456417.1	131917	133902	XP_003231304.1
NW_003456417.1	134537	135995	XP_003231305.2
NW_003456417.1	139643	143515	XP_003231307.1;XP_047607469.1
NW_003456417.1	145297	146585	XP_047607470.1
NW_003456417.1	147352	149517	XP_003231309.1
NW_003456417.1	150490	151216	XP_003231310.2
NW_003456417.1	154138	155846	XP_003231311.1
NW_003456417.1	158241	160896	XP_003231313.1
NW_003456417.1	160954	162587	XP_003231314.1
NW_003456417.1	162618	164611	XP_047604874.1
NW_003456417.1	168508	169373	XP_003231317.2
NW_003456417.1	169541	170723	XP_003231318.1
NW_003456417.1	171104	174834	XP_003231319.1
NW_003456417.1	176115	177723	XP_003231320.1
NW_003456417.1	178811	180305	XP_003231321.2
NW_003456417.1	180925	181998	XP_047604875.1
NW_003456417.1	182309	183038	XP_003231323.1
NW_003456417.1	183787	185313	XP_003231324.1
NW_003456417.1	185777	187138	XP_003231325.2
NW_003456417.1	187770	191110	XP_003231326.1
NW_003456417.1	191796	193140	XP_047604876.1
NW_003456417.1	193534	194002	XP_047607471.1
NW_003456417.1	194200	197006	XP_047604877.1
NW_003456417.1	197308	198110	XP_047604878.1
NW_003456417.1	198598	199525	XP_003231330.1
NW_003456417.1	200497	202208	XP_003231331.1
NW_003456417.1	202948	203365	XP_003231332.2
NW_003456417.1	206522	207401	XP_047607472.1
NW_003456417.1	208556	209753	XP_047607473.1
NW_003456417.1	212020	214544	XP_003231334.1;XP_047607474.1
NW_003456417.1	214546	216182	XP_003231335.1
NW_003456417.1	218234	218979	XP_003231336.1
NW_003456417.1	219618	221406	XP_003231337.1
NW_003456417.1	221819	222209	XP_003231338.2
NW_003456417.1	222948	225198	XP_003231339.1
NW_003456417.1	225870	229093	XP_047604879.1
NW_003456417.1	229225	231579	XP_003231341.1
NW_003456417.1	231941	233259	XP_003231342.2
NW_003456417.1	233908	236445	XP_003231343.1
NW_003456417.1	238104	241269	XP_047604880.1
NW_003456417.1	241298	243798	XP_047604881.1
NW_003456417.1	244513	246151	XP_047604882.1
NW_003456417.1	246446	247124	XP_047604883.1;XP_003231347.2;XP_047607476.1;XP_047607475.1
NW_003456417.1	247545	248859	XP_003231348.1
NW_003456417.1	248978	250244	XP_047607478.1;XP_047604884.1;XP_047607477.1
NW_003456417.1	251290	255771	XP_003231350.1
NW_003456417.1	256660	258627	XP_003231351.1
NW_003456417.1	259280	262217	XP_003231352.1
NW_003456417.1	262994	263944	XP_003231353.1
NW_003456417.1	264245	265696	XP_003231354.1
NW_003456417.1	267157	269947	XP_003231355.1
NW_003456417.1	270177	271947	XP_047604885.1
NW_003456417.1	272281	273317	XP_003231357.1
NW_003456417.1	275458	275965	XP_003231358.2
NW_003456417.1	276166	277039	XP_003231359.1
NW_003456417.1	277380	278090	XP_003231360.1
NW_003456417.1	282566	283660	XP_003231362.1
NW_003456417.1	283922	284393	XP_003231363.1
NW_003456417.1	285179	285965	XP_003231364.1
NW_003456417.1	286159	286741	XP_003231365.2
NW_003456417.1	287366	288485	XP_003231366.1
NW_003456417.1	288609	290855	XP_047604886.1;XP_047607479.1
NW_003456417.1	290815	293938	XP_047604887.1
NW_003456417.1	294640	296658	XP_047604888.1
NW_003456417.1	297221	297845	XP_003231370.1
NW_003456417.1	297926	298360	XP_003231371.1
NW_003456417.1	298859	299356	XP_003231372.1
NW_003456417.1	299407	301735	XP_003231373.1
NW_003456417.1	302463	303760	XP_003231374.1
NW_003456417.1	304110	307168	XP_003231375.1
NW_003456417.1	306780	307941	XP_047604889.1
NW_003456417.1	308700	311615	XP_047604890.1
NW_003456417.1	312177	316413	XP_003231380.1;XP_047607480.1;XP_047604891.1
NW_003456417.1	316824	318683	XP_047607481.1
NW_003456417.1	318719	319251	XP_047607482.1
NW_003456417.1	319696	320653	XP_003231383.1
NW_003456417.1	321001	322266	XP_003231384.1
NW_003456417.1	322719	323851	XP_003231385.1
NW_003456417.1	324024	324788	XP_047604892.1
NW_003456417.1	325847	327128	XP_003231387.1
NW_003456417.1	328175	329933	XP_003231388.1
NW_003456417.1	330552	331047	XP_003231389.1
NW_003456417.1	331595	331832	XP_047604893.1
NW_003456417.1	332959	333436	XP_003231391.1
NW_003456417.1	333732	335591	XP_003231392.1
NW_003456417.1	337158	337944	XP_003231393.1
NW_003456417.1	338305	341643	XP_003231394.1
NW_003456417.1	342268	343794	XP_003231395.1
NW_003456417.1	344342	345321	XP_047604894.1
NW_003456417.1	345342	345966	XP_047607483.1
NW_003456417.1	347463	348316	XP_003231397.1
NW_003456417.1	349304	350196	XP_047607484.1
NW_003456417.1	352066	353839	XP_003231399.1
NW_003456417.1	354032	355462	XP_047607485.1;XP_003231400.1
NW_003456417.1	356286	357194	XP_003231401.1
NW_003456417.1	357574	360693	XP_047604895.1;XP_047607486.1
NW_003456417.1	361158	362760	XP_003231403.1
NW_003456417.1	363605	367056	XP_003231404.1
NW_003456417.1	367879	368344	XP_003231405.1
NW_003456417.1	369410	370967	XP_003231406.2
NW_003456417.1	371510	373963	XP_047607487.1
NW_003456417.1	374283	375209	XP_047607488.1
NW_003456417.1	375681	378752	XP_003231408.1
NW_003456417.1	378805	381726	XP_047607489.1;XP_003231409.1
NW_003456417.1	382014	383794	XP_047607490.1;XP_003231410.2
NW_003456417.1	385595	386552	XP_003231411.2
NW_003456417.1	386583	388102	XP_047607491.1
NW_003456417.1	388203	388977	XP_003231412.1
NW_003456417.1	390150	391286	XP_003231414.1
NW_003456417.1	391402	392963	XP_047604896.1
NW_003456417.1	395385	396769	XP_047607493.1;XP_003231416.1;XP_047607492.1
NW_003456417.1	397031	398419	XP_003231417.1
NW_003456417.1	398568	398934	XP_047607494.1
NW_003456417.1	398965	400162	XP_003231418.1
NW_003456417.1	400872	412230	XP_003231419.1
NW_003456417.1	413378	414230	XP_003231421.1
NW_003456417.1	414704	416157	XP_047607495.1
NW_003456417.1	417393	418283	XP_003231423.1
NW_003456417.1	418557	420297	XP_003231424.1
NW_003456417.1	420666	421612	XP_003231425.1
NW_003456417.1	422027	422585	XP_003231426.2
NW_003456417.1	422793	424452	XP_003231427.1
NW_003456417.1	424605	425622	XP_047604897.1
NW_003456417.1	425511	426291	XP_003231429.1
NW_003456417.1	426753	427881	XP_003231430.1
NW_003456417.1	427962	430401	XP_003231431.1
NW_003456417.1	431443	432562	XP_047604898.1
NW_003456417.1	432833	433598	XP_003231433.2
NW_003456417.1	434480	434961	XP_003231434.1
NW_003456417.1	437088	438549	XP_003231435.2
NW_003456417.1	440270	441512	XP_003231436.2
NW_003456417.1	442413	444036	XP_003231437.1
NW_003456417.1	444542	447298	XP_003231438.1
NW_003456417.1	450069	451229	XP_047607496.1
NW_003456417.1	451859	452414	XP_047607497.1
NW_003456417.1	453150	455875	XP_003231440.1
NW_003456417.1	456363	458167	XP_003231441.1
NW_003456417.1	458254	461281	XP_003231442.1
NW_003456417.1	460648	462232	XP_003231443.1
NW_003456417.1	463184	463759	XP_003231444.1
NW_003456417.1	472411	475593	XP_003231445.1
NW_003456417.1	475963	481599	XP_047604899.1;XP_047607498.1
NW_003456417.1	482055	483376	XP_003231447.1
NW_003456417.1	486532	486998	XP_047604900.1
NW_003456417.1	490688	492199	XP_047604901.1
NW_003456418.1	2468	3071	XP_003231450.1
NW_003456418.1	3485	5743	XP_047604816.1
NW_003456418.1	6170	6653	XP_003231452.2
NW_003456418.1	7487	8035	XP_003231453.2
NW_003456418.1	10092	12820	XP_047607351.1;XP_047604817.1
NW_003456418.1	12857	13521	XP_047604818.1
NW_003456418.1	14187	14598	XP_047607352.1
NW_003456418.1	15167	20350	XP_003231457.1
NW_003456418.1	20779	21676	XP_003231458.1
NW_003456418.1	22452	22971	XP_003231459.1
NW_003456418.1	23558	24930	XP_003231460.1
NW_003456418.1	26019	27468	XP_003231461.1
NW_003456418.1	27961	28561	XP_003231462.1
NW_003456418.1	29112	31055	XP_003231463.1
NW_003456418.1	32185	33901	XP_047604819.1
NW_003456418.1	34373	35861	XP_003231465.1
NW_003456418.1	36137	37937	XP_003231466.1
NW_003456418.1	38126	38671	XP_003231467.1
NW_003456418.1	40021	41141	XP_047607353.1;XP_003231468.1
NW_003456418.1	41716	42300	XP_003231469.1
NW_003456418.1	43331	45584	XP_003231470.2
NW_003456418.1	48037	50217	XP_003231471.2
NW_003456418.1	50734	52492	XP_003231472.1
NW_003456418.1	52645	55624	XP_003231473.1;XP_047607355.1;XP_047607357.1;XP_047607354.1;XP_047607356.1
NW_003456418.1	55756	59844	XP_003231474.1
NW_003456418.1	60817	61422	XP_003231475.1
NW_003456418.1	63083	63413	XP_047607358.1
NW_003456418.1	64941	66610	XP_003231477.1
NW_003456418.1	67631	70084	XP_003231478.1
NW_003456418.1	70357	72019	XP_047607359.1;XP_003231479.1;XP_047607360.1
NW_003456418.1	72261	74428	XP_003231480.1
NW_003456418.1	75061	75808	XP_003231481.1
NW_003456418.1	76250	76588	XP_003231482.1
NW_003456418.1	77028	78103	XP_003231483.1
NW_003456418.1	78200	79350	XP_003231484.2
NW_003456418.1	80391	82491	XP_003231485.1
NW_003456418.1	86447	88969	XP_003231486.2
NW_003456418.1	89272	90189	XP_003231487.1
NW_003456418.1	90284	91608	XP_003231488.1
NW_003456418.1	91872	92965	XP_003231489.1
NW_003456418.1	93096	95845	XP_003231490.1
NW_003456418.1	95891	99364	XP_047607361.1
NW_003456418.1	101354	102377	XP_003231493.1
NW_003456418.1	103702	104068	XP_003231494.2
NW_003456418.1	104125	104515	XP_047607362.1
NW_003456418.1	104685	105370	XP_003231495.1
NW_003456418.1	108285	110516	XP_003231496.1;XP_047607364.1;XP_047607363.1
NW_003456418.1	110959	111277	XP_047607365.1
NW_003456418.1	111362	111790	XP_003231497.2
NW_003456418.1	113038	115460	XP_047604820.1
NW_003456418.1	115950	118645	XP_003231499.1
NW_003456418.1	121744	124151	XP_047607366.1;XP_003231500.1
NW_003456418.1	125162	125900	XP_003231501.2
NW_003456418.1	128253	128775	XP_047607367.1
NW_003456418.1	132068	134367	XP_003231503.1
NW_003456418.1	134456	139325	XP_003231504.1
NW_003456418.1	139737	141270	XP_003231505.2
NW_003456418.1	142022	142457	XP_047607368.1
NW_003456418.1	142807	143105	XP_003231506.2
NW_003456418.1	143290	144653	XP_003231507.1
NW_003456418.1	145022	145427	XP_003231508.1;XP_047607369.1
NW_003456418.1	145523	146815	XP_047604821.1
NW_003456418.1	147234	148998	XP_047607370.1;XP_047607371.1;XP_003231510.1
NW_003456418.1	149556	152505	XP_003231511.1
NW_003456418.1	152865	153632	XP_003231512.1
NW_003456418.1	154567	157144	XP_003231513.2
NW_003456418.1	157938	158954	XP_003231514.1
NW_003456418.1	159294	160795	XP_003231515.1
NW_003456418.1	160933	164296	XP_003231516.1
NW_003456418.1	164481	167454	XP_003231517.1
NW_003456418.1	170653	171133	XP_047607372.1
NW_003456418.1	171379	172173	XP_003231518.1
NW_003456418.1	172952	173835	XP_047607373.1
NW_003456418.1	173845	174655	XP_003231519.1
NW_003456418.1	182024	186931	XP_003231521.2
NW_003456418.1	187353	188439	XP_003231522.1
NW_003456418.1	188955	189960	XP_047607374.1
NW_003456418.1	190730	194370	XP_047604822.1
NW_003456418.1	194509	195979	XP_003231525.1
NW_003456418.1	196416	198720	XP_003231526.1
NW_003456418.1	199956	205482	XP_047604823.1
NW_003456418.1	206033	206621	XP_047607375.1
NW_003456418.1	206831	208013	XP_003231528.2
NW_003456418.1	211173	211587	XP_003231530.2
NW_003456418.1	212306	213107	XP_003231531.1
NW_003456418.1	213558	214787	XP_003231532.1
NW_003456418.1	214925	215465	XP_047607376.1
NW_003456418.1	215961	217309	XP_003231533.1
NW_003456418.1	219864	225213	XP_047607377.1;XP_047604824.1
NW_003456418.1	227657	229750	XP_003231536.1
NW_003456418.1	235792	236191	XP_047604825.1
NW_003456418.1	237406	238006	XP_047604826.1
NW_003456418.1	238441	239493	XP_003231540.1
NW_003456418.1	239761	242010	XP_003231541.2
NW_003456418.1	243798	245187	XP_003231542.1
NW_003456418.1	245556	246608	XP_003231543.2
NW_003456418.1	247633	249045	XP_003231544.1
NW_003456418.1	249684	250264	XP_047607378.1
NW_003456418.1	251670	253927	XP_047604827.1
NW_003456418.1	254919	255780	XP_003231547.1
NW_003456418.1	257964	258772	XP_003231548.1
NW_003456418.1	261547	265586	XP_047607379.1;XP_047604828.1;XP_047607381.1;XP_047607382.1;XP_047607380.1
NW_003456418.1	266284	266701	XP_047607383.1
NW_003456418.1	267168	267540	XP_003231551.2
NW_003456418.1	268145	271191	XP_047607384.1;XP_003231552.1
NW_003456418.1	271229	272546	XP_003231553.1
NW_003456418.1	272600	274478	XP_003231554.1
NW_003456418.1	276892	280165	XP_003231555.1
NW_003456418.1	281266	281964	XP_003231556.1
NW_003456418.1	282518	285355	XP_047607385.1;XP_003231557.1
NW_003456418.1	284864	285695	XP_003231558.1
NW_003456418.1	286705	287589	XP_003231559.1
NW_003456418.1	290788	292666	XP_047607386.1
NW_003456418.1	293413	295386	XP_003231562.1
NW_003456418.1	295964	296863	XP_003231563.1
NW_003456418.1	297250	298695	XP_047604829.1
NW_003456418.1	299057	301771	XP_047607387.1;XP_003231565.1;XP_047607388.1
NW_003456418.1	301861	307631	XP_003231567.1;XP_047607390.1;XP_047607392.1;XP_047607391.1;XP_047607389.1
NW_003456418.1	307722	309527	XP_047604830.1;XP_003231568.1;XP_047607393.1
NW_003456418.1	309983	312173	XP_003231569.1
NW_003456418.1	312231	314106	XP_003231570.1
NW_003456418.1	314688	317174	XP_047607394.1;XP_047604831.1
NW_003456418.1	317443	319078	XP_003231572.1
NW_003456418.1	322102	322627	XP_047607395.1
NW_003456418.1	322754	323741	XP_003231574.2
NW_003456418.1	324071	324878	XP_003231575.1
NW_003456418.1	326727	327849	XP_003231576.2
NW_003456418.1	328317	329820	XP_003231577.1
NW_003456418.1	330182	333164	XP_003231578.1
NW_003456418.1	333975	334893	XP_003231579.2
NW_003456418.1	336425	337552	XP_003231580.1
NW_003456418.1	337721	338213	XP_003231581.2
NW_003456418.1	339862	340393	XP_047607396.1
NW_003456418.1	340998	348468	XP_003231582.1
NW_003456418.1	349567	352991	XP_003231583.2
NW_003456418.1	353650	354016	XP_047607397.1
NW_003456418.1	354117	355922	XP_003231584.1
NW_003456418.1	357131	361226	XP_003231585.1
NW_003456418.1	361499	364190	XP_003231586.1
NW_003456418.1	364642	366019	XP_003231587.1
NW_003456418.1	366501	367495	XP_003231588.2
NW_003456418.1	368234	371221	XP_003231589.1
NW_003456418.1	371445	372780	XP_003231590.1
NW_003456418.1	373610	375829	XP_003231591.2
NW_003456418.1	378626	379645	XP_003231592.1;XP_047607398.1
NW_003456418.1	380442	381186	XP_047604832.1;XP_003231593.1
NW_003456418.1	382653	385313	XP_003231594.2
NW_003456418.1	385766	386559	XP_003231595.1
NW_003456418.1	387284	389536	XP_003231596.1
NW_003456418.1	389804	390763	XP_047607399.1
NW_003456418.1	390789	393376	XP_003231597.2
NW_003456418.1	393652	394480	XP_003231598.2
NW_003456418.1	396170	397039	XP_003231599.1
NW_003456418.1	398135	400541	XP_003231600.2
NW_003456418.1	406578	410880	XP_047604833.1
NW_003456418.1	411932	413177	XP_003231603.2
NW_003456418.1	413558	415541	XP_047604834.1;XP_047607400.1;XP_003231604.1;XP_047607401.1
NW_003456418.1	416175	418052	XP_003231605.1;XP_047607402.1
NW_003456418.1	419289	420725	XP_047604835.1
NW_003456418.1	422102	422417	XP_047607403.1
NW_003456418.1	423007	423913	XP_003231607.1
NW_003456418.1	426528	428268	XP_003231609.1
NW_003456418.1	429912	430790	XP_003231610.1
NW_003456418.1	430854	431693	XP_003231611.1
NW_003456418.1	432379	433671	XP_003231612.1
NW_003456418.1	434618	434963	XP_003231613.1
NW_003456418.1	435234	435851	XP_047604836.1
NW_003456418.1	436182	440886	XP_047607408.1;XP_047604837.1;XP_047607405.1;XP_047607409.1;XP_047607407.1;XP_047607406.1;XP_047607404.1;XP_047607410.1
NW_003456418.1	440887	446384	XP_047607411.1;XP_003231616.1
NW_003456418.1	446910	448960	XP_003231617.1
NW_003456418.1	449762	450140	XP_047607412.1
NW_003456418.1	450204	451647	XP_003231618.2
NW_003456418.1	451663	453493	XP_047607413.1;XP_003231619.1
NW_003456418.1	453527	456196	XP_003231620.1;XP_047607414.1
NW_003456418.1	456196	458090	XP_003231621.1
NW_003456418.1	458427	459966	XP_003231622.1
NW_003456418.1	460365	462190	XP_003231623.1
NW_003456418.1	464600	465536	XP_047607415.1
NW_003456418.1	465579	467991	XP_003231624.2
NW_003456418.1	468863	469438	XP_003231625.2
NW_003456418.1	471886	472480	XP_003231626.2
NW_003456418.1	472608	473245	XP_047607416.1
NW_003456418.1	474485	474941	XP_047607417.1
NW_003456418.1	475173	475795	XP_047607418.1
NW_003456418.1	475817	476292	XP_003231627.2
NW_003456418.1	477010	478960	XP_003231628.2
NW_003456418.1	479872	480691	XP_047604838.1
NW_003456418.1	482111	484010	XP_047604839.1
NW_003456418.1	484282	485199	XP_047604840.1
NW_003456418.1	486471	486780	XP_047607419.1
NW_003456418.1	489604	491328	XP_003231633.1;XP_047604841.1
NW_003456418.1	494251	496707	XP_047604842.1
NW_003456418.1	496846	500535	XP_047604843.1;XP_047607420.1
NW_003456418.1	501952	504260	XP_003231636.1
NW_003456418.1	505000	506325	XP_003231637.1
NW_003456418.1	506983	508261	XP_047604844.1;XP_047607421.1
NW_003456418.1	510785	512933	XP_003231639.1
NW_003456418.1	513024	513915	XP_003231640.1
NW_003456418.1	515265	522761	XP_047607422.1;XP_003231641.1
NW_003456418.1	523478	524979	XP_003231642.1
NW_003456418.1	525422	526329	XP_003231643.1;XP_047607423.1
NW_003456418.1	526885	527923	XP_003231644.1
NW_003456418.1	528148	529897	XP_047607424.1;XP_003231645.1
NW_003456418.1	530020	532080	XP_003231646.1
NW_003456418.1	532167	536053	XP_003231647.1
NW_003456418.1	536373	538731	XP_003231648.1
NW_003456418.1	539053	540225	XP_003231649.1
NW_003456418.1	540699	541249	XP_003231650.1
NW_003456418.1	543464	543871	XP_003231651.1
NW_003456418.1	544345	544735	XP_003231652.1
NW_003456418.1	544862	546406	XP_047604845.1
NW_003456418.1	547433	551978	XP_047607426.1;XP_047604846.1;XP_047607425.1
NW_003456418.1	554438	558165	XP_003231657.1
NW_003456418.1	558403	560373	XP_047604847.1
NW_003456418.1	561426	568457	XP_003231659.1
NW_003456418.1	569413	570529	XP_003231660.1
NW_003456418.1	571067	571746	XP_003231661.2
NW_003456418.1	572471	573344	XP_003231662.1
NW_003456418.1	574082	574852	XP_003231663.1
NW_003456418.1	575018	576005	XP_003231664.1
NW_003456418.1	577889	580149	XP_047604848.1
NW_003456418.1	581017	582382	XP_003231666.1
NW_003456418.1	582445	582760	XP_047607427.1
NW_003456418.1	582770	584566	XP_003231667.1
NW_003456418.1	587332	588592	XP_003231669.1
NW_003456418.1	589798	591325	XP_003231670.1
NW_003456418.1	592274	593393	XP_047604849.1
NW_003456418.1	595172	596154	XP_047604850.1
NW_003456418.1	596317	596617	XP_047607428.1
NW_003456418.1	596897	598688	XP_003231673.1
NW_003456418.1	599190	601486	XP_003231674.1
NW_003456418.1	602015	603085	XP_003231675.2
NW_003456418.1	604156	605024	XP_003231676.1
NW_003456418.1	605661	608836	XP_047604851.1
NW_003456418.1	608849	609805	XP_047604852.1
NW_003456418.1	610503	612870	XP_003231681.1
NW_003456418.1	613597	615052	XP_003231682.1
NW_003456418.1	615751	617114	XP_047604853.1
NW_003456418.1	617539	618409	XP_003231684.1
NW_003456418.1	618908	620402	XP_003231685.2
NW_003456418.1	621084	621826	XP_003231686.1
NW_003456418.1	623326	624016	XP_003231687.1
NW_003456418.1	624164	625183	XP_003231688.2
NW_003456418.1	625288	626430	XP_047607429.1
NW_003456418.1	626764	627752	XP_003231690.1
NW_003456418.1	628054	628486	XP_003231691.2
NW_003456418.1	629064	629440	XP_003231692.1
NW_003456418.1	632315	634183	XP_003231694.1
NW_003456418.1	634361	637002	XP_047607433.1;XP_047607438.1;XP_047607440.1;XP_047607436.1;XP_047607430.1;XP_047607434.1;XP_047607441.1;XP_047607439.1;XP_047607432.1;XP_047607437.1;XP_003231695.1;XP_047607435.1;XP_047607442.1;XP_047607431.1
NW_003456418.1	637034	638645	XP_047607443.1
NW_003456418.1	639886	644130	XP_003231698.1;XP_047607444.1
NW_003456418.1	640443	641685	XP_003231697.1
NW_003456418.1	645168	649394	XP_047604854.1
NW_003456418.1	649421	652151	XP_047604855.1
NW_003456418.1	652302	653472	XP_003231701.2
NW_003456418.1	653981	655454	XP_003231702.1
NW_003456418.1	655751	657014	XP_003231703.1
NW_003456418.1	657103	659095	XP_003231704.1
NW_003456418.1	660963	663177	XP_003231705.2
NW_003456418.1	664209	664548	XP_047607445.1
NW_003456418.1	664649	665187	XP_003231706.2
NW_003456418.1	666505	669491	XP_047604856.1
NW_003456418.1	670107	671037	XP_003231708.2
NW_003456418.1	673264	674681	XP_047604857.1
NW_003456418.1	675804	676968	XP_047604858.1
NW_003456418.1	679535	681101	XP_003231712.1
NW_003456418.1	682311	684307	XP_003231713.2
NW_003456418.1	685527	687020	XP_047604859.1
NW_003456418.1	687597	688389	XP_047604860.1
NW_003456418.1	688694	690774	XP_003231716.1
NW_003456418.1	691088	691691	XP_003231717.1
NW_003456418.1	691767	692760	XP_003231718.1
NW_003456418.1	693627	693882	XP_047607446.1
NW_003456418.1	694790	697177	XP_047604861.1
NW_003456418.1	697324	700740	XP_047604862.1
NW_003456418.1	701693	702725	XP_003231722.2
NW_003456418.1	704379	705213	XP_003231723.1
NW_003456418.1	707575	708763	XP_047607448.1;XP_047607447.1
NW_003456418.1	708789	711840	XP_047607449.1
NW_003456418.1	713343	713862	XP_047607450.1
NW_003456418.1	713925	714596	XP_047607451.1
NW_003456418.1	714727	715554	XP_003231725.2
NW_003456418.1	718302	719182	XP_003231726.2
NW_003456418.1	719529	722008	XP_047607452.1
NW_003456418.1	722010	725365	XP_047604863.1;XP_047607453.1
NW_003456418.1	726223	728073	XP_003231730.1
NW_003456418.1	734454	738392	XP_047607454.1
NW_003456418.1	739639	744210	XP_003231733.1
NW_003456418.1	745606	746990	XP_003231734.1
NW_003456418.1	747560	748574	XP_003231735.1
NW_003456418.1	748765	749140	XP_047607455.1
NW_003456418.1	749556	749947	XP_003231736.1
NW_003456418.1	750451	751164	XP_047607456.1
NW_003456418.1	751484	754089	XP_047604864.1
NW_003456418.1	754828	755137	XP_003231739.1
NW_003456418.1	755729	756984	XP_047604865.1
NW_003456418.1	759002	760635	XP_003231741.1
NW_003456418.1	762055	762598	XP_003231742.1
NW_003456419.1	2250	14300	XP_003231743.1
NW_003456419.1	16307	17853	XP_047604749.1
NW_003456419.1	19277	20435	XP_003231745.1
NW_003456419.1	20637	22352	XP_003231746.1
NW_003456419.1	22412	25171	XP_003231747.1
NW_003456419.1	27482	29308	XP_003231748.1
NW_003456419.1	30257	31942	XP_003231749.1
NW_003456419.1	32234	35270	XP_047604750.1
NW_003456419.1	36199	37723	XP_047604751.1
NW_003456419.1	39621	42607	XP_047604752.1
NW_003456419.1	45114	45432	XP_047607221.1
NW_003456419.1	45531	45864	XP_047607222.1
NW_003456419.1	48064	49907	XP_003231755.1
NW_003456419.1	50453	52603	XP_003231756.1
NW_003456419.1	52653	55113	XP_047607224.1;XP_047607223.1;XP_047607225.1;XP_003231757.1
NW_003456419.1	55768	58496	XP_047607226.1;XP_003231758.1
NW_003456419.1	58360	60132	XP_003231759.1
NW_003456419.1	60239	61294	XP_047604753.1
NW_003456419.1	61712	62489	XP_047607227.1;XP_003231761.1
NW_003456419.1	62926	65431	XP_047604754.1
NW_003456419.1	66159	69923	XP_003231763.1
NW_003456419.1	70552	70858	XP_047607228.1
NW_003456419.1	71220	73302	XP_003231764.2
NW_003456419.1	74214	76030	XP_003231765.1
NW_003456419.1	76068	77484	XP_047604755.1
NW_003456419.1	77595	78763	XP_003231767.1
NW_003456419.1	79227	81440	XP_003231768.1
NW_003456419.1	81824	83742	XP_003231769.1;XP_047607229.1
NW_003456419.1	84474	85485	XP_047604756.1
NW_003456419.1	85682	89751	XP_047607230.1;XP_003231771.1
NW_003456419.1	92361	93174	XP_047604757.1
NW_003456419.1	94103	95615	XP_047604758.1
NW_003456419.1	97084	101334	XP_003231776.1;XP_047607231.1;XP_047607232.1
NW_003456419.1	102707	107444	XP_047604759.1
NW_003456419.1	108320	109187	XP_003231778.1
NW_003456419.1	109648	110011	XP_047604760.1
NW_003456419.1	111001	114521	XP_003231780.1
NW_003456419.1	116174	119321	XP_047604761.1
NW_003456419.1	119553	120378	XP_003231782.1
NW_003456419.1	120829	121361	XP_003231783.1
NW_003456419.1	121734	122592	XP_003231784.1
NW_003456419.1	122846	125574	XP_003231785.2;XP_047604762.1
NW_003456419.1	129694	131920	XP_047604763.1
NW_003456419.1	133744	136015	XP_047607233.1;XP_003231788.2
NW_003456419.1	136205	137027	XP_003231789.1
NW_003456419.1	137575	139612	XP_003231790.1
NW_003456419.1	141987	143394	XP_003231791.1
NW_003456419.1	144364	145148	XP_003231792.1
NW_003456419.1	145782	148397	XP_003231793.1
NW_003456419.1	148807	150401	XP_003231794.1
NW_003456419.1	151041	153956	XP_047604764.1
NW_003456419.1	154459	155234	XP_003231796.1
NW_003456419.1	155873	157039	XP_003231797.1
NW_003456419.1	157396	158657	XP_003231798.1
NW_003456419.1	159906	161796	XP_003231799.1
NW_003456419.1	162361	162676	XP_047607234.1
NW_003456419.1	164209	164799	XP_047607235.1
NW_003456419.1	170447	172172	XP_003231802.1
NW_003456419.1	172467	173746	XP_003231803.1
NW_003456419.1	175550	176910	XP_003231804.2
NW_003456419.1	177157	178570	XP_003231805.1
NW_003456419.1	178910	183440	XP_003231806.1
NW_003456419.1	186084	188754	XP_003231808.1
NW_003456419.1	189113	189778	XP_003231809.1
NW_003456419.1	190381	194104	XP_003231810.1
NW_003456419.1	195521	198783	XP_003231812.1;XP_047607236.1
NW_003456419.1	199928	201346	XP_047604765.1
NW_003456419.1	201534	202847	XP_003231814.1
NW_003456419.1	205753	207500	XP_003231815.1
NW_003456419.1	208415	213279	XP_003231816.1
NW_003456419.1	214000	216012	XP_003231817.1
NW_003456419.1	216461	217448	XP_003231818.1
NW_003456419.1	217996	218564	XP_003231819.1
NW_003456419.1	218789	219268	XP_003231820.1
NW_003456419.1	220205	220832	XP_003231821.2
NW_003456419.1	221720	224472	XP_003231822.1
NW_003456419.1	225117	225844	XP_047604766.1
NW_003456419.1	226773	227214	XP_003231824.1
NW_003456419.1	228075	229699	XP_047604767.1;XP_003231825.1;XP_047607237.1
NW_003456419.1	230030	231787	XP_047607238.1;XP_003231826.1
NW_003456419.1	233027	233269	XP_003231827.2
NW_003456419.1	234896	237717	XP_003231828.2
NW_003456419.1	241441	243770	XP_003231832.1
NW_003456419.1	245474	246125	XP_003231833.1
NW_003456419.1	246376	248366	XP_003231834.2
NW_003456419.1	248416	248890	XP_047607239.1
NW_003456419.1	249355	250999	XP_003231835.1
NW_003456419.1	251415	252062	XP_003231836.1
NW_003456419.1	251996	255833	XP_047607240.1;XP_003231837.1
NW_003456419.1	254599	255921	XP_003231838.1
NW_003456419.1	256611	257629	XP_047604768.1
NW_003456419.1	258015	258703	XP_003231840.1
NW_003456419.1	259081	259995	XP_003231841.1
NW_003456419.1	260554	261587	XP_047604769.1
NW_003456419.1	265589	266118	XP_047607241.1
NW_003456419.1	266291	267638	XP_047607242.1
NW_003456419.1	271187	274691	XP_003231845.1
NW_003456419.1	275983	277360	XP_003231846.1
NW_003456419.1	277923	279155	XP_003231847.1
NW_003456419.1	279647	282155	XP_047607243.1;XP_047604770.1
NW_003456419.1	282371	283965	XP_003231849.1
NW_003456419.1	284427	284805	XP_047607244.1
NW_003456419.1	285333	286562	XP_003231850.1
NW_003456419.1	286884	291029	XP_003231851.2
NW_003456419.1	292706	295252	XP_003231852.1
NW_003456419.1	295571	300104	XP_047604771.1
NW_003456419.1	300872	303284	XP_003231854.1
NW_003456419.1	304120	306270	XP_003231855.1
NW_003456419.1	306815	308803	XP_003231856.1
NW_003456419.1	309145	313006	XP_003231857.1
NW_003456419.1	315272	328261	XP_003231858.1;XP_047607245.1
NW_003456419.1	318875	320264	XP_003231859.2
NW_003456419.1	321327	324978	XP_047607246.1
NW_003456419.1	325413	326461	XP_003231862.2
NW_003456419.1	329905	331789	XP_047607248.1;XP_003231865.1;XP_047607247.1
NW_003456419.1	332289	333304	XP_003231866.1
NW_003456419.1	333653	334692	XP_003231867.1
NW_003456419.1	335543	337088	XP_047607249.1
NW_003456419.1	337371	338022	XP_003231868.2
NW_003456419.1	338695	339891	XP_003231869.1
NW_003456419.1	340011	342105	XP_047604772.1
NW_003456419.1	343696	345596	XP_003231871.2
NW_003456419.1	347597	349639	XP_047604773.1
NW_003456419.1	349976	351060	XP_047607250.1
NW_003456419.1	351761	352082	XP_047607251.1
NW_003456419.1	352218	355160	XP_047604774.1
NW_003456419.1	355738	356571	XP_047607252.1;XP_003231875.1;XP_047607253.1
NW_003456419.1	356840	358453	XP_003231876.1
NW_003456419.1	358924	360092	XP_003231877.1
NW_003456419.1	360145	362080	XP_047604775.1
NW_003456419.1	362361	364505	XP_003231879.1
NW_003456419.1	364111	366777	XP_047604776.1
NW_003456419.1	367358	370265	XP_047604777.1
NW_003456419.1	372513	373587	XP_003231882.2
NW_003456419.1	375968	377296	XP_003231883.2
NW_003456419.1	377612	379282	XP_003231884.2
NW_003456419.1	380134	381199	XP_003231885.1
NW_003456419.1	384026	386066	XP_047607254.1;XP_003231886.1
NW_003456419.1	386075	389593	XP_003231887.2
NW_003456419.1	389687	391478	XP_047607255.1;XP_003231888.1
NW_003456419.1	391719	397017	XP_003231889.1
NW_003456419.1	397844	398805	XP_003231890.1
NW_003456419.1	399292	400129	XP_003231891.1
NW_003456419.1	400819	401386	XP_047607256.1
NW_003456419.1	402355	403267	XP_003231892.1
NW_003456419.1	403482	403872	XP_003231893.2
NW_003456419.1	405917	408520	XP_003231894.1
NW_003456419.1	408544	410535	XP_003231895.1
NW_003456419.1	412457	414281	XP_003231896.1
NW_003456419.1	415313	415630	XP_003231897.2
NW_003456419.1	417701	418871	XP_003231898.2
NW_003456419.1	419221	421044	XP_003231899.2
NW_003456419.1	426417	429290	XP_003231901.1
NW_003456419.1	430332	430846	XP_047604778.1
NW_003456419.1	431803	432994	XP_003231903.2
NW_003456419.1	433172	434719	XP_003231904.1
NW_003456419.1	435753	436661	XP_003231905.1
NW_003456419.1	437193	438817	XP_003231906.1
NW_003456419.1	439229	441153	XP_003231907.1
NW_003456419.1	441918	443846	XP_003231908.1
NW_003456419.1	444411	445283	XP_003231909.1
NW_003456419.1	445627	447695	XP_003231910.1
NW_003456419.1	448230	448764	XP_003231911.1
NW_003456419.1	449107	450088	XP_003231912.1
NW_003456419.1	452118	455321	XP_003231913.1;XP_047607257.1
NW_003456419.1	455470	456075	XP_003231914.2
NW_003456419.1	457199	457939	XP_047604779.1
NW_003456419.1	458055	459493	XP_003231916.1
NW_003456419.1	461816	465347	XP_047607258.1;XP_003231917.2
NW_003456419.1	465621	468683	XP_003231919.1
NW_003456419.1	469838	470051	XP_047607259.1
NW_003456419.1	470134	470413	XP_047607260.1
NW_003456419.1	470774	472288	XP_003231920.1
NW_003456419.1	472741	474503	XP_047607261.1;XP_003231921.1
NW_003456419.1	474943	476279	XP_047604780.1
NW_003456419.1	477284	478322	XP_003231923.1;XP_047607262.1
NW_003456419.1	478855	480654	XP_003231924.1
NW_003456419.1	482427	483138	XP_047607263.1
NW_003456419.1	485517	487902	XP_003231926.1
NW_003456419.1	488592	489889	XP_003231927.1
NW_003456419.1	490644	492257	XP_003231928.2
NW_003456419.1	492569	492976	XP_047607264.1
NW_003456419.1	493159	494311	XP_047607265.1
NW_003456419.1	494641	497890	XP_047604781.1
NW_003456419.1	499411	500551	XP_003231931.2
NW_003456419.1	501423	502627	XP_003231932.1;XP_047607266.1
NW_003456419.1	503471	506055	XP_003231933.2
NW_003456419.1	507679	512976	XP_047604782.1
NW_003456419.1	515989	518198	XP_003231937.1
NW_003456419.1	520793	524861	XP_003231938.1
NW_003456419.1	524868	527367	XP_047607267.1;XP_047604783.1;XP_047607268.1
NW_003456419.1	527783	531019	XP_047607269.1;XP_003231940.1
NW_003456419.1	529913	532726	XP_003231941.1
NW_003456419.1	533023	534260	XP_003231942.1
NW_003456419.1	535223	535544	XP_047607270.1
NW_003456419.1	536488	538291	XP_047607271.1
NW_003456419.1	539187	541565	XP_003231943.2
NW_003456419.1	542024	542940	XP_047607272.1
NW_003456419.1	543887	544999	XP_047604784.1
NW_003456419.1	545317	546174	XP_003231945.1
NW_003456419.1	546324	547764	XP_003231946.1
NW_003456419.1	548813	550811	XP_003231949.1
NW_003456419.1	558881	560161	XP_003231952.1
NW_003456419.1	560591	566319	XP_047604785.1
NW_003456419.1	568848	572138	XP_047607276.1;XP_047607274.1;XP_047607273.1;XP_047607275.1;XP_047604786.1
NW_003456419.1	572563	574866	XP_003231958.1
NW_003456419.1	575310	576446	XP_003231959.1
NW_003456419.1	578841	579796	XP_003231960.1
NW_003456419.1	580423	580882	XP_047607277.1
NW_003456419.1	581695	582550	XP_003231962.1
NW_003456419.1	583508	585091	XP_003231963.1
NW_003456419.1	585521	585896	XP_003231964.1
NW_003456419.1	586676	588232	XP_047604787.1
NW_003456419.1	588471	589833	XP_003231966.2
NW_003456419.1	589895	591200	XP_003231967.1
NW_003456419.1	591291	592764	XP_003231968.1;XP_047607278.1
NW_003456419.1	593018	594888	XP_047604788.1
NW_003456419.1	595211	597471	XP_003231970.1
NW_003456419.1	598394	600954	XP_003231971.1;XP_047607281.1;XP_047607279.1;XP_047607280.1
NW_003456419.1	601523	602718	XP_003231972.1
NW_003456419.1	603070	606646	XP_003231973.2
NW_003456419.1	607326	607686	XP_003231974.1
NW_003456419.1	608317	609515	XP_003231975.1
NW_003456419.1	609646	611003	XP_003231976.1
NW_003456419.1	610750	612583	XP_003231977.1
NW_003456419.1	614361	615384	XP_047607283.1;XP_003231978.1;XP_047607282.1
NW_003456419.1	615617	616781	XP_003231979.1
NW_003456419.1	617487	619630	XP_003231980.1
NW_003456419.1	620600	622351	XP_047607284.1
NW_003456419.1	623648	625227	XP_003231982.1
NW_003456419.1	626351	629521	XP_003231983.1
NW_003456419.1	630027	631614	XP_003231985.1
NW_003456419.1	631958	634148	XP_003231986.1
NW_003456419.1	634483	636427	XP_003231987.1
NW_003456419.1	637023	639330	XP_003231988.1
NW_003456419.1	639791	640890	XP_003231989.1
NW_003456419.1	641275	641722	XP_047607285.1
NW_003456419.1	646321	647016	XP_003231991.1
NW_003456419.1	647420	649768	XP_003231992.1
NW_003456419.1	652272	654206	XP_003231994.2
NW_003456419.1	654433	655273	XP_047607286.1
NW_003456419.1	655748	656828	XP_003231995.1
NW_003456419.1	657329	658725	XP_003231996.1
NW_003456419.1	659064	661160	XP_047607287.1;XP_047604789.1;XP_003231997.1
NW_003456419.1	662115	663004	XP_003231998.1
NW_003456419.1	663323	664166	XP_003231999.1
NW_003456419.1	665955	667253	XP_003232000.1
NW_003456419.1	667432	671873	XP_003232001.1
NW_003456419.1	672312	672676	XP_003232002.1
NW_003456419.1	672943	674196	XP_047607288.1
NW_003456419.1	674197	677929	XP_047607290.1;XP_047607289.1;XP_003232003.2
NW_003456419.1	678282	679911	XP_003232004.1
NW_003456419.1	680791	682127	XP_047607292.1;XP_003232005.1;XP_047607291.1
NW_003456419.1	683906	684512	XP_047604790.1
NW_003456419.1	686281	687037	XP_003232007.2
NW_003456419.1	687525	690721	XP_003232008.1
NW_003456419.1	692083	694069	XP_003232009.1
NW_003456419.1	695036	696952	XP_003232010.1
NW_003456419.1	697558	699383	XP_003232011.1
NW_003456419.1	700374	702052	XP_047604791.1
NW_003456419.1	702723	705369	XP_047604792.1
NW_003456419.1	705460	707792	XP_003232015.1;XP_047607293.1
NW_003456419.1	708159	709733	XP_003232016.1
NW_003456419.1	710433	715708	XP_047604793.1
NW_003456419.1	717212	718415	XP_003232018.2
NW_003456419.1	719382	722105	XP_003232019.2
NW_003456419.1	722290	724475	XP_047604794.1
NW_003456419.1	727711	730285	XP_003232022.1
NW_003456419.1	731075	732429	XP_047607294.1;XP_003232023.1
NW_003456419.1	733022	735987	XP_047607296.1;XP_003232024.1;XP_047607295.1
NW_003456419.1	735988	738324	XP_047607300.1;XP_047607299.1;XP_047607302.1;XP_047607297.1;XP_003232025.1;XP_047607303.1;XP_047607298.1;XP_047607301.1
NW_003456419.1	739046	740401	XP_003232026.1
NW_003456419.1	742301	743562	XP_003232027.2
NW_003456419.1	743914	744678	XP_003232028.1
NW_003456419.1	745315	748561	XP_047607304.1;XP_003232029.1
NW_003456419.1	749266	749611	XP_047607305.1
NW_003456419.1	750781	752367	XP_003232031.2
NW_003456419.1	754002	755314	XP_003232032.1
NW_003456419.1	757207	761585	XP_003232033.2
NW_003456419.1	762299	765131	XP_047607306.1
NW_003456419.1	766635	767229	XP_047607307.1
NW_003456419.1	768251	769742	XP_003232035.1
NW_003456419.1	771081	772359	XP_003232036.2
NW_003456419.1	772442	774149	XP_047604795.1
NW_003456419.1	774899	776408	XP_003232038.2
NW_003456419.1	776773	778176	XP_003232039.1
NW_003456419.1	779075	782815	XP_047604796.1
NW_003456419.1	782959	786564	XP_047607316.1;XP_047607325.1;XP_047607319.1;XP_047607323.1;XP_047607312.1;XP_047607308.1;XP_047607314.1;XP_047607317.1;XP_047607321.1;XP_047607310.1;XP_047607324.1;XP_047607313.1;XP_047607320.1;XP_047607315.1;XP_047607318.1;XP_047607322.1;XP_047607311.1;XP_003232041.1;XP_047604797.1;XP_047607309.1
NW_003456419.1	786963	788438	XP_003232042.1;XP_047607326.1
NW_003456419.1	788544	789594	XP_003232043.1
NW_003456419.1	790136	791014	XP_003232044.1
NW_003456419.1	790965	792854	XP_003232045.2;XP_047607327.1
NW_003456419.1	792992	794869	XP_047607328.1;XP_047604798.1;XP_047607329.1
NW_003456419.1	794895	799472	XP_047604799.1;XP_047607330.1
NW_003456419.1	802121	803048	XP_003232048.2
NW_003456419.1	803392	803689	XP_003232049.2
NW_003456419.1	806006	807023	XP_003232050.1
NW_003456419.1	808890	810675	XP_003232051.2
NW_003456419.1	812318	814306	XP_003232052.2
NW_003456419.1	814307	816731	XP_047607331.1
NW_003456419.1	818880	819786	XP_003232053.2
NW_003456419.1	820840	825363	XP_047604800.1
NW_003456419.1	825454	826837	XP_003232055.2
NW_003456419.1	827291	827843	XP_047607332.1
NW_003456419.1	828497	832213	XP_047607333.1
NW_003456419.1	832685	834306	XP_047607334.1
NW_003456419.1	836184	837517	XP_003232060.1;XP_047607335.1
NW_003456419.1	837889	840069	XP_047604801.1
NW_003456419.1	840358	842891	XP_047604802.1
NW_003456419.1	847683	849611	XP_003232063.1
NW_003456419.1	850138	851550	XP_047604803.1
NW_003456419.1	853689	854931	XP_003232065.1
NW_003456419.1	855481	855727	XP_003232066.2
NW_003456419.1	856749	857643	XP_047604804.1
NW_003456419.1	858456	859703	XP_003232068.1
NW_003456419.1	860897	861731	XP_003232069.2
NW_003456419.1	862809	865792	XP_047604805.1
NW_003456419.1	865875	867711	XP_003232071.1
NW_003456419.1	867958	868720	XP_003232072.1
NW_003456419.1	870044	872288	XP_003232073.1
NW_003456419.1	872647	873644	XP_047604806.1
NW_003456419.1	874768	875993	XP_047604807.1
NW_003456419.1	878671	879739	XP_003232076.1
NW_003456419.1	879997	882289	XP_003232077.1
NW_003456419.1	882082	884303	XP_003232078.1;XP_047607336.1
NW_003456419.1	884473	887582	XP_003232080.1
NW_003456419.1	887759	889105	XP_047604808.1
NW_003456419.1	889920	891223	XP_003232082.1
NW_003456419.1	893079	894284	XP_047607337.1
NW_003456419.1	894641	898644	XP_003232085.1;XP_047607338.1
NW_003456419.1	900423	900951	XP_003232086.2
NW_003456419.1	901569	901881	XP_003232087.2
NW_003456419.1	902562	903471	XP_003232088.1
NW_003456419.1	904818	906057	XP_003232089.2
NW_003456419.1	907529	908444	XP_003232090.1
NW_003456419.1	908918	911077	XP_047607339.1
NW_003456419.1	911115	915487	XP_047604809.1
NW_003456419.1	915886	920459	XP_047604810.1
NW_003456419.1	924601	925299	XP_047607340.1
NW_003456419.1	926041	935924	XP_003232096.1;XP_047607341.1
NW_003456419.1	928322	930023	XP_003232097.2
NW_003456419.1	930102	930675	XP_047607342.1
NW_003456419.1	933550	934228	XP_047604811.1
NW_003456419.1	936402	939638	XP_003232099.2
NW_003456419.1	941754	944291	XP_047607343.1
NW_003456419.1	944395	945661	XP_003232100.2
NW_003456419.1	945687	946065	XP_047607344.1
NW_003456419.1	947572	948497	XP_003232101.2
NW_003456419.1	948600	950337	XP_047604812.1
NW_003456419.1	953291	953819	XP_003232104.2
NW_003456419.1	954341	955610	XP_003232105.1
NW_003456419.1	956067	956487	XP_047607345.1
NW_003456419.1	958943	959816	XP_003232107.1
NW_003456419.1	960424	962225	XP_047604813.1
NW_003456419.1	962692	963104	XP_003232109.1
NW_003456419.1	964139	965866	XP_003232110.2
NW_003456419.1	966497	967760	XP_003232111.2
NW_003456419.1	968027	969693	XP_003232112.1
NW_003456419.1	969920	970763	XP_003232113.1
NW_003456419.1	971079	971839	XP_047607346.1;XP_003232114.1
NW_003456419.1	972212	973901	XP_003232115.1
NW_003456419.1	974618	976049	XP_003232116.1
NW_003456419.1	976854	977661	XP_003232117.1
NW_003456419.1	978085	978946	XP_003232118.1
NW_003456419.1	979504	980380	XP_003232119.2
NW_003456419.1	980747	982571	XP_047604814.1
NW_003456419.1	983206	984363	XP_003232121.1
NW_003456419.1	985298	987392	XP_003232122.2;XP_047607347.1;XP_047604815.1;XP_047607348.1
NW_003456419.1	987945	989042	XP_003232123.1
NW_003456419.1	990785	991733	XP_003232124.2
NW_003456419.1	992002	995277	XP_003232125.1
NW_003456419.1	995895	996364	XP_003232126.1
NW_003456419.1	996891	998651	XP_003232127.1
NW_003456419.1	998978	1000270	XP_003232128.2
NW_003456419.1	1000967	1003914	XP_003232129.2;XP_047607349.1;XP_047607350.1
NW_003456419.1	1005994	1008475	XP_003232130.2
NW_003456419.1	1009078	1011704	XP_003232131.1
NW_003456419.1	1012411	1013633	XP_003232132.1
NW_003456420.1	6938	9370	XP_003232134.2
NW_003456420.1	9752	10677	XP_003232135.1
NW_003456420.1	10886	11391	XP_003232136.1
NW_003456420.1	11869	13957	XP_003232137.1
NW_003456420.1	15806	16643	XP_047604686.1
NW_003456420.1	18987	19344	XP_047607104.1
NW_003456420.1	20787	22515	XP_003232140.2
NW_003456420.1	23966	25942	XP_003232142.1
NW_003456420.1	26409	29158	XP_003232143.1;XP_047607105.1
NW_003456420.1	29618	29972	XP_047607106.1
NW_003456420.1	30062	32935	XP_003232144.2
NW_003456420.1	34163	36961	XP_003232145.1
NW_003456420.1	37454	38346	XP_003232146.1
NW_003456420.1	38909	39506	XP_047607107.1
NW_003456420.1	41286	43997	XP_003232149.1
NW_003456420.1	44740	45649	XP_047604687.1
NW_003456420.1	45730	46102	XP_047607108.1
NW_003456420.1	46586	48931	XP_047607109.1
NW_003456420.1	50199	52376	XP_003232153.1;XP_047607110.1
NW_003456420.1	51177	53932	XP_047607114.1;XP_047607116.1;XP_047607112.1;XP_047607113.1;XP_047607115.1;XP_047607111.1;XP_047604688.1
NW_003456420.1	55035	56688	XP_003232155.1
NW_003456420.1	56870	59147	XP_003232156.1
NW_003456420.1	59567	62880	XP_003232157.2
NW_003456420.1	63700	66128	XP_003232158.1
NW_003456420.1	66472	68750	XP_003232159.1
NW_003456420.1	69473	71637	XP_003232160.1;XP_047604689.1
NW_003456420.1	72236	73214	XP_003232161.1
NW_003456420.1	73401	74183	XP_003232162.1
NW_003456420.1	74972	76909	XP_003232163.1
NW_003456420.1	77819	79516	XP_047607118.1;XP_047607117.1;XP_003232164.1
NW_003456420.1	81887	82934	XP_003232165.1
NW_003456420.1	83550	84402	XP_003232166.1
NW_003456420.1	84635	85520	XP_003232167.1
NW_003456420.1	85855	87183	XP_003232168.1
NW_003456420.1	87504	87912	XP_003232169.1
NW_003456420.1	88432	89304	XP_003232170.1
NW_003456420.1	91041	93267	XP_003232171.2
NW_003456420.1	93893	94474	XP_047604690.1
NW_003456420.1	94778	96347	XP_003232173.2
NW_003456420.1	97062	99533	XP_047604691.1
NW_003456420.1	101217	101900	XP_047607119.1
NW_003456420.1	102374	102998	XP_047607120.1
NW_003456420.1	103608	104169	XP_003232176.1
NW_003456420.1	105784	109095	XP_003232177.1
NW_003456420.1	109282	111842	XP_003232178.2
NW_003456420.1	112005	112842	XP_047607121.1
NW_003456420.1	113086	114772	XP_003232179.1
NW_003456420.1	115297	117761	XP_003232180.1
NW_003456420.1	118141	120499	XP_047604692.1
NW_003456420.1	121953	123057	XP_003232182.1
NW_003456420.1	123249	125307	XP_003232183.1
NW_003456420.1	130092	131143	XP_003232185.1
NW_003456420.1	132345	134556	XP_047607122.1;XP_003232186.1;XP_047607123.1
NW_003456420.1	134975	139459	XP_047604693.1
NW_003456420.1	139550	141448	XP_003232188.1
NW_003456420.1	142531	145543	XP_003232189.1
NW_003456420.1	147314	149430	XP_003232190.1
NW_003456420.1	152910	154755	XP_047604694.1
NW_003456420.1	155310	157266	XP_003232193.1
NW_003456420.1	157767	159903	XP_003232194.1
NW_003456420.1	160184	161052	XP_047604695.1
NW_003456420.1	161610	165427	XP_003232196.1
NW_003456420.1	167952	168489	XP_047607124.1
NW_003456420.1	169668	175416	XP_003232198.1
NW_003456420.1	176820	177642	XP_003232200.2
NW_003456420.1	179091	180881	XP_003232201.2
NW_003456420.1	181962	183053	XP_003232202.2
NW_003456420.1	183852	184580	XP_003232203.1
NW_003456420.1	184955	186134	XP_003232204.2
NW_003456420.1	186733	187135	XP_047607125.1
NW_003456420.1	191970	193125	XP_047607126.1
NW_003456420.1	194868	197498	XP_047607127.1;XP_003232206.2
NW_003456420.1	197919	202097	XP_003232207.1;XP_047607130.1;XP_047607128.1;XP_047607129.1
NW_003456420.1	204433	205697	XP_047604696.1;XP_003232209.1
NW_003456420.1	206152	207520	XP_003232210.1
NW_003456420.1	207670	210096	XP_047604697.1
NW_003456420.1	211298	212693	XP_003232212.2
NW_003456420.1	213612	214979	XP_003232213.1
NW_003456420.1	217576	218829	XP_047607131.1;XP_047604698.1
NW_003456420.1	219101	220710	XP_047604699.1
NW_003456420.1	222302	223181	XP_003232216.1
NW_003456420.1	224342	226259	XP_003232217.2
NW_003456420.1	226707	227541	XP_003232218.1
NW_003456420.1	229200	230197	XP_003232219.1
NW_003456420.1	232510	237202	XP_003232220.2;XP_047607132.1;XP_047607133.1
NW_003456420.1	238706	240832	XP_003232221.1
NW_003456420.1	241481	243988	XP_003232222.1
NW_003456420.1	244543	246830	XP_003232223.1
NW_003456420.1	247574	248289	XP_003232224.2
NW_003456420.1	248898	253604	XP_003232225.1
NW_003456420.1	254516	256229	XP_003232226.1
NW_003456420.1	260671	262343	XP_003232227.2;XP_047604700.1
NW_003456420.1	263305	265438	XP_003232228.1
NW_003456420.1	267875	269930	XP_003232229.2
NW_003456420.1	270427	272263	XP_003232230.2
NW_003456420.1	272722	275579	XP_003232231.1
NW_003456420.1	276213	276765	XP_047607134.1
NW_003456420.1	276876	277323	XP_003232232.1
NW_003456420.1	279002	280517	XP_003232233.2
NW_003456420.1	284208	286121	XP_003232234.1;XP_047607135.1
NW_003456420.1	286482	287156	XP_003232235.2
NW_003456420.1	288753	291204	XP_047607138.1;XP_047604701.1;XP_003232236.1;XP_047607136.1;XP_047607137.1
NW_003456420.1	291865	293202	XP_003232237.2
NW_003456420.1	294233	295781	XP_003232238.1
NW_003456420.1	296461	297581	XP_003232239.1
NW_003456420.1	302238	303392	XP_047607139.1
NW_003456420.1	304479	305668	XP_003232243.2
NW_003456420.1	307241	307904	XP_003232244.1
NW_003456420.1	308411	311353	XP_047607140.1;XP_003232245.1
NW_003456420.1	313090	319414	XP_003232247.1
NW_003456420.1	320942	321553	XP_003232249.1
NW_003456420.1	329905	331777	XP_003232252.1
NW_003456420.1	332019	332876	XP_003232253.1;XP_047604702.1;XP_047607141.1
NW_003456420.1	334639	337301	XP_003232255.2
NW_003456420.1	339141	340944	XP_003232256.2
NW_003456420.1	341686	342073	XP_047607142.1
NW_003456420.1	342383	343085	XP_003232257.2
NW_003456420.1	343590	344934	XP_003232258.1
NW_003456420.1	345321	347241	XP_003232259.1
NW_003456420.1	347828	348710	XP_003232260.1
NW_003456420.1	349341	351716	XP_003232261.1
NW_003456420.1	352395	354396	XP_003232262.2
NW_003456420.1	361413	361821	XP_047607143.1
NW_003456420.1	362217	362734	XP_047604703.1
NW_003456420.1	365332	366189	XP_047607144.1
NW_003456420.1	366923	368813	XP_047604704.1
NW_003456420.1	369624	372408	XP_047604705.1
NW_003456420.1	372601	374279	XP_003232267.1;XP_047607146.1;XP_047607145.1
NW_003456420.1	374619	376808	XP_003232268.1
NW_003456420.1	377206	378085	XP_003232269.2
NW_003456420.1	379839	380916	XP_003232271.2
NW_003456420.1	381314	383358	XP_003232272.1
NW_003456420.1	385155	386516	XP_003232274.1
NW_003456420.1	386574	387144	XP_047607147.1
NW_003456420.1	389292	389984	XP_003232276.1
NW_003456420.1	390248	392024	XP_047607148.1;XP_003232277.1
NW_003456420.1	392030	394458	XP_047607154.1;XP_047607152.1;XP_003232278.1;XP_047607150.1;XP_047607153.1;XP_047607151.1;XP_047607149.1
NW_003456420.1	395178	395595	XP_047607155.1
NW_003456420.1	395753	396206	XP_003232279.2
NW_003456420.1	401159	401965	XP_003232282.1
NW_003456420.1	403102	404069	XP_003232283.2
NW_003456420.1	408700	409839	XP_047607156.1
NW_003456420.1	410467	410839	XP_003232284.2
NW_003456420.1	412167	413274	XP_003232285.1
NW_003456420.1	414736	417673	XP_003232286.1
NW_003456420.1	418008	419984	XP_003232287.1
NW_003456420.1	420726	424692	XP_003232288.1
NW_003456420.1	424912	425742	XP_003232289.1
NW_003456420.1	426618	426933	XP_003232290.1
NW_003456420.1	426962	428618	XP_003232291.1
NW_003456420.1	429928	431026	XP_003232292.2
NW_003456420.1	433751	437513	XP_003232295.1
NW_003456420.1	438061	439093	XP_003232296.1
NW_003456420.1	440216	440711	XP_003232297.1
NW_003456420.1	440763	441000	XP_047607157.1
NW_003456420.1	441512	443042	XP_003232298.1
NW_003456420.1	443066	444954	XP_047604706.1
NW_003456420.1	447895	449465	XP_003232301.1
NW_003456420.1	450092	452003	XP_003232302.1
NW_003456420.1	452224	452509	XP_003232303.1
NW_003456420.1	453281	456320	XP_003232304.1
NW_003456420.1	456355	457626	XP_003232305.1
NW_003456420.1	458090	458793	XP_003232306.1
NW_003456420.1	459274	459583	XP_003232307.1
NW_003456420.1	460185	460608	XP_047607158.1
NW_003456420.1	460734	464807	XP_003232308.1;XP_047607160.1;XP_047604707.1;XP_047607159.1
NW_003456420.1	466493	470142	XP_003232309.2
NW_003456420.1	469520	472257	XP_003232310.1
NW_003456420.1	472388	478837	XP_047607161.1;XP_003232311.1;XP_047607162.1
NW_003456420.1	475653	476079	XP_003232313.1
NW_003456420.1	476983	477553	XP_047604708.1
NW_003456420.1	479346	482399	XP_003232315.2
NW_003456420.1	483384	483726	XP_047607163.1
NW_003456420.1	484306	484969	XP_003232316.2
NW_003456420.1	485989	486511	XP_003232317.1
NW_003456420.1	487380	487983	XP_003232318.1
NW_003456420.1	488040	488637	XP_003232319.1
NW_003456420.1	490073	490836	XP_003232320.2
NW_003456420.1	491246	493680	XP_003232321.1
NW_003456420.1	495380	496927	XP_003232322.2
NW_003456420.1	497767	498667	XP_003232323.1
NW_003456420.1	499343	501885	XP_047607164.1
NW_003456420.1	502258	502962	XP_003232326.2
NW_003456420.1	503909	504567	XP_003232327.2
NW_003456420.1	505293	506794	XP_003232328.1
NW_003456420.1	507043	508815	XP_047607165.1;XP_003232329.1
NW_003456420.1	509126	510723	XP_047604709.1
NW_003456420.1	510784	512782	XP_047607166.1
NW_003456420.1	513131	515959	XP_047607167.1
NW_003456420.1	516007	529541	XP_047604710.1
NW_003456420.1	529802	531049	XP_047607168.1;XP_003232333.1
NW_003456420.1	531095	531404	XP_047607169.1
NW_003456420.1	531691	532897	XP_003232334.1
NW_003456420.1	536484	538104	XP_047604711.1
NW_003456420.1	539560	543113	XP_047604712.1
NW_003456420.1	543548	544579	XP_003232338.1
NW_003456420.1	544805	549185	XP_047607171.1;XP_003232339.1;XP_047607170.1
NW_003456420.1	550660	552241	XP_003232340.2
NW_003456420.1	554236	556486	XP_003232341.1
NW_003456420.1	557177	560179	XP_047604713.1
NW_003456420.1	560219	560749	XP_047604714.1
NW_003456420.1	560829	563976	XP_047604715.1
NW_003456420.1	564702	566583	XP_003232345.1;XP_047607172.1
NW_003456420.1	567800	568116	XP_047607173.1
NW_003456420.1	568292	568949	XP_003232346.2
NW_003456420.1	570602	572255	XP_003232347.1
NW_003456420.1	573068	573932	XP_003232348.1
NW_003456420.1	574533	576665	XP_003232349.2;XP_047607174.1
NW_003456420.1	577932	580686	XP_003232350.2
NW_003456420.1	582000	584334	XP_047607175.1
NW_003456420.1	585236	586995	XP_003232351.1
NW_003456420.1	590059	594795	XP_003232352.1
NW_003456420.1	594824	597221	XP_003232353.1;XP_047607176.1
NW_003456420.1	597620	599942	XP_003232354.1
NW_003456420.1	600379	602218	XP_003232355.1
NW_003456420.1	605305	609541	XP_003232356.2
NW_003456420.1	610198	612007	XP_047604716.1
NW_003456420.1	612501	614742	XP_003232358.1
NW_003456420.1	617114	618278	XP_003232359.2
NW_003456420.1	620079	621268	XP_047607177.1;XP_003232360.1
NW_003456420.1	623434	625285	XP_047604717.1
NW_003456420.1	625346	626421	XP_047604718.1
NW_003456420.1	627003	627861	XP_047604719.1
NW_003456420.1	628459	629311	XP_003232364.1
NW_003456420.1	630339	630924	XP_047607178.1
NW_003456420.1	631284	632272	XP_003232366.1
NW_003456420.1	632631	634204	XP_003232367.1
NW_003456420.1	634156	634506	XP_047604720.1
NW_003456420.1	635222	639691	XP_003232369.1
NW_003456420.1	643324	644801	XP_047607179.1
NW_003456420.1	646193	647627	XP_003232372.1
NW_003456420.1	647918	648341	XP_047607180.1
NW_003456420.1	649105	651918	XP_003232373.1
NW_003456420.1	652383	653855	XP_003232374.1;XP_047604721.1
NW_003456420.1	655032	656571	XP_003232375.2
NW_003456420.1	659176	663493	XP_003232376.1;XP_047607181.1
NW_003456420.1	663885	665396	XP_047604722.1
NW_003456420.1	666831	672189	XP_003232379.2
NW_003456420.1	672613	673156	XP_003232380.1
NW_003456420.1	673612	676534	XP_003232381.1
NW_003456420.1	677174	681293	XP_003232382.2
NW_003456420.1	683034	683447	XP_003232383.2
NW_003456420.1	684455	685969	XP_003232384.2
NW_003456420.1	687604	689412	XP_003232385.1
NW_003456420.1	690454	690883	XP_003232386.2
NW_003456420.1	691254	692410	XP_003232387.1
NW_003456420.1	695453	697532	XP_047607183.1;XP_047607184.1;XP_047607182.1
NW_003456420.1	698415	702230	XP_047604723.1
NW_003456420.1	702400	705120	XP_047607188.1;XP_003232389.1;XP_047604724.1;XP_047607186.1;XP_047607187.1;XP_047607185.1
NW_003456420.1	705332	707420	XP_003232390.1
NW_003456420.1	707958	709631	XP_003232391.1
NW_003456420.1	710876	713233	XP_047607189.1;XP_003232393.1
NW_003456420.1	713234	714983	XP_003232394.1
NW_003456420.1	715363	715984	XP_047607190.1
NW_003456420.1	715986	717814	XP_047607191.1
NW_003456420.1	718722	722247	XP_003232396.2
NW_003456420.1	722268	724804	XP_047604725.1
NW_003456420.1	724557	726007	XP_047604726.1;XP_047607192.1;XP_003232400.1
NW_003456420.1	726118	727516	XP_047604727.1;XP_047607193.1;XP_003232401.1
NW_003456420.1	727453	729348	XP_047604728.1
NW_003456420.1	730076	732651	XP_047604729.1
NW_003456420.1	733254	734862	XP_003232404.1
NW_003456420.1	735757	739042	XP_003232405.1
NW_003456420.1	739889	742272	XP_047607194.1
NW_003456420.1	742355	743684	XP_047607195.1
NW_003456420.1	744294	744789	XP_003232407.1
NW_003456420.1	745468	745879	XP_003232408.1
NW_003456420.1	746214	749412	XP_003232409.1
NW_003456420.1	749844	753658	XP_003232410.1
NW_003456420.1	753689	755803	XP_003232411.1
NW_003456420.1	757517	759947	XP_047604730.1
NW_003456420.1	761213	762197	XP_047607196.1;XP_003232414.1
NW_003456420.1	762632	764948	XP_003232415.1
NW_003456420.1	765253	768114	XP_003232416.1
NW_003456420.1	768119	770445	XP_047604731.1
NW_003456420.1	771184	772598	XP_047604732.1
NW_003456420.1	779552	781494	XP_047604733.1;XP_047607197.1
NW_003456420.1	782563	783898	XP_003232420.2
NW_003456420.1	786409	787421	XP_003232421.1
NW_003456420.1	788823	789822	XP_003232422.1
NW_003456420.1	790229	792897	XP_047607198.1;XP_003232423.1;XP_047607199.1
NW_003456420.1	798428	800455	XP_047604734.1
NW_003456420.1	802037	805367	XP_003232426.1
NW_003456420.1	811626	817088	XP_047604735.1;XP_047607200.1
NW_003456420.1	817218	822125	XP_047607201.1;XP_047607206.1;XP_047607204.1;XP_047604736.1;XP_047607202.1;XP_047607205.1;XP_003232430.1;XP_047607203.1
NW_003456420.1	822255	824466	XP_003232431.2
NW_003456420.1	824811	825888	XP_003232432.1
NW_003456420.1	826305	828278	XP_003232433.1
NW_003456420.1	829717	830121	XP_003232434.2
NW_003456420.1	830718	831713	XP_003232435.1
NW_003456420.1	832272	834386	XP_003232436.1
NW_003456420.1	834909	836956	XP_003232437.1
NW_003456420.1	837594	838369	XP_003232438.1
NW_003456420.1	840838	842638	XP_003232439.1
NW_003456420.1	843144	846223	XP_003232440.1
NW_003456420.1	846662	850279	XP_047604737.1
NW_003456420.1	850546	851041	XP_003232442.2
NW_003456420.1	852009	852642	XP_003232443.2
NW_003456420.1	853262	855605	XP_003232444.1
NW_003456420.1	856016	856686	XP_003232445.1
NW_003456420.1	857662	858772	XP_003232446.2
NW_003456420.1	859214	861407	XP_003232447.1
NW_003456420.1	862313	863799	XP_003232448.2
NW_003456420.1	864377	867359	XP_003232449.1
NW_003456420.1	867585	868960	XP_003232450.1
NW_003456420.1	869114	871139	XP_003232451.1
NW_003456420.1	874406	875444	XP_003232452.2
NW_003456420.1	875644	877136	XP_003232453.1
NW_003456420.1	880329	881238	XP_003232454.1
NW_003456420.1	882020	883188	XP_003232455.1
NW_003456420.1	883388	885533	XP_003232456.1;XP_047607207.1
NW_003456420.1	886245	887774	XP_003232457.1
NW_003456420.1	888119	890543	XP_003232458.2
NW_003456420.1	891596	892238	XP_003232459.1
NW_003456420.1	893107	894335	XP_003232460.1
NW_003456420.1	894628	895786	XP_003232461.1
NW_003456420.1	896885	898280	XP_003232462.2
NW_003456420.1	898653	900503	XP_003232463.1
NW_003456420.1	901179	901585	XP_003232464.1
NW_003456420.1	901849	902119	XP_047607208.1
NW_003456420.1	903680	904796	XP_003232465.2
NW_003456420.1	905180	905478	XP_003232466.1
NW_003456420.1	905956	907321	XP_003232467.1
NW_003456420.1	909082	909663	XP_003232468.2
NW_003456420.1	910389	912626	XP_003232469.1
NW_003456420.1	913170	914184	XP_003232470.1
NW_003456420.1	914444	915836	XP_003232471.1
NW_003456420.1	916548	918112	XP_003232472.1
NW_003456420.1	918492	920281	XP_047607210.1;XP_047604738.1;XP_047607209.1;XP_003232473.1
NW_003456420.1	920786	921333	XP_047604739.1
NW_003456420.1	923835	924665	XP_003232475.1
NW_003456420.1	927586	929007	XP_047607212.1;XP_047607213.1;XP_003232477.1;XP_047607211.1
NW_003456420.1	929415	934894	XP_047604740.1
NW_003456420.1	935350	936036	XP_003232479.1
NW_003456420.1	936752	937412	XP_003232480.2
NW_003456420.1	937582	938324	XP_003232481.1
NW_003456420.1	938616	939464	XP_003232482.1
NW_003456420.1	939816	940576	XP_003232483.1
NW_003456420.1	940910	942146	XP_003232484.1
NW_003456420.1	942388	944102	XP_003232485.1
NW_003456420.1	944562	946798	XP_003232486.1;XP_047604741.1
NW_003456420.1	946825	948596	XP_003232487.1
NW_003456420.1	949216	950047	XP_003232488.2
NW_003456420.1	950648	951293	XP_003232489.1
NW_003456420.1	952056	954631	XP_047607215.1;XP_003232490.1;XP_047607214.1
NW_003456420.1	956202	957801	XP_047604742.1
NW_003456420.1	958185	961190	XP_003232493.1
NW_003456420.1	961981	963198	XP_003232494.1
NW_003456420.1	963528	965012	XP_047604743.1
NW_003456420.1	965265	970263	XP_003232496.1
NW_003456420.1	970179	974216	XP_003232497.1
NW_003456420.1	973713	975738	XP_003232498.1;XP_047607216.1
NW_003456420.1	976414	977654	XP_047607217.1;XP_047607218.1
NW_003456420.1	980538	983151	XP_003232501.1
NW_003456420.1	984258	990225	XP_047604744.1;XP_047607219.1
NW_003456420.1	990978	993705	XP_003232503.1
NW_003456420.1	994035	994575	XP_003232504.1
NW_003456420.1	995180	995599	XP_003232505.2
NW_003456420.1	995910	997039	XP_047604745.1
NW_003456420.1	1002346	1003466	XP_003232507.1
NW_003456420.1	1004442	1005272	XP_047604746.1
NW_003456420.1	1007760	1008312	XP_047604747.1
NW_003456420.1	1009311	1010579	XP_047604748.1
NW_003456420.1	1010713	1011572	XP_003232511.1
NW_003456420.1	1011963	1012399	XP_003232512.2
NW_003456420.1	1012412	1014524	XP_003232513.1
NW_003456420.1	1015037	1015573	XP_047607220.1
NW_003456420.1	1016264	1018403	XP_003232515.2
NW_003456421.1	17012	17964	XP_003232516.2
NW_003456421.1	18054	18477	XP_047606943.1
NW_003456421.1	18778	19611	XP_047606944.1
NW_003456421.1	21349	27331	XP_003232517.2
NW_003456421.1	28207	28900	XP_003232518.1
NW_003456421.1	29225	31857	XP_003232519.1
NW_003456421.1	32211	33681	XP_003232520.1
NW_003456421.1	34444	36522	XP_047604615.1
NW_003456421.1	36569	39771	XP_003232522.1
NW_003456421.1	40127	41270	XP_003232523.1
NW_003456421.1	41719	43170	XP_003232524.1
NW_003456421.1	44811	46421	XP_003232525.1
NW_003456421.1	47926	49327	XP_047606945.1
NW_003456421.1	49346	50518	XP_003232527.2
NW_003456421.1	51397	53953	XP_003232528.1
NW_003456421.1	54798	55900	XP_003232529.1
NW_003456421.1	56044	56793	XP_003232530.2
NW_003456421.1	58063	60026	XP_003232531.2;XP_047606949.1;XP_047604616.1;XP_047606947.1;XP_047606946.1;XP_047606950.1;XP_047606948.1
NW_003456421.1	60777	62279	XP_047606951.1;XP_003232532.2
NW_003456421.1	62651	63537	XP_003232533.1
NW_003456421.1	64287	67411	XP_003232534.2;XP_047606952.1
NW_003456421.1	67203	68341	XP_003232535.2
NW_003456421.1	69866	72088	XP_047604617.1
NW_003456421.1	72093	74215	XP_047604618.1
NW_003456421.1	74724	77683	XP_047606953.1;XP_003232538.1
NW_003456421.1	78633	81657	XP_003232539.2
NW_003456421.1	82455	83589	XP_003232540.1
NW_003456421.1	84356	86732	XP_047606954.1;XP_003232541.1;XP_047606955.1
NW_003456421.1	87412	87969	XP_003232542.1
NW_003456421.1	88318	88774	XP_047606956.1
NW_003456421.1	89659	94566	XP_047606958.1;XP_047606957.1;XP_003232544.1
NW_003456421.1	94610	96256	XP_003232545.1
NW_003456421.1	97093	98540	XP_003232546.1
NW_003456421.1	100195	103037	XP_003232547.2
NW_003456421.1	103244	104456	XP_003232548.2
NW_003456421.1	104692	105708	XP_047604619.1
NW_003456421.1	106494	107812	XP_003232550.1
NW_003456421.1	108190	109675	XP_003232551.1
NW_003456421.1	110561	112164	XP_047604620.1;XP_047606960.1;XP_003232552.1;XP_047606959.1
NW_003456421.1	112945	115578	XP_047604621.1
NW_003456421.1	115605	116459	XP_047604622.1
NW_003456421.1	116555	118455	XP_047604623.1
NW_003456421.1	118552	119932	XP_003232556.1
NW_003456421.1	120326	121092	XP_003232557.1
NW_003456421.1	122251	124044	XP_003232558.1
NW_003456421.1	124582	125937	XP_003232559.1
NW_003456421.1	126322	128064	XP_003232560.1;XP_047606961.1
NW_003456421.1	128696	131187	XP_047606964.1;XP_047606962.1;XP_047606963.1;XP_003232561.1
NW_003456421.1	131838	133250	XP_003232562.1
NW_003456421.1	138108	138877	XP_047606965.1;XP_003232563.2
NW_003456421.1	139274	140598	XP_003232564.1
NW_003456421.1	143496	145525	XP_047606966.1
NW_003456421.1	145653	146957	XP_047606967.1
NW_003456421.1	147716	148425	XP_003232566.1
NW_003456421.1	149042	149816	XP_047606968.1
NW_003456421.1	150080	151007	XP_003232567.2
NW_003456421.1	151134	154405	XP_047606970.1;XP_047606969.1;XP_003232568.1;XP_047606971.1;XP_047604624.1
NW_003456421.1	154117	156277	XP_003232569.1
NW_003456421.1	157400	159528	XP_003232571.1;XP_047606972.1
NW_003456421.1	160294	160906	XP_003232572.2
NW_003456421.1	161037	163173	XP_003232573.1
NW_003456421.1	164907	166743	XP_003232574.1
NW_003456421.1	167285	167597	XP_003232575.2
NW_003456421.1	167730	168441	XP_047606973.1
NW_003456421.1	168521	169919	XP_003232576.1
NW_003456421.1	170870	173315	XP_003232577.2
NW_003456421.1	173926	175123	XP_003232578.1
NW_003456421.1	175922	177213	XP_003232579.2
NW_003456421.1	178392	179232	XP_047606974.1
NW_003456421.1	179752	181880	XP_047606978.1;XP_047606976.1;XP_047604625.1;XP_047606979.1;XP_003232581.1;XP_047606977.1;XP_047606975.1
NW_003456421.1	181883	183342	XP_047604626.1
NW_003456421.1	184565	186157	XP_047604627.1
NW_003456421.1	187956	188832	XP_047606980.1
NW_003456421.1	189502	192785	XP_047604628.1
NW_003456421.1	192808	194200	XP_003232585.1
NW_003456421.1	194336	195936	XP_003232586.1;XP_047606981.1
NW_003456421.1	196328	197929	XP_003232587.1
NW_003456421.1	198427	199759	XP_003232588.1
NW_003456421.1	199863	201947	XP_003232589.1
NW_003456421.1	204472	205887	XP_003232592.1
NW_003456421.1	206127	206534	XP_003232593.1
NW_003456421.1	208767	210324	XP_003232595.1
NW_003456421.1	210565	211862	XP_003232596.1
NW_003456421.1	212259	214005	XP_003232597.1
NW_003456421.1	214282	215404	XP_003232598.2
NW_003456421.1	216669	217676	XP_003232599.1
NW_003456421.1	218219	220758	XP_003232600.1
NW_003456421.1	221428	222808	XP_003232601.1
NW_003456421.1	222811	223770	XP_003232602.2
NW_003456421.1	224176	225733	XP_003232603.1
NW_003456421.1	225894	226557	XP_003232604.1
NW_003456421.1	226895	229095	XP_047604629.1
NW_003456421.1	229157	230426	XP_047604630.1
NW_003456421.1	231055	232766	XP_003232607.2
NW_003456421.1	233063	234255	XP_003232608.1
NW_003456421.1	234492	236359	XP_003232609.1
NW_003456421.1	237313	240502	XP_047604631.1
NW_003456421.1	241073	242195	XP_047604632.1
NW_003456421.1	248521	249649	XP_003232612.1
NW_003456421.1	250123	252155	XP_003232613.1
NW_003456421.1	253165	256255	XP_003232614.1
NW_003456421.1	258267	260050	XP_047604633.1;XP_047606982.1
NW_003456421.1	260209	261289	XP_003232617.2
NW_003456421.1	261435	262739	XP_003232618.2
NW_003456421.1	263310	266387	XP_047604634.1
NW_003456421.1	266941	268961	XP_003232620.2
NW_003456421.1	270136	273500	XP_047606984.1;XP_047606983.1;XP_047606985.1;XP_003232621.1
NW_003456421.1	273500	276106	XP_003232622.1
NW_003456421.1	276370	282104	XP_003232623.1
NW_003456421.1	288593	290483	XP_003232626.1
NW_003456421.1	290807	291510	XP_003232627.1;XP_047606986.1
NW_003456421.1	291788	292605	XP_047606989.1;XP_047606987.1;XP_047606988.1;XP_047604635.1;XP_003232628.1
NW_003456421.1	293081	293825	XP_003232629.1;XP_047606990.1
NW_003456421.1	294065	295861	XP_003232630.1
NW_003456421.1	296495	299570	XP_003232631.2
NW_003456421.1	302030	307034	XP_003232632.2
NW_003456421.1	307419	309296	XP_003232633.1
NW_003456421.1	311929	312906	XP_003232634.1
NW_003456421.1	313265	317792	XP_003232635.1
NW_003456421.1	318354	319516	XP_003232636.1
NW_003456421.1	319939	320786	XP_003232637.1
NW_003456421.1	321001	321919	XP_003232638.1
NW_003456421.1	322385	322941	XP_003232639.1
NW_003456421.1	324318	325161	XP_003232640.2
NW_003456421.1	326064	328179	XP_003232641.1
NW_003456421.1	328545	329375	XP_003232642.2
NW_003456421.1	332869	334478	XP_047606991.1;XP_003232645.1
NW_003456421.1	335500	337118	XP_047606995.1;XP_047604636.1;XP_047606996.1;XP_047606992.1;XP_047606994.1;XP_003232646.1;XP_047606997.1;XP_047606993.1
NW_003456421.1	338174	342755	XP_003232648.1;XP_047606998.1;XP_047604637.1
NW_003456421.1	342775	345913	XP_047604638.1;XP_047607000.1;XP_047606999.1
NW_003456421.1	350362	351315	XP_047607001.1
NW_003456421.1	351402	351877	XP_047607002.1
NW_003456421.1	352187	356999	XP_003232650.1
NW_003456421.1	357727	358959	XP_047604639.1
NW_003456421.1	359022	361102	XP_003232652.1
NW_003456421.1	361704	363013	XP_003232653.1
NW_003456421.1	363860	364253	XP_047607003.1
NW_003456421.1	365084	365483	XP_047607004.1
NW_003456421.1	366393	370020	XP_003232654.1
NW_003456421.1	369786	371029	XP_003232655.1
NW_003456421.1	374611	375472	XP_003232657.2
NW_003456421.1	375875	376991	XP_047604640.1
NW_003456421.1	377488	380776	XP_047607005.1
NW_003456421.1	381447	382837	XP_047604641.1
NW_003456421.1	384042	385084	XP_003232661.1
NW_003456421.1	385906	388024	XP_003232662.2
NW_003456421.1	389634	393493	XP_003232663.1
NW_003456421.1	393711	395720	XP_047604642.1
NW_003456421.1	396022	397817	XP_003232665.1
NW_003456421.1	398135	398780	XP_003232666.1
NW_003456421.1	399301	400450	XP_003232667.1
NW_003456421.1	400841	401919	XP_003232668.2
NW_003456421.1	402661	405388	XP_047604643.1
NW_003456421.1	405692	406810	XP_003232670.1
NW_003456421.1	407275	409940	XP_047604644.1
NW_003456421.1	410237	411182	XP_003232672.1
NW_003456421.1	411889	412983	XP_003232673.1
NW_003456421.1	413122	414761	XP_047604645.1
NW_003456421.1	415528	417554	XP_047607006.1;XP_003232675.1
NW_003456421.1	417662	422003	XP_003232676.2
NW_003456421.1	423928	427059	XP_003232677.1
NW_003456421.1	428595	430266	XP_003232678.2
NW_003456421.1	430592	433655	XP_003232679.1
NW_003456421.1	434011	435671	XP_003232680.1
NW_003456421.1	436066	438816	XP_047607007.1;XP_003232681.2
NW_003456421.1	440515	441154	XP_047604646.1
NW_003456421.1	441676	442998	XP_003232683.1
NW_003456421.1	443576	444728	XP_003232684.1
NW_003456421.1	446085	450639	XP_047604647.1
NW_003456421.1	451104	452909	XP_003232686.1
NW_003456421.1	454022	455366	XP_003232687.1
NW_003456421.1	455925	457661	XP_003232688.1
NW_003456421.1	457906	460658	XP_003232689.1
NW_003456421.1	461044	465710	XP_047604648.1
NW_003456421.1	466043	467991	XP_003232691.2;XP_047604649.1;XP_047607008.1
NW_003456421.1	468106	469621	XP_003232692.1
NW_003456421.1	470163	471210	XP_003232693.2
NW_003456421.1	471251	472173	XP_003232694.1
NW_003456421.1	472270	473410	XP_047607010.1;XP_047607009.1;XP_047604650.1;XP_003232695.2
NW_003456421.1	474913	476389	XP_003232696.1
NW_003456421.1	476788	477661	XP_003232697.1
NW_003456421.1	477995	478992	XP_003232698.1
NW_003456421.1	479248	482479	XP_003232699.2
NW_003456421.1	482594	485099	XP_003232700.1
NW_003456421.1	485400	489297	XP_047607011.1;XP_003232701.1
NW_003456421.1	488004	489418	XP_003232702.1
NW_003456421.1	492347	494951	XP_003232704.1
NW_003456421.1	497980	500339	XP_047604651.1
NW_003456421.1	500422	501253	XP_003232707.1
NW_003456421.1	501594	502998	XP_003232708.1
NW_003456421.1	503104	503491	XP_047607012.1
NW_003456421.1	504013	504448	XP_047607013.1
NW_003456421.1	504464	506022	XP_047604652.1
NW_003456421.1	506728	510854	XP_047607014.1;XP_003232711.1;XP_047607015.1;XP_047604653.1
NW_003456421.1	510867	513007	XP_047607017.1;XP_003232712.1;XP_047607016.1
NW_003456421.1	513637	514061	XP_047607018.1
NW_003456421.1	514105	516388	XP_003232713.2
NW_003456421.1	516944	517314	XP_003232714.1
NW_003456421.1	518397	519058	XP_003232715.1
NW_003456421.1	519871	521430	XP_047607019.1;XP_003232716.1;XP_047607020.1
NW_003456421.1	521680	523709	XP_003232717.1
NW_003456421.1	525277	527586	XP_003232718.1
NW_003456421.1	528832	531471	XP_003232719.1
NW_003456421.1	532932	535350	XP_003232720.2
NW_003456421.1	535574	536565	XP_003232721.1
NW_003456421.1	538814	543932	XP_003232722.1
NW_003456421.1	544386	545976	XP_003232723.1
NW_003456421.1	546709	547219	XP_047604654.1
NW_003456421.1	547505	548468	XP_003232725.1
NW_003456421.1	549387	550050	XP_003232726.2
NW_003456421.1	551142	553051	XP_003232727.1
NW_003456421.1	553459	554377	XP_003232728.1
NW_003456421.1	555509	556487	XP_003232729.2
NW_003456421.1	556854	559104	XP_003232730.1
NW_003456421.1	559563	560625	XP_003232731.1
NW_003456421.1	560694	561238	XP_003232732.1
NW_003456421.1	561977	563031	XP_003232733.2
NW_003456421.1	563124	564638	XP_047607021.1
NW_003456421.1	564675	566847	XP_003232734.1;XP_047607023.1;XP_047607022.1;XP_047607024.1
NW_003456421.1	566947	567935	XP_047607025.1
NW_003456421.1	569129	570282	XP_047604655.1
NW_003456421.1	570318	571516	XP_003232736.1
NW_003456421.1	571801	572959	XP_003232737.1
NW_003456421.1	574129	577965	XP_003232738.2
NW_003456421.1	578742	579595	XP_003232739.1
NW_003456421.1	580262	580850	XP_003232740.2
NW_003456421.1	581369	582750	XP_047604656.1
NW_003456421.1	582922	584396	XP_003232742.1
NW_003456421.1	585447	586636	XP_003232743.2
NW_003456421.1	586684	587683	XP_047607026.1
NW_003456421.1	588151	590810	XP_003232744.1
NW_003456421.1	591787	592156	XP_047607027.1
NW_003456421.1	593761	596657	XP_003232746.1
NW_003456421.1	597272	598541	XP_003232747.1
NW_003456421.1	599299	599879	XP_003232748.1
NW_003456421.1	600554	602279	XP_003232749.1
NW_003456421.1	602375	604867	XP_003232750.1
NW_003456421.1	605737	605986	XP_047607028.1
NW_003456421.1	608278	609574	XP_003232752.1
NW_003456421.1	610055	610505	XP_003232753.1
NW_003456421.1	611177	614728	XP_003232754.1
NW_003456421.1	617179	617677	XP_003232756.2
NW_003456421.1	618846	621466	XP_047604657.1
NW_003456421.1	622944	623253	XP_047607029.1
NW_003456421.1	623976	624769	XP_047604658.1
NW_003456421.1	626003	628004	XP_047604659.1
NW_003456421.1	630049	631127	XP_003232762.2
NW_003456421.1	632042	632508	XP_003232763.2
NW_003456421.1	636880	637862	XP_003232764.1
NW_003456421.1	637871	641174	XP_003232765.1;XP_047607030.1;XP_047607031.1
NW_003456421.1	648897	652963	XP_003232767.1;XP_047607032.1
NW_003456421.1	653444	655769	XP_003232768.1
NW_003456421.1	656425	656908	XP_003232769.2
NW_003456421.1	659935	660274	XP_047607033.1
NW_003456421.1	661381	664145	XP_003232772.1
NW_003456421.1	665512	669554	XP_047604660.1
NW_003456421.1	669783	672055	XP_047604661.1
NW_003456421.1	673604	676402	XP_003232776.2;XP_047607034.1;XP_047607035.1
NW_003456421.1	676713	679335	XP_003232777.1
NW_003456421.1	680148	681137	XP_003232778.2
NW_003456421.1	682417	684683	XP_003232779.1
NW_003456421.1	685243	686950	XP_003232780.1
NW_003456421.1	687553	688092	XP_047607036.1
NW_003456421.1	688504	689014	XP_003232781.1
NW_003456421.1	689342	691762	XP_003232782.1
NW_003456421.1	692109	692805	XP_003232783.1
NW_003456421.1	693051	695698	XP_003232784.1
NW_003456421.1	696083	697520	XP_047607037.1
NW_003456421.1	698068	698566	XP_003232786.1
NW_003456421.1	699273	700912	XP_003232787.1
NW_003456421.1	701898	703038	XP_003232788.2
NW_003456421.1	703790	704443	XP_003232789.1
NW_003456421.1	707455	708518	XP_003232790.1
NW_003456421.1	708761	709664	XP_003232791.1
NW_003456421.1	709946	710915	XP_047607038.1
NW_003456421.1	711004	712124	XP_047607039.1
NW_003456421.1	713057	715681	XP_003232793.1
NW_003456421.1	715687	719536	XP_047604662.1
NW_003456421.1	719717	721933	XP_003232795.1
NW_003456421.1	722522	724451	XP_003232796.1
NW_003456421.1	724767	727043	XP_003232797.1
NW_003456421.1	727160	728928	XP_047607041.1;XP_047607040.1;XP_003232799.1
NW_003456421.1	729492	730434	XP_047607043.1;XP_047607042.1;XP_003232800.2
NW_003456421.1	732449	733607	XP_047604663.1
NW_003456421.1	733928	734774	XP_003232802.1
NW_003456421.1	735706	739048	XP_003232804.1;XP_047607044.1
NW_003456421.1	736911	737264	XP_003232803.1
NW_003456421.1	739783	740681	XP_003232805.1
NW_003456421.1	741319	743510	XP_003232806.1
NW_003456421.1	744277	747341	XP_003232807.1
NW_003456421.1	748045	748839	XP_003232808.2
NW_003456421.1	748897	749575	XP_003232809.1
NW_003456421.1	749861	751840	XP_003232810.1
NW_003456421.1	753884	757694	XP_003232812.1
NW_003456421.1	757699	760327	XP_047604664.1
NW_003456421.1	760620	763319	XP_003232814.1
NW_003456421.1	763752	764588	XP_003232815.1
NW_003456421.1	764890	765993	XP_003232816.1
NW_003456421.1	766582	767449	XP_003232817.1
NW_003456421.1	768461	769678	XP_047607045.1
NW_003456421.1	770226	770535	XP_003232818.2
NW_003456421.1	770988	771556	XP_003232819.1
NW_003456421.1	772747	774721	XP_003232820.1
NW_003456421.1	775384	776899	XP_003232821.1
NW_003456421.1	780660	781915	XP_047607046.1
NW_003456421.1	785893	790076	XP_003232826.1
NW_003456421.1	790815	791238	XP_047607047.1
NW_003456421.1	791571	792665	XP_003232828.1
NW_003456421.1	794022	794524	XP_003232829.1;XP_047607048.1
NW_003456421.1	794989	797076	XP_047607049.1;XP_047607050.1;XP_003232830.1
NW_003456421.1	797579	799491	XP_003232831.1
NW_003456421.1	800429	803795	XP_047604665.1
NW_003456421.1	805696	809200	XP_003232833.1
NW_003456421.1	809338	811557	XP_003232834.2
NW_003456421.1	812167	813103	XP_003232835.2
NW_003456421.1	813651	815072	XP_003232836.2
NW_003456421.1	816430	817672	XP_047607051.1;XP_047607052.1;XP_003232837.1
NW_003456421.1	817903	818641	XP_003232838.1
NW_003456421.1	819358	821068	XP_003232839.1
NW_003456421.1	821654	822008	XP_003232840.2
NW_003456421.1	823163	826222	XP_047604666.1
NW_003456421.1	826668	830093	XP_003232842.1
NW_003456421.1	831086	831580	XP_047607053.1
NW_003456421.1	831606	833669	XP_047607054.1
NW_003456421.1	834068	834547	XP_003232844.1
NW_003456421.1	834741	837694	XP_003232845.1
NW_003456421.1	838111	838492	XP_047607055.1
NW_003456421.1	839348	841568	XP_047607057.1;XP_003232847.1;XP_047607056.1
NW_003456421.1	842484	844742	XP_003232848.1
NW_003456421.1	848495	850218	XP_003232849.1
NW_003456421.1	852371	853142	XP_003232850.2
NW_003456421.1	854786	858817	XP_047604667.1
NW_003456421.1	861964	863664	XP_003232854.1
NW_003456421.1	864037	865388	XP_047607058.1;XP_003232855.1
NW_003456421.1	865396	866537	XP_003232856.1
NW_003456421.1	867184	869114	XP_003232857.1
NW_003456421.1	869945	875649	XP_003232858.1
NW_003456421.1	876619	878505	XP_003232859.1
NW_003456421.1	879036	881026	XP_003232860.1
NW_003456421.1	881711	882104	XP_047607059.1
NW_003456421.1	882332	885503	XP_047604668.1
NW_003456421.1	885588	887800	XP_003232862.1
NW_003456421.1	891027	891889	XP_003232864.2
NW_003456421.1	892126	894781	XP_047607060.1
NW_003456421.1	895884	896295	XP_003232865.1
NW_003456421.1	899072	899306	XP_047607061.1
NW_003456421.1	899807	900128	XP_047607062.1
NW_003456421.1	900157	902665	XP_047607063.1;XP_003232867.2
NW_003456421.1	902913	903845	XP_003232868.2
NW_003456421.1	904749	905718	XP_003232869.1
NW_003456421.1	906193	909315	XP_003232870.1
NW_003456421.1	909758	910625	XP_003232871.1
NW_003456421.1	911372	913418	XP_003232872.1
NW_003456421.1	915465	915879	XP_047607064.1
NW_003456421.1	916720	917762	XP_047607065.1
NW_003456421.1	917835	918690	XP_003232874.2
NW_003456421.1	920155	921415	XP_003232875.1
NW_003456421.1	921744	922556	XP_003232876.1
NW_003456421.1	922818	924270	XP_003232877.1
NW_003456421.1	924967	926170	XP_003232878.2
NW_003456421.1	926653	927788	XP_003232879.1
NW_003456421.1	928220	930287	XP_003232880.1
NW_003456421.1	931982	937290	XP_003232881.1
NW_003456421.1	938155	939079	XP_003232882.2
NW_003456421.1	939239	939730	XP_047607066.1
NW_003456421.1	939990	940788	XP_003232883.2
NW_003456421.1	941011	941482	XP_047607067.1
NW_003456421.1	942137	945093	XP_003232884.1
NW_003456421.1	945111	947480	XP_003232885.2
NW_003456421.1	947853	949581	XP_003232887.1;XP_047607068.1
NW_003456421.1	949728	952169	XP_047604669.1
NW_003456421.1	952358	954333	XP_047607069.1;XP_003232889.1
NW_003456421.1	954517	956396	XP_003232890.1
NW_003456421.1	957115	959743	XP_003232891.1
NW_003456421.1	959822	961097	XP_003232892.1
NW_003456421.1	961808	963449	XP_003232893.1
NW_003456421.1	963817	967404	XP_003232894.1
NW_003456421.1	968503	968914	XP_047607070.1
NW_003456421.1	968981	970436	XP_003232895.2
NW_003456421.1	971715	975920	XP_003232896.1
NW_003456421.1	976681	981137	XP_047607071.1;XP_047604670.1
NW_003456421.1	981306	982606	XP_003232898.1
NW_003456421.1	982891	983200	XP_003232899.1
NW_003456421.1	983373	983906	XP_003232900.1
NW_003456421.1	984620	986471	XP_003232901.1
NW_003456421.1	987498	988715	XP_047607072.1
NW_003456421.1	988739	989820	XP_047607073.1
NW_003456421.1	990698	993675	XP_047604671.1;XP_047607074.1
NW_003456421.1	994652	995515	XP_047607075.1
NW_003456421.1	995680	997509	XP_047604672.1
NW_003456421.1	998685	999459	XP_003232907.1
NW_003456421.1	999744	1000814	XP_047607076.1
NW_003456421.1	1001278	1001894	XP_047607077.1
NW_003456421.1	1001988	1003837	XP_003232908.1
NW_003456421.1	1004066	1007229	XP_003232909.1
NW_003456421.1	1007370	1007712	XP_047607078.1
NW_003456421.1	1008078	1009735	XP_003232910.1
NW_003456421.1	1010471	1011146	XP_003232911.2
NW_003456421.1	1011720	1013139	XP_003232912.2;XP_047604673.1
NW_003456421.1	1013946	1014333	XP_003232913.2
NW_003456421.1	1015153	1016012	XP_003232914.1
NW_003456421.1	1016613	1017280	XP_003232915.1
NW_003456421.1	1017414	1020435	XP_003232916.2
NW_003456421.1	1021792	1023113	XP_003232917.2
NW_003456421.1	1024228	1027087	XP_047604674.1
NW_003456421.1	1027581	1029368	XP_003232919.1
NW_003456421.1	1029906	1031538	XP_003232920.1
NW_003456421.1	1031880	1032474	XP_047607079.1
NW_003456421.1	1034353	1037154	XP_003232922.1;XP_047607080.1
NW_003456421.1	1035899	1036696	XP_003232923.1
NW_003456421.1	1037169	1038659	XP_003232924.1
NW_003456421.1	1039829	1041632	XP_003232925.1
NW_003456421.1	1042234	1042772	XP_003232926.1
NW_003456421.1	1043302	1045899	XP_003232927.1
NW_003456421.1	1046529	1047905	XP_003232928.2;XP_047604675.1
NW_003456421.1	1048261	1050622	XP_003232929.1
NW_003456421.1	1050883	1052812	XP_003232930.2
NW_003456421.1	1053539	1055196	XP_003232931.1
NW_003456421.1	1055909	1057484	XP_003232932.2
NW_003456421.1	1057937	1060612	XP_003232933.1;XP_047607082.1;XP_047607081.1
NW_003456421.1	1060627	1063177	XP_003232934.1
NW_003456421.1	1063488	1066080	XP_003232935.2
NW_003456421.1	1065890	1066884	XP_047604676.1
NW_003456421.1	1067811	1069863	XP_047607083.1;XP_003232937.1
NW_003456421.1	1073166	1076007	XP_003232938.1
NW_003456421.1	1076489	1081880	XP_047604677.1
NW_003456421.1	1083178	1084006	XP_047604678.1
NW_003456421.1	1084712	1085639	XP_047604679.1
NW_003456421.1	1087556	1088138	XP_003232944.1
NW_003456421.1	1088948	1089560	XP_003232945.1
NW_003456421.1	1090513	1091400	XP_003232946.1
NW_003456421.1	1091890	1093532	XP_047607084.1;XP_003232947.1
NW_003456421.1	1094655	1095459	XP_003232948.2
NW_003456421.1	1095924	1096164	XP_047607085.1
NW_003456421.1	1097007	1097368	XP_003232949.2
NW_003456421.1	1098262	1098985	XP_047607086.1
NW_003456421.1	1099054	1099297	XP_047607087.1
NW_003456421.1	1099479	1099956	XP_047607088.1
NW_003456421.1	1100031	1101036	XP_047607089.1
NW_003456421.1	1101844	1103087	XP_047607090.1
NW_003456421.1	1104105	1105057	XP_003232952.1
NW_003456421.1	1106018	1109006	XP_003232953.1
NW_003456421.1	1109301	1110563	XP_047607092.1;XP_047607091.1;XP_003232954.1
NW_003456421.1	1111294	1112646	XP_003232955.1
NW_003456421.1	1113042	1113519	XP_003232956.2
NW_003456421.1	1113903	1115163	XP_003232957.1
NW_003456421.1	1115718	1116381	XP_047607093.1
NW_003456421.1	1116437	1116857	XP_047607094.1
NW_003456421.1	1117030	1117347	XP_003232959.1
NW_003456421.1	1117826	1119467	XP_003232960.1
NW_003456421.1	1120133	1120328	XP_047607095.1
NW_003456421.1	1121414	1123336	XP_003232963.1
NW_003456421.1	1123778	1125143	XP_003232964.2
NW_003456421.1	1126345	1129228	XP_047607096.1;XP_003232965.1
NW_003456421.1	1129298	1130824	XP_047607097.1
NW_003456421.1	1131073	1134736	XP_003232967.1
NW_003456421.1	1134834	1138485	XP_047604680.1
NW_003456421.1	1139406	1141710	XP_003232969.1
NW_003456421.1	1148080	1151291	XP_047604681.1
NW_003456421.1	1151673	1153889	XP_003232972.1
NW_003456421.1	1155602	1157477	XP_003232973.1
NW_003456421.1	1158368	1160381	XP_047604682.1;XP_003232974.1
NW_003456421.1	1162154	1164001	XP_003232976.1
NW_003456421.1	1164114	1165249	XP_003232977.1
NW_003456421.1	1165327	1166623	XP_003232978.1
NW_003456421.1	1166725	1168025	XP_003232979.1
NW_003456421.1	1168185	1169654	XP_003232980.1
NW_003456421.1	1170023	1171838	XP_003232981.1
NW_003456421.1	1171888	1174294	XP_003232982.1
NW_003456421.1	1176589	1178172	XP_047604683.1;XP_003232983.2
NW_003456421.1	1178918	1179966	XP_047607098.1;XP_047604684.1
NW_003456421.1	1180384	1186817	XP_003232985.1
NW_003456421.1	1187154	1187819	XP_003232986.1
NW_003456421.1	1187940	1189303	XP_003232987.1
NW_003456421.1	1189916	1191529	XP_003232988.2
NW_003456421.1	1191964	1193218	XP_003232989.1
NW_003456421.1	1195466	1195790	XP_047607099.1
NW_003456421.1	1198028	1201002	XP_047604685.1;XP_047607100.1
NW_003456421.1	1201096	1202377	XP_047607101.1
NW_003456421.1	1205978	1206293	XP_047607102.1
NW_003456421.1	1206425	1207153	XP_003232993.2
NW_003456421.1	1207341	1207668	XP_047607103.1
NW_003456422.1	3811	4634	XP_003232994.1
NW_003456422.1	4769	6014	XP_047606761.1;XP_047606762.1;XP_003232995.1;XP_047606760.1
NW_003456422.1	6473	7606	XP_003232996.1;XP_047604515.1
NW_003456422.1	11023	15321	XP_003232998.1;XP_047606763.1
NW_003456422.1	15649	17660	XP_003232999.1
NW_003456422.1	18978	20749	XP_003233000.1
NW_003456422.1	21208	22490	XP_003233001.1;XP_047606764.1
NW_003456422.1	23164	24938	XP_003233002.2
NW_003456422.1	25240	25645	XP_047606765.1
NW_003456422.1	26376	28835	XP_047604516.1;XP_047606766.1
NW_003456422.1	29634	32028	XP_003233004.1
NW_003456422.1	32270	34290	XP_003233005.2
NW_003456422.1	35707	37680	XP_003233006.1
NW_003456422.1	38203	41049	XP_003233007.1
NW_003456422.1	41478	43192	XP_003233008.1
NW_003456422.1	43943	45416	XP_003233009.1
NW_003456422.1	46617	50470	XP_047606769.1;XP_003233010.2;XP_047606767.1;XP_047604517.1;XP_047606770.1;XP_047606768.1
NW_003456422.1	51045	51770	XP_003233011.1
NW_003456422.1	51862	52642	XP_047604518.1
NW_003456422.1	54600	56789	XP_003233013.2
NW_003456422.1	57769	58834	XP_047604519.1
NW_003456422.1	59553	62143	XP_003233015.1
NW_003456422.1	62434	62881	XP_047606771.1
NW_003456422.1	64044	64710	XP_047604520.1
NW_003456422.1	65085	69374	XP_003233018.1
NW_003456422.1	70319	72786	XP_003233019.1
NW_003456422.1	73431	77804	XP_003233020.1
NW_003456422.1	77891	78656	XP_003233021.1
NW_003456422.1	78945	79779	XP_003233022.1
NW_003456422.1	81117	81756	XP_003233023.2
NW_003456422.1	81882	82816	XP_003233024.1
NW_003456422.1	83372	84902	XP_003233025.2
NW_003456422.1	85231	87115	XP_003233026.1
NW_003456422.1	88268	89045	XP_003233027.1
NW_003456422.1	90140	91633	XP_047604521.1
NW_003456422.1	91915	92663	XP_003233029.1
NW_003456422.1	93548	94724	XP_003233030.2
NW_003456422.1	98411	99955	XP_003233031.1
NW_003456422.1	100700	102388	XP_003233032.1
NW_003456422.1	103146	104544	XP_003233033.2
NW_003456422.1	105907	106955	XP_047604522.1
NW_003456422.1	107038	108593	XP_003233035.1
NW_003456422.1	108978	113025	XP_003233036.2
NW_003456422.1	116402	118451	XP_047604523.1
NW_003456422.1	119271	120630	XP_047604524.1
NW_003456422.1	124102	127035	XP_047604525.1;XP_047606772.1;XP_047606773.1
NW_003456422.1	128193	129013	XP_003233042.1;XP_047606774.1
NW_003456422.1	129372	130039	XP_003233043.2
NW_003456422.1	131147	133145	XP_003233044.2
NW_003456422.1	134581	135172	XP_003233045.2
NW_003456422.1	140249	141017	XP_003233047.1
NW_003456422.1	141891	142324	XP_003233048.1
NW_003456422.1	142922	143832	XP_003233049.1
NW_003456422.1	144377	146144	XP_003233050.1
NW_003456422.1	146534	147306	XP_003233051.1
NW_003456422.1	148155	148488	XP_003233052.1
NW_003456422.1	149099	149901	XP_047604526.1
NW_003456422.1	150699	153321	XP_047604527.1
NW_003456422.1	153161	154947	XP_003233055.2
NW_003456422.1	154969	155828	XP_003233056.1
NW_003456422.1	157203	158409	XP_003233057.2
NW_003456422.1	159185	159581	XP_003233058.1
NW_003456422.1	161369	162560	XP_003233059.1
NW_003456422.1	162934	163640	XP_003233060.2
NW_003456422.1	164235	168580	XP_047606775.1;XP_047604528.1
NW_003456422.1	169182	170312	XP_003233062.1;XP_047606776.1
NW_003456422.1	170399	176068	XP_003233063.1
NW_003456422.1	181192	182092	XP_003233066.1
NW_003456422.1	182215	185931	XP_047604529.1
NW_003456422.1	185943	188023	XP_047604530.1
NW_003456422.1	188818	189730	XP_003233069.1
NW_003456422.1	190160	191767	XP_003233070.1
NW_003456422.1	192037	196271	XP_003233071.1
NW_003456422.1	196925	197374	XP_047606777.1
NW_003456422.1	197435	198111	XP_047606778.1
NW_003456422.1	208217	210359	XP_003233075.1
NW_003456422.1	216014	216437	XP_047606779.1
NW_003456422.1	216767	217745	XP_003233077.1
NW_003456422.1	220075	220621	XP_003233078.2
NW_003456422.1	222604	223129	XP_003233079.1
NW_003456422.1	223508	225505	XP_003233080.1;XP_047606780.1
NW_003456422.1	227168	228879	XP_003233081.1
NW_003456422.1	229975	233313	XP_003233082.1
NW_003456422.1	236505	238478	XP_003233083.1
NW_003456422.1	240008	241364	XP_003233084.1
NW_003456422.1	242023	243103	XP_003233085.1
NW_003456422.1	243577	245681	XP_003233086.1
NW_003456422.1	245921	247570	XP_047606781.1
NW_003456422.1	247864	249254	XP_003233088.1
NW_003456422.1	250421	253610	XP_003233089.1
NW_003456422.1	253681	256566	XP_003233090.1
NW_003456422.1	257425	260118	XP_003233091.1
NW_003456422.1	260216	265513	XP_003233092.1
NW_003456422.1	263484	267953	XP_047606782.1;XP_003233093.1
NW_003456422.1	270146	272070	XP_047604531.1
NW_003456422.1	272196	273954	XP_047606783.1;XP_003233095.1
NW_003456422.1	274931	276691	XP_047604532.1
NW_003456422.1	276830	278592	XP_003233097.1;XP_047606784.1
NW_003456422.1	278705	279618	XP_003233098.1;XP_047606785.1
NW_003456422.1	279650	281695	XP_003233099.1
NW_003456422.1	282096	286328	XP_047606788.1;XP_047606786.1;XP_003233100.1;XP_047606787.1
NW_003456422.1	287902	288337	XP_003233101.1
NW_003456422.1	288643	289066	XP_047606789.1
NW_003456422.1	290205	292088	XP_003233102.1
NW_003456422.1	291970	296143	XP_003233103.2
NW_003456422.1	298955	299445	XP_003233105.2
NW_003456422.1	300426	302075	XP_003233106.1
NW_003456422.1	302300	303593	XP_003233107.1
NW_003456422.1	304095	307585	XP_047606791.1;XP_047606790.1;XP_003233108.1
NW_003456422.1	309295	310355	XP_047604533.1
NW_003456422.1	310635	313646	XP_047606792.1
NW_003456422.1	315801	319109	XP_047604534.1
NW_003456422.1	319480	320888	XP_003233112.2
NW_003456422.1	321760	322402	XP_047606793.1
NW_003456422.1	327281	327792	XP_003233113.1
NW_003456422.1	328013	329291	XP_003233114.1
NW_003456422.1	329539	331222	XP_003233115.1
NW_003456422.1	331298	332813	XP_003233116.1
NW_003456422.1	333579	337616	XP_047604535.1;XP_047606794.1
NW_003456422.1	340025	342743	XP_003233118.2
NW_003456422.1	343243	344384	XP_003233119.1
NW_003456422.1	345588	347354	XP_047606795.1;XP_003233121.1
NW_003456422.1	347615	349704	XP_003233122.1
NW_003456422.1	350833	351958	XP_003233123.1
NW_003456422.1	353810	354602	XP_003233124.1
NW_003456422.1	355148	356802	XP_003233125.1
NW_003456422.1	358002	361265	XP_003233126.2
NW_003456422.1	361903	363631	XP_003233127.1
NW_003456422.1	363934	364321	XP_003233128.1
NW_003456422.1	365140	367207	XP_003233129.1
NW_003456422.1	367625	368915	XP_003233130.2
NW_003456422.1	369101	370740	XP_047604536.1
NW_003456422.1	372114	373722	XP_003233132.2
NW_003456422.1	374944	376108	XP_003233133.1
NW_003456422.1	376370	377157	XP_003233134.1
NW_003456422.1	379024	379372	XP_003233136.1
NW_003456422.1	383304	383511	XP_047606796.1
NW_003456422.1	386202	388584	XP_047604537.1
NW_003456422.1	395549	398928	XP_003233142.1
NW_003456422.1	399304	399647	XP_003233143.2
NW_003456422.1	401217	404292	XP_003233144.2
NW_003456422.1	405093	405850	XP_003233145.1
NW_003456422.1	407612	408228	XP_003233147.1
NW_003456422.1	408792	412056	XP_047604538.1
NW_003456422.1	412732	416746	XP_003233149.1
NW_003456422.1	416990	419122	XP_003233150.1
NW_003456422.1	419941	422401	XP_003233151.1
NW_003456422.1	422817	424315	XP_003233152.1
NW_003456422.1	425523	426337	XP_047606797.1;XP_047606798.1;XP_003233153.1
NW_003456422.1	426490	428110	XP_047606799.1;XP_047606801.1;XP_003233154.1;XP_047606800.1
NW_003456422.1	428330	430182	XP_047606802.1;XP_003233155.1
NW_003456422.1	432233	433497	XP_003233156.1
NW_003456422.1	434917	436219	XP_047604539.1
NW_003456422.1	436271	437816	XP_047604540.1
NW_003456422.1	439548	441256	XP_047604541.1;XP_003233160.1;XP_047606805.1;XP_047606803.1;XP_047606804.1
NW_003456422.1	441635	442177	XP_003233161.1
NW_003456422.1	442930	444494	XP_003233162.1
NW_003456422.1	447110	449506	XP_003233163.2
NW_003456422.1	449932	451223	XP_003233164.2
NW_003456422.1	453753	455016	XP_047606806.1
NW_003456422.1	455080	459925	XP_047604542.1
NW_003456422.1	459199	461099	XP_003233167.1
NW_003456422.1	464425	465047	XP_047604543.1
NW_003456422.1	470264	470516	XP_003233170.2
NW_003456422.1	470545	471349	XP_003233171.2
NW_003456422.1	477530	480374	XP_047606807.1
NW_003456422.1	480547	482741	XP_003233173.2
NW_003456422.1	487662	488431	XP_047604544.1
NW_003456422.1	488750	491753	XP_047606809.1;XP_047606808.1;XP_047604545.1
NW_003456422.1	492996	494364	XP_047606810.1
NW_003456422.1	495427	496238	XP_003233180.1
NW_003456422.1	496510	497423	XP_003233181.1
NW_003456422.1	497872	499096	XP_003233182.1
NW_003456422.1	500509	502438	XP_003233183.2
NW_003456422.1	502728	504280	XP_003233184.1
NW_003456422.1	505933	508701	XP_047606811.1;XP_047604546.1
NW_003456422.1	509820	511231	XP_003233186.1
NW_003456422.1	511737	514868	XP_047606812.1;XP_047604547.1;XP_003233187.2
NW_003456422.1	515918	517250	XP_003233188.2
NW_003456422.1	518576	518927	XP_003233189.1
NW_003456422.1	520413	522040	XP_003233191.1
NW_003456422.1	522348	525626	XP_003233192.1
NW_003456422.1	527971	530035	XP_047604548.1
NW_003456422.1	530735	532289	XP_003233194.1
NW_003456422.1	532860	533634	XP_047604549.1
NW_003456422.1	534979	540492	XP_003233196.1;XP_047606813.1
NW_003456422.1	540799	547221	XP_047604550.1
NW_003456422.1	549296	552571	XP_047604551.1
NW_003456422.1	552762	553185	XP_047606814.1
NW_003456422.1	553753	554413	XP_003233200.2
NW_003456422.1	555257	557693	XP_003233201.1
NW_003456422.1	558050	559422	XP_003233202.1
NW_003456422.1	559600	560245	XP_047604552.1
NW_003456422.1	560966	561281	XP_003233204.2
NW_003456422.1	563892	566292	XP_003233205.2
NW_003456422.1	566597	567735	XP_003233206.1
NW_003456422.1	568219	568837	XP_003233207.1
NW_003456422.1	569159	569564	XP_047606815.1
NW_003456422.1	570547	573015	XP_003233208.2
NW_003456422.1	572830	574469	XP_003233209.1
NW_003456422.1	575078	577345	XP_003233210.1
NW_003456422.1	577874	578894	XP_003233211.1
NW_003456422.1	579813	582559	XP_003233212.1
NW_003456422.1	582899	584026	XP_003233213.1
NW_003456422.1	585457	586435	XP_047604553.1
NW_003456422.1	588918	590739	XP_003233215.1
NW_003456422.1	591109	591941	XP_003233216.1
NW_003456422.1	592111	595630	XP_047604554.1
NW_003456422.1	600445	607198	XP_003233219.1
NW_003456422.1	609410	610331	XP_003233220.2
NW_003456422.1	611418	612201	XP_003233221.2
NW_003456422.1	612774	613320	XP_047606816.1
NW_003456422.1	613630	614572	XP_047604555.1
NW_003456422.1	615829	616285	XP_047606817.1
NW_003456422.1	616353	617020	XP_003233223.1
NW_003456422.1	617367	626271	XP_003233224.1
NW_003456422.1	626829	628360	XP_003233225.1
NW_003456422.1	628778	631711	XP_047606818.1;XP_047604556.1;XP_047606819.1
NW_003456422.1	633154	634871	XP_047606820.1
NW_003456422.1	636949	637298	XP_003233227.1
NW_003456422.1	640313	641491	XP_003233229.1
NW_003456422.1	645911	647201	XP_003233231.1
NW_003456422.1	649205	651002	XP_047604557.1
NW_003456422.1	651492	651705	XP_047606821.1
NW_003456422.1	651885	652651	XP_003233233.2
NW_003456422.1	655120	657343	XP_047606822.1
NW_003456422.1	658602	660904	XP_047604558.1
NW_003456422.1	672528	673197	XP_047604559.1
NW_003456422.1	674600	676078	XP_003233238.1
NW_003456422.1	676738	677218	XP_047606823.1
NW_003456422.1	677309	677573	XP_003233239.2
NW_003456422.1	677819	678207	XP_047604560.1
NW_003456422.1	679191	680360	XP_003233241.1
NW_003456422.1	681139	683055	XP_003233242.1
NW_003456422.1	683150	685165	XP_003233243.1
NW_003456422.1	685201	687619	XP_003233244.1
NW_003456422.1	689118	690804	XP_047604561.1
NW_003456422.1	692786	693533	XP_003233246.1
NW_003456422.1	694402	695981	XP_003233247.1
NW_003456422.1	696795	700346	XP_003233248.1
NW_003456422.1	700855	702304	XP_003233249.1
NW_003456422.1	704630	705326	XP_047604562.1
NW_003456422.1	707905	709704	XP_003233253.1
NW_003456422.1	710607	713115	XP_003233254.1
NW_003456422.1	713701	714019	XP_003233255.2
NW_003456422.1	714733	717393	XP_003233256.1
NW_003456422.1	717502	719746	XP_003233257.1
NW_003456422.1	720615	721003	XP_003233258.1
NW_003456422.1	721564	723177	XP_003233259.1
NW_003456422.1	723737	725724	XP_047604563.1
NW_003456422.1	726624	728539	XP_047606824.1;XP_003233261.2
NW_003456422.1	728930	729493	XP_003233262.1
NW_003456422.1	730585	731977	XP_003233264.2
NW_003456422.1	732643	736049	XP_003233265.1
NW_003456422.1	739452	740445	XP_003233267.1
NW_003456422.1	741527	743909	XP_047606825.1;XP_047606826.1;XP_003233268.1
NW_003456422.1	744592	745990	XP_003233269.2
NW_003456422.1	747878	749845	XP_047604564.1
NW_003456422.1	750006	752517	XP_003233271.1
NW_003456422.1	752565	753475	XP_003233272.1
NW_003456422.1	754167	754578	XP_003233273.1
NW_003456422.1	755618	757064	XP_003233274.1
NW_003456422.1	757613	759229	XP_003233275.1
NW_003456422.1	760771	762549	XP_047606828.1;XP_003233277.1;XP_047606829.1;XP_047606827.1
NW_003456422.1	762663	767924	XP_047604565.1
NW_003456422.1	767600	768377	XP_047606830.1
NW_003456422.1	768549	768864	XP_047606831.1
NW_003456422.1	769685	770455	XP_003233280.1
NW_003456422.1	770890	773526	XP_003233281.1
NW_003456422.1	773894	774726	XP_003233282.1
NW_003456422.1	775073	776955	XP_003233283.1
NW_003456422.1	778871	779893	XP_047606832.1
NW_003456422.1	783536	783854	XP_047606833.1
NW_003456422.1	790400	791343	XP_047606834.1
NW_003456422.1	793232	795073	XP_003233288.2
NW_003456422.1	796793	797243	XP_003233289.2
NW_003456422.1	797340	799291	XP_047604566.1
NW_003456422.1	799595	800240	XP_003233291.2
NW_003456422.1	801044	801884	XP_003233292.2
NW_003456422.1	802117	804822	XP_047604567.1
NW_003456422.1	804468	809838	XP_003233294.1
NW_003456422.1	810436	813230	XP_047606835.1;XP_047604568.1;XP_047606836.1;XP_047606837.1
NW_003456422.1	813607	815478	XP_003233296.1
NW_003456422.1	817569	822748	XP_003233297.1
NW_003456422.1	823461	824253	XP_047604569.1
NW_003456422.1	825628	829363	XP_047604570.1
NW_003456422.1	829659	831968	XP_047606839.1;XP_047606838.1;XP_003233300.1
NW_003456422.1	832474	833759	XP_003233301.1
NW_003456422.1	836712	838313	XP_003233302.1
NW_003456422.1	840362	843290	XP_047604571.1;XP_047606840.1
NW_003456422.1	848808	850235	XP_047606841.1
NW_003456422.1	851382	854628	XP_047604572.1
NW_003456422.1	855910	857608	XP_003233309.2
NW_003456422.1	860818	861727	XP_003233310.2
NW_003456422.1	862146	863714	XP_047604573.1
NW_003456422.1	863977	865243	XP_003233312.1
NW_003456422.1	865641	867183	XP_047604574.1
NW_003456422.1	868002	868638	XP_003233314.2
NW_003456422.1	870771	872301	XP_047606843.1;XP_047604575.1;XP_047606842.1
NW_003456422.1	872808	874381	XP_003233316.1
NW_003456422.1	875405	876896	XP_047606844.1
NW_003456422.1	879412	879730	XP_047606845.1
NW_003456422.1	879844	880174	XP_003233319.2
NW_003456422.1	884417	886397	XP_047606847.1;XP_047606846.1;XP_047604576.1
NW_003456422.1	886984	888691	XP_003233322.2
NW_003456422.1	893879	896012	XP_003233325.1;XP_047606848.1
NW_003456422.1	896028	897422	XP_047606854.1;XP_047604577.1;XP_047606850.1;XP_047606852.1;XP_047606855.1;XP_003233326.1;XP_047606851.1;XP_047606849.1;XP_047606853.1
NW_003456422.1	898816	899756	XP_003233327.1
NW_003456422.1	900378	901584	XP_047606856.1
NW_003456422.1	901625	902318	XP_047606857.1
NW_003456422.1	910006	912272	XP_003233329.1
NW_003456422.1	913000	915242	XP_003233330.1
NW_003456422.1	915378	917234	XP_003233331.1
NW_003456422.1	917792	918537	XP_003233332.1
NW_003456422.1	919342	921131	XP_047606859.1;XP_047606868.1;XP_047606864.1;XP_047606866.1;XP_047606858.1;XP_047606862.1;XP_047606869.1;XP_047606860.1;XP_047606865.1;XP_047606867.1;XP_047604578.1;XP_047606863.1;XP_047606861.1;XP_047606870.1;XP_003233333.1
NW_003456422.1	921711	923215	XP_047604579.1
NW_003456422.1	923416	925724	XP_003233335.2
NW_003456422.1	926445	929279	XP_047606871.1;XP_003233336.1;XP_047606872.1
NW_003456422.1	929705	932108	XP_047604580.1
NW_003456422.1	934471	937538	XP_047604581.1
NW_003456422.1	940476	942374	XP_003233339.1
NW_003456422.1	943268	946207	XP_003233340.2
NW_003456422.1	947677	947899	XP_047606873.1
NW_003456422.1	947999	950716	XP_047606874.1
NW_003456422.1	951368	952855	XP_047606875.1;XP_003233342.1
NW_003456422.1	953696	956582	XP_047604582.1;XP_047606876.1
NW_003456422.1	957817	958720	XP_047604583.1
NW_003456422.1	959492	960624	XP_003233345.2
NW_003456422.1	960685	961159	XP_003233346.1
NW_003456422.1	963176	967057	XP_047606882.1;XP_047606877.1;XP_047604584.1;XP_047606880.1;XP_047606878.1;XP_047606883.1;XP_047606886.1;XP_047606885.1;XP_047606881.1;XP_047606879.1;XP_047606884.1
NW_003456422.1	967063	969098	XP_047604585.1
NW_003456422.1	970014	974314	XP_003233349.1
NW_003456422.1	974325	977197	XP_047606888.1;XP_003233351.1;XP_047606887.1
NW_003456422.1	974603	975613	XP_003233350.1
NW_003456422.1	978032	979937	XP_003233352.2
NW_003456422.1	981160	986855	XP_047606891.1;XP_047606889.1;XP_047604586.1;XP_047606890.1
NW_003456422.1	987429	990237	XP_047606893.1;XP_003233354.1;XP_047606894.1;XP_047606892.1;XP_047604587.1
NW_003456422.1	990798	996470	XP_003233355.1;XP_047606895.1
NW_003456422.1	995906	998371	XP_003233356.2
NW_003456422.1	998992	1000059	XP_003233357.1
NW_003456422.1	1000808	1002122	XP_003233358.2
NW_003456422.1	1004589	1007584	XP_003233359.1
NW_003456422.1	1007937	1008845	XP_047604588.1
NW_003456422.1	1009202	1010670	XP_003233361.1
NW_003456422.1	1011555	1012239	XP_047604589.1
NW_003456422.1	1012917	1014157	XP_003233363.1
NW_003456422.1	1016111	1028981	XP_003233365.2
NW_003456422.1	1029768	1035122	XP_003233366.1
NW_003456422.1	1035938	1037152	XP_003233367.1
NW_003456422.1	1037191	1038068	XP_003233368.2
NW_003456422.1	1038722	1040288	XP_003233369.1
NW_003456422.1	1041002	1043912	XP_047606897.1;XP_047606896.1;XP_003233370.1
NW_003456422.1	1044446	1045260	XP_003233371.1
NW_003456422.1	1045624	1046440	XP_003233372.2
NW_003456422.1	1047686	1048817	XP_003233373.1
NW_003456422.1	1049989	1051043	XP_003233374.1
NW_003456422.1	1052324	1056051	XP_003233376.1
NW_003456422.1	1058792	1059680	XP_047604590.1
NW_003456422.1	1060719	1062737	XP_003233379.1
NW_003456422.1	1064190	1068389	XP_047604591.1
NW_003456422.1	1069557	1069866	XP_047606898.1
NW_003456422.1	1070498	1072481	XP_003233381.1
NW_003456422.1	1073653	1076354	XP_047606899.1;XP_003233382.1
NW_003456422.1	1076502	1078333	XP_003233383.1
NW_003456422.1	1078575	1079472	XP_003233384.1
NW_003456422.1	1079943	1080667	XP_003233385.1
NW_003456422.1	1081409	1082640	XP_003233386.2
NW_003456422.1	1084362	1087566	XP_003233387.1
NW_003456422.1	1088444	1089652	XP_003233388.2
NW_003456422.1	1092343	1093624	XP_003233389.2
NW_003456422.1	1093836	1096790	XP_047604592.1;XP_047606901.1;XP_047606902.1;XP_047606900.1
NW_003456422.1	1097670	1099879	XP_047604593.1
NW_003456422.1	1103598	1104153	XP_047604594.1
NW_003456422.1	1106348	1107623	XP_003233394.2
NW_003456422.1	1108741	1109488	XP_003233395.1
NW_003456422.1	1109922	1110561	XP_003233396.1
NW_003456422.1	1110870	1112319	XP_003233397.2
NW_003456422.1	1112462	1113054	XP_047604595.1
NW_003456422.1	1113722	1114748	XP_003233399.2
NW_003456422.1	1117529	1118714	XP_003233400.1
NW_003456422.1	1122545	1126997	XP_047604596.1;XP_047606903.1;XP_003233401.1
NW_003456422.1	1128151	1130598	XP_003233402.1
NW_003456422.1	1131067	1132044	XP_003233403.1
NW_003456422.1	1133120	1134530	XP_003233404.1;XP_047606904.1;XP_047606905.1
NW_003456422.1	1135080	1136671	XP_047604597.1
NW_003456422.1	1137208	1138184	XP_003233406.1
NW_003456422.1	1138812	1139872	XP_003233407.2
NW_003456422.1	1142234	1143665	XP_047604598.1
NW_003456422.1	1144490	1146029	XP_047604599.1;XP_003233409.1
NW_003456422.1	1146461	1149754	XP_003233410.1
NW_003456422.1	1149617	1151802	XP_003233411.1
NW_003456422.1	1151858	1153910	XP_003233413.2
NW_003456422.1	1154053	1156050	XP_003233414.1
NW_003456422.1	1157677	1158043	XP_047606906.1
NW_003456422.1	1159229	1160707	XP_003233416.1
NW_003456422.1	1161306	1161796	XP_003233417.2
NW_003456422.1	1162777	1165426	XP_003233418.1
NW_003456422.1	1165911	1167822	XP_003233419.1
NW_003456422.1	1168085	1169129	XP_003233420.1
NW_003456422.1	1169230	1170291	XP_003233421.1
NW_003456422.1	1170587	1171497	XP_003233422.1
NW_003456422.1	1172462	1172897	XP_003233423.2
NW_003456422.1	1174043	1174688	XP_047606907.1
NW_003456422.1	1174864	1175747	XP_003233424.2
NW_003456422.1	1176148	1177899	XP_003233425.1
NW_003456422.1	1178391	1179249	XP_047604600.1
NW_003456422.1	1179370	1180623	XP_003233427.1
NW_003456422.1	1181247	1182880	XP_047604601.1
NW_003456422.1	1182977	1184529	XP_003233429.2
NW_003456422.1	1185887	1186310	XP_003233430.2
NW_003456422.1	1186606	1188625	XP_003233431.2
NW_003456422.1	1189477	1189970	XP_003233432.1
NW_003456422.1	1190112	1192335	XP_047604602.1
NW_003456422.1	1192755	1198266	XP_047606909.1;XP_003233434.1;XP_047606908.1
NW_003456422.1	1202705	1204530	XP_003233436.1
NW_003456422.1	1206848	1207089	XP_003233438.2
NW_003456422.1	1207476	1208529	XP_047606910.1
NW_003456422.1	1208855	1209722	XP_047606911.1
NW_003456422.1	1210459	1211593	XP_003233439.1
NW_003456422.1	1214141	1215264	XP_047604603.1
NW_003456422.1	1215275	1216052	XP_047606912.1
NW_003456422.1	1226147	1228209	XP_003233442.1;XP_047606913.1
NW_003456422.1	1229469	1230000	XP_003233443.2
NW_003456422.1	1231982	1233341	XP_047606914.1;XP_003233445.1
NW_003456422.1	1233895	1234371	XP_003233446.1
NW_003456422.1	1234919	1235911	XP_003233447.1
NW_003456422.1	1236646	1237301	XP_003233448.1
NW_003456422.1	1237399	1239161	XP_047604604.1
NW_003456422.1	1239456	1240556	XP_047604605.1
NW_003456422.1	1241629	1243851	XP_003233451.1
NW_003456422.1	1244543	1246471	XP_047604606.1
NW_003456422.1	1246915	1247466	XP_003233453.1
NW_003456422.1	1248071	1251105	XP_003233454.1
NW_003456422.1	1251190	1251992	XP_003233455.1
NW_003456422.1	1252564	1253936	XP_003233456.1
NW_003456422.1	1255107	1257917	XP_003233457.1
NW_003456422.1	1259571	1260711	XP_003233458.1
NW_003456422.1	1261140	1262289	XP_003233459.2
NW_003456422.1	1264679	1265273	XP_003233460.2;XP_047606915.1
NW_003456422.1	1267601	1268655	XP_003233462.1
NW_003456422.1	1268710	1269022	XP_047606916.1
NW_003456422.1	1269270	1270141	XP_003233463.2
NW_003456422.1	1270570	1271714	XP_003233464.1
NW_003456422.1	1272072	1273570	XP_003233465.1
NW_003456422.1	1276919	1277473	XP_003233468.1
NW_003456422.1	1278043	1279348	XP_047606917.1
NW_003456422.1	1279899	1284175	XP_047604607.1
NW_003456422.1	1284352	1285902	XP_047606918.1;XP_003233471.1;XP_047606921.1;XP_047606919.1;XP_047606922.1;XP_047606920.1
NW_003456422.1	1286847	1289491	XP_047606923.1;XP_003233472.2
NW_003456422.1	1290920	1292313	XP_003233473.1
NW_003456422.1	1292791	1293187	XP_003233474.1
NW_003456422.1	1293461	1294292	XP_003233475.1
NW_003456422.1	1294633	1296287	XP_047606924.1
NW_003456422.1	1296594	1299543	XP_047606928.1;XP_047606926.1;XP_003233477.2;XP_047606929.1;XP_047606927.1;XP_047606925.1
NW_003456422.1	1300046	1302575	XP_047606931.1;XP_003233478.1;XP_047606930.1
NW_003456422.1	1302923	1303934	XP_003233479.1
NW_003456422.1	1304777	1306691	XP_003233480.1
NW_003456422.1	1307023	1308790	XP_003233481.1
NW_003456422.1	1309483	1313713	XP_003233483.1
NW_003456422.1	1313878	1316542	XP_047604608.1
NW_003456422.1	1317774	1319428	XP_003233486.1
NW_003456422.1	1320413	1322278	XP_047604609.1
NW_003456422.1	1322397	1323821	XP_047604610.1
NW_003456422.1	1324919	1326234	XP_047606933.1;XP_003233489.1;XP_047604611.1;XP_047606932.1
NW_003456422.1	1328235	1330031	XP_003233490.1
NW_003456422.1	1330049	1332437	XP_003233491.1
NW_003456422.1	1333264	1334116	XP_047604612.1
NW_003456422.1	1334370	1335456	XP_003233493.1
NW_003456422.1	1336367	1338153	XP_047604613.1
NW_003456422.1	1338519	1339493	XP_003233495.1
NW_003456422.1	1339825	1340733	XP_003233496.1
NW_003456422.1	1341675	1342392	XP_003233497.2
NW_003456422.1	1343376	1344346	XP_003233498.1
NW_003456422.1	1344495	1345107	XP_047606934.1
NW_003456422.1	1357954	1359561	XP_003233502.1
NW_003456422.1	1360161	1361103	XP_003233503.1
NW_003456422.1	1361372	1362605	XP_003233504.1
NW_003456422.1	1363190	1364227	XP_047606935.1;XP_047606936.1;XP_003233505.1
NW_003456422.1	1365022	1366101	XP_047604614.1;XP_003233506.2
NW_003456422.1	1366648	1369026	XP_003233507.1
NW_003456422.1	1370715	1371272	XP_003233508.2
NW_003456422.1	1372012	1373389	XP_047606937.1
NW_003456422.1	1373720	1375064	XP_003233509.2
NW_003456422.1	1375480	1376837	XP_003233510.1
NW_003456422.1	1377785	1378304	XP_003233511.1
NW_003456422.1	1379232	1379498	XP_047606938.1
NW_003456422.1	1380020	1381763	XP_003233512.1
NW_003456422.1	1382222	1383511	XP_003233513.1
NW_003456422.1	1383902	1384244	XP_047606939.1
NW_003456422.1	1384289	1384748	XP_003233514.1
NW_003456422.1	1385098	1386406	XP_003233515.1
NW_003456422.1	1386849	1387597	XP_003233516.1
NW_003456422.1	1388246	1388751	XP_003233517.1
NW_003456422.1	1389763	1391972	XP_047606941.1;XP_003233518.1;XP_047606942.1;XP_047606940.1
NW_003456422.1	1392614	1394237	XP_003233519.1
NW_003456422.1	1394967	1397195	XP_003233520.1
NW_003456423.1	4428	5213	XP_047604409.1
NW_003456423.1	7562	8843	XP_047604410.1
NW_003456423.1	9731	10592	XP_003233524.1
NW_003456423.1	10567	12587	XP_003233525.1
NW_003456423.1	12682	14443	XP_003233526.1
NW_003456423.1	14760	16364	XP_003233527.1
NW_003456423.1	16524	17217	XP_003233528.2
NW_003456423.1	18424	20895	XP_003233529.1
NW_003456423.1	21270	22321	XP_003233530.1
NW_003456423.1	23202	24178	XP_003233531.1
NW_003456423.1	24701	26431	XP_003233532.1
NW_003456423.1	26928	28625	XP_003233533.1
NW_003456423.1	30738	32692	XP_047604411.1
NW_003456423.1	33677	34451	XP_003233535.1
NW_003456423.1	35400	36210	XP_003233536.2
NW_003456423.1	37057	37828	XP_003233537.2
NW_003456423.1	38086	38467	XP_047606589.1
NW_003456423.1	39154	39920	XP_003233538.1
NW_003456423.1	40446	40806	XP_047606590.1
NW_003456423.1	40839	41352	XP_003233539.2
NW_003456423.1	43168	44398	XP_047606591.1
NW_003456423.1	44443	45870	XP_003233540.2
NW_003456423.1	47877	48899	XP_047604412.1
NW_003456423.1	48916	50167	XP_003233542.1
NW_003456423.1	50180	51897	XP_003233543.1
NW_003456423.1	52676	53210	XP_003233544.2
NW_003456423.1	54792	57065	XP_003233545.1
NW_003456423.1	60620	61346	XP_047604413.1
NW_003456423.1	61756	62113	XP_047606592.1
NW_003456423.1	62242	62973	XP_047604414.1
NW_003456423.1	63988	65499	XP_003233548.1
NW_003456423.1	65638	68822	XP_047604415.1;XP_047606593.1
NW_003456423.1	70422	72565	XP_047606594.1;XP_003233550.1
NW_003456423.1	72667	74871	XP_003233551.1
NW_003456423.1	76474	78754	XP_003233552.1
NW_003456423.1	79229	79978	XP_003233553.1
NW_003456423.1	80429	82058	XP_003233554.1
NW_003456423.1	83143	83551	XP_047606595.1
NW_003456423.1	84346	85173	XP_003233555.2
NW_003456423.1	85777	87041	XP_003233556.1
NW_003456423.1	87491	88661	XP_003233557.1
NW_003456423.1	89038	89525	XP_003233558.1
NW_003456423.1	89847	91336	XP_003233559.1
NW_003456423.1	92255	92961	XP_003233560.1
NW_003456423.1	93570	95068	XP_003233561.1
NW_003456423.1	95453	99076	XP_003233562.1
NW_003456423.1	99088	101243	XP_047604416.1
NW_003456423.1	101397	103192	XP_003233564.1
NW_003456423.1	103984	105238	XP_003233565.1
NW_003456423.1	106037	107940	XP_003233566.1
NW_003456423.1	108200	108941	XP_047604417.1
NW_003456423.1	109756	111081	XP_047604418.1
NW_003456423.1	112162	112414	XP_047606596.1
NW_003456423.1	112485	112959	XP_047606597.1
NW_003456423.1	113075	114574	XP_047606598.1
NW_003456423.1	115310	116456	XP_003233570.1
NW_003456423.1	117627	119083	XP_003233571.1
NW_003456423.1	120457	125322	XP_003233572.1
NW_003456423.1	125370	126836	XP_003233573.1
NW_003456423.1	127291	130913	XP_003233574.1
NW_003456423.1	131232	131934	XP_047604419.1
NW_003456423.1	133561	134895	XP_003233576.1
NW_003456423.1	135970	138752	XP_003233577.1
NW_003456423.1	139700	141711	XP_047604420.1
NW_003456423.1	141760	143658	XP_047604421.1
NW_003456423.1	143695	146509	XP_003233580.1
NW_003456423.1	147937	148544	XP_003233581.1
NW_003456423.1	149666	150050	XP_047606599.1
NW_003456423.1	150206	150608	XP_047606600.1
NW_003456423.1	150742	151330	XP_003233583.1
NW_003456423.1	151952	152885	XP_003233584.1
NW_003456423.1	153660	156951	XP_003233585.1
NW_003456423.1	157117	158194	XP_003233586.1
NW_003456423.1	159462	161024	XP_003233587.2
NW_003456423.1	161356	162811	XP_003233588.1
NW_003456423.1	163123	163895	XP_047606601.1
NW_003456423.1	163909	165195	XP_047606603.1;XP_047606602.1
NW_003456423.1	165605	166705	XP_003233590.1
NW_003456423.1	167092	168606	XP_003233591.1
NW_003456423.1	168844	169423	XP_003233592.1
NW_003456423.1	170500	172555	XP_047604422.1
NW_003456423.1	172619	175123	XP_003233594.1
NW_003456423.1	175543	176328	XP_047606604.1;XP_047606606.1;XP_003233595.1;XP_047606607.1;XP_047606605.1
NW_003456423.1	176754	182593	XP_003233596.1
NW_003456423.1	184067	186639	XP_003233597.1
NW_003456423.1	187944	188626	XP_047606608.1;XP_003233599.1
NW_003456423.1	189030	190506	XP_047606609.1;XP_047604423.1;XP_047606610.1
NW_003456423.1	191099	191723	XP_003233601.1
NW_003456423.1	191982	192412	XP_003233602.1
NW_003456423.1	192838	195375	XP_003233603.1
NW_003456423.1	195939	197556	XP_047604424.1
NW_003456423.1	197959	200527	XP_003233605.1
NW_003456423.1	201041	202343	XP_003233606.2
NW_003456423.1	204100	204846	XP_003233607.1
NW_003456423.1	204959	209427	XP_047606611.1;XP_047604425.1
NW_003456423.1	209444	211654	XP_047604426.1;XP_047606612.1
NW_003456423.1	212472	216219	XP_047606613.1;XP_047606615.1;XP_047606614.1;XP_047606616.1;XP_003233610.1
NW_003456423.1	217464	218913	XP_003233611.1
NW_003456423.1	219276	220363	XP_003233612.1
NW_003456423.1	220962	222303	XP_047604427.1
NW_003456423.1	224376	227199	XP_047604428.1
NW_003456423.1	231894	232539	XP_047606617.1
NW_003456423.1	232658	233471	XP_003233617.1
NW_003456423.1	235627	236828	XP_003233618.1
NW_003456423.1	237342	238184	XP_003233619.1
NW_003456423.1	238445	239446	XP_003233620.1
NW_003456423.1	239763	241332	XP_003233621.2
NW_003456423.1	241927	243560	XP_047604429.1
NW_003456423.1	243993	245295	XP_003233623.2
NW_003456423.1	249730	250051	XP_047606618.1
NW_003456423.1	250645	251851	XP_003233625.1
NW_003456423.1	252397	254907	XP_003233626.1
NW_003456423.1	255268	258356	XP_003233627.2
NW_003456423.1	259142	262927	XP_003233628.1
NW_003456423.1	263623	264880	XP_003233629.1
NW_003456423.1	265009	267643	XP_047606619.1
NW_003456423.1	269505	273240	XP_003233632.1
NW_003456423.1	273718	275058	XP_047606620.1
NW_003456423.1	276544	277382	XP_047606621.1
NW_003456423.1	283535	286036	XP_047606622.1;XP_003233635.2
NW_003456423.1	286060	286969	XP_003233636.1
NW_003456423.1	287121	288318	XP_003233637.1
NW_003456423.1	288946	289476	XP_003233638.1
NW_003456423.1	290183	290892	XP_003233639.1
NW_003456423.1	292373	293453	XP_003233640.1
NW_003456423.1	293785	294464	XP_003233641.1
NW_003456423.1	294962	296417	XP_003233642.2
NW_003456423.1	297296	297944	XP_047606623.1
NW_003456423.1	299754	300326	XP_003233643.1
NW_003456423.1	301098	302164	XP_003233644.1
NW_003456423.1	303030	305173	XP_047604430.1
NW_003456423.1	305237	306463	XP_047604431.1;XP_047606624.1
NW_003456423.1	306635	309626	XP_003233649.1;XP_047606625.1;XP_047604432.1
NW_003456423.1	309966	313663	XP_003233650.1
NW_003456423.1	313944	315277	XP_047606626.1;XP_003233651.2
NW_003456423.1	316337	316917	XP_003233652.1
NW_003456423.1	317264	319129	XP_003233653.1
NW_003456423.1	319481	320586	XP_003233654.1
NW_003456423.1	321093	321461	XP_003233655.1
NW_003456423.1	322285	327317	XP_003233656.1
NW_003456423.1	327444	328588	XP_003233657.1
NW_003456423.1	330471	331195	XP_047606627.1
NW_003456423.1	332815	336025	XP_047606628.1;XP_003233659.1
NW_003456423.1	335332	336088	XP_003233660.1
NW_003456423.1	336622	337645	XP_047604433.1
NW_003456423.1	339299	339720	XP_003233662.1
NW_003456423.1	341445	342081	XP_047606629.1
NW_003456423.1	342210	343050	XP_003233663.2
NW_003456423.1	343250	344837	XP_003233664.1
NW_003456423.1	345159	345474	XP_047606630.1
NW_003456423.1	346603	350864	XP_003233665.1
NW_003456423.1	352455	354489	XP_003233666.2
NW_003456423.1	354837	357252	XP_003233667.1
NW_003456423.1	361065	361530	XP_047606631.1
NW_003456423.1	362146	363513	XP_003233668.1
NW_003456423.1	363940	369980	XP_047606632.1
NW_003456423.1	370094	374147	XP_047604434.1
NW_003456423.1	374454	375105	XP_003233672.1
NW_003456423.1	375576	377143	XP_003233673.1
NW_003456423.1	377407	379331	XP_003233674.1
NW_003456423.1	379970	380477	XP_003233675.2
NW_003456423.1	380833	381880	XP_047606633.1
NW_003456423.1	382323	384246	XP_003233676.1
NW_003456423.1	385117	386485	XP_003233677.1
NW_003456423.1	386941	387597	XP_003233678.2
NW_003456423.1	388044	390639	XP_047604435.1
NW_003456423.1	391105	392708	XP_047604436.1
NW_003456423.1	392545	393982	XP_003233681.1
NW_003456423.1	394334	395028	XP_003233682.1
NW_003456423.1	396644	397627	XP_003233683.1
NW_003456423.1	397629	398742	XP_003233684.1
NW_003456423.1	399207	400701	XP_003233685.1;XP_047606634.1
NW_003456423.1	401855	404083	XP_003233686.2
NW_003456423.1	404366	406698	XP_003233687.1
NW_003456423.1	406376	407687	XP_003233688.1
NW_003456423.1	408426	409777	XP_003233689.1
NW_003456423.1	410534	411260	XP_003233690.2
NW_003456423.1	411575	412690	XP_003233691.2
NW_003456423.1	413147	416775	XP_003233692.1
NW_003456423.1	416979	419180	XP_003233693.1
NW_003456423.1	419968	420918	XP_003233694.1
NW_003456423.1	421367	421817	XP_003233695.2
NW_003456423.1	423050	423233	XP_047606635.1
NW_003456423.1	423673	424928	XP_047606637.1;XP_003233696.1;XP_047606636.1
NW_003456423.1	426295	430408	XP_047604437.1
NW_003456423.1	431790	436839	XP_003233699.1
NW_003456423.1	438003	439973	XP_047604438.1;XP_003233700.1;XP_047606638.1
NW_003456423.1	440731	442869	XP_047606639.1;XP_047606640.1;XP_003233701.2
NW_003456423.1	443155	445860	XP_003233702.1
NW_003456423.1	447908	452874	XP_047606641.1
NW_003456423.1	452992	454038	XP_047606642.1
NW_003456423.1	455920	458179	XP_047606645.1;XP_047606643.1;XP_003233705.1;XP_047606644.1
NW_003456423.1	458356	459016	XP_003233706.1
NW_003456423.1	461199	461720	XP_003233707.1
NW_003456423.1	463050	464815	XP_003233708.1
NW_003456423.1	465900	471276	XP_003233709.1
NW_003456423.1	473851	474952	XP_047604439.1
NW_003456423.1	475276	476300	XP_003233711.1
NW_003456423.1	476588	477689	XP_003233712.1
NW_003456423.1	478556	480910	XP_047604440.1
NW_003456423.1	481820	483836	XP_003233714.2
NW_003456423.1	484736	486066	XP_003233715.1
NW_003456423.1	486201	487692	XP_003233716.2
NW_003456423.1	488058	489746	XP_003233717.1
NW_003456423.1	496457	499642	XP_003233719.1
NW_003456423.1	502883	504362	XP_047604441.1
NW_003456423.1	504703	506326	XP_003233721.1
NW_003456423.1	507476	509923	XP_003233722.2
NW_003456423.1	511289	511952	XP_047606646.1
NW_003456423.1	512186	514590	XP_003233724.2
NW_003456423.1	514888	516239	XP_003233725.1
NW_003456423.1	519399	520059	XP_003233727.2
NW_003456423.1	525795	526107	XP_047606647.1
NW_003456423.1	526710	529287	XP_003233730.1
NW_003456423.1	529934	533439	XP_003233731.1
NW_003456423.1	533932	534943	XP_047604442.1
NW_003456423.1	535116	535419	XP_047604443.1
NW_003456423.1	536346	536690	XP_003233734.1
NW_003456423.1	536936	537167	XP_047606648.1
NW_003456423.1	537182	539017	XP_003233735.2
NW_003456423.1	539539	540097	XP_047604444.1
NW_003456423.1	541267	542408	XP_003233737.1
NW_003456423.1	543371	544316	XP_003233738.2
NW_003456423.1	545417	546676	XP_047604445.1
NW_003456423.1	548824	551053	XP_047604446.1
NW_003456423.1	551620	553182	XP_047604447.1
NW_003456423.1	554946	555978	XP_003233742.2
NW_003456423.1	557275	558650	XP_047606649.1;XP_003233743.2
NW_003456423.1	559029	560373	XP_047606650.1;XP_003233744.2
NW_003456423.1	562460	563610	XP_047606651.1
NW_003456423.1	564038	565192	XP_003233745.1
NW_003456423.1	566081	568421	XP_047604448.1
NW_003456423.1	568951	572055	XP_003233747.1
NW_003456423.1	572888	574132	XP_047604449.1
NW_003456423.1	574462	576439	XP_003233749.1
NW_003456423.1	577483	579672	XP_047604450.1
NW_003456423.1	582621	587568	XP_003233751.1
NW_003456423.1	587740	589784	XP_003233752.1;XP_047606652.1
NW_003456423.1	589909	591044	XP_047604451.1;XP_003233753.1
NW_003456423.1	591711	594958	XP_003233754.1
NW_003456423.1	595244	597239	XP_047606653.1;XP_047604452.1
NW_003456423.1	597477	598798	XP_003233756.1
NW_003456423.1	599300	600832	XP_003233757.1
NW_003456423.1	601135	603050	XP_003233758.1
NW_003456423.1	604983	606157	XP_003233759.1
NW_003456423.1	606631	608619	XP_003233760.1;XP_047606654.1
NW_003456423.1	608875	609323	XP_003233761.1
NW_003456423.1	609876	610494	XP_003233762.2
NW_003456423.1	612136	612652	XP_003233763.1
NW_003456423.1	612953	613408	XP_003233764.2
NW_003456423.1	613703	615344	XP_047606655.1
NW_003456423.1	616452	617692	XP_003233765.1
NW_003456423.1	618671	619755	XP_003233766.1
NW_003456423.1	620812	623361	XP_003233767.1
NW_003456423.1	629257	629582	XP_003233768.2
NW_003456423.1	630118	631032	XP_003233769.1
NW_003456423.1	631863	633570	XP_003233770.2
NW_003456423.1	634523	637597	XP_003233771.1
NW_003456423.1	638509	640809	XP_003233772.1
NW_003456423.1	641023	643421	XP_003233773.1;XP_047606656.1
NW_003456423.1	644071	646282	XP_003233774.1
NW_003456423.1	647793	649158	XP_003233775.2
NW_003456423.1	649563	650560	XP_047606657.1
NW_003456423.1	650768	652266	XP_003233776.2
NW_003456423.1	653931	654357	XP_003233777.1
NW_003456423.1	655145	656273	XP_003233778.1
NW_003456423.1	657633	659462	XP_047604453.1
NW_003456423.1	660078	661390	XP_003233780.1
NW_003456423.1	662386	666397	XP_047604454.1
NW_003456423.1	666647	667769	XP_003233782.2
NW_003456423.1	667942	668998	XP_003233783.1
NW_003456423.1	671291	673167	XP_003233785.1
NW_003456423.1	673841	675011	XP_003233786.2
NW_003456423.1	676753	677372	XP_047606658.1
NW_003456423.1	677373	679334	XP_047606659.1;XP_047604455.1
NW_003456423.1	682321	683609	XP_047606660.1
NW_003456423.1	684312	684783	XP_003233789.1
NW_003456423.1	685191	689875	XP_003233790.1
NW_003456423.1	690636	694016	XP_047604456.1
NW_003456423.1	694020	694749	XP_047604457.1
NW_003456423.1	695510	695723	XP_047606661.1
NW_003456423.1	696164	697070	XP_003233793.1
NW_003456423.1	697393	699313	XP_003233794.2
NW_003456423.1	703344	703917	XP_003233796.2
NW_003456423.1	707308	707824	XP_047606662.1
NW_003456423.1	709793	711448	XP_047604458.1
NW_003456423.1	712100	716205	XP_003233799.2;XP_047606663.1
NW_003456423.1	716658	717426	XP_047604459.1
NW_003456423.1	719215	721266	XP_003233801.1
NW_003456423.1	722438	723599	XP_003233802.2
NW_003456423.1	723992	725512	XP_003233803.1
NW_003456423.1	725915	726905	XP_003233804.1
NW_003456423.1	727159	730848	XP_003233805.1
NW_003456423.1	731124	732792	XP_047606664.1;XP_047606665.1;XP_003233806.1
NW_003456423.1	732776	735290	XP_047604460.1
NW_003456423.1	736802	738398	XP_003233808.1
NW_003456423.1	738685	739816	XP_003233809.1
NW_003456423.1	740035	743068	XP_003233810.1
NW_003456423.1	743859	745702	XP_003233811.1
NW_003456423.1	746450	747575	XP_047604461.1
NW_003456423.1	748077	750047	XP_003233813.1
NW_003456423.1	750388	751228	XP_003233814.1
NW_003456423.1	751569	752955	XP_047604462.1
NW_003456423.1	754913	755327	XP_047606666.1
NW_003456423.1	755533	755982	XP_003233816.1
NW_003456423.1	756498	757550	XP_047606668.1;XP_047606669.1;XP_047606667.1;XP_047604463.1;XP_003233817.1;XP_047606670.1
NW_003456423.1	762416	763032	XP_003233820.2
NW_003456423.1	764874	765729	XP_047604464.1
NW_003456423.1	766794	767193	XP_047606671.1
NW_003456423.1	767234	768104	XP_003233822.2
NW_003456423.1	768116	768769	XP_003233823.1
NW_003456423.1	769171	771026	XP_003233824.1
NW_003456423.1	771567	772744	XP_003233825.1
NW_003456423.1	773005	774430	XP_003233826.1
NW_003456423.1	775527	776596	XP_047606672.1
NW_003456423.1	778846	781438	XP_047604465.1;XP_003233828.2
NW_003456423.1	781649	783295	XP_003233829.1
NW_003456423.1	783850	786242	XP_003233830.1
NW_003456423.1	786740	790063	XP_003233831.2
NW_003456423.1	791520	792115	XP_047606674.1;XP_003233832.1;XP_047606673.1
NW_003456423.1	792747	794259	XP_003233833.1
NW_003456423.1	796251	797646	XP_003233834.1
NW_003456423.1	797938	801121	XP_003233835.1
NW_003456423.1	801388	802664	XP_003233836.1
NW_003456423.1	802873	804187	XP_003233837.1
NW_003456423.1	805146	808621	XP_047604466.1
NW_003456423.1	808779	809281	XP_003233839.1
NW_003456423.1	809607	811312	XP_003233840.1
NW_003456423.1	812696	814659	XP_047604467.1
NW_003456423.1	815482	816848	XP_003233842.1
NW_003456423.1	818923	823011	XP_047604468.1
NW_003456423.1	823867	825790	XP_003233845.1
NW_003456423.1	826055	828904	XP_003233846.1
NW_003456423.1	829469	830879	XP_003233847.2
NW_003456423.1	831877	833277	XP_003233848.1
NW_003456423.1	833677	834572	XP_047606675.1
NW_003456423.1	834946	835917	XP_003233849.2
NW_003456423.1	836406	837596	XP_003233850.2
NW_003456423.1	838733	840253	XP_003233851.1
NW_003456423.1	842024	843505	XP_047604469.1
NW_003456423.1	844424	845352	XP_003233853.1
NW_003456423.1	846137	847258	XP_047606676.1;XP_003233854.1
NW_003456423.1	847889	849089	XP_003233855.2
NW_003456423.1	850054	852356	XP_003233856.1
NW_003456423.1	852994	854912	XP_047606677.1;XP_003233857.1
NW_003456423.1	855195	856961	XP_003233858.1
NW_003456423.1	857358	858414	XP_003233859.1
NW_003456423.1	859028	860055	XP_003233860.1
NW_003456423.1	860897	861200	XP_047604470.1
NW_003456423.1	861643	862428	XP_003233862.1
NW_003456423.1	863000	865286	XP_003233863.1
NW_003456423.1	865690	868210	XP_003233864.1
NW_003456423.1	871270	872670	XP_003233866.1
NW_003456423.1	874645	875242	XP_003233867.1
NW_003456423.1	875796	877191	XP_003233868.1
NW_003456423.1	879163	881623	XP_003233870.2
NW_003456423.1	882178	882529	XP_003233871.1
NW_003456423.1	882855	885134	XP_003233872.1
NW_003456423.1	885519	892486	XP_003233873.1
NW_003456423.1	892556	896437	XP_047604471.1
NW_003456423.1	898815	902410	XP_047606678.1;XP_047606679.1;XP_003233877.1
NW_003456423.1	903074	903791	XP_003233878.1
NW_003456423.1	904281	905382	XP_003233879.1
NW_003456423.1	906047	907193	XP_047606680.1
NW_003456423.1	908368	909244	XP_003233880.2
NW_003456423.1	909849	912126	XP_003233881.1
NW_003456423.1	913918	914752	XP_047606681.1
NW_003456423.1	920497	923865	XP_003233883.1
NW_003456423.1	924075	924980	XP_047606682.1
NW_003456423.1	926163	928715	XP_047604472.1;XP_047606683.1;XP_003233884.2
NW_003456423.1	928722	930307	XP_047604473.1;XP_003233885.1
NW_003456423.1	930972	932012	XP_003233886.1
NW_003456423.1	933235	935786	XP_003233887.1
NW_003456423.1	938124	938427	XP_047606684.1
NW_003456423.1	938949	942080	XP_003233888.1
NW_003456423.1	944002	946721	XP_003233889.1
NW_003456423.1	946868	950623	XP_047606685.1
NW_003456423.1	952183	955037	XP_047606686.1;XP_003233893.1
NW_003456423.1	955385	955815	XP_003233894.2
NW_003456423.1	956415	956823	XP_047606687.1
NW_003456423.1	959626	960609	XP_003233897.1
NW_003456423.1	960948	961776	XP_003233898.1
NW_003456423.1	962378	963061	XP_003233899.1;XP_047604474.1
NW_003456423.1	965091	966294	XP_003233900.2
NW_003456423.1	966922	968032	XP_003233901.1
NW_003456423.1	968681	969449	XP_003233902.1
NW_003456423.1	969912	970458	XP_003233903.1
NW_003456423.1	971060	972210	XP_003233904.2
NW_003456423.1	974321	976184	XP_003233906.1
NW_003456423.1	977602	979086	XP_003233907.1
NW_003456423.1	979638	982065	XP_003233908.1
NW_003456423.1	982867	985921	XP_047604475.1
NW_003456423.1	986803	987806	XP_047604476.1
NW_003456423.1	988912	989481	XP_003233911.1
NW_003456423.1	989709	990399	XP_047606688.1
NW_003456423.1	990639	992615	XP_003233912.1
NW_003456423.1	992943	993329	XP_003233913.1
NW_003456423.1	993714	996351	XP_003233914.1
NW_003456423.1	997167	998635	XP_003233915.1
NW_003456423.1	999096	999924	XP_003233916.2
NW_003456423.1	1001978	1003165	XP_003233917.1
NW_003456423.1	1003406	1005189	XP_047606689.1;XP_003233918.1;XP_047604477.1
NW_003456423.1	1005456	1006304	XP_003233919.1
NW_003456423.1	1006938	1008036	XP_003233920.1
NW_003456423.1	1008687	1010771	XP_003233921.2
NW_003456423.1	1010838	1013962	XP_047604478.1
NW_003456423.1	1014061	1016617	XP_003233923.2
NW_003456423.1	1016771	1017251	XP_047606690.1
NW_003456423.1	1018765	1021258	XP_003233924.1
NW_003456423.1	1021771	1022554	XP_047604479.1
NW_003456423.1	1024982	1026298	XP_003233926.2
NW_003456423.1	1026529	1028706	XP_003233927.1
NW_003456423.1	1030522	1032342	XP_047604480.1
NW_003456423.1	1032822	1033726	XP_003233929.1
NW_003456423.1	1034384	1035935	XP_003233930.1
NW_003456423.1	1038247	1041910	XP_003233931.1
NW_003456423.1	1042900	1043866	XP_003233932.1
NW_003456423.1	1044291	1044945	XP_047604481.1
NW_003456423.1	1046078	1047665	XP_003233934.2
NW_003456423.1	1048001	1051373	XP_003233935.1
NW_003456423.1	1052541	1054563	XP_047604482.1
NW_003456423.1	1054696	1056961	XP_047606691.1;XP_003233937.1;XP_047604483.1
NW_003456423.1	1058531	1059467	XP_003233938.2
NW_003456423.1	1060368	1061959	XP_047604484.1;XP_003233939.1
NW_003456423.1	1063162	1063781	XP_003233940.1
NW_003456423.1	1063878	1067145	XP_003233941.1
NW_003456423.1	1067829	1068342	XP_047604485.1
NW_003456423.1	1069051	1070728	XP_003233943.1;XP_047606692.1
NW_003456423.1	1072076	1079641	XP_003233944.1
NW_003456423.1	1080155	1084194	XP_003233945.1
NW_003456423.1	1084694	1084964	XP_047606693.1
NW_003456423.1	1086381	1089744	XP_003233947.1
NW_003456423.1	1090242	1093266	XP_003233948.2
NW_003456423.1	1093660	1094986	XP_047604486.1
NW_003456423.1	1095029	1096488	XP_047606694.1;XP_003233950.1
NW_003456423.1	1097916	1100230	XP_003233951.1
NW_003456423.1	1101079	1103184	XP_047606697.1;XP_047606695.1;XP_047606698.1;XP_047606696.1;XP_003233952.1
NW_003456423.1	1103577	1103940	XP_047606699.1
NW_003456423.1	1104746	1107438	XP_003233954.1;XP_047606700.1
NW_003456423.1	1109473	1111111	XP_003233955.1
NW_003456423.1	1111557	1112775	XP_003233956.2;XP_047606701.1;XP_047606702.1
NW_003456423.1	1112870	1117684	XP_003233957.1
NW_003456423.1	1118812	1120147	XP_003233958.1
NW_003456423.1	1120961	1124327	XP_003233959.1
NW_003456423.1	1124994	1128423	XP_003233960.2
NW_003456423.1	1128857	1129279	XP_003233961.1
NW_003456423.1	1129416	1130997	XP_003233962.1
NW_003456423.1	1131001	1134083	XP_047606703.1;XP_047604487.1;XP_003233963.1
NW_003456423.1	1134090	1137300	XP_047606704.1;XP_003233964.2
NW_003456423.1	1139382	1140411	XP_003233965.1
NW_003456423.1	1140652	1142887	XP_047604488.1
NW_003456423.1	1143134	1144319	XP_003233967.2
NW_003456423.1	1146902	1148792	XP_047604489.1
NW_003456423.1	1148994	1150203	XP_003233969.2
NW_003456423.1	1151184	1151579	XP_003233970.1
NW_003456423.1	1151953	1152755	XP_003233971.1
NW_003456423.1	1153713	1154718	XP_047604490.1
NW_003456423.1	1156484	1157969	XP_003233973.1;XP_047606705.1
NW_003456423.1	1159067	1161468	XP_047604491.1
NW_003456423.1	1161895	1164904	XP_003233975.1
NW_003456423.1	1165057	1167874	XP_047606706.1
NW_003456423.1	1174830	1177961	XP_047606707.1;XP_003233977.1;XP_047606708.1
NW_003456423.1	1186452	1187869	XP_047604492.1
NW_003456423.1	1191142	1191946	XP_003233979.2
NW_003456423.1	1192460	1193805	XP_003233980.1
NW_003456423.1	1195160	1196663	XP_003233981.1
NW_003456423.1	1202918	1203845	XP_003233982.1
NW_003456423.1	1204171	1204676	XP_003233983.1
NW_003456423.1	1205081	1206134	XP_003233984.1
NW_003456423.1	1206376	1207567	XP_003233985.1
NW_003456423.1	1209821	1211314	XP_047606709.1
NW_003456423.1	1211770	1213697	XP_003233987.2
NW_003456423.1	1223479	1224750	XP_003233990.1
NW_003456423.1	1225194	1226982	XP_003233991.1;XP_047604493.1;XP_047606710.1
NW_003456423.1	1228191	1228407	XP_047606711.1
NW_003456423.1	1228673	1230065	XP_047604494.1
NW_003456423.1	1230736	1231211	XP_003233993.1
NW_003456423.1	1232493	1233318	XP_003233994.2
NW_003456423.1	1234284	1235207	XP_003233995.1
NW_003456423.1	1235721	1236930	XP_003233996.1;XP_047604495.1;XP_047606713.1;XP_047606714.1;XP_047606712.1
NW_003456423.1	1237264	1238279	XP_003233997.1
NW_003456423.1	1240188	1240929	XP_047604496.1
NW_003456423.1	1241508	1242618	XP_003233999.1
NW_003456423.1	1243402	1246441	XP_003234000.1
NW_003456423.1	1246799	1248380	XP_003234001.1
NW_003456423.1	1248824	1249975	XP_003234002.2
NW_003456423.1	1250134	1251118	XP_047606715.1
NW_003456423.1	1251143	1252623	XP_047606716.1
NW_003456423.1	1253078	1253996	XP_003234003.2
NW_003456423.1	1254397	1254746	XP_047606717.1
NW_003456423.1	1255215	1256187	XP_003234004.2
NW_003456423.1	1257388	1258471	XP_003234005.2
NW_003456423.1	1258830	1259505	XP_047606718.1
NW_003456423.1	1259666	1260131	XP_047604497.1
NW_003456423.1	1260193	1260970	XP_003234007.1
NW_003456423.1	1261428	1262328	XP_003234008.2
NW_003456423.1	1262433	1263306	XP_003234009.1
NW_003456423.1	1264404	1265072	XP_003234010.1;XP_047606719.1
NW_003456423.1	1265524	1266507	XP_003234011.1
NW_003456423.1	1267048	1269494	XP_047604498.1
NW_003456423.1	1269290	1271078	XP_003234013.1
NW_003456423.1	1272135	1274982	XP_047604499.1
NW_003456423.1	1275617	1277716	XP_003234015.2;XP_047606720.1
NW_003456423.1	1278664	1280583	XP_003234016.1;XP_047606721.1
NW_003456423.1	1281014	1285447	XP_047606722.1;XP_047606727.1;XP_047606725.1;XP_047606723.1;XP_047606728.1;XP_047606726.1;XP_047606724.1;XP_003234017.1
NW_003456423.1	1283894	1285869	XP_003234018.2
NW_003456423.1	1286258	1288145	XP_003234019.1
NW_003456423.1	1289740	1290913	XP_003234020.2
NW_003456423.1	1291510	1292643	XP_003234021.1
NW_003456423.1	1292478	1294481	XP_003234022.1
NW_003456423.1	1295632	1298044	XP_003234023.1;XP_047606729.1
NW_003456423.1	1299081	1300377	XP_003234024.1
NW_003456423.1	1301544	1301979	XP_047604500.1
NW_003456423.1	1303001	1305115	XP_003234026.1
NW_003456423.1	1306579	1308440	XP_003234027.1
NW_003456423.1	1308821	1310045	XP_003234028.1
NW_003456423.1	1310624	1311190	XP_003234029.1
NW_003456423.1	1311747	1312951	XP_003234030.1
NW_003456423.1	1313662	1314466	XP_003234031.2
NW_003456423.1	1314713	1315462	XP_003234032.1
NW_003456423.1	1316487	1318818	XP_003234033.1
NW_003456423.1	1319060	1320358	XP_003234034.1
NW_003456423.1	1320391	1323166	XP_047604501.1
NW_003456423.1	1323214	1324296	XP_003234036.2
NW_003456423.1	1325537	1326782	XP_003234037.2
NW_003456423.1	1327736	1333204	XP_047606730.1;XP_003234038.1
NW_003456423.1	1333476	1335694	XP_003234039.2
NW_003456423.1	1335816	1337473	XP_003234040.1
NW_003456423.1	1338198	1340565	XP_003234041.1
NW_003456423.1	1340801	1341566	XP_003234042.1
NW_003456423.1	1341976	1343760	XP_003234043.1
NW_003456423.1	1344096	1344397	XP_003234044.1
NW_003456423.1	1345708	1349179	XP_047606731.1;XP_003234045.1
NW_003456423.1	1349432	1350493	XP_003234046.1
NW_003456423.1	1352156	1354032	XP_003234047.1
NW_003456423.1	1356606	1357465	XP_047606732.1
NW_003456423.1	1358642	1359875	XP_003234049.1
NW_003456423.1	1360096	1361462	XP_003234050.1
NW_003456423.1	1362154	1364212	XP_003234051.1
NW_003456423.1	1364437	1366119	XP_003234052.1
NW_003456423.1	1366131	1366553	XP_047606733.1
NW_003456423.1	1368515	1370162	XP_003234055.1
NW_003456423.1	1371171	1373433	XP_003234056.1
NW_003456423.1	1375122	1375884	XP_003234057.1
NW_003456423.1	1376131	1377068	XP_047606735.1;XP_003234058.1;XP_047604502.1;XP_047606736.1;XP_047606734.1;XP_047606737.1
NW_003456423.1	1377665	1381421	XP_003234059.2
NW_003456423.1	1382935	1385927	XP_047604503.1
NW_003456423.1	1385931	1389685	XP_047606741.1;XP_047606739.1;XP_047606738.1;XP_047606740.1
NW_003456423.1	1389738	1390096	XP_047606742.1
NW_003456423.1	1390548	1390975	XP_047604504.1;XP_003234062.1
NW_003456423.1	1391119	1392029	XP_003234063.1;XP_047606743.1
NW_003456423.1	1392389	1393395	XP_003234064.1
NW_003456423.1	1393601	1395182	XP_003234065.1
NW_003456423.1	1395562	1398001	XP_003234066.2
NW_003456423.1	1399883	1400633	XP_003234067.1
NW_003456423.1	1401760	1403230	XP_003234068.2
NW_003456423.1	1403683	1405152	XP_003234069.1
NW_003456423.1	1406017	1410009	XP_003234071.1
NW_003456423.1	1410247	1411550	XP_003234072.1
NW_003456423.1	1412899	1413348	XP_003234074.1
NW_003456423.1	1415317	1416358	XP_003234075.1
NW_003456423.1	1416582	1417990	XP_003234076.1
NW_003456423.1	1418292	1420284	XP_047606745.1;XP_003234077.1;XP_047606744.1
NW_003456423.1	1420643	1421248	XP_003234078.1
NW_003456423.1	1421892	1424371	XP_047606747.1;XP_047606749.1;XP_003234079.1;XP_047606746.1;XP_047606750.1;XP_047606748.1;XP_047604505.1
NW_003456423.1	1425347	1427458	XP_047604506.1
NW_003456423.1	1429400	1430291	XP_003234082.2
NW_003456423.1	1430399	1431587	XP_047604507.1
NW_003456423.1	1432168	1433297	XP_003234084.1
NW_003456423.1	1433734	1434481	XP_003234085.1
NW_003456423.1	1434604	1435313	XP_003234086.1
NW_003456423.1	1435734	1436904	XP_003234087.1
NW_003456423.1	1437163	1437898	XP_003234088.1
NW_003456423.1	1438171	1439523	XP_003234089.1
NW_003456423.1	1440115	1441983	XP_003234090.1
NW_003456423.1	1442291	1443658	XP_003234091.1
NW_003456423.1	1445778	1451776	XP_047604508.1
NW_003456423.1	1456659	1459829	XP_047604509.1
NW_003456423.1	1461335	1463024	XP_003234094.2
NW_003456423.1	1463597	1464241	XP_003234095.1
NW_003456423.1	1466887	1467166	XP_047606751.1
NW_003456423.1	1469107	1470300	XP_003234096.1
NW_003456423.1	1470808	1472005	XP_003234097.1
NW_003456423.1	1473171	1473881	XP_047604510.1
NW_003456423.1	1475072	1475603	XP_003234099.2
NW_003456423.1	1475797	1476427	XP_047606752.1
NW_003456423.1	1479350	1479716	XP_003234100.1
NW_003456423.1	1480306	1483601	XP_047606755.1;XP_047606753.1;XP_047606754.1;XP_003234101.1
NW_003456423.1	1483945	1485136	XP_003234102.1
NW_003456423.1	1485617	1486826	XP_003234103.1
NW_003456423.1	1486880	1488635	XP_003234104.1
NW_003456423.1	1489100	1491060	XP_003234105.1
NW_003456423.1	1491503	1492653	XP_047604511.1
NW_003456423.1	1493012	1493839	XP_003234107.1
NW_003456423.1	1494442	1498979	XP_047606756.1;XP_003234108.1
NW_003456423.1	1499110	1499856	XP_003234110.2
NW_003456423.1	1500199	1501429	XP_003234111.1
NW_003456423.1	1501862	1503556	XP_003234112.1
NW_003456423.1	1504245	1505508	XP_003234113.1
NW_003456423.1	1505704	1506523	XP_003234114.1
NW_003456423.1	1507210	1510806	XP_003234115.1
NW_003456423.1	1508886	1510884	XP_003234116.1
NW_003456423.1	1511241	1511703	XP_047604512.1
NW_003456423.1	1512432	1514482	XP_047604513.1
NW_003456423.1	1514645	1515155	XP_047606757.1
NW_003456423.1	1515205	1516876	XP_003234119.1
NW_003456423.1	1517168	1519055	XP_047604514.1
NW_003456423.1	1519753	1520444	XP_047606758.1
NW_003456423.1	1520445	1522816	XP_047606759.1
NW_003456424.1	8604	9939	XP_003234122.2
NW_003456424.1	10083	10710	XP_047606388.1
NW_003456424.1	11024	13438	XP_003234123.1
NW_003456424.1	14607	16108	XP_003234124.1
NW_003456424.1	17000	18722	XP_003234125.1
NW_003456424.1	20420	22207	XP_047604291.1
NW_003456424.1	25373	25982	XP_003234129.2
NW_003456424.1	26169	26688	XP_047606389.1
NW_003456424.1	30970	32058	XP_047604292.1
NW_003456424.1	32319	32923	XP_003234131.2
NW_003456424.1	37713	40309	XP_003234133.1
NW_003456424.1	43580	46879	XP_047604293.1
NW_003456424.1	48727	49657	XP_003234135.2
NW_003456424.1	50138	51794	XP_003234136.1;XP_047606390.1;XP_047604294.1;XP_047606391.1
NW_003456424.1	53613	55094	XP_003234137.1
NW_003456424.1	55272	56289	XP_003234138.1
NW_003456424.1	57267	59490	XP_047606392.1;XP_003234139.2;XP_047606393.1
NW_003456424.1	59960	61138	XP_003234140.1
NW_003456424.1	63376	64676	XP_003234141.1
NW_003456424.1	67633	68737	XP_003234142.1
NW_003456424.1	69048	69548	XP_003234143.1
NW_003456424.1	69940	71200	XP_047604295.1
NW_003456424.1	72235	72607	XP_047604296.1
NW_003456424.1	82593	85385	XP_047606394.1;XP_047606395.1;XP_047604297.1
NW_003456424.1	85955	86336	XP_047606396.1
NW_003456424.1	86813	87596	XP_003234149.2
NW_003456424.1	90574	93001	XP_047606398.1;XP_047604298.1;XP_047606397.1
NW_003456424.1	93183	95436	XP_003234152.2
NW_003456424.1	96113	96794	XP_003234153.1
NW_003456424.1	97431	98115	XP_003234154.1
NW_003456424.1	98811	100264	XP_003234155.1
NW_003456424.1	100705	102823	XP_003234156.1
NW_003456424.1	103669	105664	XP_003234157.1;XP_047606399.1
NW_003456424.1	106714	107364	XP_047606400.1
NW_003456424.1	107724	108453	XP_003234158.1
NW_003456424.1	108697	110728	XP_003234159.2
NW_003456424.1	111436	113121	XP_003234160.1
NW_003456424.1	113335	115274	XP_003234161.1
NW_003456424.1	116510	117684	XP_003234163.1
NW_003456424.1	119936	121535	XP_003234164.2
NW_003456424.1	122942	124701	XP_003234165.2;XP_047606401.1
NW_003456424.1	125771	126740	XP_047606402.1
NW_003456424.1	126802	128643	XP_047606403.1
NW_003456424.1	128885	130638	XP_003234167.1;XP_047606405.1;XP_047606404.1
NW_003456424.1	130699	133142	XP_047606406.1;XP_047604299.1;XP_047606407.1;XP_003234168.1
NW_003456424.1	133524	134907	XP_003234169.1
NW_003456424.1	135556	136018	XP_003234170.2
NW_003456424.1	136634	139210	XP_003234171.1
NW_003456424.1	140302	141488	XP_047604300.1
NW_003456424.1	142933	143760	XP_003234174.2
NW_003456424.1	145431	147437	XP_003234176.1
NW_003456424.1	149227	151815	XP_003234177.2
NW_003456424.1	153201	154667	XP_047604301.1
NW_003456424.1	155430	156146	XP_003234179.1
NW_003456424.1	157806	159363	XP_003234180.1
NW_003456424.1	160269	161295	XP_003234181.1
NW_003456424.1	162679	164530	XP_003234182.1
NW_003456424.1	165348	171762	XP_003234183.1
NW_003456424.1	173266	176044	XP_003234184.1
NW_003456424.1	176667	178857	XP_003234185.1
NW_003456424.1	179626	181552	XP_003234186.1
NW_003456424.1	181726	182188	XP_047606408.1
NW_003456424.1	182350	183050	XP_003234187.2
NW_003456424.1	183374	185291	XP_003234188.2
NW_003456424.1	185831	186311	XP_003234189.1;XP_047604302.1
NW_003456424.1	186635	188206	XP_003234190.1
NW_003456424.1	188334	189513	XP_003234191.1
NW_003456424.1	189654	190088	XP_047606409.1
NW_003456424.1	190330	191974	XP_047604303.1
NW_003456424.1	192100	194840	XP_047606410.1
NW_003456424.1	194848	195804	XP_003234194.1
NW_003456424.1	198173	199643	XP_003234196.2
NW_003456424.1	200320	201604	XP_003234197.1
NW_003456424.1	202011	203415	XP_003234198.1
NW_003456424.1	203929	204679	XP_047604304.1
NW_003456424.1	205927	206389	XP_047606411.1
NW_003456424.1	210788	212882	XP_003234201.1
NW_003456424.1	213146	213551	XP_047606412.1
NW_003456424.1	213619	213943	XP_003234202.1
NW_003456424.1	214167	215913	XP_047604305.1
NW_003456424.1	217374	221384	XP_047606413.1
NW_003456424.1	222827	223774	XP_003234208.1
NW_003456424.1	228595	233216	XP_003234211.1;XP_047606414.1
NW_003456424.1	233567	235780	XP_047606416.1;XP_047604306.1;XP_003234212.1;XP_047606417.1;XP_047606415.1
NW_003456424.1	234936	237769	XP_003234213.1;XP_047606418.1;XP_047606419.1
NW_003456424.1	238901	241717	XP_003234214.2
NW_003456424.1	242319	243722	XP_003234215.1
NW_003456424.1	246055	249562	XP_003234217.1
NW_003456424.1	250187	250544	XP_047606420.1
NW_003456424.1	253085	254243	XP_003234218.2
NW_003456424.1	254684	256403	XP_003234219.1
NW_003456424.1	259458	263578	XP_047604307.1
NW_003456424.1	264233	267950	XP_047604308.1
NW_003456424.1	268654	269872	XP_003234224.1
NW_003456424.1	270212	271011	XP_003234225.1
NW_003456424.1	271067	271920	XP_003234226.2
NW_003456424.1	272704	274266	XP_003234227.1
NW_003456424.1	274749	276381	XP_003234228.1
NW_003456424.1	277096	278420	XP_003234229.1
NW_003456424.1	279755	281856	XP_003234230.1
NW_003456424.1	282094	285640	XP_003234231.1
NW_003456424.1	286017	286683	XP_003234232.1
NW_003456424.1	287263	289178	XP_003234233.1
NW_003456424.1	289308	289685	XP_003234234.2
NW_003456424.1	290387	290855	XP_047606421.1
NW_003456424.1	292060	294325	XP_003234235.1
NW_003456424.1	294353	295610	XP_003234236.1;XP_047606422.1;XP_047604309.1
NW_003456424.1	296547	297411	XP_003234237.2
NW_003456424.1	298073	298827	XP_003234238.2
NW_003456424.1	299587	300293	XP_003234239.2
NW_003456424.1	300843	304461	XP_003234240.2
NW_003456424.1	305309	307178	XP_003234241.1
NW_003456424.1	307676	308708	XP_003234242.1
NW_003456424.1	310032	312124	XP_047606423.1;XP_003234243.2
NW_003456424.1	312374	312925	XP_003234244.1
NW_003456424.1	313710	315397	XP_003234245.1
NW_003456424.1	316298	317118	XP_003234246.2
NW_003456424.1	318711	319469	XP_047606424.1
NW_003456424.1	323302	325783	XP_003234248.1
NW_003456424.1	327145	330239	XP_003234249.1
NW_003456424.1	331849	334676	XP_003234251.1
NW_003456424.1	335296	336532	XP_003234252.2
NW_003456424.1	336675	336996	XP_047606425.1
NW_003456424.1	338481	340986	XP_047606426.1;XP_003234253.1
NW_003456424.1	342507	342798	XP_047604310.1
NW_003456424.1	343823	348474	XP_047604311.1
NW_003456424.1	348651	350514	XP_003234256.1
NW_003456424.1	351327	352504	XP_047604312.1
NW_003456424.1	352819	353176	XP_047606427.1
NW_003456424.1	353697	354164	XP_003234258.1
NW_003456424.1	354876	356861	XP_047606428.1;XP_003234259.1
NW_003456424.1	357075	357543	XP_047606429.1
NW_003456424.1	357942	359658	XP_003234260.1
NW_003456424.1	361119	363027	XP_003234261.1
NW_003456424.1	363172	364121	XP_003234262.1
NW_003456424.1	364991	365480	XP_003234263.1
NW_003456424.1	365913	367536	XP_003234264.1
NW_003456424.1	367817	368732	XP_003234265.1
NW_003456424.1	369322	370150	XP_047604313.1
NW_003456424.1	370301	371942	XP_003234267.1
NW_003456424.1	372028	375679	XP_003234268.1
NW_003456424.1	379813	380296	XP_003234269.1
NW_003456424.1	385023	387670	XP_003234273.2
NW_003456424.1	390724	390931	XP_047606430.1
NW_003456424.1	393378	393636	XP_003234276.2
NW_003456424.1	393804	394107	XP_047606431.1
NW_003456424.1	396507	401013	XP_047606433.1;XP_047604314.1;XP_003234277.1;XP_047606434.1;XP_047606432.1
NW_003456424.1	401612	402373	XP_047604315.1
NW_003456424.1	402960	404010	XP_003234279.1
NW_003456424.1	404381	405068	XP_003234280.1
NW_003456424.1	405455	407811	XP_003234281.1
NW_003456424.1	408874	409241	XP_047604316.1
NW_003456424.1	411621	411989	XP_003234284.1
NW_003456424.1	413998	416882	XP_003234285.1
NW_003456424.1	418721	419234	XP_003234286.1
NW_003456424.1	421135	422534	XP_003234288.1
NW_003456424.1	423485	423956	XP_003234289.2
NW_003456424.1	424260	425556	XP_003234290.1
NW_003456424.1	427277	427934	XP_003234292.1
NW_003456424.1	432302	432854	XP_003234294.1
NW_003456424.1	435870	437603	XP_047604317.1
NW_003456424.1	437652	440948	XP_003234296.1
NW_003456424.1	442339	443179	XP_047606435.1
NW_003456424.1	443344	446508	XP_047604318.1
NW_003456424.1	446721	447194	XP_003234299.1
NW_003456424.1	447908	449843	XP_003234300.2
NW_003456424.1	450370	450703	XP_047606436.1
NW_003456424.1	452977	455500	XP_003234302.1
NW_003456424.1	456952	458343	XP_003234303.2
NW_003456424.1	458432	459806	XP_003234304.1
NW_003456424.1	460432	461203	XP_003234305.2
NW_003456424.1	462465	462909	XP_047606437.1
NW_003456424.1	463069	464381	XP_003234306.1;XP_047606438.1
NW_003456424.1	464546	465634	XP_003234307.2
NW_003456424.1	465700	466483	XP_047606439.1
NW_003456424.1	466933	467559	XP_003234308.2
NW_003456424.1	467828	469095	XP_003234309.1
NW_003456424.1	469316	470655	XP_003234310.1
NW_003456424.1	472183	476881	XP_047604319.1
NW_003456424.1	477419	480699	XP_003234313.1;XP_047606440.1
NW_003456424.1	480859	481856	XP_003234314.1
NW_003456424.1	481986	484989	XP_003234315.1
NW_003456424.1	486185	486668	XP_003234316.1
NW_003456424.1	486775	488897	XP_047606441.1;XP_003234317.2
NW_003456424.1	489292	491746	XP_047606442.1
NW_003456424.1	491999	492926	XP_003234318.2
NW_003456424.1	494346	496407	XP_003234319.2
NW_003456424.1	497854	498172	XP_047606443.1
NW_003456424.1	498239	498835	XP_047606444.1
NW_003456424.1	499388	501286	XP_003234321.1
NW_003456424.1	501463	503389	XP_003234322.1
NW_003456424.1	503657	505037	XP_003234323.2
NW_003456424.1	505132	506900	XP_003234324.2
NW_003456424.1	508340	513241	XP_047604320.1
NW_003456424.1	516441	523908	XP_003234326.1
NW_003456424.1	523612	527177	XP_047604321.1
NW_003456424.1	527634	529197	XP_047604322.1
NW_003456424.1	531445	534803	XP_003234329.2
NW_003456424.1	534812	538970	XP_003234330.1
NW_003456424.1	539519	540701	XP_003234331.2
NW_003456424.1	540790	542382	XP_003234332.1
NW_003456424.1	543258	545526	XP_047606445.1;XP_003234333.1
NW_003456424.1	545928	556218	XP_047604323.1
NW_003456424.1	562045	565063	XP_003234335.1
NW_003456424.1	566020	568613	XP_003234336.1
NW_003456424.1	569038	570184	XP_003234337.1
NW_003456424.1	570344	572213	XP_047604324.1
NW_003456424.1	574382	575598	XP_047606446.1
NW_003456424.1	575598	578108	XP_047606447.1
NW_003456424.1	579077	581080	XP_003234341.1
NW_003456424.1	581309	583362	XP_047606448.1
NW_003456424.1	583508	584687	XP_047606449.1
NW_003456424.1	585384	586245	XP_003234343.1
NW_003456424.1	586612	587682	XP_003234344.1
NW_003456424.1	588450	589734	XP_003234345.1
NW_003456424.1	590157	591938	XP_047604325.1;XP_003234346.1;XP_047606450.1
NW_003456424.1	593621	595104	XP_003234348.1
NW_003456424.1	596088	597001	XP_003234349.1
NW_003456424.1	597196	597822	XP_047606451.1
NW_003456424.1	598212	598395	XP_047606452.1
NW_003456424.1	598408	598762	XP_047606453.1
NW_003456424.1	599158	599651	XP_047606454.1
NW_003456424.1	599847	600663	XP_003234351.2;XP_047606455.1
NW_003456424.1	602389	603535	XP_003234352.2
NW_003456424.1	603774	606127	XP_003234353.1;XP_047604326.1
NW_003456424.1	608201	609492	XP_003234355.1
NW_003456424.1	610847	612513	XP_047604327.1
NW_003456424.1	613254	615021	XP_047604328.1
NW_003456424.1	616759	618276	XP_047606456.1;XP_003234358.2
NW_003456424.1	619943	622604	XP_003234359.2
NW_003456424.1	624461	626717	XP_003234360.2
NW_003456424.1	627369	629036	XP_047604329.1
NW_003456424.1	634377	634683	XP_047606457.1
NW_003456424.1	634911	635481	XP_047604330.1
NW_003456424.1	638628	638808	XP_003234365.2
NW_003456424.1	642009	644532	XP_003234367.1
NW_003456424.1	644829	645576	XP_003234368.1
NW_003456424.1	646117	647191	XP_047604331.1
NW_003456424.1	647681	648662	XP_003234370.1
NW_003456424.1	649426	650805	XP_003234371.2
NW_003456424.1	651859	655074	XP_003234372.1
NW_003456424.1	657569	659444	XP_003234373.1
NW_003456424.1	660613	661752	XP_047606458.1;XP_003234374.1
NW_003456424.1	662031	663834	XP_003234375.1
NW_003456424.1	665066	666540	XP_003234376.1
NW_003456424.1	670450	674369	XP_003234378.1
NW_003456424.1	677064	678217	XP_047606459.1
NW_003456424.1	678340	678766	XP_047606460.1
NW_003456424.1	679502	680342	XP_003234381.2
NW_003456424.1	680592	680919	XP_047606461.1
NW_003456424.1	681683	683692	XP_047606462.1
NW_003456424.1	684380	684608	XP_047606463.1
NW_003456424.1	684806	686465	XP_003234383.1
NW_003456424.1	686477	689641	XP_003234384.1
NW_003456424.1	689826	690567	XP_003234385.1
NW_003456424.1	691032	692040	XP_003234386.1
NW_003456424.1	692062	693895	XP_047604332.1
NW_003456424.1	694128	696640	XP_003234388.1
NW_003456424.1	697037	698950	XP_047604333.1
NW_003456424.1	699730	703924	XP_003234390.1
NW_003456424.1	704541	705254	XP_003234391.1
NW_003456424.1	705420	706558	XP_003234392.1;XP_047606464.1
NW_003456424.1	706950	712553	XP_003234393.1
NW_003456424.1	712642	713568	XP_047606465.1
NW_003456424.1	713751	714264	XP_003234394.2
NW_003456424.1	715563	716066	XP_003234395.2
NW_003456424.1	716142	717235	XP_003234396.1
NW_003456424.1	718424	720722	XP_003234397.2
NW_003456424.1	721487	722771	XP_003234398.1;XP_047606467.1;XP_047606466.1
NW_003456424.1	723100	724844	XP_047604334.1;XP_047606468.1;XP_047606469.1
NW_003456424.1	725637	727865	XP_003234400.1
NW_003456424.1	728123	731762	XP_003234401.1
NW_003456424.1	733447	735049	XP_003234402.2
NW_003456424.1	736036	739756	XP_003234403.1
NW_003456424.1	741329	742713	XP_003234404.2
NW_003456424.1	743590	745679	XP_003234405.2;XP_047604335.1
NW_003456424.1	746133	746907	XP_003234406.1
NW_003456424.1	747278	748706	XP_003234407.1
NW_003456424.1	749019	750364	XP_003234408.1
NW_003456424.1	750846	751610	XP_003234409.1
NW_003456424.1	752078	754406	XP_003234410.2
NW_003456424.1	754799	757745	XP_003234411.1;XP_047606471.1;XP_047606470.1;XP_047606472.1
NW_003456424.1	757959	758645	XP_003234412.1
NW_003456424.1	758904	759854	XP_003234413.1
NW_003456424.1	760645	761634	XP_003234414.1
NW_003456424.1	762149	768115	XP_003234415.1
NW_003456424.1	769260	773322	XP_003234416.1
NW_003456424.1	775276	778347	XP_047606473.1
NW_003456424.1	779194	779929	XP_003234417.2
NW_003456424.1	781133	782837	XP_003234418.1
NW_003456424.1	783355	783931	XP_003234419.1
NW_003456424.1	784640	788195	XP_047606479.1;XP_047604336.1;XP_047606486.1;XP_047606475.1;XP_047606477.1;XP_047606484.1;XP_003234420.1;XP_047606482.1;XP_047606476.1;XP_047606480.1;XP_047606478.1;XP_047606485.1;XP_047606474.1;XP_047606483.1;XP_047606481.1
NW_003456424.1	800233	805189	XP_003234426.1
NW_003456424.1	805863	806573	XP_003234427.1
NW_003456424.1	806990	808839	XP_003234428.1
NW_003456424.1	810804	811347	XP_003234429.2
NW_003456424.1	811751	815176	XP_003234430.1
NW_003456424.1	815427	816338	XP_003234431.1
NW_003456424.1	816486	817976	XP_047604337.1
NW_003456424.1	818483	818822	XP_047606487.1
NW_003456424.1	820020	820819	XP_003234433.1
NW_003456424.1	821089	822300	XP_003234434.1
NW_003456424.1	822969	824422	XP_003234435.2
NW_003456424.1	825183	826555	XP_003234436.2
NW_003456424.1	827101	829331	XP_047604338.1
NW_003456424.1	829789	830509	XP_047606488.1
NW_003456424.1	830532	830973	XP_047604339.1
NW_003456424.1	833089	837028	XP_003234439.1
NW_003456424.1	839154	840258	XP_003234441.1
NW_003456424.1	842370	842978	XP_003234442.2
NW_003456424.1	843937	844741	XP_047606489.1
NW_003456424.1	845078	845606	XP_003234443.1;XP_047604340.1
NW_003456424.1	846666	847604	XP_047606490.1
NW_003456424.1	847945	849890	XP_003234444.2
NW_003456424.1	851132	851983	XP_047606491.1
NW_003456424.1	852945	854767	XP_003234446.2
NW_003456424.1	854962	856379	XP_003234447.1
NW_003456424.1	860007	862412	XP_003234448.1
NW_003456424.1	863604	866312	XP_047604341.1
NW_003456424.1	867060	867932	XP_003234450.1
NW_003456424.1	868882	869944	XP_047604342.1
NW_003456424.1	870361	873050	XP_003234452.1
NW_003456424.1	873265	877127	XP_047606494.1;XP_047604343.1;XP_047606492.1;XP_047606493.1
NW_003456424.1	877412	881542	XP_003234454.2
NW_003456424.1	881367	882468	XP_003234456.2
NW_003456424.1	883408	885854	XP_003234457.1
NW_003456424.1	887269	889850	XP_003234458.1
NW_003456424.1	890095	891004	XP_003234459.1
NW_003456424.1	891222	891912	XP_003234460.2
NW_003456424.1	892748	893282	XP_003234461.2
NW_003456424.1	893656	894158	XP_003234462.1
NW_003456424.1	894464	895736	XP_003234463.1
NW_003456424.1	895765	896105	XP_003234464.1
NW_003456424.1	896567	897545	XP_003234465.1
NW_003456424.1	898167	898994	XP_003234466.1
NW_003456424.1	899405	900905	XP_003234467.1
NW_003456424.1	903073	906449	XP_003234468.1
NW_003456424.1	906798	908004	XP_003234469.2
NW_003456424.1	908076	908803	XP_047606495.1
NW_003456424.1	911552	913365	XP_047604344.1
NW_003456424.1	915094	916817	XP_003234472.1
NW_003456424.1	917481	918381	XP_047604345.1
NW_003456424.1	918944	919493	XP_003234474.2
NW_003456424.1	922015	922861	XP_003234475.1
NW_003456424.1	923454	923883	XP_047606496.1
NW_003456424.1	926966	929906	XP_047604346.1
NW_003456424.1	930747	932607	XP_003234479.1
NW_003456424.1	934335	935059	XP_003234480.1
NW_003456424.1	935810	937135	XP_003234481.2
NW_003456424.1	939511	940078	XP_047606497.1
NW_003456424.1	940214	940649	XP_047606498.1
NW_003456424.1	941952	944171	XP_047604347.1
NW_003456424.1	944434	946105	XP_003234484.1
NW_003456424.1	949930	953085	XP_003234486.1
NW_003456424.1	953860	954707	XP_003234487.1
NW_003456424.1	955064	956643	XP_003234488.1
NW_003456424.1	956736	958593	XP_003234489.2
NW_003456424.1	958775	959525	XP_003234490.1
NW_003456424.1	959981	962474	XP_003234491.2
NW_003456424.1	963608	965080	XP_047606500.1;XP_047606499.1;XP_047604348.1
NW_003456424.1	966072	967705	XP_003234493.1;XP_047604349.1
NW_003456424.1	967952	968983	XP_047606502.1;XP_003234494.1;XP_047604350.1;XP_047606503.1;XP_047606501.1;XP_047606504.1
NW_003456424.1	969238	970448	XP_003234495.1
NW_003456424.1	970630	973693	XP_003234496.2;XP_047606507.1;XP_047606505.1;XP_047606506.1
NW_003456424.1	973721	977324	XP_047604351.1
NW_003456424.1	975874	977613	XP_003234498.1
NW_003456424.1	980042	981343	XP_047604352.1
NW_003456424.1	981712	983460	XP_003234500.1
NW_003456424.1	985001	986144	XP_003234502.2
NW_003456424.1	986414	986935	XP_003234503.1
NW_003456424.1	987616	988903	XP_003234504.1
NW_003456424.1	989167	992189	XP_003234505.1
NW_003456424.1	993051	994680	XP_003234506.1
NW_003456424.1	995692	998308	XP_003234507.1
NW_003456424.1	1001072	1001759	XP_003234508.2
NW_003456424.1	1002025	1002733	XP_003234509.1
NW_003456424.1	1003549	1005262	XP_003234510.1
NW_003456424.1	1005104	1007324	XP_003234511.1
NW_003456424.1	1008305	1008820	XP_003234512.1
NW_003456424.1	1009256	1009621	XP_003234513.1
NW_003456424.1	1009934	1011238	XP_003234514.1
NW_003456424.1	1012084	1012648	XP_003234515.2
NW_003456424.1	1012797	1013847	XP_047606508.1
NW_003456424.1	1013854	1014601	XP_047606509.1
NW_003456424.1	1015460	1015790	XP_047606510.1
NW_003456424.1	1016378	1016690	XP_003234517.1
NW_003456424.1	1017666	1019448	XP_003234518.2
NW_003456424.1	1019787	1021368	XP_047604353.1
NW_003456424.1	1023126	1024234	XP_003234520.2
NW_003456424.1	1024951	1026247	XP_003234521.1
NW_003456424.1	1027134	1029746	XP_003234522.1
NW_003456424.1	1030146	1032123	XP_003234523.1
NW_003456424.1	1032507	1034342	XP_003234524.1
NW_003456424.1	1035212	1035647	XP_003234525.2
NW_003456424.1	1036592	1038212	XP_047604354.1
NW_003456424.1	1038816	1040448	XP_047604355.1
NW_003456424.1	1040606	1042281	XP_003234528.1
NW_003456424.1	1042596	1045414	XP_003234529.1
NW_003456424.1	1046221	1046671	XP_047604356.1
NW_003456424.1	1047217	1048389	XP_047604357.1
NW_003456424.1	1048494	1050686	XP_003234532.1
NW_003456424.1	1050836	1051867	XP_003234533.1
NW_003456424.1	1052125	1053200	XP_003234534.1
NW_003456424.1	1053516	1054547	XP_003234535.1
NW_003456424.1	1054680	1055892	XP_003234536.1
NW_003456424.1	1056141	1057504	XP_003234537.1
NW_003456424.1	1057668	1058565	XP_003234538.1
NW_003456424.1	1058698	1060352	XP_003234539.1
NW_003456424.1	1060603	1062018	XP_047604358.1
NW_003456424.1	1062352	1064375	XP_047604359.1
NW_003456424.1	1064990	1070132	XP_003234542.1
NW_003456424.1	1070973	1072808	XP_003234543.2
NW_003456424.1	1073183	1074426	XP_003234544.1
NW_003456424.1	1074691	1076074	XP_003234545.1
NW_003456424.1	1076349	1078817	XP_047604360.1
NW_003456424.1	1080812	1084136	XP_047606513.1;XP_047606511.1;XP_047604361.1;XP_047606512.1
NW_003456424.1	1084441	1087159	XP_047606514.1;XP_003234548.1
NW_003456424.1	1088207	1090121	XP_003234549.2
NW_003456424.1	1090764	1093053	XP_003234550.1
NW_003456424.1	1093451	1094181	XP_003234551.1
NW_003456424.1	1094398	1095784	XP_003234552.1
NW_003456424.1	1096064	1096733	XP_003234553.1
NW_003456424.1	1098770	1100386	XP_003234555.1
NW_003456424.1	1101469	1103051	XP_003234556.1
NW_003456424.1	1103734	1106128	XP_003234557.1
NW_003456424.1	1108972	1110118	XP_047604362.1
NW_003456424.1	1111490	1112090	XP_003234560.2
NW_003456424.1	1113223	1115729	XP_047604363.1;XP_047606515.1
NW_003456424.1	1116865	1117495	XP_047606516.1
NW_003456424.1	1117694	1120011	XP_047606517.1;XP_047604364.1
NW_003456424.1	1120178	1124537	XP_047604365.1;XP_047606519.1;XP_047606518.1;XP_003234564.1
NW_003456424.1	1124547	1130802	XP_047604366.1
NW_003456424.1	1136220	1138248	XP_003234568.2
NW_003456424.1	1149449	1151585	XP_003234576.1;XP_047606520.1
NW_003456424.1	1152427	1153400	XP_003234577.2
NW_003456424.1	1155217	1157069	XP_047604367.1;XP_003234578.1
NW_003456424.1	1158639	1162187	XP_047604368.1
NW_003456424.1	1163676	1164838	XP_003234580.1;XP_047606521.1
NW_003456424.1	1166477	1168460	XP_003234581.1
NW_003456424.1	1170074	1171748	XP_047604369.1
NW_003456424.1	1172156	1173544	XP_047606522.1;XP_003234584.1
NW_003456424.1	1174944	1178362	XP_003234586.1
NW_003456424.1	1178880	1179432	XP_003234587.1
NW_003456424.1	1179815	1180601	XP_003234588.1
NW_003456424.1	1181108	1183508	XP_003234589.1
NW_003456424.1	1181924	1185606	XP_003234590.1
NW_003456424.1	1185939	1186689	XP_003234591.2
NW_003456424.1	1186997	1187448	XP_003234592.1
NW_003456424.1	1187793	1190174	XP_003234593.1
NW_003456424.1	1190473	1191809	XP_003234594.1
NW_003456424.1	1191860	1193265	XP_047604370.1
NW_003456424.1	1193460	1195503	XP_047606523.1
NW_003456424.1	1195648	1196546	XP_003234597.1
NW_003456424.1	1197000	1198586	XP_003234598.1
NW_003456424.1	1199003	1199831	XP_003234599.1
NW_003456424.1	1200435	1202569	XP_003234600.1
NW_003456424.1	1202759	1204620	XP_003234602.1
NW_003456424.1	1204845	1205517	XP_003234603.1
NW_003456424.1	1206708	1208445	XP_003234604.1
NW_003456424.1	1208786	1211433	XP_047604371.1
NW_003456424.1	1211677	1212205	XP_003234606.1
NW_003456424.1	1213694	1215657	XP_003234607.1
NW_003456424.1	1217592	1219287	XP_003234608.2
NW_003456424.1	1220133	1221272	XP_047604372.1
NW_003456424.1	1222546	1223104	XP_003234610.2
NW_003456424.1	1223745	1224461	XP_003234611.1
NW_003456424.1	1224875	1225448	XP_003234612.1
NW_003456424.1	1225545	1228980	XP_047606524.1;XP_047604373.1;XP_047606525.1
NW_003456424.1	1229661	1230018	XP_003234615.1
NW_003456424.1	1230404	1231787	XP_003234616.1
NW_003456424.1	1233568	1234777	XP_003234617.2
NW_003456424.1	1234981	1236319	XP_003234618.1
NW_003456424.1	1236763	1237862	XP_047604374.1;XP_047606526.1
NW_003456424.1	1238033	1240699	XP_003234620.1
NW_003456424.1	1241705	1242041	XP_047606527.1
NW_003456424.1	1243054	1243711	XP_003234621.1
NW_003456424.1	1244879	1245750	XP_003234622.2
NW_003456424.1	1245960	1246422	XP_047606528.1
NW_003456424.1	1247682	1250769	XP_003234623.1
NW_003456424.1	1252669	1253392	XP_003234624.1
NW_003456424.1	1253430	1254203	XP_047604375.1
NW_003456424.1	1254293	1254737	XP_003234626.2
NW_003456424.1	1254831	1256345	XP_047606529.1
NW_003456424.1	1256527	1258616	XP_003234628.1
NW_003456424.1	1259455	1262412	XP_003234629.1
NW_003456424.1	1262767	1263430	XP_003234630.1
NW_003456424.1	1265457	1267350	XP_047604376.1
NW_003456424.1	1267647	1268466	XP_003234632.1
NW_003456424.1	1269880	1270192	XP_047606530.1
NW_003456424.1	1271697	1272427	XP_003234635.2
NW_003456424.1	1273871	1276089	XP_003234636.1
NW_003456424.1	1277503	1277932	XP_047606531.1
NW_003456424.1	1277937	1278715	XP_003234637.1
NW_003456424.1	1280090	1282014	XP_047606532.1;XP_003234638.1
NW_003456424.1	1282147	1283121	XP_047606533.1
NW_003456424.1	1283559	1283916	XP_047606534.1
NW_003456424.1	1284599	1285666	XP_003234640.1
NW_003456424.1	1286727	1287909	XP_003234641.2
NW_003456424.1	1288682	1289580	XP_047606535.1
NW_003456424.1	1289637	1292008	XP_003234642.2
NW_003456424.1	1292473	1293191	XP_003234643.1;XP_047604377.1
NW_003456424.1	1293303	1294479	XP_047606536.1;XP_003234644.1
NW_003456424.1	1294570	1295691	XP_003234645.1
NW_003456424.1	1296077	1298207	XP_003234646.1
NW_003456424.1	1298447	1300085	XP_047606537.1
NW_003456424.1	1300149	1300992	XP_047606538.1
NW_003456424.1	1301963	1304388	XP_047604378.1
NW_003456424.1	1305565	1308356	XP_003234650.1
NW_003456424.1	1308477	1309826	XP_003234651.1
NW_003456424.1	1309812	1311881	XP_003234652.1
NW_003456424.1	1312397	1313676	XP_003234653.1
NW_003456424.1	1314095	1318162	XP_003234654.1
NW_003456424.1	1318458	1320521	XP_003234655.2
NW_003456424.1	1321566	1322262	XP_003234656.2
NW_003456424.1	1325347	1325818	XP_003234657.1
NW_003456424.1	1326232	1327637	XP_047606539.1;XP_003234658.1;XP_047606540.1
NW_003456424.1	1328940	1330213	XP_003234659.1
NW_003456424.1	1331038	1335773	XP_003234660.1
NW_003456424.1	1335980	1339854	XP_047606546.1;XP_047606542.1;XP_047606550.1;XP_047606549.1;XP_047604379.1;XP_047606547.1;XP_047606543.1;XP_047606545.1;XP_047606548.1;XP_047606541.1;XP_047606544.1
NW_003456424.1	1339729	1341652	XP_003234662.2
NW_003456424.1	1341905	1342286	XP_047606551.1
NW_003456424.1	1342748	1344611	XP_003234663.1
NW_003456424.1	1345102	1346308	XP_003234664.1
NW_003456424.1	1346649	1348347	XP_003234665.1
NW_003456424.1	1348553	1348880	XP_047606552.1
NW_003456424.1	1349484	1350733	XP_003234666.2
NW_003456424.1	1353156	1355111	XP_003234667.1
NW_003456424.1	1357083	1357746	XP_047604380.1
NW_003456424.1	1358420	1360551	XP_047604381.1
NW_003456424.1	1360957	1362788	XP_047606553.1;XP_003234670.1
NW_003456424.1	1363059	1364011	XP_003234671.1
NW_003456424.1	1364416	1368608	XP_003234672.1
NW_003456424.1	1369143	1370450	XP_003234673.1
NW_003456424.1	1373028	1373517	XP_047606554.1
NW_003456424.1	1373634	1374234	XP_003234674.2
NW_003456424.1	1375915	1377525	XP_047604382.1
NW_003456424.1	1381986	1382346	XP_047606555.1
NW_003456424.1	1382402	1385710	XP_003234676.2
NW_003456424.1	1390176	1393517	XP_003234678.1
NW_003456424.1	1393652	1396218	XP_003234680.1;XP_047606556.1
NW_003456424.1	1396247	1397789	XP_003234681.1
NW_003456424.1	1397884	1398350	XP_003234682.2
NW_003456424.1	1398932	1399877	XP_003234683.2
NW_003456424.1	1400979	1401873	XP_003234684.1
NW_003456424.1	1402435	1402948	XP_047606557.1
NW_003456424.1	1403372	1405600	XP_003234686.2
NW_003456424.1	1406422	1407876	XP_003234687.2
NW_003456424.1	1408482	1410588	XP_047604383.1
NW_003456424.1	1410927	1411350	XP_003234689.2
NW_003456424.1	1411925	1413544	XP_003234690.1
NW_003456424.1	1413993	1415103	XP_047604384.1
NW_003456424.1	1415509	1416100	XP_003234692.2
NW_003456424.1	1416557	1420481	XP_047604385.1
NW_003456424.1	1422154	1422969	XP_003234694.1
NW_003456424.1	1423351	1424462	XP_003234695.1
NW_003456424.1	1425330	1426077	XP_003234696.2
NW_003456424.1	1427442	1428827	XP_047604386.1
NW_003456424.1	1432743	1436446	XP_047604387.1
NW_003456424.1	1436454	1438215	XP_003234700.1
NW_003456424.1	1438779	1439277	XP_003234701.1
NW_003456424.1	1439722	1448866	XP_003234702.2
NW_003456424.1	1449973	1451271	XP_047606558.1;XP_047606559.1;XP_003234703.1
NW_003456424.1	1451753	1457644	XP_047604388.1
NW_003456424.1	1457996	1458971	XP_003234705.1
NW_003456424.1	1459644	1461444	XP_047604389.1
NW_003456424.1	1465277	1467346	XP_047606560.1;XP_003234707.1;XP_047604390.1
NW_003456424.1	1467531	1469229	XP_003234708.2
NW_003456424.1	1470225	1472213	XP_003234709.1
NW_003456424.1	1473869	1474841	XP_047606561.1
NW_003456424.1	1474857	1480348	XP_047606564.1;XP_047606562.1;XP_047606565.1;XP_047606563.1;XP_047604391.1
NW_003456424.1	1480654	1481047	XP_003234713.2
NW_003456424.1	1481061	1481391	XP_047606566.1
NW_003456424.1	1481644	1482263	XP_003234714.1
NW_003456424.1	1482661	1484102	XP_003234715.1
NW_003456424.1	1484505	1485132	XP_003234716.1
NW_003456424.1	1486522	1487431	XP_003234717.1
NW_003456424.1	1487772	1489560	XP_003234718.1
NW_003456424.1	1491157	1493062	XP_003234719.1
NW_003456424.1	1493481	1496093	XP_003234720.2
NW_003456424.1	1497975	1499489	XP_003234721.1
NW_003456424.1	1499817	1502232	XP_003234722.1
NW_003456424.1	1503341	1503863	XP_003234724.1
NW_003456424.1	1504714	1506221	XP_003234725.2;XP_047606567.1
NW_003456424.1	1508158	1509523	XP_003234726.1
NW_003456424.1	1509892	1513096	XP_003234727.1
NW_003456424.1	1513232	1515113	XP_003234728.1
NW_003456424.1	1516413	1517475	XP_003234729.2
NW_003456424.1	1517766	1520286	XP_003234730.1
NW_003456424.1	1520402	1520864	XP_003234731.1
NW_003456424.1	1521022	1521647	XP_003234732.1
NW_003456424.1	1522110	1523843	XP_003234733.1
NW_003456424.1	1523977	1525408	XP_003234734.1
NW_003456424.1	1525689	1527525	XP_047604392.1
NW_003456424.1	1528125	1530478	XP_047604393.1
NW_003456424.1	1530683	1531694	XP_003234737.1
NW_003456424.1	1532470	1534108	XP_003234738.1
NW_003456424.1	1534400	1536583	XP_003234739.1
NW_003456424.1	1537408	1538452	XP_003234740.2
NW_003456424.1	1538858	1540119	XP_003234741.1
NW_003456424.1	1540556	1544057	XP_047604394.1
NW_003456424.1	1546441	1547442	XP_047606568.1
NW_003456424.1	1547801	1548311	XP_003234743.2
NW_003456424.1	1549141	1550796	XP_047604395.1
NW_003456424.1	1552969	1553338	XP_047606569.1
NW_003456424.1	1557898	1559361	XP_003234746.2
NW_003456424.1	1559712	1561368	XP_047604396.1
NW_003456424.1	1561655	1565539	XP_003234749.1
NW_003456424.1	1565066	1569865	XP_003234750.1
NW_003456424.1	1570458	1571192	XP_047604397.1
NW_003456424.1	1571379	1571757	XP_047606570.1
NW_003456424.1	1573226	1576523	XP_003234753.1
NW_003456424.1	1577332	1577919	XP_003234754.1
NW_003456424.1	1578070	1579817	XP_047604398.1
NW_003456424.1	1579981	1580495	XP_047604399.1
NW_003456424.1	1582058	1583178	XP_003234757.1
NW_003456424.1	1583646	1584354	XP_003234758.2
NW_003456424.1	1586321	1588135	XP_003234759.1
NW_003456424.1	1589586	1591394	XP_003234760.1
NW_003456424.1	1591627	1593265	XP_047604400.1
NW_003456424.1	1594681	1601545	XP_047604401.1
NW_003456424.1	1603070	1604169	XP_003234763.1
NW_003456424.1	1604560	1604908	XP_047606571.1
NW_003456424.1	1605156	1606492	XP_003234765.1
NW_003456424.1	1606756	1608348	XP_047604402.1
NW_003456424.1	1610155	1612099	XP_003234767.1
NW_003456424.1	1612799	1613219	XP_047606572.1
NW_003456424.1	1613435	1614212	XP_003234768.2
NW_003456424.1	1615627	1616789	XP_003234769.1
NW_003456424.1	1617139	1617985	XP_003234770.1
NW_003456424.1	1621741	1622667	XP_003234772.1
NW_003456424.1	1625697	1630708	XP_003234774.1
NW_003456424.1	1631596	1633727	XP_003234775.1
NW_003456424.1	1634205	1636263	XP_003234776.1
NW_003456424.1	1636212	1637538	XP_047606573.1;XP_003234777.1
NW_003456424.1	1637574	1639558	XP_047606575.1;XP_047606576.1;XP_047606574.1;XP_047604403.1
NW_003456424.1	1639788	1642331	XP_047604404.1
NW_003456424.1	1642354	1645208	XP_003234780.1;XP_047606578.1;XP_047606577.1
NW_003456424.1	1645275	1646494	XP_003234781.2
NW_003456424.1	1646544	1647657	XP_003234782.1
NW_003456424.1	1647760	1648128	XP_003234783.1
NW_003456424.1	1648206	1648518	XP_047606579.1
NW_003456424.1	1649078	1649837	XP_003234784.1
NW_003456424.1	1649892	1651493	XP_047606580.1
NW_003456424.1	1653290	1654070	XP_003234786.1
NW_003456424.1	1654876	1657582	XP_003234787.1
NW_003456424.1	1658020	1660736	XP_047606581.1;XP_047604405.1
NW_003456424.1	1660743	1664253	XP_047606583.1;XP_003234789.1;XP_047606582.1
NW_003456424.1	1663860	1667812	XP_003234790.1
NW_003456424.1	1667880	1672207	XP_003234791.1
NW_003456424.1	1672906	1676748	XP_003234792.1
NW_003456424.1	1676936	1679842	XP_003234793.1
NW_003456424.1	1680473	1680860	XP_047606584.1
NW_003456424.1	1681047	1686800	XP_047604406.1
NW_003456424.1	1689166	1691605	XP_047604407.1
NW_003456424.1	1692313	1693669	XP_003234797.2
NW_003456424.1	1694539	1696344	XP_047606585.1;XP_003234798.1;XP_047606586.1;XP_047606587.1
NW_003456424.1	1696422	1699438	XP_003234799.1
NW_003456424.1	1700987	1703684	XP_003234801.1
NW_003456424.1	1704027	1705964	XP_003234802.1
NW_003456424.1	1706491	1707345	XP_047604408.1
NW_003456424.1	1708527	1712311	XP_003234804.2
NW_003456424.1	1712511	1714959	XP_047606588.1
NW_003456425.1	16805	20281	XP_047606091.1;XP_047604147.1;XP_047606090.1;XP_047606092.1
NW_003456425.1	20493	21051	XP_047606093.1
NW_003456425.1	21099	21569	XP_047606094.1
NW_003456425.1	22272	22476	XP_047606095.1
NW_003456425.1	24431	25939	XP_047604148.1
NW_003456425.1	26626	27538	XP_047606096.1
NW_003456425.1	27620	29606	XP_003234809.1;XP_047606097.1
NW_003456425.1	30676	31762	XP_003234810.1
NW_003456425.1	31783	35013	XP_003234811.1
NW_003456425.1	36021	36396	XP_047606098.1
NW_003456425.1	36482	38602	XP_047606099.1
NW_003456425.1	38928	40286	XP_003234813.1
NW_003456425.1	40653	41586	XP_003234814.1
NW_003456425.1	42276	43641	XP_003234815.1
NW_003456425.1	44108	44636	XP_003234816.1
NW_003456425.1	45259	48828	XP_047604149.1;XP_047606101.1;XP_047606100.1
NW_003456425.1	48541	51204	XP_003234818.1
NW_003456425.1	52835	53340	XP_047604150.1
NW_003456425.1	54797	56894	XP_047606103.1;XP_003234820.1;XP_047606102.1
NW_003456425.1	58505	60054	XP_047604151.1;XP_047606106.1;XP_047606104.1;XP_047606105.1
NW_003456425.1	61022	65006	XP_003234823.1;XP_047606107.1
NW_003456425.1	64733	66693	XP_003234824.1
NW_003456425.1	67345	68407	XP_047606108.1
NW_003456425.1	69045	70471	XP_003234825.2
NW_003456425.1	70846	73396	XP_047606109.1;XP_003234826.1
NW_003456425.1	73402	78724	XP_003234827.1;XP_047606110.1;XP_047606111.1
NW_003456425.1	79437	80515	XP_003234828.1
NW_003456425.1	80908	81406	XP_003234829.2
NW_003456425.1	82303	82771	XP_003234830.2
NW_003456425.1	83154	83487	XP_047606112.1
NW_003456425.1	84392	85344	XP_047604152.1
NW_003456425.1	86832	87464	XP_003234832.1
NW_003456425.1	87496	87779	XP_047606113.1
NW_003456425.1	88760	90928	XP_003234833.1
NW_003456425.1	96409	97421	XP_047604153.1
NW_003456425.1	101748	104675	XP_047604154.1
NW_003456425.1	101848	102372	XP_003234839.2
NW_003456425.1	106743	108686	XP_047604155.1
NW_003456425.1	109410	110540	XP_003234842.1;XP_047606114.1
NW_003456425.1	110744	112047	XP_003234843.1;XP_047606115.1
NW_003456425.1	112305	114620	XP_047606116.1;XP_003234844.1
NW_003456425.1	114713	116499	XP_003234845.1
NW_003456425.1	116749	118598	XP_003234846.1
NW_003456425.1	118841	121092	XP_003234847.1;XP_047606117.1
NW_003456425.1	121197	123724	XP_003234848.1
NW_003456425.1	125100	126903	XP_003234849.2
NW_003456425.1	127461	128904	XP_003234850.2
NW_003456425.1	129435	131212	XP_047606118.1;XP_003234851.1
NW_003456425.1	132587	133707	XP_003234852.1
NW_003456425.1	134062	136278	XP_047604156.1
NW_003456425.1	136470	137136	XP_047604157.1
NW_003456425.1	138868	140753	XP_003234855.1
NW_003456425.1	141254	141859	XP_003234856.1
NW_003456425.1	143864	144275	XP_047604158.1
NW_003456425.1	144570	145277	XP_003234858.1
NW_003456425.1	146268	146856	XP_003234859.2
NW_003456425.1	147790	149346	XP_003234860.1
NW_003456425.1	149837	151837	XP_003234861.2
NW_003456425.1	152342	153311	XP_003234863.1
NW_003456425.1	153744	155061	XP_003234864.1
NW_003456425.1	157464	159555	XP_003234865.1
NW_003456425.1	160372	161717	XP_003234866.2
NW_003456425.1	162996	164807	XP_003234867.1
NW_003456425.1	166147	166478	XP_003234868.1
NW_003456425.1	167002	167970	XP_047604159.1
NW_003456425.1	168356	169097	XP_003234870.1
NW_003456425.1	170619	171584	XP_003234871.1;XP_047606119.1
NW_003456425.1	173113	174517	XP_047604160.1
NW_003456425.1	174555	175601	XP_047606120.1
NW_003456425.1	177513	179841	XP_047604161.1
NW_003456425.1	181022	181340	XP_047606121.1
NW_003456425.1	181978	187109	XP_047604162.1
NW_003456425.1	187109	189231	XP_047606123.1;XP_047606122.1;XP_047606124.1;XP_047604163.1;XP_003234877.1;XP_047606125.1
NW_003456425.1	190398	192386	XP_047606126.1
NW_003456425.1	193632	195449	XP_003234878.1
NW_003456425.1	197466	197976	XP_047606127.1
NW_003456425.1	207204	208564	XP_047606128.1
NW_003456425.1	208592	214622	XP_047606144.1;XP_047606131.1;XP_047606129.1;XP_047606140.1;XP_047606135.1;XP_047606138.1;XP_047606147.1;XP_047606134.1;XP_003234883.1;XP_047606145.1;XP_047606132.1;XP_047606141.1;XP_047606136.1;XP_047606139.1;XP_047606143.1;XP_047606130.1;XP_047606137.1;XP_047606146.1;XP_047606133.1;XP_047606142.1;XP_047604164.1
NW_003456425.1	215432	217469	XP_003234884.1
NW_003456425.1	217506	219207	XP_003234885.1
NW_003456425.1	219824	222638	XP_003234886.1
NW_003456425.1	223081	223333	XP_047606148.1
NW_003456425.1	223973	226333	XP_003234888.2
NW_003456425.1	228887	230048	XP_003234890.1
NW_003456425.1	233047	235978	XP_003234891.1
NW_003456425.1	236709	241567	XP_003234892.1
NW_003456425.1	242804	243756	XP_003234893.1
NW_003456425.1	243911	245585	XP_003234894.1
NW_003456425.1	246515	247334	XP_003234895.1
NW_003456425.1	248155	249792	XP_003234896.1
NW_003456425.1	250331	251633	XP_003234897.1
NW_003456425.1	251676	253311	XP_003234898.1
NW_003456425.1	256501	258989	XP_047604165.1
NW_003456425.1	259345	260719	XP_047606149.1
NW_003456425.1	262599	264800	XP_003234904.1
NW_003456425.1	265314	266628	XP_003234905.1
NW_003456425.1	267865	269182	XP_003234906.1
NW_003456425.1	271012	272734	XP_047604166.1
NW_003456425.1	275653	276959	XP_003234909.1
NW_003456425.1	277721	279456	XP_003234910.1
NW_003456425.1	281150	282221	XP_003234912.1
NW_003456425.1	284130	286189	XP_003234914.1
NW_003456425.1	286901	288558	XP_003234915.1
NW_003456425.1	288638	289007	XP_047606150.1
NW_003456425.1	290359	298270	XP_003234916.1
NW_003456425.1	298754	299772	XP_003234917.1
NW_003456425.1	300014	300466	XP_003234918.2
NW_003456425.1	302200	302650	XP_003234919.1
NW_003456425.1	302895	304791	XP_003234920.1
NW_003456425.1	305349	308034	XP_003234921.1
NW_003456425.1	308270	309360	XP_003234922.2
NW_003456425.1	310693	312107	XP_003234923.1
NW_003456425.1	313178	315740	XP_003234924.1
NW_003456425.1	315956	316998	XP_003234925.1
NW_003456425.1	318889	320524	XP_003234927.1
NW_003456425.1	322353	323762	XP_003234928.1
NW_003456425.1	324126	324729	XP_003234929.2
NW_003456425.1	325608	327056	XP_047606151.1
NW_003456425.1	327147	330024	XP_003234930.1
NW_003456425.1	330488	331726	XP_047604167.1
NW_003456425.1	331827	333582	XP_003234933.1
NW_003456425.1	334286	334667	XP_003234934.1
NW_003456425.1	335174	336643	XP_003234935.1
NW_003456425.1	337369	337702	XP_047606152.1
NW_003456425.1	338489	339467	XP_003234936.2
NW_003456425.1	340549	342535	XP_003234937.1
NW_003456425.1	343135	344571	XP_003234938.1
NW_003456425.1	345382	346284	XP_003234939.1
NW_003456425.1	347112	349054	XP_003234940.1
NW_003456425.1	349747	351313	XP_003234941.1
NW_003456425.1	352423	354169	XP_003234942.1
NW_003456425.1	354191	354753	XP_047606153.1
NW_003456425.1	355210	357700	XP_003234943.1
NW_003456425.1	358139	360059	XP_003234944.1
NW_003456425.1	360806	364694	XP_003234945.1
NW_003456425.1	365227	365845	XP_003234946.1
NW_003456425.1	367339	368726	XP_047604168.1
NW_003456425.1	368906	371096	XP_003234948.1
NW_003456425.1	371795	373950	XP_003234949.1
NW_003456425.1	374342	374681	XP_003234950.1
NW_003456425.1	375028	376561	XP_003234951.1
NW_003456425.1	376885	378840	XP_003234952.1
NW_003456425.1	381193	381502	XP_047606154.1
NW_003456425.1	381578	382493	XP_003234953.2
NW_003456425.1	385766	385985	XP_003234954.2
NW_003456425.1	388284	392314	XP_003234955.2
NW_003456425.1	392512	396707	XP_003234956.1
NW_003456425.1	397531	398666	XP_003234957.1
NW_003456425.1	399872	402749	XP_003234958.1
NW_003456425.1	404482	405514	XP_003234959.2
NW_003456425.1	406523	407322	XP_003234960.1
NW_003456425.1	408014	409952	XP_003234961.1
NW_003456425.1	410555	411853	XP_003234962.1
NW_003456425.1	412113	414072	XP_003234963.1
NW_003456425.1	414348	415266	XP_003234964.1
NW_003456425.1	415501	416299	XP_003234965.2
NW_003456425.1	418255	419485	XP_003234966.2
NW_003456425.1	419773	420804	XP_003234967.1
NW_003456425.1	422300	425505	XP_003234968.1
NW_003456425.1	426071	426830	XP_047606155.1
NW_003456425.1	427009	428443	XP_003234969.2
NW_003456425.1	428615	429470	XP_003234970.1
NW_003456425.1	430996	432625	XP_003234971.2
NW_003456425.1	433243	433606	XP_003234972.2
NW_003456425.1	436529	438016	XP_003234973.1
NW_003456425.1	439537	441101	XP_003234974.1
NW_003456425.1	441444	443497	XP_047606156.1;XP_003234975.1
NW_003456425.1	445703	447508	XP_003234976.2
NW_003456425.1	447605	449073	XP_003234977.2
NW_003456425.1	449500	452684	XP_003234978.1
NW_003456425.1	453194	457497	XP_047604169.1
NW_003456425.1	457708	460740	XP_003234980.1
NW_003456425.1	461633	463319	XP_003234981.1
NW_003456425.1	463754	464860	XP_003234982.1
NW_003456425.1	466121	468304	XP_003234983.1
NW_003456425.1	468711	469400	XP_003234984.2
NW_003456425.1	469562	471013	XP_003234985.1
NW_003456425.1	471491	474382	XP_003234986.1
NW_003456425.1	474906	476435	XP_003234987.1
NW_003456425.1	477459	478226	XP_003234988.1
NW_003456425.1	478828	479355	XP_003234989.1
NW_003456425.1	480251	483008	XP_003234990.1
NW_003456425.1	485547	487443	XP_003234991.1
NW_003456425.1	490380	492500	XP_047606157.1;XP_047604170.1
NW_003456425.1	493291	496435	XP_003234993.1
NW_003456425.1	496839	497149	XP_047606158.1
NW_003456425.1	497683	503261	XP_003234994.1
NW_003456425.1	504022	506096	XP_003234995.2
NW_003456425.1	508449	509500	XP_003234996.1
NW_003456425.1	510640	513189	XP_003234997.1
NW_003456425.1	515163	519216	XP_003234998.1;XP_047606159.1
NW_003456425.1	520322	521960	XP_047606161.1;XP_047606160.1
NW_003456425.1	522174	524142	XP_003235000.1;XP_047606162.1
NW_003456425.1	524613	525621	XP_003235001.1
NW_003456425.1	525941	526490	XP_003235002.1
NW_003456425.1	527192	528994	XP_003235003.1
NW_003456425.1	529379	530740	XP_003235004.1
NW_003456425.1	531612	532797	XP_003235005.1
NW_003456425.1	533510	536198	XP_047604171.1;XP_047606163.1;XP_047606164.1
NW_003456425.1	537485	540366	XP_047604172.1
NW_003456425.1	540921	541458	XP_003235008.2
NW_003456425.1	541980	544139	XP_003235009.1
NW_003456425.1	544818	545988	XP_003235010.2
NW_003456425.1	546227	547411	XP_003235011.2
NW_003456425.1	548191	548982	XP_003235012.1
NW_003456425.1	549207	553030	XP_047606165.1;XP_047604173.1
NW_003456425.1	553428	555008	XP_003235014.1
NW_003456425.1	555452	555842	XP_003235015.2
NW_003456425.1	556107	557242	XP_047606166.1
NW_003456425.1	557730	559080	XP_003235016.2
NW_003456425.1	559153	562095	XP_003235017.1
NW_003456425.1	562342	564495	XP_003235018.1
NW_003456425.1	564511	568626	XP_047604174.1
NW_003456425.1	568661	574563	XP_047604175.1
NW_003456425.1	575839	580230	XP_047606167.1;XP_003235021.1
NW_003456425.1	578079	579668	XP_003235022.1
NW_003456425.1	580996	583606	XP_003235023.1
NW_003456425.1	585181	585734	XP_003235024.1
NW_003456425.1	585951	589135	XP_003235025.1;XP_047606168.1
NW_003456425.1	590243	592419	XP_003235027.1;XP_047606169.1
NW_003456425.1	592441	592937	XP_003235028.2
NW_003456425.1	593336	595126	XP_003235029.1
NW_003456425.1	595769	597638	XP_003235030.1
NW_003456425.1	597852	600332	XP_003235031.1
NW_003456425.1	601257	606091	XP_047604176.1
NW_003456425.1	606593	607802	XP_003235033.1
NW_003456425.1	608122	609789	XP_047604177.1
NW_003456425.1	610313	611633	XP_003235035.1
NW_003456425.1	612139	614146	XP_003235036.1
NW_003456425.1	615065	617945	XP_003235037.1
NW_003456425.1	618740	619733	XP_003235038.1
NW_003456425.1	620456	620786	XP_047606170.1
NW_003456425.1	622163	624357	XP_003235040.1;XP_047606171.1
NW_003456425.1	625154	628257	XP_047604178.1;XP_047606172.1
NW_003456425.1	629355	631395	XP_003235042.1
NW_003456425.1	631616	633973	XP_047606173.1;XP_003235043.1
NW_003456425.1	634510	635907	XP_003235044.1
NW_003456425.1	635953	638673	XP_047606175.1;XP_047606178.1;XP_047606176.1;XP_047606174.1;XP_047606177.1;XP_047604179.1
NW_003456425.1	638961	639451	XP_003235046.1
NW_003456425.1	639703	641526	XP_003235047.1
NW_003456425.1	642257	643663	XP_047606179.1;XP_003235048.1
NW_003456425.1	644086	645635	XP_003235049.1;XP_047606180.1
NW_003456425.1	646689	648769	XP_003235050.1
NW_003456425.1	649300	651508	XP_003235051.1
NW_003456425.1	651803	652984	XP_003235052.1
NW_003456425.1	653580	654537	XP_003235053.1
NW_003456425.1	656209	658823	XP_003235055.1;XP_047606181.1
NW_003456425.1	658944	659295	XP_047606182.1
NW_003456425.1	660532	662722	XP_003235057.1
NW_003456425.1	665287	666277	XP_003235059.2
NW_003456425.1	666597	668101	XP_003235060.1
NW_003456425.1	668610	669427	XP_003235061.1
NW_003456425.1	670864	672453	XP_003235062.1
NW_003456425.1	672532	673442	XP_003235063.1
NW_003456425.1	674396	674750	XP_003235064.1
NW_003456425.1	675159	676794	XP_003235065.2
NW_003456425.1	677539	679242	XP_003235066.1
NW_003456425.1	679418	680941	XP_003235067.2
NW_003456425.1	681525	682539	XP_047606183.1
NW_003456425.1	683870	685777	XP_003235068.2
NW_003456425.1	686489	688131	XP_003235069.2;XP_047606184.1
NW_003456425.1	688788	690037	XP_003235070.1
NW_003456425.1	691633	692201	XP_047606185.1
NW_003456425.1	693233	693722	XP_003235072.1
NW_003456425.1	694314	694875	XP_047604180.1
NW_003456425.1	696217	698124	XP_003235074.1
NW_003456425.1	698777	699545	XP_047604181.1
NW_003456425.1	700250	700562	XP_003235076.2
NW_003456425.1	701169	704272	XP_047604182.1
NW_003456425.1	706369	707524	XP_047606186.1
NW_003456425.1	711693	716403	XP_003235079.1;XP_047604183.1
NW_003456425.1	717153	717723	XP_047604184.1
NW_003456425.1	719140	721281	XP_047604185.1
NW_003456425.1	721587	722159	XP_047604186.1
NW_003456425.1	724427	725709	XP_003235083.2
NW_003456425.1	725910	729847	XP_003235084.1
NW_003456425.1	733012	733682	XP_047606187.1
NW_003456425.1	734366	738292	XP_003235085.1
NW_003456425.1	739962	741798	XP_003235086.1
NW_003456425.1	742123	742945	XP_047606188.1
NW_003456425.1	743087	744883	XP_003235087.2
NW_003456425.1	745437	745825	XP_003235088.1
NW_003456425.1	748188	749598	XP_003235089.1
NW_003456425.1	750527	752490	XP_047604187.1
NW_003456425.1	753975	755836	XP_047606189.1;XP_047606190.1;XP_003235091.1
NW_003456425.1	755867	757878	XP_003235092.1;XP_047604188.1
NW_003456425.1	758526	759897	XP_003235093.2
NW_003456425.1	759929	761021	XP_047606191.1
NW_003456425.1	761444	764665	XP_003235094.1;XP_047604189.1;XP_047606192.1
NW_003456425.1	765878	767199	XP_003235095.2
NW_003456425.1	767577	768607	XP_047606193.1;XP_003235096.1
NW_003456425.1	769786	770788	XP_003235097.2
NW_003456425.1	772030	773895	XP_003235098.1
NW_003456425.1	774243	774969	XP_047606194.1
NW_003456425.1	775143	777834	XP_047606195.1
NW_003456425.1	777954	780940	XP_003235100.1;XP_047606196.1
NW_003456425.1	780259	781378	XP_003235101.1
NW_003456425.1	782172	782820	XP_003235102.2
NW_003456425.1	783814	785533	XP_003235103.1
NW_003456425.1	787644	789097	XP_047604190.1
NW_003456425.1	790039	792501	XP_003235105.2
NW_003456425.1	793156	795656	XP_003235106.1
NW_003456425.1	796178	796897	XP_003235107.1
NW_003456425.1	797543	798813	XP_047606197.1;XP_003235108.1
NW_003456425.1	799594	800335	XP_003235109.1
NW_003456425.1	801073	801522	XP_003235110.1
NW_003456425.1	801972	802446	XP_003235111.1
NW_003456425.1	802683	803211	XP_047606198.1
NW_003456425.1	803360	804182	XP_003235112.2
NW_003456425.1	806232	807079	XP_047606199.1
NW_003456425.1	808896	809493	XP_003235115.2
NW_003456425.1	809742	810642	XP_003235116.1
NW_003456425.1	811078	812389	XP_047606201.1;XP_047606200.1;XP_003235117.1
NW_003456425.1	812844	814218	XP_003235118.1
NW_003456425.1	814267	816110	XP_003235119.1
NW_003456425.1	816992	818825	XP_003235120.1
NW_003456425.1	819215	820010	XP_003235121.1
NW_003456425.1	821383	823859	XP_047604191.1
NW_003456425.1	824055	825659	XP_003235123.1
NW_003456425.1	825882	826182	XP_047606202.1
NW_003456425.1	826366	827176	XP_003235124.1
NW_003456425.1	827999	830403	XP_003235125.1
NW_003456425.1	831422	834594	XP_003235127.1
NW_003456425.1	835148	835736	XP_003235128.1
NW_003456425.1	837407	838450	XP_047606203.1;XP_003235130.2
NW_003456425.1	840907	841883	XP_003235131.1
NW_003456425.1	844122	846155	XP_003235132.1
NW_003456425.1	846875	848897	XP_047604192.1
NW_003456425.1	849591	851153	XP_047604193.1
NW_003456425.1	852209	854732	XP_003235135.1
NW_003456425.1	860128	860555	XP_047606204.1
NW_003456425.1	865837	867493	XP_003235139.2
NW_003456425.1	867855	868983	XP_003235140.1
NW_003456425.1	869648	873311	XP_003235141.1
NW_003456425.1	873919	875252	XP_003235142.1
NW_003456425.1	876379	877818	XP_003235143.1
NW_003456425.1	879893	885679	XP_047606205.1;XP_003235144.1
NW_003456425.1	883760	885858	XP_003235145.1
NW_003456425.1	886015	888091	XP_003235146.1
NW_003456425.1	888620	889919	XP_003235147.1
NW_003456425.1	890228	891314	XP_003235148.1
NW_003456425.1	892710	895136	XP_003235149.2
NW_003456425.1	898540	898948	XP_003235150.2
NW_003456425.1	899796	902161	XP_047606206.1
NW_003456425.1	905699	906625	XP_047604194.1
NW_003456425.1	911236	912768	XP_003235154.2
NW_003456425.1	916144	917228	XP_003235155.1
NW_003456425.1	919622	921403	XP_003235156.1
NW_003456425.1	923001	923833	XP_003235157.1
NW_003456425.1	924579	927202	XP_003235158.1
NW_003456425.1	927506	928274	XP_003235159.1
NW_003456425.1	930899	931358	XP_003235160.1
NW_003456425.1	934338	935429	XP_003235161.2
NW_003456425.1	936358	937208	XP_003235162.2
NW_003456425.1	937482	938059	XP_003235163.1
NW_003456425.1	938417	940132	XP_003235164.1
NW_003456425.1	940598	941033	XP_003235165.1
NW_003456425.1	941364	942165	XP_003235166.1
NW_003456425.1	942372	946789	XP_003235167.1
NW_003456425.1	947772	948174	XP_047606207.1
NW_003456425.1	948977	949795	XP_047604195.1
NW_003456425.1	949786	951202	XP_003235170.1
NW_003456425.1	951260	953342	XP_047606208.1
NW_003456425.1	955105	960063	XP_003235172.1
NW_003456425.1	961282	963373	XP_047604196.1
NW_003456425.1	963998	968453	XP_003235174.1
NW_003456425.1	969358	970749	XP_047606209.1
NW_003456425.1	972338	973149	XP_003235175.1
NW_003456425.1	973979	975810	XP_003235176.1;XP_047606210.1;XP_047606211.1;XP_047606212.1
NW_003456425.1	976647	977601	XP_047606213.1;XP_003235177.1
NW_003456425.1	978967	979168	XP_047606214.1
NW_003456425.1	979946	980752	XP_047604197.1;XP_003235178.1
NW_003456425.1	981658	983223	XP_047606215.1;XP_047604198.1
NW_003456425.1	984371	986635	XP_003235180.1
NW_003456425.1	986641	987925	XP_003235181.2;XP_047604199.1
NW_003456425.1	993306	994116	XP_003235182.1
NW_003456425.1	994942	995686	XP_003235183.1
NW_003456425.1	996287	998218	XP_003235184.1
NW_003456425.1	1001774	1005311	XP_003235185.2
NW_003456425.1	1006098	1007733	XP_003235186.1
NW_003456425.1	1008554	1009106	XP_003235187.1
NW_003456425.1	1009291	1010444	XP_003235188.1
NW_003456425.1	1010919	1014126	XP_047604200.1
NW_003456425.1	1017704	1018115	XP_047604201.1
NW_003456425.1	1019180	1020284	XP_003235191.1
NW_003456425.1	1020913	1024348	XP_003235192.2
NW_003456425.1	1025321	1026445	XP_003235193.2
NW_003456425.1	1029027	1030134	XP_047606216.1
NW_003456425.1	1030220	1031235	XP_047606217.1
NW_003456425.1	1033006	1034375	XP_003235196.1
NW_003456425.1	1034626	1035745	XP_003235197.1
NW_003456425.1	1036009	1037085	XP_003235198.1
NW_003456425.1	1038085	1038427	XP_003235199.1
NW_003456425.1	1039501	1040721	XP_003235200.1
NW_003456425.1	1041594	1043418	XP_003235201.1
NW_003456425.1	1043452	1046234	XP_047604202.1
NW_003456425.1	1047475	1048159	XP_047606218.1
NW_003456425.1	1048371	1048908	XP_003235203.2
NW_003456425.1	1048948	1049299	XP_047606219.1
NW_003456425.1	1050861	1062456	XP_047604203.1
NW_003456425.1	1062840	1063656	XP_003235205.1
NW_003456425.1	1064116	1066499	XP_003235206.1
NW_003456425.1	1067019	1069574	XP_003235207.1
NW_003456425.1	1072061	1072277	XP_003235209.2
NW_003456425.1	1074533	1076491	XP_003235211.1
NW_003456425.1	1078637	1080484	XP_047606221.1;XP_047606220.1
NW_003456425.1	1080533	1082987	XP_003235213.1;XP_047606222.1
NW_003456425.1	1083778	1086551	XP_003235214.1
NW_003456425.1	1086950	1090546	XP_047606223.1;XP_003235215.1
NW_003456425.1	1093336	1094718	XP_047604204.1
NW_003456425.1	1097330	1098987	XP_003235219.2
NW_003456425.1	1100084	1101037	XP_003235221.2
NW_003456425.1	1102013	1106123	XP_003235222.1
NW_003456425.1	1106625	1107453	XP_003235223.1
NW_003456425.1	1108148	1109868	XP_003235224.1
NW_003456425.1	1110855	1112859	XP_003235225.2;XP_047606226.1;XP_047606224.1;XP_047606225.1
NW_003456425.1	1114644	1115361	XP_003235226.1
NW_003456425.1	1115853	1116534	XP_003235227.1
NW_003456425.1	1117320	1117702	XP_047606227.1
NW_003456425.1	1118218	1118773	XP_047606228.1
NW_003456425.1	1120503	1122914	XP_003235229.1
NW_003456425.1	1125338	1127676	XP_003235231.1
NW_003456425.1	1128640	1129526	XP_003235232.1
NW_003456425.1	1130765	1131810	XP_047604205.1
NW_003456425.1	1133358	1134664	XP_003235234.1
NW_003456425.1	1135415	1138487	XP_047606230.1;XP_003235235.1;XP_047606231.1;XP_047606229.1
NW_003456425.1	1138800	1140178	XP_003235236.1
NW_003456425.1	1140305	1141908	XP_047606232.1;XP_003235237.1;XP_047606233.1
NW_003456425.1	1142361	1144208	XP_003235238.1
NW_003456425.1	1145279	1146582	XP_003235239.2
NW_003456425.1	1148515	1150662	XP_047606234.1;XP_047604206.1
NW_003456425.1	1150695	1151655	XP_047604207.1;XP_003235242.1
NW_003456425.1	1151746	1153433	XP_003235243.1;XP_047606235.1
NW_003456425.1	1153882	1154182	XP_003235244.1
NW_003456425.1	1155714	1156709	XP_003235245.1;XP_047606236.1;XP_047606237.1
NW_003456425.1	1158622	1160574	XP_047604208.1;XP_047606239.1;XP_047606238.1
NW_003456425.1	1160844	1162263	XP_003235248.2
NW_003456425.1	1162509	1163313	XP_047606240.1
NW_003456425.1	1163332	1164680	XP_003235249.2
NW_003456425.1	1164989	1166240	XP_003235250.2
NW_003456425.1	1167474	1169617	XP_003235251.1
NW_003456425.1	1169951	1172951	XP_047604209.1
NW_003456425.1	1175427	1175775	XP_047606241.1
NW_003456425.1	1176006	1176513	XP_003235253.2
NW_003456425.1	1178409	1180641	XP_047606242.1;XP_003235254.1
NW_003456425.1	1180487	1182672	XP_047604210.1
NW_003456425.1	1183616	1185710	XP_003235256.1
NW_003456425.1	1186247	1188876	XP_003235257.1
NW_003456425.1	1188928	1190477	XP_047604211.1
NW_003456425.1	1195182	1198293	XP_047606243.1;XP_047604212.1
NW_003456425.1	1198446	1200586	XP_047604213.1
NW_003456425.1	1201106	1201544	XP_003235262.1
NW_003456425.1	1202125	1202464	XP_047606244.1
NW_003456425.1	1203202	1204235	XP_003235263.1
NW_003456425.1	1204256	1205850	XP_003235264.1
NW_003456425.1	1206340	1208655	XP_003235265.1
NW_003456425.1	1209582	1210303	XP_047606245.1
NW_003456425.1	1210391	1212593	XP_047606246.1
NW_003456425.1	1213769	1218936	XP_003235267.1
NW_003456425.1	1220216	1223482	XP_047606248.1;XP_047606247.1;XP_003235268.2
NW_003456425.1	1225888	1226769	XP_003235269.1
NW_003456425.1	1228329	1229585	XP_003235270.2
NW_003456425.1	1230485	1232282	XP_003235271.1;XP_047606249.1;XP_047606250.1
NW_003456425.1	1232791	1233407	XP_003235272.1
NW_003456425.1	1233956	1234991	XP_003235273.1
NW_003456425.1	1235965	1238353	XP_003235274.2
NW_003456425.1	1238706	1239576	XP_003235275.2
NW_003456425.1	1241061	1242659	XP_003235276.1
NW_003456425.1	1243260	1246313	XP_003235277.1
NW_003456425.1	1247545	1250161	XP_003235278.1
NW_003456425.1	1251178	1251617	XP_047606251.1
NW_003456425.1	1252336	1253289	XP_047604214.1
NW_003456425.1	1254044	1255535	XP_003235280.1
NW_003456425.1	1258457	1258847	XP_003235281.2
NW_003456425.1	1263685	1266232	XP_047606252.1
NW_003456425.1	1268571	1270227	XP_003235282.1;XP_047606253.1
NW_003456425.1	1271074	1274591	XP_047604215.1
NW_003456425.1	1275945	1277761	XP_003235284.2
NW_003456425.1	1278271	1279576	XP_003235285.1
NW_003456425.1	1279960	1280710	XP_003235286.1
NW_003456425.1	1280793	1282077	XP_003235287.2
NW_003456425.1	1282644	1286055	XP_047606254.1;XP_003235288.1
NW_003456425.1	1286158	1286741	XP_003235289.1
NW_003456425.1	1287035	1289339	XP_047604216.1
NW_003456425.1	1289620	1289994	XP_003235291.2
NW_003456425.1	1290129	1290468	XP_047606255.1
NW_003456425.1	1290853	1291240	XP_003235292.2
NW_003456425.1	1291422	1293293	XP_047606256.1;XP_003235293.1
NW_003456425.1	1293172	1293736	XP_003235294.2
NW_003456425.1	1294242	1294713	XP_047606257.1
NW_003456425.1	1294765	1295650	XP_047606258.1
NW_003456425.1	1296153	1296468	XP_047606259.1
NW_003456425.1	1298190	1298950	XP_047606260.1
NW_003456425.1	1298960	1300724	XP_003235297.1
NW_003456425.1	1302679	1305931	XP_003235298.2
NW_003456425.1	1307526	1309442	XP_003235299.1
NW_003456425.1	1313662	1314472	XP_003235301.2
NW_003456425.1	1315271	1316058	XP_003235302.1
NW_003456425.1	1319507	1321691	XP_003235303.1
NW_003456425.1	1323462	1326955	XP_047604217.1
NW_003456425.1	1327723	1328929	XP_003235306.1
NW_003456425.1	1329182	1330718	XP_003235307.1
NW_003456425.1	1332304	1333002	XP_047604218.1
NW_003456425.1	1334791	1335228	XP_003235310.1
NW_003456425.1	1335650	1337923	XP_003235311.1
NW_003456425.1	1338022	1339680	XP_003235312.1
NW_003456425.1	1340427	1341117	XP_003235313.2
NW_003456425.1	1342143	1342728	XP_003235314.1
NW_003456425.1	1343351	1343876	XP_003235315.1
NW_003456425.1	1344701	1345322	XP_003235316.2
NW_003456425.1	1346749	1348839	XP_003235317.1
NW_003456425.1	1349268	1350978	XP_003235318.2
NW_003456425.1	1352563	1353518	XP_003235320.1
NW_003456425.1	1354478	1354835	XP_003235321.1
NW_003456425.1	1355182	1356427	XP_003235322.1
NW_003456425.1	1357674	1358725	XP_047606261.1;XP_003235324.1
NW_003456425.1	1358907	1359522	XP_047604219.1;XP_003235325.1;XP_047606262.1
NW_003456425.1	1360006	1362081	XP_047606263.1;XP_003235326.1
NW_003456425.1	1362812	1366812	XP_003235327.1;XP_047606264.1;XP_047604220.1;XP_047606265.1
NW_003456425.1	1367121	1369240	XP_047604221.1
NW_003456425.1	1369746	1370601	XP_003235329.1
NW_003456425.1	1370793	1371362	XP_003235330.1
NW_003456425.1	1371891	1372608	XP_003235331.2
NW_003456425.1	1372977	1374995	XP_047604222.1
NW_003456425.1	1375240	1376067	XP_003235334.1
NW_003456425.1	1376487	1376934	XP_003235335.2
NW_003456425.1	1377344	1378154	XP_003235336.1
NW_003456425.1	1378689	1379765	XP_003235337.1
NW_003456425.1	1382260	1384134	XP_047604223.1
NW_003456425.1	1384779	1388685	XP_003235340.2
NW_003456425.1	1389074	1390278	XP_003235341.1
NW_003456425.1	1391064	1391553	XP_003235342.1
NW_003456425.1	1392296	1394380	XP_003235343.1
NW_003456425.1	1395083	1397608	XP_003235344.1
NW_003456425.1	1398810	1400487	XP_003235345.2
NW_003456425.1	1401413	1402124	XP_047606266.1
NW_003456425.1	1402475	1404920	XP_047606269.1;XP_047606274.1;XP_047606268.1;XP_047606272.1;XP_047606270.1;XP_047606275.1;XP_003235346.1;XP_047606273.1;XP_047606267.1;XP_047606271.1
NW_003456425.1	1405877	1406966	XP_047604224.1
NW_003456425.1	1408013	1408779	XP_003235348.1
NW_003456425.1	1409750	1410431	XP_003235349.1
NW_003456425.1	1410762	1411203	XP_047606276.1
NW_003456425.1	1412861	1415938	XP_003235350.1
NW_003456425.1	1416428	1416761	XP_003235351.2
NW_003456425.1	1422068	1423933	XP_047606277.1;XP_047604225.1
NW_003456425.1	1425862	1427533	XP_003235354.1
NW_003456425.1	1428104	1429526	XP_003235355.1
NW_003456425.1	1430409	1431847	XP_003235356.1;XP_047606279.1;XP_047606278.1
NW_003456425.1	1431960	1433605	XP_047606280.1;XP_047606281.1;XP_003235357.1
NW_003456425.1	1433770	1434659	XP_003235358.1
NW_003456425.1	1435587	1436442	XP_003235359.2
NW_003456425.1	1436775	1438259	XP_003235360.1
NW_003456425.1	1441061	1442277	XP_003235361.1
NW_003456425.1	1442496	1445476	XP_003235362.1
NW_003456425.1	1446086	1446918	XP_047604226.1
NW_003456425.1	1450030	1451775	XP_047604227.1
NW_003456425.1	1453085	1454202	XP_003235365.1
NW_003456425.1	1455443	1456474	XP_003235366.2
NW_003456425.1	1456708	1457810	XP_003235367.2;XP_047606282.1
NW_003456425.1	1461090	1467642	XP_003235369.1
NW_003456425.1	1468810	1469933	XP_003235370.1
NW_003456425.1	1471153	1471795	XP_003235372.2
NW_003456425.1	1473505	1478860	XP_047604228.1;XP_047606283.1
NW_003456425.1	1478818	1480108	XP_047604229.1
NW_003456425.1	1480892	1481303	XP_047606284.1
NW_003456425.1	1483142	1483688	XP_003235377.1
NW_003456425.1	1484023	1485157	XP_003235378.2
NW_003456425.1	1485245	1486905	XP_047604230.1
NW_003456425.1	1487536	1490299	XP_047604231.1
NW_003456425.1	1490548	1491401	XP_003235381.1
NW_003456425.1	1491619	1493874	XP_003235382.1
NW_003456425.1	1494007	1495817	XP_047604232.1
NW_003456425.1	1496592	1497831	XP_003235384.1
NW_003456425.1	1498496	1499115	XP_003235385.2
NW_003456425.1	1499935	1501700	XP_003235386.1
NW_003456425.1	1502150	1503568	XP_003235387.1
NW_003456425.1	1503904	1505122	XP_003235388.2
NW_003456425.1	1505262	1506433	XP_003235389.1
NW_003456425.1	1506714	1507866	XP_003235390.2
NW_003456425.1	1508637	1510197	XP_047604233.1;XP_047606285.1
NW_003456425.1	1510692	1511013	XP_003235392.1
NW_003456425.1	1511348	1511897	XP_003235393.1
NW_003456425.1	1512025	1512883	XP_003235394.1
NW_003456425.1	1513136	1513941	XP_003235395.1
NW_003456425.1	1515090	1517499	XP_003235396.1
NW_003456425.1	1518798	1519401	XP_047604234.1
NW_003456425.1	1520984	1523089	XP_003235399.1;XP_047606286.1
NW_003456425.1	1524475	1526727	XP_047604235.1;XP_047606287.1;XP_047606288.1
NW_003456425.1	1527020	1527718	XP_003235402.1
NW_003456425.1	1527802	1528933	XP_003235403.1
NW_003456425.1	1529845	1534281	XP_003235404.2
NW_003456425.1	1535274	1538454	XP_047606289.1;XP_047606291.1;XP_003235405.1;XP_047604236.1;XP_047606290.1;XP_047606292.1
NW_003456425.1	1539582	1546363	XP_047606293.1;XP_047604237.1;XP_047606296.1;XP_047606294.1;XP_047606297.1;XP_047606295.1
NW_003456425.1	1546457	1548109	XP_047606298.1
NW_003456425.1	1548622	1549417	XP_003235407.2
NW_003456425.1	1550443	1551128	XP_047604238.1
NW_003456425.1	1552580	1553047	XP_047606299.1
NW_003456425.1	1553382	1553796	XP_047606300.1
NW_003456425.1	1554412	1556389	XP_047604239.1
NW_003456425.1	1558396	1558777	XP_003235413.2
NW_003456425.1	1559070	1559919	XP_003235414.2
NW_003456425.1	1561057	1562879	XP_003235415.1
NW_003456425.1	1563299	1565418	XP_003235416.1;XP_047606301.1;XP_047606302.1
NW_003456425.1	1565738	1567288	XP_047606303.1;XP_003235417.1
NW_003456425.1	1569158	1569855	XP_003235418.1
NW_003456425.1	1569991	1570330	XP_003235419.1
NW_003456425.1	1572135	1574892	XP_003235420.1
NW_003456425.1	1574805	1577384	XP_047606304.1;XP_047606305.1;XP_047604240.1
NW_003456425.1	1578528	1580765	XP_047604241.1
NW_003456425.1	1581117	1582287	XP_003235424.1
NW_003456425.1	1583216	1583900	XP_047604242.1
NW_003456425.1	1584290	1584626	XP_003235426.1
NW_003456425.1	1585701	1586616	XP_003235427.2
NW_003456425.1	1586824	1587758	XP_003235428.1
NW_003456425.1	1588985	1590688	XP_003235429.1
NW_003456425.1	1590940	1591519	XP_047604243.1
NW_003456425.1	1592099	1593878	XP_047604244.1
NW_003456425.1	1594367	1596143	XP_047604245.1
NW_003456425.1	1596891	1597209	XP_047606306.1
NW_003456425.1	1597223	1598210	XP_003235433.1
NW_003456425.1	1599487	1603728	XP_047604246.1
NW_003456425.1	1609224	1612335	XP_047604247.1
NW_003456425.1	1612874	1614820	XP_003235436.1
NW_003456425.1	1615325	1617924	XP_003235437.1
NW_003456425.1	1618755	1620471	XP_003235438.1
NW_003456425.1	1621070	1625489	XP_047604248.1;XP_047606307.1
NW_003456425.1	1626340	1627561	XP_047604249.1
NW_003456425.1	1628638	1628974	XP_047606308.1
NW_003456425.1	1629790	1630572	XP_003235441.1
NW_003456425.1	1631341	1632948	XP_003235442.1
NW_003456425.1	1633437	1638743	XP_003235443.2
NW_003456425.1	1641555	1643002	XP_003235446.1
NW_003456425.1	1643553	1644665	XP_003235447.1
NW_003456425.1	1645045	1649411	XP_003235448.1
NW_003456425.1	1649986	1650916	XP_003235449.1
NW_003456425.1	1654239	1655496	XP_003235451.1
NW_003456425.1	1656414	1657887	XP_003235452.1
NW_003456425.1	1659374	1660319	XP_003235453.2
NW_003456425.1	1660548	1661242	XP_047604250.1
NW_003456425.1	1664182	1666153	XP_003235456.1
NW_003456425.1	1666638	1668003	XP_003235457.1
NW_003456425.1	1669782	1671364	XP_003235458.2
NW_003456425.1	1672446	1673597	XP_003235459.2
NW_003456425.1	1674383	1676318	XP_047604251.1
NW_003456425.1	1676717	1678665	XP_003235461.2;XP_047604252.1
NW_003456425.1	1680106	1681688	XP_047604253.1
NW_003456425.1	1682824	1683364	XP_003235463.2
NW_003456425.1	1683586	1684628	XP_003235464.2
NW_003456425.1	1684778	1685111	XP_047606309.1
NW_003456425.1	1686307	1690776	XP_003235465.1
NW_003456425.1	1690918	1693020	XP_047604254.1
NW_003456425.1	1693524	1694709	XP_003235467.1
NW_003456425.1	1696189	1698229	XP_003235468.1
NW_003456425.1	1699024	1700807	XP_003235469.1
NW_003456425.1	1702027	1702312	XP_003235470.2
NW_003456425.1	1702926	1706090	XP_003235471.1
NW_003456425.1	1706501	1707864	XP_003235472.1
NW_003456425.1	1708457	1710247	XP_003235473.1
NW_003456425.1	1710616	1713992	XP_003235474.1
NW_003456425.1	1714193	1716041	XP_003235475.2
NW_003456425.1	1717070	1717896	XP_003235476.2
NW_003456425.1	1720170	1721127	XP_003235478.1
NW_003456425.1	1721309	1722789	XP_047604255.1
NW_003456425.1	1724261	1725536	XP_003235480.2
NW_003456425.1	1726320	1726668	XP_047606310.1;XP_047606311.1
NW_003456425.1	1728514	1729516	XP_003235482.2
NW_003456425.1	1730282	1733102	XP_003235483.2
NW_003456425.1	1735218	1737794	XP_047606312.1;XP_003235484.1
NW_003456425.1	1738584	1739485	XP_003235486.1
NW_003456425.1	1740089	1741277	XP_003235487.2
NW_003456425.1	1743129	1746449	XP_047606314.1;XP_003235488.1;XP_047606313.1
NW_003456425.1	1749492	1750929	XP_003235489.1
NW_003456425.1	1752491	1755858	XP_003235490.1
NW_003456425.1	1756814	1758014	XP_003235491.2
NW_003456425.1	1758474	1762433	XP_003235492.1
NW_003456425.1	1762648	1765911	XP_003235493.1
NW_003456425.1	1766481	1770247	XP_003235494.1
NW_003456425.1	1770738	1772214	XP_003235495.1
NW_003456425.1	1773236	1777832	XP_047604256.1;XP_003235496.2
NW_003456425.1	1779278	1779812	XP_003235497.1
NW_003456425.1	1780832	1781792	XP_003235498.2
NW_003456425.1	1781813	1782571	XP_003235499.1
NW_003456425.1	1782786	1784349	XP_003235500.2
NW_003456425.1	1785788	1787537	XP_003235501.1
NW_003456425.1	1787963	1789985	XP_003235502.2
NW_003456425.1	1790831	1791476	XP_003235503.1
NW_003456425.1	1791672	1792553	XP_003235504.1
NW_003456425.1	1793937	1795971	XP_003235505.2
NW_003456425.1	1796814	1802495	XP_047606315.1
NW_003456425.1	1803702	1804641	XP_003235509.2
NW_003456425.1	1806336	1807383	XP_003235510.1
NW_003456425.1	1808395	1809455	XP_047606316.1;XP_003235511.1
NW_003456425.1	1809599	1810699	XP_003235512.1
NW_003456425.1	1810967	1812779	XP_003235513.1
NW_003456425.1	1814890	1815724	XP_003235515.2
NW_003456425.1	1816339	1817634	XP_003235516.1
NW_003456425.1	1818183	1818600	XP_003235517.1
NW_003456425.1	1819147	1820744	XP_003235518.1
NW_003456425.1	1821255	1822932	XP_003235519.1
NW_003456425.1	1823232	1823715	XP_047606317.1
NW_003456425.1	1824672	1826243	XP_003235520.1
NW_003456425.1	1827626	1829125	XP_047604257.1
NW_003456425.1	1829942	1830683	XP_003235523.2
NW_003456425.1	1831868	1834189	XP_047606318.1;XP_047606319.1;XP_003235524.1
NW_003456425.1	1834618	1837603	XP_047606320.1
NW_003456425.1	1840672	1843592	XP_003235527.1;XP_047606324.1;XP_047606322.1;XP_047606325.1;XP_047606321.1;XP_047606323.1
NW_003456425.1	1844843	1847406	XP_003235529.1
NW_003456425.1	1849623	1851738	XP_003235531.2;XP_047606326.1
NW_003456425.1	1852320	1855144	XP_047606328.1;XP_047604258.1;XP_003235532.2;XP_047606327.1
NW_003456425.1	1855591	1856791	XP_047604259.1;XP_003235533.1
NW_003456425.1	1856898	1857813	XP_003235534.1
NW_003456425.1	1858909	1860342	XP_003235535.1
NW_003456425.1	1861027	1862505	XP_003235536.1
NW_003456425.1	1863019	1865057	XP_047606329.1
NW_003456425.1	1865140	1868332	XP_047606330.1
NW_003456425.1	1868883	1870770	XP_003235538.1
NW_003456425.1	1871248	1872350	XP_003235539.1
NW_003456425.1	1872436	1873837	XP_047604260.1
NW_003456425.1	1874169	1877141	XP_047606336.1;XP_047606332.1;XP_047606337.1;XP_047606333.1;XP_003235541.1;XP_047606335.1;XP_047606331.1;XP_047606338.1;XP_047606334.1
NW_003456425.1	1877489	1878171	XP_003235542.1
NW_003456425.1	1878613	1880512	XP_003235543.1
NW_003456425.1	1880759	1881110	XP_047606339.1
NW_003456425.1	1884009	1884906	XP_003235544.2
NW_003456425.1	1885476	1886308	XP_003235545.1
NW_003456425.1	1886429	1889397	XP_047606340.1;XP_047606341.1;XP_047604261.1
NW_003456425.1	1889405	1891953	XP_047604262.1
NW_003456425.1	1891996	1893718	XP_003235548.1
NW_003456425.1	1893842	1896140	XP_047604263.1
NW_003456425.1	1896349	1896870	XP_003235550.1
NW_003456425.1	1898290	1900814	XP_003235551.1
NW_003456425.1	1900977	1901952	XP_003235552.1
NW_003456425.1	1902227	1905184	XP_047604264.1
NW_003456425.1	1905708	1907509	XP_003235554.1;XP_047606342.1
NW_003456425.1	1907646	1910037	XP_003235555.1
NW_003456425.1	1912082	1914191	XP_047606343.1;XP_047604265.1;XP_047606344.1;XP_003235557.1
NW_003456425.1	1914423	1917910	XP_047604266.1
NW_003456425.1	1918073	1920559	XP_003235559.1
NW_003456425.1	1921292	1921922	XP_003235560.2
NW_003456425.1	1923099	1923421	XP_003235561.1
NW_003456425.1	1924254	1924701	XP_047606345.1
NW_003456425.1	1927029	1928076	XP_047604267.1
NW_003456425.1	1929091	1930952	XP_047604268.1
NW_003456425.1	1930927	1932768	XP_047606349.1;XP_003235565.1;XP_047606347.1;XP_047604269.1;XP_047606346.1;XP_047606350.1;XP_047606348.1
NW_003456425.1	1933094	1936732	XP_047604270.1;XP_047606351.1;XP_047606352.1
NW_003456425.1	1937816	1942370	XP_003235568.2
NW_003456425.1	1943509	1946260	XP_003235569.1
NW_003456425.1	1946673	1948488	XP_047604271.1
NW_003456425.1	1951233	1953980	XP_003235572.1
NW_003456425.1	1956225	1959938	XP_003235574.1
NW_003456425.1	1960857	1961579	XP_003235575.2
NW_003456425.1	1961881	1962862	XP_003235576.1
NW_003456425.1	1963199	1963845	XP_003235577.1
NW_003456425.1	1964161	1964910	XP_003235578.1
NW_003456425.1	1965149	1967849	XP_003235579.2
NW_003456425.1	1968449	1969598	XP_003235580.1
NW_003456425.1	1969701	1970400	XP_003235581.1
NW_003456425.1	1971681	1972254	XP_003235582.1
NW_003456425.1	1972678	1973662	XP_003235583.1
NW_003456425.1	1973789	1975386	XP_003235584.1
NW_003456425.1	1976018	1977345	XP_003235585.1;XP_047606354.1;XP_047606353.1
NW_003456425.1	1978029	1978680	XP_003235586.1
NW_003456425.1	1980468	1981068	XP_047606355.1
NW_003456425.1	1982957	1984305	XP_003235588.1
NW_003456425.1	1984924	1986902	XP_003235589.1;XP_047606356.1
NW_003456425.1	1986933	1987847	XP_003235590.1
NW_003456425.1	1988282	1989145	XP_003235591.1
NW_003456425.1	1989232	1991288	XP_003235592.1
NW_003456425.1	1991335	1992910	XP_047604272.1
NW_003456425.1	1993122	1994458	XP_047604273.1
NW_003456425.1	1993122	1995610	XP_047606358.1;XP_003235595.1;XP_047604274.1;XP_047606357.1
NW_003456425.1	1995653	1997333	XP_047606359.1;XP_003235596.1
NW_003456425.1	1997796	1999865	XP_047604275.1
NW_003456425.1	2000364	2003009	XP_003235598.1;XP_047606362.1;XP_047606360.1;XP_047606361.1
NW_003456425.1	2003288	2004509	XP_003235599.1
NW_003456425.1	2004557	2005766	XP_003235600.2;XP_047604276.1;XP_047606363.1
NW_003456425.1	2008101	2008965	XP_047606364.1
NW_003456425.1	2008984	2009495	XP_003235601.2
NW_003456425.1	2010021	2011742	XP_003235602.1
NW_003456425.1	2012169	2014149	XP_003235603.1
NW_003456425.1	2014392	2016523	XP_003235604.1
NW_003456425.1	2016171	2016808	XP_003235605.1
NW_003456425.1	2017187	2019535	XP_047606365.1;XP_003235606.1;XP_047606366.1
NW_003456425.1	2019523	2023271	XP_047604277.1
NW_003456425.1	2023314	2026636	XP_047606367.1;XP_047604278.1
NW_003456425.1	2026819	2028982	XP_003235609.2
NW_003456425.1	2029755	2030991	XP_047606368.1
NW_003456425.1	2031628	2032141	XP_003235610.1
NW_003456425.1	2032626	2033784	XP_003235611.1
NW_003456425.1	2034489	2035368	XP_003235612.2
NW_003456425.1	2035855	2036339	XP_003235613.1
NW_003456425.1	2037217	2039060	XP_003235614.1
NW_003456425.1	2040881	2042036	XP_047604279.1
NW_003456425.1	2042778	2043611	XP_003235616.1
NW_003456425.1	2043786	2045052	XP_047606369.1
NW_003456425.1	2045569	2046030	XP_047606370.1
NW_003456425.1	2046520	2051314	XP_047604280.1
NW_003456425.1	2051745	2052771	XP_003235619.2
NW_003456425.1	2052813	2055034	XP_003235620.1
NW_003456425.1	2055731	2056067	XP_003235621.2
NW_003456425.1	2058071	2058374	XP_003235622.1
NW_003456425.1	2059813	2061149	XP_047604281.1
NW_003456425.1	2061349	2062757	XP_003235624.2
NW_003456425.1	2062865	2063883	XP_047606371.1
NW_003456425.1	2064146	2066065	XP_047606372.1;XP_003235625.1;XP_047606374.1;XP_047604282.1;XP_047606373.1
NW_003456425.1	2066432	2066987	XP_003235626.2
NW_003456425.1	2067448	2069360	XP_003235627.1
NW_003456425.1	2069944	2070501	XP_003235628.1
NW_003456425.1	2070836	2072021	XP_003235629.1
NW_003456425.1	2072771	2073917	XP_003235630.2
NW_003456425.1	2077788	2080184	XP_047604283.1
NW_003456425.1	2081124	2085479	XP_047604284.1
NW_003456425.1	2085635	2086636	XP_003235633.1
NW_003456425.1	2086821	2088680	XP_047604285.1
NW_003456425.1	2089108	2091200	XP_003235635.1
NW_003456425.1	2091956	2092739	XP_047606375.1
NW_003456425.1	2093847	2095125	XP_047606376.1
NW_003456425.1	2097565	2098543	XP_003235638.1
NW_003456425.1	2099096	2101446	XP_003235639.2
NW_003456425.1	2102085	2102443	XP_003235640.1
NW_003456425.1	2103101	2106065	XP_003235641.1
NW_003456425.1	2106678	2109390	XP_047604286.1
NW_003456425.1	2110853	2111648	XP_003235643.2;XP_047606377.1
NW_003456425.1	2112289	2113842	XP_003235644.1
NW_003456425.1	2114461	2116618	XP_003235645.2
NW_003456425.1	2116722	2117358	XP_003235646.1
NW_003456425.1	2117724	2119092	XP_003235647.1
NW_003456425.1	2119262	2119690	XP_047606378.1
NW_003456425.1	2120477	2122366	XP_003235648.1
NW_003456425.1	2123012	2125201	XP_003235649.1
NW_003456425.1	2126731	2127613	XP_047606379.1;XP_047606380.1;XP_003235650.1
NW_003456425.1	2128710	2129823	XP_047604287.1
NW_003456425.1	2131075	2132049	XP_047604288.1
NW_003456425.1	2132278	2135070	XP_047606384.1;XP_047606382.1;XP_047606385.1;XP_047604289.1;XP_047606383.1;XP_047606381.1
NW_003456425.1	2135036	2135375	XP_003235654.1
NW_003456425.1	2135570	2136572	XP_047606386.1
NW_003456425.1	2137294	2141137	XP_047604290.1;XP_047606387.1
NW_003456425.1	2142019	2142652	XP_003235656.2
NW_003456425.1	2142815	2143485	XP_003235657.1
NW_003456425.1	2143824	2145797	XP_003235658.2
NW_003456425.1	2147016	2147962	XP_003235659.1
NW_003456425.1	2148229	2150265	XP_003235660.1
NW_003456425.1	2150612	2151633	XP_003235661.1
NW_003456425.1	2152186	2152924	XP_003235662.1
NW_003456425.1	2153243	2155760	XP_003235663.1
NW_003456426.1	884	2598	XP_047605726.1
NW_003456426.1	2897	3834	XP_003235664.2
NW_003456426.1	5505	7219	XP_003235665.1
NW_003456426.1	9077	12666	XP_047603925.1
NW_003456426.1	12675	15887	XP_003235667.1
NW_003456426.1	16041	16614	XP_003235668.1
NW_003456426.1	17669	18881	XP_047603926.1
NW_003456426.1	19993	21097	XP_003235670.1
NW_003456426.1	21579	24347	XP_003235671.2
NW_003456426.1	27108	28285	XP_003235672.1
NW_003456426.1	29368	31342	XP_003235673.2
NW_003456426.1	32637	33153	XP_003235674.1
NW_003456426.1	33379	34480	XP_003235675.1
NW_003456426.1	34496	35420	XP_047603927.1
NW_003456426.1	35527	37387	XP_003235677.2
NW_003456426.1	37769	39788	XP_003235678.1
NW_003456426.1	40495	41258	XP_047605727.1
NW_003456426.1	41531	46204	XP_047603928.1
NW_003456426.1	46068	46449	XP_047605728.1
NW_003456426.1	46456	47271	XP_047605729.1
NW_003456426.1	47999	50604	XP_003235680.1
NW_003456426.1	51048	53096	XP_003235681.1
NW_003456426.1	56800	57497	XP_047603929.1
NW_003456426.1	58027	60273	XP_003235683.1
NW_003456426.1	61720	62843	XP_003235684.1
NW_003456426.1	63886	64806	XP_003235685.1
NW_003456426.1	65769	68474	XP_003235686.1
NW_003456426.1	68656	70147	XP_003235687.1
NW_003456426.1	70169	70648	XP_047605730.1
NW_003456426.1	70847	72463	XP_003235688.1
NW_003456426.1	73956	75213	XP_003235689.2
NW_003456426.1	75391	76210	XP_003235690.2
NW_003456426.1	76841	78558	XP_003235691.1
NW_003456426.1	79747	82350	XP_003235692.1
NW_003456426.1	82524	84127	XP_047603930.1
NW_003456426.1	84568	86469	XP_003235694.1
NW_003456426.1	86968	87592	XP_003235695.1
NW_003456426.1	87970	88457	XP_003235696.1
NW_003456426.1	89276	95836	XP_003235697.1
NW_003456426.1	96061	98722	XP_047603931.1
NW_003456426.1	100292	102924	XP_003235699.1
NW_003456426.1	107030	108406	XP_003235701.1
NW_003456426.1	111235	112324	XP_047603932.1
NW_003456426.1	114499	114853	XP_047605731.1
NW_003456426.1	115053	116846	XP_003235703.2
NW_003456426.1	117795	118779	XP_003235704.1
NW_003456426.1	119666	123635	XP_003235705.1
NW_003456426.1	125191	125893	XP_003235706.2
NW_003456426.1	126120	128664	XP_003235707.1
NW_003456426.1	129128	130781	XP_003235708.1
NW_003456426.1	130903	131371	XP_047605732.1
NW_003456426.1	134293	136216	XP_003235709.1
NW_003456426.1	136570	137005	XP_003235710.1
NW_003456426.1	137946	140762	XP_047605733.1
NW_003456426.1	140806	144975	XP_003235712.1
NW_003456426.1	145211	146947	XP_003235713.1;XP_047605734.1;XP_047605737.1;XP_047605735.1;XP_047605736.1
NW_003456426.1	148152	149463	XP_047603933.1
NW_003456426.1	150047	151127	XP_003235715.1
NW_003456426.1	151893	153358	XP_003235716.1
NW_003456426.1	154896	156090	XP_003235717.2
NW_003456426.1	157788	159457	XP_003235718.1
NW_003456426.1	163393	167967	XP_003235721.1
NW_003456426.1	169078	169923	XP_003235722.1
NW_003456426.1	170348	172833	XP_003235723.2
NW_003456426.1	173587	174214	XP_003235724.1
NW_003456426.1	174550	182477	XP_003235725.1
NW_003456426.1	182785	184468	XP_003235726.1
NW_003456426.1	184828	185419	XP_047603934.1
NW_003456426.1	187051	187972	XP_003235728.2
NW_003456426.1	188511	190426	XP_003235729.1
NW_003456426.1	190590	192223	XP_003235730.1
NW_003456426.1	192677	193639	XP_003235731.1
NW_003456426.1	194605	195031	XP_047605738.1
NW_003456426.1	196737	202968	XP_003235732.2
NW_003456426.1	204816	208612	XP_003235733.1
NW_003456426.1	209281	211522	XP_003235734.1
NW_003456426.1	213888	215050	XP_003235736.1
NW_003456426.1	215286	216247	XP_003235737.1
NW_003456426.1	216931	218791	XP_003235738.1
NW_003456426.1	218944	219610	XP_003235739.1
NW_003456426.1	220773	221848	XP_003235740.1
NW_003456426.1	222118	223702	XP_003235741.1
NW_003456426.1	224403	226262	XP_003235742.1
NW_003456426.1	226460	228214	XP_003235743.1
NW_003456426.1	229459	230603	XP_047605739.1
NW_003456426.1	231327	231886	XP_047603935.1
NW_003456426.1	231899	232548	XP_003235746.1
NW_003456426.1	233056	235102	XP_047603936.1
NW_003456426.1	235757	236255	XP_003235748.2
NW_003456426.1	237468	239088	XP_003235749.2
NW_003456426.1	241722	243791	XP_047603937.1
NW_003456426.1	244461	245991	XP_047603938.1
NW_003456426.1	246208	246865	XP_003235752.1
NW_003456426.1	246925	247264	XP_047605740.1
NW_003456426.1	247771	248275	XP_047605741.1
NW_003456426.1	248561	249116	XP_047605742.1
NW_003456426.1	249638	249883	XP_047605743.1
NW_003456426.1	250548	251634	XP_003235754.2
NW_003456426.1	253561	254329	XP_003235756.1
NW_003456426.1	255281	257891	XP_003235757.1
NW_003456426.1	258669	259005	XP_047605744.1
NW_003456426.1	260344	261287	XP_003235758.1
NW_003456426.1	262227	262644	XP_047605745.1
NW_003456426.1	263297	263785	XP_047603939.1
NW_003456426.1	264824	265727	XP_003235760.1
NW_003456426.1	265900	267058	XP_003235761.1
NW_003456426.1	267636	268995	XP_003235762.2
NW_003456426.1	269813	270737	XP_003235763.1
NW_003456426.1	271157	272355	XP_003235764.1
NW_003456426.1	272622	273096	XP_047605746.1
NW_003456426.1	273713	274104	XP_003235765.2
NW_003456426.1	274748	275809	XP_047605747.1
NW_003456426.1	276142	278632	XP_003235766.1;XP_047605748.1
NW_003456426.1	278725	286898	XP_003235767.1
NW_003456426.1	287965	290701	XP_047603940.1
NW_003456426.1	291819	294990	XP_047603941.1
NW_003456426.1	295032	297004	XP_003235770.1
NW_003456426.1	297065	297862	XP_003235771.2
NW_003456426.1	297956	298442	XP_047605749.1
NW_003456426.1	300095	302442	XP_003235773.1
NW_003456426.1	303866	305839	XP_003235775.1
NW_003456426.1	306572	307729	XP_003235776.1
NW_003456426.1	308082	309786	XP_047603942.1
NW_003456426.1	309907	311422	XP_003235778.1
NW_003456426.1	311926	313612	XP_047603943.1;XP_003235779.1;XP_047605750.1
NW_003456426.1	314169	318263	XP_003235780.1
NW_003456426.1	319056	320182	XP_003235781.1
NW_003456426.1	321637	322291	XP_047605751.1
NW_003456426.1	324748	327187	XP_003235783.2
NW_003456426.1	328864	330118	XP_003235784.1
NW_003456426.1	330690	331773	XP_003235785.2
NW_003456426.1	332407	333433	XP_003235786.2
NW_003456426.1	333462	334168	XP_047605752.1
NW_003456426.1	334224	339079	XP_047603944.1;XP_047605753.1
NW_003456426.1	342492	343911	XP_047603945.1
NW_003456426.1	344019	345692	XP_003235790.1
NW_003456426.1	345958	346455	XP_047605754.1
NW_003456426.1	347212	348298	XP_047603946.1
NW_003456426.1	348730	350853	XP_003235792.1
NW_003456426.1	351161	353375	XP_003235793.1
NW_003456426.1	353467	355896	XP_003235794.1
NW_003456426.1	356325	356922	XP_003235795.2
NW_003456426.1	357432	359462	XP_003235796.2
NW_003456426.1	359520	362351	XP_047603947.1
NW_003456426.1	362435	367888	XP_047603948.1
NW_003456426.1	370185	370859	XP_047603949.1
NW_003456426.1	370525	375382	XP_047605756.1;XP_003235801.1;XP_047605755.1
NW_003456426.1	371428	373180	XP_003235800.1
NW_003456426.1	375640	376554	XP_003235802.1
NW_003456426.1	376897	377394	XP_003235803.1
NW_003456426.1	378901	381144	XP_003235804.1
NW_003456426.1	381747	382555	XP_003235805.1
NW_003456426.1	382795	383422	XP_003235806.1
NW_003456426.1	383707	384113	XP_003235807.1
NW_003456426.1	384213	384990	XP_003235808.1
NW_003456426.1	385472	386038	XP_003235809.1
NW_003456426.1	386418	388078	XP_003235810.1
NW_003456426.1	388750	390082	XP_003235811.1
NW_003456426.1	390531	392002	XP_003235812.1;XP_047605757.1
NW_003456426.1	392341	393743	XP_003235813.1
NW_003456426.1	394053	396366	XP_003235814.1
NW_003456426.1	396539	398889	XP_003235815.1
NW_003456426.1	399210	399970	XP_003235816.1
NW_003456426.1	400272	401057	XP_003235817.1
NW_003456426.1	401537	402977	XP_003235818.2
NW_003456426.1	403427	405737	XP_003235819.1
NW_003456426.1	405829	406240	XP_047605758.1
NW_003456426.1	406371	406632	XP_003235821.2
NW_003456426.1	407401	407951	XP_047605759.1
NW_003456426.1	408588	409327	XP_003235822.2
NW_003456426.1	410137	411712	XP_003235823.1
NW_003456426.1	412180	413583	XP_003235824.1
NW_003456426.1	413737	414607	XP_047605760.1
NW_003456426.1	415568	416100	XP_003235825.2
NW_003456426.1	416290	417777	XP_047603950.1;XP_003235826.1
NW_003456426.1	418122	418755	XP_003235827.1
NW_003456426.1	418855	422188	XP_003235828.1
NW_003456426.1	422367	423165	XP_003235829.2
NW_003456426.1	423299	424401	XP_003235830.1
NW_003456426.1	426027	427596	XP_003235831.2
NW_003456426.1	428124	428904	XP_003235832.1
NW_003456426.1	429894	432992	XP_047605761.1;XP_047605762.1;XP_047603951.1;XP_003235833.1
NW_003456426.1	433338	434332	XP_003235834.1
NW_003456426.1	434849	436091	XP_003235835.1
NW_003456426.1	436543	438181	XP_003235836.1
NW_003456426.1	438798	439517	XP_003235837.1
NW_003456426.1	439540	442019	XP_047605766.1;XP_047603952.1;XP_047605768.1;XP_047605764.1;XP_003235838.1;XP_047605765.1;XP_047605767.1;XP_047605763.1
NW_003456426.1	441997	444260	XP_003235839.1
NW_003456426.1	445158	446931	XP_003235840.2
NW_003456426.1	449833	452940	XP_003235841.1
NW_003456426.1	453517	454421	XP_047603953.1
NW_003456426.1	454840	455856	XP_003235843.1
NW_003456426.1	457436	458420	XP_003235844.2
NW_003456426.1	458832	459749	XP_003235845.1;XP_047605769.1
NW_003456426.1	460695	461280	XP_003235846.1
NW_003456426.1	462347	463551	XP_047603954.1
NW_003456426.1	464171	465847	XP_047603955.1
NW_003456426.1	466486	467305	XP_003235849.1
NW_003456426.1	467585	469685	XP_003235850.1
NW_003456426.1	471436	471898	XP_003235851.2
NW_003456426.1	473672	474026	XP_047605770.1
NW_003456426.1	477634	481498	XP_047603956.1
NW_003456426.1	482345	485895	XP_003235855.2
NW_003456426.1	488702	490305	XP_003235857.2
NW_003456426.1	492175	492578	XP_003235858.1
NW_003456426.1	493736	496580	XP_003235859.2
NW_003456426.1	496799	498434	XP_003235860.1
NW_003456426.1	498839	499286	XP_047605771.1
NW_003456426.1	499988	502921	XP_003235861.1
NW_003456426.1	503020	504134	XP_003235862.1
NW_003456426.1	504341	505046	XP_003235863.1
NW_003456426.1	505285	508006	XP_003235864.1
NW_003456426.1	508896	510442	XP_003235865.1
NW_003456426.1	510718	511884	XP_003235866.1
NW_003456426.1	515885	517850	XP_047603957.1
NW_003456426.1	517928	519513	XP_047605772.1;XP_047603958.1
NW_003456426.1	519513	521123	XP_047603959.1;XP_047605774.1;XP_047605775.1;XP_047605773.1
NW_003456426.1	523043	528156	XP_047605777.1;XP_047603960.1;XP_047605776.1
NW_003456426.1	528265	529976	XP_003235872.1
NW_003456426.1	530957	532857	XP_003235873.1
NW_003456426.1	532647	534869	XP_003235874.1
NW_003456426.1	534888	535526	XP_003235875.1
NW_003456426.1	539218	539506	XP_047605778.1
NW_003456426.1	540361	541378	XP_003235877.2
NW_003456426.1	541642	542334	XP_047603961.1
NW_003456426.1	543193	545255	XP_003235879.1
NW_003456426.1	545725	547499	XP_003235880.1
NW_003456426.1	547924	549026	XP_003235881.1;XP_047603962.1
NW_003456426.1	549437	550281	XP_003235882.1
NW_003456426.1	551617	555295	XP_047603963.1;XP_047605779.1;XP_003235883.1
NW_003456426.1	555616	559818	XP_047603964.1
NW_003456426.1	560702	563819	XP_047605780.1;XP_003235885.1;XP_047605781.1
NW_003456426.1	563839	567041	XP_047603965.1
NW_003456426.1	567724	568799	XP_047603966.1
NW_003456426.1	569737	570241	XP_047605782.1
NW_003456426.1	570938	572145	XP_003235889.1
NW_003456426.1	573020	575702	XP_047603967.1;XP_047605783.1
NW_003456426.1	576078	576471	XP_047605784.1
NW_003456426.1	577405	578029	XP_003235892.1
NW_003456426.1	578713	580751	XP_003235893.1
NW_003456426.1	581215	582128	XP_003235894.1
NW_003456426.1	582610	583282	XP_047605785.1
NW_003456426.1	583799	586288	XP_047603968.1
NW_003456426.1	587319	588381	XP_003235897.1
NW_003456426.1	588942	589263	XP_047605786.1
NW_003456426.1	589587	590794	XP_003235898.1;XP_047605787.1
NW_003456426.1	590998	591543	XP_047603969.1
NW_003456426.1	594378	595443	XP_047603970.1
NW_003456426.1	596187	597535	XP_003235901.2
NW_003456426.1	600441	600866	XP_047605788.1
NW_003456426.1	600955	601882	XP_047605789.1
NW_003456426.1	601949	604207	XP_003235903.2
NW_003456426.1	604217	606243	XP_047605790.1
NW_003456426.1	607880	609623	XP_047603971.1
NW_003456426.1	611223	614413	XP_003235905.2
NW_003456426.1	615437	617105	XP_047603972.1
NW_003456426.1	618097	619060	XP_003235907.1
NW_003456426.1	619892	621098	XP_003235908.2
NW_003456426.1	621267	621981	XP_003235909.1
NW_003456426.1	622379	626025	XP_003235910.1
NW_003456426.1	627807	629601	XP_003235911.2
NW_003456426.1	630347	631370	XP_047605791.1;XP_047603973.1
NW_003456426.1	631661	633789	XP_003235913.1;XP_047605792.1
NW_003456426.1	634066	634531	XP_003235914.1
NW_003456426.1	635196	636733	XP_003235915.1
NW_003456426.1	637568	638197	XP_003235916.2
NW_003456426.1	638999	641101	XP_003235917.1
NW_003456426.1	642138	645255	XP_003235918.2
NW_003456426.1	646054	646734	XP_003235919.1
NW_003456426.1	647365	647869	XP_003235920.2
NW_003456426.1	653685	655328	XP_003235922.1
NW_003456426.1	656216	658237	XP_047603974.1
NW_003456426.1	660129	661709	XP_047605793.1;XP_047605794.1;XP_003235924.2
NW_003456426.1	663769	664839	XP_003235926.1;XP_047605795.1
NW_003456426.1	666498	669276	XP_047605796.1;XP_047603975.1
NW_003456426.1	670213	673946	XP_003235928.1
NW_003456426.1	674133	675748	XP_003235929.1
NW_003456426.1	676175	677813	XP_003235930.2
NW_003456426.1	680241	681781	XP_047605797.1
NW_003456426.1	682108	684117	XP_003235932.1
NW_003456426.1	684261	685870	XP_003235933.1;XP_047605799.1;XP_047605798.1;XP_047605800.1
NW_003456426.1	685998	687246	XP_003235934.1
NW_003456426.1	687374	689155	XP_003235935.1
NW_003456426.1	692184	693617	XP_003235936.1
NW_003456426.1	694287	696237	XP_003235937.1
NW_003456426.1	697013	698756	XP_003235938.1
NW_003456426.1	700375	701570	XP_047605801.1;XP_003235939.1
NW_003456426.1	701619	704866	XP_047605802.1
NW_003456426.1	705545	706550	XP_003235941.1
NW_003456426.1	707138	707901	XP_003235942.1
NW_003456426.1	708232	709037	XP_003235943.2
NW_003456426.1	709472	710132	XP_047603976.1
NW_003456426.1	711571	712173	XP_003235945.1
NW_003456426.1	712589	712989	XP_003235946.2
NW_003456426.1	718638	719304	XP_003235949.1
NW_003456426.1	719537	720675	XP_003235950.1
NW_003456426.1	721153	723326	XP_047603977.1
NW_003456426.1	724913	725363	XP_047605803.1
NW_003456426.1	725453	726717	XP_003235952.2
NW_003456426.1	727269	728511	XP_003235953.1
NW_003456426.1	729152	730512	XP_047603978.1
NW_003456426.1	730837	732582	XP_003235955.1;XP_047605804.1
NW_003456426.1	732755	733793	XP_003235956.1
NW_003456426.1	734848	735915	XP_003235958.1
NW_003456426.1	736711	738112	XP_003235959.1
NW_003456426.1	738653	739613	XP_047603979.1
NW_003456426.1	740393	741014	XP_003235961.1
NW_003456426.1	741040	741490	XP_003235962.2
NW_003456426.1	742536	746112	XP_003235963.1
NW_003456426.1	748999	751496	XP_047605805.1;XP_047603980.1;XP_047605806.1
NW_003456426.1	752555	756689	XP_047603981.1
NW_003456426.1	756706	757669	XP_003235967.1
NW_003456426.1	758080	760369	XP_047603982.1
NW_003456426.1	762299	763316	XP_003235969.2
NW_003456426.1	765019	765272	XP_047605807.1
NW_003456426.1	765589	766862	XP_047605808.1
NW_003456426.1	770599	771726	XP_003235971.1
NW_003456426.1	773400	776103	XP_003235972.2
NW_003456426.1	777484	779392	XP_003235973.2
NW_003456426.1	779952	780902	XP_003235974.1
NW_003456426.1	781552	781855	XP_003235975.1
NW_003456426.1	783546	785523	XP_003235977.1
NW_003456426.1	785657	787257	XP_003235978.1
NW_003456426.1	788585	791607	XP_003235979.1
NW_003456426.1	793683	798759	XP_003235981.1
NW_003456426.1	799229	801020	XP_003235982.1
NW_003456426.1	801173	803976	XP_003235983.1;XP_047605809.1
NW_003456426.1	804216	807814	XP_047603983.1
NW_003456426.1	808291	810628	XP_003235985.1
NW_003456426.1	811196	814003	XP_047603984.1
NW_003456426.1	814389	814707	XP_047605810.1
NW_003456426.1	814778	815415	XP_003235987.1
NW_003456426.1	815648	818773	XP_047605811.1;XP_047603985.1
NW_003456426.1	822348	824755	XP_003235989.1
NW_003456426.1	826291	829531	XP_003235990.1
NW_003456426.1	830774	836094	XP_003235991.1;XP_047605812.1
NW_003456426.1	836704	839444	XP_047605813.1
NW_003456426.1	839740	840145	XP_047605814.1
NW_003456426.1	840594	842052	XP_003235993.1
NW_003456426.1	843440	843839	XP_047605815.1
NW_003456426.1	843925	845764	XP_047605816.1
NW_003456426.1	846682	853438	XP_003235996.1
NW_003456426.1	854400	855922	XP_003235998.2;XP_047605817.1
NW_003456426.1	855932	856295	XP_003235999.2
NW_003456426.1	856350	857946	XP_047605818.1
NW_003456426.1	859484	860228	XP_047603986.1
NW_003456426.1	862568	862982	XP_047603987.1
NW_003456426.1	863584	864177	XP_003236002.1
NW_003456426.1	864452	864761	XP_047605819.1
NW_003456426.1	865616	867636	XP_003236003.1
NW_003456426.1	869382	870693	XP_003236004.1
NW_003456426.1	871240	871929	XP_003236005.1
NW_003456426.1	872383	873633	XP_003236006.1
NW_003456426.1	874353	874827	XP_003236007.1
NW_003456426.1	877166	877694	XP_003236008.2
NW_003456426.1	877973	878744	XP_003236009.1
NW_003456426.1	879155	880516	XP_003236010.1
NW_003456426.1	881204	882986	XP_003236011.2
NW_003456426.1	883860	884208	XP_047605820.1
NW_003456426.1	884295	885981	XP_047605821.1;XP_003236012.2
NW_003456426.1	887717	891206	XP_047603988.1;XP_047605822.1
NW_003456426.1	893049	895128	XP_003236014.1
NW_003456426.1	896359	897542	XP_003236015.1
NW_003456426.1	897813	898315	XP_003236016.1
NW_003456426.1	898716	899475	XP_003236017.1
NW_003456426.1	900709	902334	XP_047605823.1;XP_003236018.1;XP_047605824.1
NW_003456426.1	902652	903575	XP_003236019.2
NW_003456426.1	904123	904600	XP_047605825.1
NW_003456426.1	904945	906990	XP_003236020.1
NW_003456426.1	907408	908218	XP_047605826.1
NW_003456426.1	908927	909946	XP_003236022.1
NW_003456426.1	910432	911584	XP_047605827.1
NW_003456426.1	911711	913591	XP_003236023.1
NW_003456426.1	913878	918004	XP_047603989.1
NW_003456426.1	916083	919351	XP_003236025.1
NW_003456426.1	919609	923575	XP_047605830.1;XP_047605828.1;XP_047605833.1;XP_047605835.1;XP_047605831.1;XP_047605829.1;XP_047605834.1;XP_047605832.1;XP_047603990.1
NW_003456426.1	924147	924630	XP_047605837.1;XP_047605838.1;XP_047605836.1
NW_003456426.1	924695	928004	XP_003236027.1
NW_003456426.1	928354	931918	XP_003236028.1
NW_003456426.1	931934	935391	XP_047603991.1;XP_047605839.1
NW_003456426.1	937015	940976	XP_003236030.2
NW_003456426.1	941424	943872	XP_003236031.1
NW_003456426.1	944670	947137	XP_003236032.1
NW_003456426.1	947623	949132	XP_003236033.2
NW_003456426.1	951400	953001	XP_047603992.1
NW_003456426.1	962607	965532	XP_047603993.1
NW_003456426.1	968286	968503	XP_047603994.1
NW_003456426.1	971225	971635	XP_047605840.1
NW_003456426.1	972073	974214	XP_003236040.2;XP_047605841.1
NW_003456426.1	974904	979878	XP_047603995.1
NW_003456426.1	980079	981335	XP_003236043.1
NW_003456426.1	982179	985264	XP_047603996.1
NW_003456426.1	988930	989918	XP_047605842.1
NW_003456426.1	989993	991832	XP_047605843.1
NW_003456426.1	992990	993350	XP_047603997.1
NW_003456426.1	994118	996211	XP_003236047.1
NW_003456426.1	997765	999963	XP_003236049.1
NW_003456426.1	1000585	1001194	XP_003236050.2
NW_003456426.1	1002496	1004187	XP_003236051.1
NW_003456426.1	1004732	1005995	XP_003236052.1
NW_003456426.1	1007291	1008388	XP_047603998.1
NW_003456426.1	1009214	1009957	XP_003236054.1
NW_003456426.1	1013077	1014326	XP_003236055.1
NW_003456426.1	1016244	1016864	XP_047605844.1;XP_003236057.1
NW_003456426.1	1017554	1018668	XP_047603999.1
NW_003456426.1	1023174	1026248	XP_003236060.2
NW_003456426.1	1027368	1029656	XP_047604000.1
NW_003456426.1	1030618	1032194	XP_003236062.1
NW_003456426.1	1032640	1034619	XP_003236063.1
NW_003456426.1	1035964	1037925	XP_003236064.1
NW_003456426.1	1038133	1038712	XP_003236065.1
NW_003456426.1	1039443	1040741	XP_003236066.1
NW_003456426.1	1040933	1043353	XP_047604001.1
NW_003456426.1	1040933	1050438	XP_047605846.1;XP_047605847.1;XP_047605845.1;XP_047604002.1
NW_003456426.1	1044033	1044882	XP_047605848.1
NW_003456426.1	1050636	1054055	XP_047605850.1;XP_047604003.1;XP_047605851.1;XP_047605849.1
NW_003456426.1	1054023	1054644	XP_003236070.1
NW_003456426.1	1055654	1058133	XP_003236071.1
NW_003456426.1	1058278	1058836	XP_047604004.1
NW_003456426.1	1059658	1060178	XP_003236073.1
NW_003456426.1	1060396	1061885	XP_003236074.1;XP_047604005.1
NW_003456426.1	1062366	1065697	XP_003236075.1
NW_003456426.1	1072560	1072890	XP_003236078.1
NW_003456426.1	1075513	1079306	XP_047605852.1;XP_003236081.1
NW_003456426.1	1080208	1082144	XP_003236082.1
NW_003456426.1	1082416	1085113	XP_003236083.1
NW_003456426.1	1085637	1087215	XP_003236084.1
NW_003456426.1	1087822	1089272	XP_003236085.2
NW_003456426.1	1089968	1091094	XP_047604006.1
NW_003456426.1	1093516	1094428	XP_003236087.2
NW_003456426.1	1097710	1099708	XP_003236089.1
NW_003456426.1	1100097	1101529	XP_003236090.2;XP_047605853.1;XP_047605854.1
NW_003456426.1	1101765	1102259	XP_003236091.1
NW_003456426.1	1102683	1103364	XP_003236092.1
NW_003456426.1	1103578	1104882	XP_003236093.1
NW_003456426.1	1104899	1107193	XP_003236094.1
NW_003456426.1	1107287	1108644	XP_047605855.1
NW_003456426.1	1108809	1109979	XP_003236096.1
NW_003456426.1	1109707	1114129	XP_003236097.1
NW_003456426.1	1114561	1116471	XP_003236098.1
NW_003456426.1	1119205	1119929	XP_003236100.2
NW_003456426.1	1120499	1121072	XP_047605856.1
NW_003456426.1	1121342	1123118	XP_003236101.1
NW_003456426.1	1123271	1125083	XP_003236102.1
NW_003456426.1	1126524	1128018	XP_003236103.1;XP_047605857.1;XP_047605858.1
NW_003456426.1	1128985	1130293	XP_003236104.1
NW_003456426.1	1130772	1131895	XP_047604007.1
NW_003456426.1	1132141	1135451	XP_047605859.1
NW_003456426.1	1137033	1138196	XP_003236106.1
NW_003456426.1	1141364	1144328	XP_047604008.1
NW_003456426.1	1148370	1154072	XP_003236109.2
NW_003456426.1	1155694	1158315	XP_047604009.1
NW_003456426.1	1160121	1160919	XP_047604010.1
NW_003456426.1	1161270	1162606	XP_003236112.1
NW_003456426.1	1162839	1167344	XP_047605860.1;XP_047605863.1;XP_047605865.1;XP_047605861.1;XP_047605864.1;XP_047605862.1;XP_003236113.2
NW_003456426.1	1169664	1170445	XP_003236114.1
NW_003456426.1	1171305	1172403	XP_003236115.1
NW_003456426.1	1172961	1174470	XP_003236116.1
NW_003456426.1	1176194	1180473	XP_003236118.1
NW_003456426.1	1180769	1181887	XP_003236119.1
NW_003456426.1	1183057	1183804	XP_047605866.1
NW_003456426.1	1183933	1189182	XP_047605867.1
NW_003456426.1	1191059	1192910	XP_003236122.1
NW_003456426.1	1195370	1198257	XP_047605868.1;XP_003236125.1;XP_047605869.1;XP_047604011.1;XP_047605870.1
NW_003456426.1	1198794	1199869	XP_047604012.1;XP_003236126.1
NW_003456426.1	1199992	1200713	XP_003236127.2
NW_003456426.1	1204339	1205915	XP_003236128.1
NW_003456426.1	1208134	1209387	XP_003236130.2
NW_003456426.1	1209711	1210631	XP_003236131.1
NW_003456426.1	1211091	1211950	XP_003236132.1
NW_003456426.1	1213184	1215260	XP_003236133.2
NW_003456426.1	1216157	1216513	XP_003236134.1
NW_003456426.1	1217378	1218537	XP_047605871.1;XP_003236135.1
NW_003456426.1	1219119	1219689	XP_003236136.1
NW_003456426.1	1223754	1225297	XP_003236138.1
NW_003456426.1	1226338	1227031	XP_047604013.1
NW_003456426.1	1227313	1228552	XP_003236140.1
NW_003456426.1	1229027	1230923	XP_047604014.1
NW_003456426.1	1231456	1232230	XP_047605872.1
NW_003456426.1	1232727	1233285	XP_047605873.1
NW_003456426.1	1233401	1234723	XP_003236143.2
NW_003456426.1	1236084	1237386	XP_003236144.2
NW_003456426.1	1237540	1251310	XP_003236145.1
NW_003456426.1	1251886	1253967	XP_003236147.1
NW_003456426.1	1254684	1255871	XP_003236148.1;XP_047605874.1
NW_003456426.1	1255898	1256357	XP_003236149.1
NW_003456426.1	1257628	1258607	XP_003236150.1
NW_003456426.1	1259340	1263154	XP_003236151.1
NW_003456426.1	1265630	1268830	XP_047604015.1
NW_003456426.1	1270750	1273855	XP_047604016.1
NW_003456426.1	1273869	1275068	XP_003236154.1
NW_003456426.1	1275339	1276974	XP_047604017.1
NW_003456426.1	1278254	1280297	XP_003236156.2
NW_003456426.1	1282424	1284693	XP_047605875.1;XP_003236157.1
NW_003456426.1	1285406	1288946	XP_003236158.1
NW_003456426.1	1289105	1290161	XP_003236159.2
NW_003456426.1	1291757	1293188	XP_047605876.1
NW_003456426.1	1293189	1294868	XP_047605877.1
NW_003456426.1	1296504	1299092	XP_047604018.1
NW_003456426.1	1299762	1300029	XP_047605878.1
NW_003456426.1	1300296	1301236	XP_047604019.1;XP_003236162.1
NW_003456426.1	1301507	1302785	XP_003236163.1
NW_003456426.1	1303639	1305556	XP_003236164.2
NW_003456426.1	1306880	1308455	XP_003236165.1
NW_003456426.1	1308730	1309508	XP_003236166.1
NW_003456426.1	1310136	1312010	XP_003236167.1
NW_003456426.1	1313224	1315453	XP_003236168.1
NW_003456426.1	1315751	1317261	XP_003236169.1
NW_003456426.1	1320469	1320730	XP_047605879.1
NW_003456426.1	1321367	1323241	XP_003236172.2
NW_003456426.1	1323779	1325431	XP_003236173.1
NW_003456426.1	1327118	1328467	XP_003236174.1
NW_003456426.1	1329445	1330540	XP_047605880.1
NW_003456426.1	1331905	1333463	XP_003236176.1
NW_003456426.1	1333898	1335191	XP_003236177.2;XP_047604020.1
NW_003456426.1	1335509	1340376	XP_003236178.1
NW_003456426.1	1341926	1344106	XP_003236179.1
NW_003456426.1	1344211	1346771	XP_047604021.1
NW_003456426.1	1347479	1347764	XP_003236181.2
NW_003456426.1	1348237	1349931	XP_003236182.1
NW_003456426.1	1350332	1350764	XP_047605881.1
NW_003456426.1	1350769	1351499	XP_003236183.2
NW_003456426.1	1353129	1355352	XP_003236184.1
NW_003456426.1	1356293	1357221	XP_003236185.1
NW_003456426.1	1357363	1360340	XP_047605882.1
NW_003456426.1	1360971	1367331	XP_047605883.1
NW_003456426.1	1366182	1367833	XP_003236190.1
NW_003456426.1	1372498	1374470	XP_047605884.1
NW_003456426.1	1375775	1377296	XP_047604022.1
NW_003456426.1	1377305	1380217	XP_047604023.1
NW_003456426.1	1380425	1381124	XP_003236193.1
NW_003456426.1	1381459	1383440	XP_003236194.1
NW_003456426.1	1383768	1383954	XP_047605885.1
NW_003456426.1	1384066	1384828	XP_003236195.2
NW_003456426.1	1385836	1386211	XP_047605886.1
NW_003456426.1	1386383	1386869	XP_003236196.2
NW_003456426.1	1391161	1392186	XP_047604024.1
NW_003456426.1	1394617	1396934	XP_003236198.1;XP_047605887.1
NW_003456426.1	1398291	1398756	XP_047605888.1
NW_003456426.1	1398980	1399597	XP_003236199.2
NW_003456426.1	1401349	1402333	XP_003236200.2
NW_003456426.1	1402446	1403362	XP_003236201.1
NW_003456426.1	1403734	1404069	XP_003236202.1
NW_003456426.1	1405093	1406213	XP_047604025.1
NW_003456426.1	1406823	1408064	XP_047604026.1
NW_003456426.1	1408098	1410446	XP_003236205.2
NW_003456426.1	1411703	1412639	XP_047604027.1
NW_003456426.1	1412999	1413848	XP_003236207.1
NW_003456426.1	1414325	1415970	XP_003236208.1
NW_003456426.1	1414842	1420873	XP_047605890.1;XP_047604028.1;XP_047605889.1;XP_047605891.1
NW_003456426.1	1421146	1422608	XP_003236210.1
NW_003456426.1	1423092	1426108	XP_003236211.1
NW_003456426.1	1426412	1427672	XP_047605892.1;XP_003236212.1
NW_003456426.1	1428058	1429877	XP_003236213.2
NW_003456426.1	1430214	1433826	XP_047605893.1;XP_003236215.1
NW_003456426.1	1434962	1439292	XP_003236216.1
NW_003456426.1	1440031	1442663	XP_003236217.1
NW_003456426.1	1443092	1444291	XP_047604029.1
NW_003456426.1	1444635	1446340	XP_003236219.1
NW_003456426.1	1447270	1448631	XP_047604030.1
NW_003456426.1	1449084	1450178	XP_003236221.1
NW_003456426.1	1451134	1451802	XP_003236223.1
NW_003456426.1	1453442	1455321	XP_047604031.1;XP_047605894.1
NW_003456426.1	1455760	1459002	XP_003236225.1
NW_003456426.1	1459638	1462361	XP_003236226.1
NW_003456426.1	1463577	1463778	XP_003236227.2
NW_003456426.1	1464784	1465285	XP_047604032.1
NW_003456426.1	1469973	1472908	XP_003236230.1
NW_003456426.1	1473515	1474702	XP_003236232.1
NW_003456426.1	1474961	1478877	XP_047604033.1
NW_003456426.1	1478985	1479461	XP_047605895.1
NW_003456426.1	1480023	1481428	XP_047604034.1
NW_003456426.1	1481581	1484528	XP_003236235.1
NW_003456426.1	1484912	1486358	XP_047604035.1
NW_003456426.1	1486761	1489519	XP_047604036.1;XP_047605897.1;XP_003236237.2;XP_047605896.1
NW_003456426.1	1490095	1491998	XP_047605898.1
NW_003456426.1	1492103	1493369	XP_047605899.1
NW_003456426.1	1493852	1495802	XP_003236239.1
NW_003456426.1	1497191	1498290	XP_003236240.1
NW_003456426.1	1498572	1499555	XP_003236241.1
NW_003456426.1	1501592	1505612	XP_003236242.2
NW_003456426.1	1507848	1508827	XP_003236243.1
NW_003456426.1	1509231	1511109	XP_003236244.2
NW_003456426.1	1512826	1514164	XP_003236245.1
NW_003456426.1	1514411	1515812	XP_003236246.2
NW_003456426.1	1518421	1519089	XP_003236247.1
NW_003456426.1	1519512	1521535	XP_003236248.1
NW_003456426.1	1521578	1524230	XP_003236249.1
NW_003456426.1	1524377	1530638	XP_047604037.1
NW_003456426.1	1530642	1534702	XP_003236251.1;XP_047605900.1
NW_003456426.1	1532886	1534851	XP_003236252.1
NW_003456426.1	1535329	1535791	XP_003236253.1
NW_003456426.1	1535868	1536632	XP_003236254.1
NW_003456426.1	1536668	1537064	XP_047605901.1
NW_003456426.1	1537401	1537722	XP_003236255.1
NW_003456426.1	1537910	1538306	XP_047605902.1
NW_003456426.1	1541688	1544059	XP_003236257.1
NW_003456426.1	1544404	1545268	XP_047604038.1
NW_003456426.1	1545770	1547861	XP_003236259.2
NW_003456426.1	1548226	1552612	XP_047605903.1
NW_003456426.1	1552904	1554113	XP_003236262.2
NW_003456426.1	1554265	1555719	XP_003236263.1
NW_003456426.1	1556092	1557084	XP_003236264.1
NW_003456426.1	1558486	1559350	XP_003236265.2
NW_003456426.1	1559674	1560551	XP_003236266.1
NW_003456426.1	1563628	1565016	XP_003236267.1
NW_003456426.1	1565681	1567542	XP_003236268.1
NW_003456426.1	1569441	1569774	XP_047604039.1
NW_003456426.1	1569946	1570494	XP_003236271.1
NW_003456426.1	1570813	1571665	XP_003236272.1
NW_003456426.1	1571884	1573146	XP_047605904.1;XP_003236273.1;XP_047604040.1
NW_003456426.1	1573239	1575448	XP_003236274.1
NW_003456426.1	1579306	1579804	XP_047605905.1
NW_003456426.1	1579930	1580953	XP_003236276.1
NW_003456426.1	1584753	1585188	XP_047604041.1
NW_003456426.1	1585831	1586187	XP_003236278.1
NW_003456426.1	1587646	1588968	XP_003236279.1
NW_003456426.1	1589972	1592687	XP_003236280.1
NW_003456426.1	1593462	1594059	XP_003236281.1
NW_003456426.1	1594740	1597531	XP_003236282.1
NW_003456426.1	1600127	1601348	XP_003236283.2
NW_003456426.1	1602628	1603009	XP_047604042.1
NW_003456426.1	1603555	1604101	XP_003236285.1
NW_003456426.1	1604406	1606106	XP_003236286.1
NW_003456426.1	1606154	1608158	XP_003236287.1
NW_003456426.1	1608428	1610318	XP_047604043.1
NW_003456426.1	1611129	1615520	XP_003236289.1
NW_003456426.1	1615569	1618418	XP_003236290.1
NW_003456426.1	1618483	1622268	XP_047605907.1;XP_047605911.1;XP_047605909.1;XP_047605912.1;XP_047605906.1;XP_047605910.1;XP_047605908.1;XP_003236291.1
NW_003456426.1	1622366	1624572	XP_047604044.1
NW_003456426.1	1624741	1625251	XP_003236293.1
NW_003456426.1	1626025	1627159	XP_003236294.1
NW_003456426.1	1627462	1628651	XP_003236295.1
NW_003456426.1	1630979	1633393	XP_003236297.1;XP_047605913.1
NW_003456426.1	1633436	1635684	XP_003236298.1
NW_003456426.1	1636855	1638562	XP_047604045.1
NW_003456426.1	1638793	1639159	XP_003236301.1
NW_003456426.1	1640271	1641131	XP_003236302.1
NW_003456426.1	1641671	1646825	XP_003236303.2
NW_003456426.1	1648061	1648826	XP_047605914.1
NW_003456426.1	1649022	1650208	XP_003236304.2
NW_003456426.1	1651147	1655439	XP_003236305.2;XP_047605915.1
NW_003456426.1	1655848	1658027	XP_003236306.1
NW_003456426.1	1658109	1659663	XP_003236307.1
NW_003456426.1	1660269	1661103	XP_003236308.1
NW_003456426.1	1663280	1663946	XP_003236309.1
NW_003456426.1	1664626	1665811	XP_003236310.1
NW_003456426.1	1668060	1669333	XP_003236311.2
NW_003456426.1	1670632	1678035	XP_003236312.1
NW_003456426.1	1678446	1679258	XP_003236313.2
NW_003456426.1	1680688	1681108	XP_003236314.2
NW_003456426.1	1682987	1684656	XP_047604046.1
NW_003456426.1	1684747	1685929	XP_003236316.1
NW_003456426.1	1685943	1688688	XP_003236317.1;XP_047604047.1
NW_003456426.1	1689534	1690180	XP_003236318.2
NW_003456426.1	1690330	1690930	XP_047605916.1
NW_003456426.1	1693364	1694527	XP_003236319.2
NW_003456426.1	1695024	1695511	XP_003236320.1
NW_003456426.1	1696472	1696891	XP_047605917.1
NW_003456426.1	1696921	1697332	XP_047605918.1
NW_003456426.1	1697552	1698599	XP_047604048.1
NW_003456426.1	1699380	1700277	XP_003236323.2
NW_003456426.1	1700388	1702206	XP_003236324.2
NW_003456426.1	1704670	1709247	XP_047604049.1
NW_003456426.1	1709761	1710711	XP_003236326.1
NW_003456426.1	1711050	1711605	XP_047605919.1
NW_003456426.1	1713292	1718124	XP_047605921.1;XP_047605922.1;XP_003236328.1;XP_047605920.1
NW_003456426.1	1718182	1721373	XP_003236329.1
NW_003456426.1	1721622	1722563	XP_003236330.1
NW_003456426.1	1722824	1723964	XP_003236331.1
NW_003456426.1	1724306	1725197	XP_003236332.1
NW_003456426.1	1725645	1729386	XP_047605923.1;XP_047605924.1;XP_003236333.1
NW_003456426.1	1730007	1732888	XP_003236334.1
NW_003456426.1	1733847	1735673	XP_047605927.1;XP_047605925.1;XP_047605926.1;XP_003236335.2
NW_003456426.1	1735932	1739446	XP_003236336.1
NW_003456426.1	1739933	1740710	XP_003236337.1
NW_003456426.1	1741890	1743321	XP_003236338.1
NW_003456426.1	1743451	1744535	XP_047605928.1
NW_003456426.1	1745124	1746619	XP_003236339.1
NW_003456426.1	1748087	1748360	XP_047605929.1
NW_003456426.1	1748382	1748727	XP_003236341.2
NW_003456426.1	1749216	1749620	XP_003236342.1
NW_003456426.1	1750546	1750991	XP_047604050.1
NW_003456426.1	1751304	1751657	XP_047605930.1
NW_003456426.1	1752388	1753312	XP_003236344.1
NW_003456426.1	1753424	1754029	XP_003236345.1
NW_003456426.1	1754492	1756723	XP_003236346.1
NW_003456426.1	1757281	1758088	XP_003236347.1
NW_003456426.1	1758902	1759286	XP_047605931.1
NW_003456426.1	1759545	1762242	XP_003236349.1;XP_047605932.1
NW_003456426.1	1762371	1763770	XP_047604051.1
NW_003456426.1	1764216	1768409	XP_003236351.1
NW_003456426.1	1769109	1770007	XP_003236352.2
NW_003456426.1	1771615	1771810	XP_047605933.1
NW_003456426.1	1771875	1772623	XP_003236353.1
NW_003456426.1	1773710	1775762	XP_003236354.1
NW_003456426.1	1779634	1781262	XP_003236355.1;XP_047605934.1
NW_003456426.1	1781735	1783482	XP_003236356.1
NW_003456426.1	1784440	1786628	XP_003236357.1
NW_003456426.1	1786629	1787694	XP_003236358.1
NW_003456426.1	1788727	1789941	XP_003236359.1
NW_003456426.1	1790981	1795704	XP_003236360.1
NW_003456426.1	1795758	1797108	XP_003236361.1
NW_003456426.1	1797708	1798716	XP_003236362.1
NW_003456426.1	1800078	1802004	XP_047604052.1
NW_003456426.1	1802184	1803492	XP_003236364.1
NW_003456426.1	1802480	1804312	XP_003236365.1
NW_003456426.1	1804998	1807343	XP_047604053.1
NW_003456426.1	1807620	1808787	XP_003236367.2
NW_003456426.1	1809507	1812204	XP_003236368.1
NW_003456426.1	1812973	1820214	XP_003236369.1
NW_003456426.1	1820217	1825280	XP_003236370.1
NW_003456426.1	1825797	1831370	XP_003236371.1
NW_003456426.1	1831548	1834851	XP_047605935.1;XP_003236372.1
NW_003456426.1	1835223	1835897	XP_047604054.1;XP_003236373.1
NW_003456426.1	1836449	1839295	XP_003236374.1
NW_003456426.1	1840597	1841561	XP_003236375.1
NW_003456426.1	1841872	1842832	XP_003236376.1
NW_003456426.1	1843185	1843938	XP_047604055.1
NW_003456426.1	1844624	1845488	XP_003236378.1
NW_003456426.1	1845632	1846356	XP_003236379.1
NW_003456426.1	1847533	1849631	XP_003236380.2
NW_003456426.1	1850002	1850713	XP_003236381.1
NW_003456426.1	1851754	1852270	XP_003236382.2
NW_003456426.1	1852347	1854417	XP_003236383.2
NW_003456426.1	1854667	1855113	XP_003236384.2
NW_003456426.1	1855607	1856232	XP_003236385.1
NW_003456426.1	1856867	1858854	XP_003236386.1
NW_003456426.1	1858927	1859329	XP_003236387.1
NW_003456426.1	1860794	1862936	XP_047604056.1
NW_003456426.1	1863495	1868187	XP_003236389.1;XP_047605937.1;XP_047605936.1
NW_003456426.1	1868255	1871096	XP_047604057.1;XP_047605938.1
NW_003456426.1	1871238	1873703	XP_047605939.1;XP_047605940.1;XP_003236391.1
NW_003456426.1	1874203	1875615	XP_047605941.1
NW_003456426.1	1875682	1876928	XP_003236392.2
NW_003456426.1	1877093	1878772	XP_003236393.1
NW_003456426.1	1880011	1883202	XP_047604058.1
NW_003456426.1	1887092	1889927	XP_047605942.1
NW_003456426.1	1890558	1894597	XP_003236395.2
NW_003456426.1	1895735	1896471	XP_047604059.1
NW_003456426.1	1896611	1897413	XP_003236397.1
NW_003456426.1	1898120	1899692	XP_003236398.1
NW_003456426.1	1900131	1902010	XP_003236399.1
NW_003456426.1	1902622	1904184	XP_047604060.1
NW_003456426.1	1904555	1905794	XP_003236401.1
NW_003456426.1	1906249	1908374	XP_003236402.2
NW_003456426.1	1910138	1910943	XP_003236403.1
NW_003456426.1	1913038	1914716	XP_047605943.1;XP_047605944.1
NW_003456426.1	1914790	1917132	XP_003236405.2
NW_003456426.1	1917709	1919637	XP_003236406.1
NW_003456426.1	1920048	1923595	XP_003236407.1
NW_003456426.1	1924000	1925509	XP_047605946.1;XP_047605947.1;XP_047605945.1;XP_003236408.1
NW_003456426.1	1928106	1930051	XP_003236409.1
NW_003456426.1	1930288	1931172	XP_003236410.1
NW_003456426.1	1933919	1934309	XP_003236411.1
NW_003456426.1	1935204	1935840	XP_003236412.1
NW_003456426.1	1936987	1938505	XP_003236413.2
NW_003456426.1	1940373	1941910	XP_047604061.1
NW_003456426.1	1942627	1942957	XP_047604062.1
NW_003456426.1	1943135	1943450	XP_047605948.1
NW_003456426.1	1944025	1946954	XP_003236416.1
NW_003456426.1	1947443	1948325	XP_003236417.1
NW_003456426.1	1948671	1949262	XP_003236418.1
NW_003456426.1	1949657	1950822	XP_047604063.1
NW_003456426.1	1952081	1953212	XP_003236420.1;XP_047605949.1;XP_047605950.1
NW_003456426.1	1955131	1957385	XP_003236422.1
NW_003456426.1	1957537	1957917	XP_047605951.1
NW_003456426.1	1958558	1959467	XP_003236423.1
NW_003456426.1	1960081	1961032	XP_003236424.1
NW_003456426.1	1961485	1963195	XP_047604064.1
NW_003456426.1	1964819	1965723	XP_003236426.1
NW_003456426.1	1966228	1967152	XP_047604065.1
NW_003456426.1	1967963	1968676	XP_003236428.1
NW_003456426.1	1969694	1972229	XP_003236429.1
NW_003456426.1	1972343	1973519	XP_003236430.2
NW_003456426.1	1974122	1975271	XP_003236431.1
NW_003456426.1	1975570	1976005	XP_003236432.1
NW_003456426.1	1976301	1977914	XP_003236433.1
NW_003456426.1	1978164	1982682	XP_047605952.1
NW_003456426.1	1983029	1983990	XP_003236436.1
NW_003456426.1	1986674	1990125	XP_047604066.1
NW_003456426.1	1990811	1993156	XP_003236438.2
NW_003456426.1	1993264	1994812	XP_047605953.1;XP_003236439.1
NW_003456426.1	1996315	1997161	XP_003236440.2
NW_003456426.1	1997283	1999131	XP_003236441.1
NW_003456426.1	1999154	2001223	XP_003236442.1;XP_047605954.1
NW_003456426.1	2001490	2004496	XP_003236443.1
NW_003456426.1	2006635	2007223	XP_047605955.1
NW_003456426.1	2008079	2008571	XP_003236444.1
NW_003456426.1	2008665	2009007	XP_003236445.1
NW_003456426.1	2010916	2011887	XP_047604067.1
NW_003456426.1	2015284	2017809	XP_047605956.1;XP_047604068.1
NW_003456426.1	2019493	2021646	XP_047604069.1
NW_003456426.1	2025250	2027973	XP_047605958.1;XP_047604070.1;XP_047605957.1
NW_003456426.1	2027998	2029441	XP_047605959.1;XP_047604071.1;XP_003236450.1
NW_003456426.1	2029621	2030191	XP_003236451.2
NW_003456426.1	2030276	2033209	XP_047605960.1
NW_003456426.1	2033417	2034640	XP_047604072.1
NW_003456426.1	2035158	2038137	XP_047604073.1;XP_003236453.1
NW_003456426.1	2039101	2040067	XP_003236454.2
NW_003456426.1	2040285	2041318	XP_047605961.1;XP_003236455.1
NW_003456426.1	2041630	2045607	XP_047604074.1
NW_003456426.1	2046670	2049664	XP_003236457.1
NW_003456426.1	2049918	2050761	XP_003236458.1
NW_003456426.1	2052408	2053754	XP_047604075.1
NW_003456426.1	2055646	2057319	XP_003236461.2
NW_003456426.1	2057792	2064398	XP_003236462.1
NW_003456426.1	2065559	2066881	XP_003236464.1
NW_003456426.1	2068183	2069362	XP_003236465.1
NW_003456426.1	2069689	2070514	XP_003236466.1
NW_003456426.1	2072722	2074023	XP_047604076.1
NW_003456426.1	2078491	2080440	XP_003236470.1
NW_003456426.1	2081150	2082017	XP_003236471.1
NW_003456426.1	2082985	2083390	XP_047605962.1
NW_003456426.1	2084494	2085678	XP_047604077.1
NW_003456426.1	2085966	2086611	XP_003236474.1;XP_047604078.1
NW_003456426.1	2086948	2087498	XP_047605963.1;XP_003236475.1
NW_003456426.1	2087783	2088262	XP_047604079.1
NW_003456426.1	2088618	2094965	XP_047605964.1
NW_003456426.1	2094799	2095874	XP_003236479.1
NW_003456426.1	2096161	2098263	XP_047604080.1
NW_003456426.1	2098841	2099922	XP_003236481.1
NW_003456426.1	2100166	2101851	XP_047605965.1;XP_003236482.1
NW_003456426.1	2101897	2105180	XP_003236483.1
NW_003456426.1	2105532	2108430	XP_047605966.1;XP_003236485.1;XP_047604081.1;XP_047605967.1;XP_047605969.1;XP_047605968.1
NW_003456426.1	2108924	2109745	XP_003236486.1
NW_003456426.1	2110087	2111282	XP_003236487.1
NW_003456426.1	2111797	2112718	XP_047604082.1
NW_003456426.1	2114068	2114864	XP_003236489.1
NW_003456426.1	2115229	2115931	XP_003236490.1
NW_003456426.1	2117793	2118156	XP_003236492.1
NW_003456426.1	2119669	2120585	XP_003236493.1
NW_003456426.1	2120705	2123023	XP_003236494.1
NW_003456426.1	2123532	2124120	XP_047604083.1
NW_003456426.1	2124865	2125311	XP_047605970.1
NW_003456426.1	2126170	2127910	XP_003236496.1
NW_003456426.1	2129680	2132651	XP_003236497.1
NW_003456426.1	2132809	2134788	XP_047605971.1
NW_003456426.1	2134910	2137292	XP_047604084.1
NW_003456426.1	2141937	2144705	XP_003236503.1
NW_003456426.1	2146557	2149679	XP_047605973.1;XP_047605972.1
NW_003456426.1	2150083	2151525	XP_003236505.1
NW_003456426.1	2151536	2152603	XP_003236506.1
NW_003456426.1	2153597	2156602	XP_003236507.1
NW_003456426.1	2157471	2157822	XP_047605974.1
NW_003456426.1	2158710	2159350	XP_003236509.2
NW_003456426.1	2160149	2161905	XP_003236511.2
NW_003456426.1	2162066	2162378	XP_047605975.1
NW_003456426.1	2163748	2165368	XP_003236512.2
NW_003456426.1	2165655	2167717	XP_047605977.1;XP_047605976.1;XP_003236513.1
NW_003456426.1	2168850	2169522	XP_003236514.1
NW_003456426.1	2169874	2172084	XP_003236515.1
NW_003456426.1	2173679	2176748	XP_003236516.2
NW_003456426.1	2177636	2180172	XP_047605978.1;XP_047605979.1
NW_003456426.1	2181708	2183156	XP_003236519.1
NW_003456426.1	2184133	2185993	XP_047604085.1
NW_003456426.1	2186591	2187039	XP_003236521.1
NW_003456426.1	2188632	2188974	XP_047604086.1
NW_003456426.1	2191830	2193169	XP_003236524.1;XP_047604087.1
NW_003456426.1	2193495	2194356	XP_003236525.1
NW_003456426.1	2195804	2200733	XP_003236526.1
NW_003456426.1	2201504	2202462	XP_047604088.1
NW_003456426.1	2203650	2205179	XP_047604089.1
NW_003456426.1	2205377	2206987	XP_003236529.1
NW_003456426.1	2207115	2208029	XP_003236530.1
NW_003456426.1	2208640	2210033	XP_047604090.1
NW_003456426.1	2209892	2210639	XP_003236532.1
NW_003456426.1	2210914	2211633	XP_003236533.1
NW_003456426.1	2211644	2216155	XP_047604091.1
NW_003456426.1	2216754	2219174	XP_003236535.1
NW_003456426.1	2219520	2220372	XP_047604092.1
NW_003456426.1	2220516	2222127	XP_047604093.1
NW_003456426.1	2222706	2225621	XP_047604094.1;XP_047605981.1;XP_003236538.2;XP_047605982.1;XP_047605980.1
NW_003456426.1	2225711	2227474	XP_047604095.1;XP_047605983.1
NW_003456426.1	2227669	2231017	XP_003236540.1
NW_003456426.1	2231334	2231721	XP_003236541.1
NW_003456426.1	2232589	2233093	XP_047605984.1
NW_003456426.1	2233193	2234286	XP_003236542.2
NW_003456426.1	2234744	2236690	XP_047604096.1
NW_003456426.1	2237652	2238099	XP_047605985.1
NW_003456426.1	2238190	2239134	XP_003236544.2
NW_003456426.1	2242118	2243612	XP_003236545.2
NW_003456426.1	2244200	2248089	XP_047604097.1
NW_003456426.1	2248683	2250060	XP_003236547.2
NW_003456426.1	2250997	2251252	XP_047605986.1
NW_003456426.1	2252373	2253318	XP_047605987.1
NW_003456426.1	2254490	2256331	XP_003236549.1
NW_003456426.1	2258289	2259032	XP_003236550.1
NW_003456426.1	2259050	2260632	XP_047604098.1
NW_003456426.1	2261403	2261670	XP_047605988.1
NW_003456426.1	2263771	2265691	XP_003236553.1
NW_003456426.1	2266009	2267222	XP_047605989.1
NW_003456426.1	2268676	2271647	XP_003236554.1
NW_003456426.1	2272346	2273607	XP_047605990.1;XP_047604099.1;XP_003236555.1
NW_003456426.1	2274092	2275292	XP_003236556.1;XP_047604100.1;XP_047605991.1
NW_003456426.1	2280578	2283726	XP_003236559.2;XP_047605992.1
NW_003456426.1	2286263	2287205	XP_003236560.1
NW_003456426.1	2287718	2289075	XP_003236561.1
NW_003456426.1	2289300	2290092	XP_047605993.1;XP_003236562.1
NW_003456426.1	2291118	2293164	XP_047604101.1
NW_003456426.1	2294007	2295151	XP_003236564.1
NW_003456426.1	2297657	2299040	XP_003236565.2
NW_003456426.1	2300705	2301884	XP_047604102.1
NW_003456426.1	2304064	2305544	XP_003236568.1
NW_003456426.1	2306492	2307501	XP_003236569.1;XP_047605994.1;XP_047605995.1
NW_003456426.1	2308325	2308979	XP_003236570.2
NW_003456426.1	2309776	2311094	XP_047604103.1
NW_003456426.1	2312207	2313194	XP_047605996.1
NW_003456426.1	2313415	2316217	XP_047605997.1
NW_003456426.1	2318487	2318763	XP_047605998.1
NW_003456426.1	2319064	2321023	XP_003236574.1
NW_003456426.1	2321451	2323710	XP_003236575.1
NW_003456426.1	2323759	2325836	XP_003236576.1
NW_003456426.1	2326630	2327312	XP_003236577.1
NW_003456426.1	2328288	2328606	XP_047604104.1
NW_003456426.1	2331670	2332315	XP_003236579.1
NW_003456426.1	2332967	2333454	XP_003236580.1
NW_003456426.1	2334158	2335547	XP_003236581.1
NW_003456426.1	2336965	2338239	XP_003236582.1
NW_003456426.1	2338614	2339815	XP_003236583.1
NW_003456426.1	2343662	2345995	XP_003236584.1
NW_003456426.1	2346037	2348424	XP_047605999.1
NW_003456426.1	2348974	2349526	XP_047606000.1
NW_003456426.1	2350386	2353279	XP_003236586.2
NW_003456426.1	2354098	2354586	XP_003236587.2
NW_003456426.1	2356434	2357616	XP_003236588.2
NW_003456426.1	2358134	2359901	XP_003236589.1
NW_003456426.1	2360702	2362265	XP_003236590.2
NW_003456426.1	2363025	2363945	XP_003236591.1
NW_003456426.1	2364992	2367636	XP_003236593.2
NW_003456426.1	2368205	2368554	XP_047606001.1
NW_003456426.1	2369632	2373290	XP_047606004.1;XP_047606009.1;XP_047606015.1;XP_047606002.1;XP_047606007.1;XP_047606013.1;XP_047604105.1;XP_047606005.1;XP_047606011.1;XP_047606016.1;XP_047606010.1;XP_047606003.1;XP_047606008.1;XP_047606014.1;XP_047606006.1;XP_047606012.1
NW_003456426.1	2375476	2376355	XP_003236595.2
NW_003456426.1	2377506	2377836	XP_047606017.1
NW_003456426.1	2380329	2381619	XP_003236597.1
NW_003456426.1	2383964	2387042	XP_003236599.1
NW_003456426.1	2387505	2390424	XP_047606018.1;XP_003236600.1
NW_003456426.1	2391008	2392533	XP_047604106.1
NW_003456426.1	2392661	2394678	XP_003236602.1
NW_003456426.1	2398272	2399685	XP_047604107.1
NW_003456426.1	2399765	2402056	XP_003236605.1
NW_003456426.1	2402146	2403834	XP_047606019.1
NW_003456426.1	2403834	2408353	XP_047604108.1;XP_047606020.1
NW_003456426.1	2408380	2409212	XP_003236608.1
NW_003456426.1	2409587	2410738	XP_003236609.1
NW_003456426.1	2411437	2414665	XP_003236610.1
NW_003456426.1	2415247	2417724	XP_003236611.2
NW_003456426.1	2421247	2424455	XP_003236614.1
NW_003456426.1	2425168	2428847	XP_003236615.1
NW_003456426.1	2429278	2431046	XP_003236616.1
NW_003456426.1	2432805	2433632	XP_047604109.1
NW_003456426.1	2434289	2434737	XP_003236618.1
NW_003456426.1	2436466	2437387	XP_047606021.1
NW_003456426.1	2437952	2438717	XP_047606022.1
NW_003456426.1	2438982	2441007	XP_003236620.1
NW_003456426.1	2441154	2442654	XP_003236621.2
NW_003456426.1	2442901	2444256	XP_003236622.1
NW_003456426.1	2444622	2445132	XP_003236623.1
NW_003456426.1	2445509	2447842	XP_003236624.1
NW_003456426.1	2450207	2450540	XP_003236625.1
NW_003456426.1	2450867	2451841	XP_047606023.1
NW_003456426.1	2452179	2452758	XP_003236626.2
NW_003456426.1	2453221	2454698	XP_003236627.1
NW_003456426.1	2456108	2456876	XP_003236628.1
NW_003456426.1	2457431	2459303	XP_003236629.1
NW_003456426.1	2460593	2464518	XP_003236630.1
NW_003456426.1	2467076	2467808	XP_003236631.1
NW_003456426.1	2468503	2470230	XP_047606024.1
NW_003456426.1	2470384	2472421	XP_047606025.1
NW_003456426.1	2473494	2476054	XP_003236633.1
NW_003456426.1	2476208	2477306	XP_047604110.1
NW_003456426.1	2477827	2478665	XP_003236636.2
NW_003456426.1	2479445	2479907	XP_003236637.1
NW_003456426.1	2480072	2483890	XP_003236638.1
NW_003456426.1	2485678	2486711	XP_003236639.2
NW_003456426.1	2487265	2487607	XP_003236640.1
NW_003456426.1	2487826	2488208	XP_003236641.1
NW_003456426.1	2489012	2490378	XP_003236642.1
NW_003456426.1	2490726	2491794	XP_003236643.1
NW_003456426.1	2492100	2493306	XP_003236644.1
NW_003456426.1	2493476	2494480	XP_003236645.1
NW_003456426.1	2494708	2496076	XP_003236646.1
NW_003456426.1	2496215	2511100	XP_003236647.1
NW_003456426.1	2511519	2514347	XP_003236648.2
NW_003456426.1	2514661	2515761	XP_047606026.1;XP_003236649.1
NW_003456426.1	2516202	2516998	XP_003236650.1
NW_003456426.1	2517363	2518596	XP_003236651.1
NW_003456426.1	2520604	2522265	XP_003236652.1
NW_003456426.1	2522794	2524335	XP_003236653.1
NW_003456426.1	2525142	2528091	XP_003236654.1
NW_003456426.1	2528664	2530326	XP_003236655.1
NW_003456426.1	2531100	2532709	XP_003236656.1
NW_003456426.1	2532884	2534605	XP_003236657.1
NW_003456426.1	2535039	2536469	XP_003236658.1
NW_003456426.1	2536508	2536877	XP_047606027.1
NW_003456426.1	2538451	2540330	XP_003236659.1
NW_003456426.1	2540528	2542763	XP_003236660.1
NW_003456426.1	2543725	2544879	XP_003236661.1
NW_003456426.1	2546362	2547331	XP_003236662.1
NW_003456426.1	2547589	2549593	XP_003236663.1
NW_003456426.1	2549920	2551889	XP_003236664.1
NW_003456426.1	2552360	2554117	XP_003236665.1
NW_003456426.1	2554422	2557622	XP_047606028.1;XP_047604111.1
NW_003456426.1	2558714	2561047	XP_047604112.1
NW_003456426.1	2561192	2563244	XP_047604113.1
NW_003456426.1	2564070	2566316	XP_003236670.1
NW_003456426.1	2566930	2567668	XP_003236671.2
NW_003456426.1	2568797	2569871	XP_003236672.1
NW_003456426.1	2570667	2572390	XP_047604114.1
NW_003456426.1	2574474	2576465	XP_003236675.2
NW_003456426.1	2576735	2578213	XP_047606029.1
NW_003456426.1	2578295	2580054	XP_047604115.1
NW_003456426.1	2580141	2581830	XP_047604116.1
NW_003456426.1	2582506	2583557	XP_003236678.1
NW_003456426.1	2583922	2585583	XP_047606032.1;XP_047606030.1;XP_047606035.1;XP_047606033.1;XP_003236679.1;XP_047606031.1;XP_047606034.1
NW_003456426.1	2589586	2589937	XP_047606036.1
NW_003456426.1	2591125	2591771	XP_003236681.1
NW_003456426.1	2596956	2597658	XP_003236682.1
NW_003456426.1	2598045	2599596	XP_003236683.2
NW_003456426.1	2600105	2601161	XP_003236684.1
NW_003456426.1	2601397	2604409	XP_047604117.1
NW_003456426.1	2604994	2605325	XP_047604118.1
NW_003456426.1	2606420	2607283	XP_047606037.1;XP_047606038.1;XP_047604119.1;XP_003236687.1
NW_003456426.1	2607918	2611954	XP_003236688.1
NW_003456426.1	2612323	2613816	XP_003236689.1
NW_003456426.1	2614783	2619390	XP_003236691.1
NW_003456426.1	2623576	2623901	XP_003236693.1
NW_003456426.1	2625424	2627418	XP_003236694.2
NW_003456426.1	2627681	2628300	XP_003236695.1
NW_003456426.1	2628611	2631581	XP_047604120.1
NW_003456426.1	2631737	2632046	XP_047606039.1
NW_003456426.1	2633194	2633940	XP_003236697.1
NW_003456426.1	2634770	2636350	XP_047606043.1;XP_047606041.1;XP_003236699.1;XP_047606044.1;XP_047606042.1;XP_047606040.1
NW_003456426.1	2638742	2640086	XP_047604121.1
NW_003456426.1	2640815	2645323	XP_003236701.1
NW_003456426.1	2645902	2647929	XP_003236702.1
NW_003456426.1	2648911	2651430	XP_003236703.1
NW_003456426.1	2651485	2654934	XP_047604122.1
NW_003456426.1	2655169	2656499	XP_047604123.1;XP_003236706.1
NW_003456426.1	2656634	2657954	XP_003236707.2
NW_003456426.1	2658030	2658876	XP_003236708.1
NW_003456426.1	2658909	2660379	XP_003236709.1
NW_003456426.1	2660850	2661282	XP_047606045.1
NW_003456426.1	2661530	2663042	XP_003236710.1
NW_003456426.1	2664433	2666675	XP_047606046.1;XP_047604124.1
NW_003456426.1	2666250	2671230	XP_047604125.1
NW_003456426.1	2672224	2673043	XP_003236713.1
NW_003456426.1	2673745	2674550	XP_003236714.1
NW_003456426.1	2675958	2679359	XP_047604126.1;XP_047606047.1;XP_047606048.1
NW_003456426.1	2679629	2681105	XP_003236717.1
NW_003456426.1	2681494	2682906	XP_003236718.1
NW_003456426.1	2683190	2687103	XP_003236719.1;XP_047606049.1
NW_003456426.1	2687907	2688417	XP_003236721.1
NW_003456426.1	2688505	2689454	XP_003236722.1
NW_003456426.1	2690642	2691803	XP_047604127.1
NW_003456426.1	2694460	2695258	XP_003236725.2
NW_003456426.1	2695995	2696598	XP_047606050.1
NW_003456426.1	2696625	2699674	XP_003236726.1
NW_003456426.1	2699875	2703776	XP_003236727.1
NW_003456426.1	2705025	2706144	XP_003236728.1
NW_003456426.1	2706609	2706945	XP_003236729.1
NW_003456426.1	2708906	2710568	XP_003236730.2
NW_003456426.1	2711447	2712979	XP_047604128.1
NW_003456426.1	2715468	2715978	XP_003236733.1
NW_003456426.1	2716240	2716981	XP_003236734.2
NW_003456426.1	2719232	2719853	XP_003236735.1
NW_003456426.1	2720783	2721461	XP_047604129.1
NW_003456426.1	2722258	2723938	XP_003236737.1
NW_003456426.1	2724575	2726183	XP_047606051.1
NW_003456426.1	2729379	2730683	XP_003236738.2
NW_003456426.1	2731475	2732430	XP_003236739.1
NW_003456426.1	2732810	2734643	XP_003236740.2
NW_003456426.1	2738755	2741026	XP_003236741.1
NW_003456426.1	2741395	2741893	XP_003236742.2
NW_003456426.1	2742854	2743286	XP_047606052.1
NW_003456426.1	2743352	2744450	XP_003236743.1
NW_003456426.1	2745149	2747913	XP_003236744.1
NW_003456426.1	2748559	2749447	XP_003236745.1
NW_003456426.1	2751496	2752153	XP_003236746.2
NW_003456426.1	2752663	2753509	XP_047604130.1
NW_003456426.1	2753593	2756479	XP_003236748.1
NW_003456426.1	2757295	2760572	XP_003236749.1
NW_003456426.1	2761156	2763722	XP_047604131.1
NW_003456426.1	2764106	2770902	XP_003236753.1
NW_003456426.1	2771862	2774334	XP_047604132.1
NW_003456426.1	2774815	2775466	XP_003236755.1
NW_003456426.1	2775973	2776273	XP_047606053.1
NW_003456426.1	2776624	2778028	XP_047606054.1
NW_003456426.1	2778129	2778873	XP_047606055.1
NW_003456426.1	2779863	2782114	XP_047606056.1
NW_003456426.1	2782330	2783519	XP_003236757.1;XP_047606057.1
NW_003456426.1	2783666	2784734	XP_047604133.1
NW_003456426.1	2785115	2788164	XP_003236759.2
NW_003456426.1	2788641	2790327	XP_003236760.1
NW_003456426.1	2790773	2792152	XP_003236761.1
NW_003456426.1	2792217	2795819	XP_003236762.1;XP_047606058.1;XP_047606059.1
NW_003456426.1	2796054	2798007	XP_003236764.2
NW_003456426.1	2799295	2801352	XP_047604134.1
NW_003456426.1	2801587	2803335	XP_047606060.1
NW_003456426.1	2803376	2804689	XP_003236766.1
NW_003456426.1	2805139	2806139	XP_003236767.1;XP_047606061.1
NW_003456426.1	2806717	2811651	XP_047606062.1;XP_003236768.1
NW_003456426.1	2812321	2814274	XP_003236769.2;XP_047606063.1
NW_003456426.1	2816132	2819510	XP_047604135.1
NW_003456426.1	2820109	2821082	XP_047606064.1
NW_003456426.1	2821331	2825221	XP_047604136.1;XP_047606065.1
NW_003456426.1	2827147	2828596	XP_003236773.1
NW_003456426.1	2829267	2830353	XP_003236774.2
NW_003456426.1	2830434	2831274	XP_047606066.1
NW_003456426.1	2831463	2832285	XP_003236775.1
NW_003456426.1	2832922	2835069	XP_003236776.1
NW_003456426.1	2835360	2837551	XP_047606067.1;XP_047604137.1
NW_003456426.1	2837561	2841780	XP_047604138.1
NW_003456426.1	2841833	2845541	XP_047606070.1;XP_047606068.1;XP_047606073.1;XP_047606071.1;XP_047606069.1;XP_003236779.1;XP_047606072.1
NW_003456426.1	2845663	2847622	XP_047606074.1
NW_003456426.1	2847784	2850836	XP_047604139.1
NW_003456426.1	2851142	2852340	XP_003236781.1
NW_003456426.1	2852933	2855004	XP_003236782.1
NW_003456426.1	2855264	2855945	XP_003236783.2
NW_003456426.1	2856045	2856684	XP_047606075.1
NW_003456426.1	2856808	2857162	XP_047606076.1
NW_003456426.1	2858362	2859484	XP_003236784.1
NW_003456426.1	2860076	2860975	XP_047604140.1
NW_003456426.1	2861923	2862103	XP_047606077.1
NW_003456426.1	2862121	2862913	XP_003236786.2
NW_003456426.1	2863492	2865045	XP_003236787.1
NW_003456426.1	2866597	2868115	XP_003236788.2
NW_003456426.1	2868393	2868918	XP_003236789.1
NW_003456426.1	2869245	2870503	XP_047604141.1
NW_003456426.1	2870524	2873190	XP_003236791.1
NW_003456426.1	2874085	2876182	XP_047606078.1;XP_003236792.2
NW_003456426.1	2875964	2877029	XP_047604142.1
NW_003456426.1	2877229	2877754	XP_003236794.1
NW_003456426.1	2878263	2879518	XP_003236795.1
NW_003456426.1	2879592	2880876	XP_003236796.1
NW_003456426.1	2881996	2883465	XP_003236798.1
NW_003456426.1	2883734	2884287	XP_003236799.1;XP_047606079.1
NW_003456426.1	2884801	2885558	XP_047606080.1;XP_003236800.1;XP_047606081.1
NW_003456426.1	2886235	2890772	XP_047606082.1;XP_047606085.1;XP_047606083.1;XP_047606086.1;XP_003236801.1;XP_047606084.1
NW_003456426.1	2891581	2893731	XP_003236802.2
NW_003456426.1	2893838	2894240	XP_047606087.1
NW_003456426.1	2894502	2896407	XP_047604143.1
NW_003456426.1	2896472	2897084	XP_047604144.1
NW_003456426.1	2897995	2899343	XP_003236805.1
NW_003456426.1	2899742	2900543	XP_003236806.1
NW_003456426.1	2900597	2902469	XP_003236807.2
NW_003456426.1	2903976	2905404	XP_003236808.1
NW_003456426.1	2906803	2907832	XP_003236809.1
NW_003456426.1	2908024	2909849	XP_047604145.1
NW_003456426.1	2910433	2910887	XP_047606088.1
NW_003456426.1	2911696	2914424	XP_003236812.1
NW_003456426.1	2914471	2915748	XP_003236813.1;XP_047606089.1
NW_003456426.1	2916306	2919370	XP_047604146.1
NW_003456427.1	12586	16508	XP_003236816.2
NW_003456427.1	16455	17641	XP_047605453.1;XP_003236817.1
NW_003456427.1	17985	21526	XP_003236818.2
NW_003456427.1	22368	23838	XP_003236819.2
NW_003456427.1	23990	24350	XP_047605454.1
NW_003456427.1	24403	25453	XP_003236820.1
NW_003456427.1	25736	26194	XP_047603743.1
NW_003456427.1	26775	28782	XP_047603744.1
NW_003456427.1	29111	30093	XP_003236823.1
NW_003456427.1	30641	31104	XP_003236824.1
NW_003456427.1	31491	32001	XP_003236825.1
NW_003456427.1	32219	32812	XP_003236826.1
NW_003456427.1	33043	33493	XP_047605455.1
NW_003456427.1	34158	35340	XP_003236827.2
NW_003456427.1	37570	39187	XP_047603745.1
NW_003456427.1	39388	42253	XP_003236830.1
NW_003456427.1	42739	43264	XP_047605456.1
NW_003456427.1	43696	48098	XP_047603746.1
NW_003456427.1	48316	50576	XP_003236833.1
NW_003456427.1	51317	52086	XP_003236834.1
NW_003456427.1	52667	53687	XP_003236835.1
NW_003456427.1	54026	54787	XP_003236836.2;XP_047605457.1;XP_047603747.1;XP_047605458.1
NW_003456427.1	55496	56322	XP_003236837.1
NW_003456427.1	56447	61216	XP_047605459.1;XP_003236838.1
NW_003456427.1	63521	68728	XP_003236840.2
NW_003456427.1	69148	71395	XP_003236841.1
NW_003456427.1	71942	76126	XP_047603748.1
NW_003456427.1	77299	80418	XP_003236843.1
NW_003456427.1	81018	84542	XP_003236844.1
NW_003456427.1	85873	88996	XP_003236847.1
NW_003456427.1	89182	91126	XP_003236848.1
NW_003456427.1	91432	92057	XP_003236849.1
NW_003456427.1	92135	92708	XP_047605460.1
NW_003456427.1	94001	96752	XP_003236851.1
NW_003456427.1	98473	100375	XP_003236852.2
NW_003456427.1	100822	103603	XP_003236853.2
NW_003456427.1	105638	106472	XP_003236854.2
NW_003456427.1	108327	110766	XP_003236856.1
NW_003456427.1	111498	112231	XP_003236857.1
NW_003456427.1	112480	114167	XP_003236858.1
NW_003456427.1	114357	114972	XP_003236859.1
NW_003456427.1	115251	115761	XP_003236860.1
NW_003456427.1	116754	118411	XP_003236861.1
NW_003456427.1	119040	120520	XP_003236862.1
NW_003456427.1	121000	125574	XP_003236863.1
NW_003456427.1	126211	127504	XP_003236864.2
NW_003456427.1	127740	130664	XP_003236865.1
NW_003456427.1	131084	131922	XP_003236866.2
NW_003456427.1	131989	133732	XP_047605461.1
NW_003456427.1	133858	135737	XP_003236867.1
NW_003456427.1	136213	137928	XP_003236868.1
NW_003456427.1	138618	139322	XP_003236869.1
NW_003456427.1	139836	140574	XP_003236870.1
NW_003456427.1	141063	142981	XP_003236871.1
NW_003456427.1	143553	144441	XP_003236872.2
NW_003456427.1	146083	150312	XP_047605462.1;XP_003236873.1
NW_003456427.1	150450	152025	XP_003236874.1;XP_047603749.1
NW_003456427.1	152708	153083	XP_047605463.1
NW_003456427.1	153120	155202	XP_003236875.2
NW_003456427.1	155445	156152	XP_003236876.2
NW_003456427.1	156702	158362	XP_003236877.1
NW_003456427.1	158918	159449	XP_003236878.1
NW_003456427.1	161671	165964	XP_003236879.1;XP_047605464.1
NW_003456427.1	166395	167778	XP_003236880.1
NW_003456427.1	168000	170230	XP_047603750.1
NW_003456427.1	171002	172382	XP_003236882.1
NW_003456427.1	173101	176455	XP_003236883.1
NW_003456427.1	178255	181006	XP_047605465.1;XP_003236886.1;XP_047605466.1
NW_003456427.1	181609	182728	XP_047603751.1
NW_003456427.1	184559	186078	XP_047605467.1;XP_003236888.1;XP_047605468.1
NW_003456427.1	187595	189349	XP_003236889.1
NW_003456427.1	189501	193385	XP_003236890.1;XP_047603752.1
NW_003456427.1	193446	196666	XP_047605469.1;XP_003236891.1
NW_003456427.1	197410	198085	XP_003236892.1
NW_003456427.1	200680	202012	XP_003236893.2
NW_003456427.1	202672	203251	XP_003236894.1
NW_003456427.1	204170	204776	XP_003236895.2
NW_003456427.1	205389	205916	XP_047603753.1
NW_003456427.1	207360	209308	XP_003236897.1
NW_003456427.1	209949	211015	XP_003236898.1
NW_003456427.1	211278	212422	XP_003236899.2
NW_003456427.1	212668	213671	XP_003236900.1
NW_003456427.1	214257	216802	XP_047603754.1
NW_003456427.1	217686	219469	XP_003236902.1
NW_003456427.1	220333	223374	XP_047603755.1
NW_003456427.1	223955	225948	XP_047603756.1
NW_003456427.1	226169	227321	XP_003236905.1
NW_003456427.1	227777	230930	XP_003236906.1
NW_003456427.1	231130	232468	XP_003236907.1
NW_003456427.1	234117	235956	XP_047605471.1;XP_047605472.1;XP_047605470.1;XP_003236908.2
NW_003456427.1	235801	237408	XP_003236909.1
NW_003456427.1	239902	240943	XP_003236910.2
NW_003456427.1	240983	241886	XP_003236911.2
NW_003456427.1	242867	244655	XP_047603757.1
NW_003456427.1	245719	246741	XP_003236913.2
NW_003456427.1	247220	248584	XP_003236914.1
NW_003456427.1	249298	252560	XP_047603758.1
NW_003456427.1	252565	254359	XP_003236916.1;XP_047605473.1
NW_003456427.1	254629	255263	XP_003236917.2
NW_003456427.1	256622	257943	XP_047605474.1;XP_003236918.1
NW_003456427.1	258057	259074	XP_047605475.1
NW_003456427.1	260304	264150	XP_003236919.2
NW_003456427.1	264675	265675	XP_003236920.2
NW_003456427.1	265928	272523	XP_047605476.1;XP_047605478.1;XP_047605477.1;XP_047603759.1
NW_003456427.1	272733	275869	XP_047605480.1;XP_047605479.1
NW_003456427.1	275894	277735	XP_047605481.1
NW_003456427.1	277950	282140	XP_003236924.1
NW_003456427.1	282553	283861	XP_003236925.1
NW_003456427.1	284231	285496	XP_003236926.1
NW_003456427.1	285855	286565	XP_003236927.1
NW_003456427.1	286699	287670	XP_003236928.1
NW_003456427.1	287922	288249	XP_047605482.1
NW_003456427.1	289176	289851	XP_047605483.1
NW_003456427.1	291617	291956	XP_047605484.1
NW_003456427.1	292287	293266	XP_003236930.2
NW_003456427.1	293321	295289	XP_003236931.1
NW_003456427.1	297304	299841	XP_003236933.1
NW_003456427.1	301380	304595	XP_003236935.2
NW_003456427.1	305471	306242	XP_003236936.2
NW_003456427.1	306676	307116	XP_003236937.1
NW_003456427.1	307406	308394	XP_003236938.1
NW_003456427.1	308513	309423	XP_003236939.1
NW_003456427.1	309826	310763	XP_003236940.1
NW_003456427.1	311056	311904	XP_003236941.1
NW_003456427.1	312168	313061	XP_003236942.1
NW_003456427.1	313063	315733	XP_047603760.1;XP_003236943.1
NW_003456427.1	316749	321768	XP_003236944.1
NW_003456427.1	322487	323285	XP_003236945.1
NW_003456427.1	323729	324639	XP_003236946.1
NW_003456427.1	325447	326967	XP_003236947.1;XP_047605487.1;XP_047605485.1;XP_047605486.1
NW_003456427.1	328861	329076	XP_047605488.1
NW_003456427.1	331027	331674	XP_003236949.1
NW_003456427.1	332428	333334	XP_003236950.1
NW_003456427.1	334538	335729	XP_003236951.1
NW_003456427.1	335862	336596	XP_003236952.1
NW_003456427.1	337702	339256	XP_003236953.2
NW_003456427.1	342251	346331	XP_003236954.1
NW_003456427.1	347513	347708	XP_003236955.2
NW_003456427.1	348049	349411	XP_003236956.1
NW_003456427.1	350008	350385	XP_003236957.1
NW_003456427.1	351017	352255	XP_003236958.1
NW_003456427.1	352263	352930	XP_003236959.2
NW_003456427.1	353548	354480	XP_003236960.1
NW_003456427.1	355374	356168	XP_003236961.1
NW_003456427.1	356764	357248	XP_003236962.1
NW_003456427.1	358574	360650	XP_003236964.2
NW_003456427.1	362188	363662	XP_003236965.1;XP_047605489.1
NW_003456427.1	363722	365421	XP_047605490.1
NW_003456427.1	366015	370046	XP_003236966.2
NW_003456427.1	373283	375644	XP_003236969.2
NW_003456427.1	376675	377707	XP_003236970.2
NW_003456427.1	378423	379341	XP_047605491.1
NW_003456427.1	379445	382260	XP_003236972.1
NW_003456427.1	382398	383770	XP_003236973.1
NW_003456427.1	384239	385273	XP_003236974.1
NW_003456427.1	385780	386896	XP_003236975.1
NW_003456427.1	387415	388068	XP_003236976.1
NW_003456427.1	388825	392701	XP_003236977.1
NW_003456427.1	393318	394347	XP_003236978.2
NW_003456427.1	395087	395867	XP_003236979.1
NW_003456427.1	396294	398079	XP_003236980.1
NW_003456427.1	398904	401220	XP_003236981.1
NW_003456427.1	402419	408850	XP_003236982.1
NW_003456427.1	408999	409365	XP_047605492.1
NW_003456427.1	409397	410482	XP_003236983.1
NW_003456427.1	411369	412526	XP_003236984.1
NW_003456427.1	413913	417610	XP_003236985.1
NW_003456427.1	420682	421012	XP_003236986.1
NW_003456427.1	422383	422955	XP_003236987.1
NW_003456427.1	423398	425032	XP_003236988.1
NW_003456427.1	428521	430104	XP_003236990.1
NW_003456427.1	433610	434423	XP_003236991.2
NW_003456427.1	434678	435909	XP_003236992.2
NW_003456427.1	437223	440972	XP_047603761.1
NW_003456427.1	440795	441975	XP_003236994.1
NW_003456427.1	442317	444740	XP_003236995.1
NW_003456427.1	445660	447297	XP_003236996.1
NW_003456427.1	448046	449122	XP_003236997.1
NW_003456427.1	449396	451872	XP_047603762.1
NW_003456427.1	452638	454452	XP_003236999.1
NW_003456427.1	454763	456532	XP_003237000.2
NW_003456427.1	460432	461883	XP_003237002.1
NW_003456427.1	462205	464150	XP_003237003.1
NW_003456427.1	464567	465636	XP_003237004.1
NW_003456427.1	466163	467264	XP_003237005.1
NW_003456427.1	469790	470941	XP_003237007.1
NW_003456427.1	472070	472708	XP_003237008.1
NW_003456427.1	473178	474317	XP_003237009.1
NW_003456427.1	475243	475972	XP_003237010.2
NW_003456427.1	476256	478397	XP_003237011.1
NW_003456427.1	479119	484751	XP_003237012.1
NW_003456427.1	485489	490006	XP_003237013.1
NW_003456427.1	492512	495406	XP_047603763.1
NW_003456427.1	496222	499153	XP_047603764.1
NW_003456427.1	499155	501921	XP_003237016.1
NW_003456427.1	503694	505130	XP_003237017.2
NW_003456427.1	505362	506762	XP_003237018.1
NW_003456427.1	509518	510624	XP_003237019.1
NW_003456427.1	510757	511459	XP_003237020.1
NW_003456427.1	512780	514118	XP_047605493.1;XP_047603765.1
NW_003456427.1	514541	516512	XP_003237022.2
NW_003456427.1	517291	518032	XP_003237024.1
NW_003456427.1	518543	518882	XP_047605494.1
NW_003456427.1	519168	520316	XP_003237025.2
NW_003456427.1	520539	520857	XP_047605495.1
NW_003456427.1	523603	525221	XP_003237027.1
NW_003456427.1	526003	528919	XP_047605496.1;XP_003237028.1
NW_003456427.1	529117	532653	XP_003237029.1
NW_003456427.1	533128	537786	XP_047603766.1
NW_003456427.1	538364	539048	XP_003237031.1
NW_003456427.1	540167	542113	XP_003237032.1
NW_003456427.1	542407	546042	XP_003237033.1
NW_003456427.1	546929	547460	XP_047605497.1
NW_003456427.1	547777	549183	XP_047605498.1
NW_003456427.1	549229	550051	XP_047605499.1
NW_003456427.1	550335	554370	XP_003237035.1
NW_003456427.1	554444	557268	XP_003237036.1
NW_003456427.1	556942	558141	XP_003237037.2
NW_003456427.1	559024	559853	XP_047603767.1
NW_003456427.1	560972	562136	XP_003237039.1
NW_003456427.1	562747	566225	XP_003237040.2
NW_003456427.1	567643	569893	XP_047605500.1
NW_003456427.1	570256	571712	XP_047605502.1;XP_003237042.1;XP_047605504.1;XP_047605503.1;XP_047605505.1;XP_047605501.1
NW_003456427.1	571748	573573	XP_003237043.1;XP_047605506.1
NW_003456427.1	573827	575711	XP_047603768.1;XP_047605507.1
NW_003456427.1	575931	579061	XP_047603769.1
NW_003456427.1	579511	581231	XP_047603770.1
NW_003456427.1	583065	583356	XP_003237047.2
NW_003456427.1	585576	586830	XP_047603771.1
NW_003456427.1	587327	589460	XP_003237049.2
NW_003456427.1	594093	594404	XP_047605508.1
NW_003456427.1	594407	595160	XP_003237053.1
NW_003456427.1	595688	596655	XP_003237054.1
NW_003456427.1	597654	599582	XP_003237055.1
NW_003456427.1	600081	604746	XP_047603772.1
NW_003456427.1	604790	606921	XP_003237057.1
NW_003456427.1	605607	612827	XP_003237058.1
NW_003456427.1	612826	613894	XP_003237059.1
NW_003456427.1	614639	615849	XP_003237060.1
NW_003456427.1	616077	617206	XP_003237061.1
NW_003456427.1	617340	618195	XP_003237062.2
NW_003456427.1	618204	618915	XP_047605509.1
NW_003456427.1	621684	624127	XP_003237063.2
NW_003456427.1	627858	629219	XP_003237064.1
NW_003456427.1	630262	639142	XP_047603773.1
NW_003456427.1	639939	643910	XP_047605510.1;XP_003237066.1
NW_003456427.1	644424	646792	XP_003237067.1
NW_003456427.1	647458	648415	XP_003237068.1
NW_003456427.1	649127	650127	XP_003237069.1
NW_003456427.1	650562	653385	XP_003237070.1
NW_003456427.1	654061	655024	XP_047605511.1
NW_003456427.1	662912	664636	XP_003237072.1
NW_003456427.1	664649	666382	XP_047605512.1
NW_003456427.1	667123	667817	XP_047603774.1
NW_003456427.1	668535	671259	XP_003237074.1
NW_003456427.1	671540	672331	XP_003237075.1
NW_003456427.1	672836	674678	XP_003237076.1
NW_003456427.1	675209	675845	XP_003237077.2
NW_003456427.1	676232	677618	XP_003237078.1;XP_047603775.1;XP_047605513.1
NW_003456427.1	677918	680131	XP_003237079.1
NW_003456427.1	682393	684000	XP_003237080.1
NW_003456427.1	689575	693775	XP_003237081.2
NW_003456427.1	694312	697546	XP_003237082.1
NW_003456427.1	698160	700408	XP_003237083.1
NW_003456427.1	701484	701733	XP_003237084.2
NW_003456427.1	702666	703107	XP_047603776.1
NW_003456427.1	707646	709675	XP_003237089.1
NW_003456427.1	709930	712710	XP_003237090.1
NW_003456427.1	713011	714471	XP_003237091.1
NW_003456427.1	714810	717420	XP_003237092.1
NW_003456427.1	719280	720201	XP_003237093.2
NW_003456427.1	720500	721393	XP_003237094.1
NW_003456427.1	722288	725216	XP_003237095.2
NW_003456427.1	728616	732616	XP_047605514.1;XP_047603777.1
NW_003456427.1	734587	736575	XP_003237098.1
NW_003456427.1	738122	740178	XP_047603778.1
NW_003456427.1	741146	742029	XP_003237100.1
NW_003456427.1	743223	743670	XP_003237101.2
NW_003456427.1	744256	746637	XP_003237102.1
NW_003456427.1	746760	748170	XP_003237103.2
NW_003456427.1	748234	748820	XP_003237104.1
NW_003456427.1	748927	749344	XP_047605515.1
NW_003456427.1	750766	751555	XP_047603779.1
NW_003456427.1	752459	752939	XP_047605516.1
NW_003456427.1	758153	760148	XP_003237109.1
NW_003456427.1	760564	762725	XP_003237110.1
NW_003456427.1	764387	765382	XP_003237111.1
NW_003456427.1	767064	768724	XP_003237112.2
NW_003456427.1	769069	769417	XP_047605517.1
NW_003456427.1	769889	773248	XP_003237113.1
NW_003456427.1	773842	774989	XP_003237114.1
NW_003456427.1	775459	777118	XP_003237115.1
NW_003456427.1	777162	780932	XP_003237116.1
NW_003456427.1	784010	785702	XP_003237118.2
NW_003456427.1	786433	787300	XP_003237119.1
NW_003456427.1	787578	788153	XP_003237120.1
NW_003456427.1	788805	789057	XP_047605518.1
NW_003456427.1	790345	792061	XP_003237121.1
NW_003456427.1	792464	793839	XP_003237122.1
NW_003456427.1	794308	794623	XP_047605519.1
NW_003456427.1	794683	796450	XP_003237123.2
NW_003456427.1	797240	799628	XP_047603780.1
NW_003456427.1	804639	805458	XP_003237126.2
NW_003456427.1	805997	807933	XP_047603781.1
NW_003456427.1	808700	809327	XP_003237128.1
NW_003456427.1	809842	810463	XP_003237129.1
NW_003456427.1	810979	815757	XP_003237130.1
NW_003456427.1	815843	816681	XP_003237131.1
NW_003456427.1	817342	817834	XP_003237132.1
NW_003456427.1	818731	818911	XP_047605520.1
NW_003456427.1	819312	819501	XP_047605521.1
NW_003456427.1	820035	821172	XP_047603782.1
NW_003456427.1	821392	822928	XP_047605522.1
NW_003456427.1	824876	825182	XP_047605523.1
NW_003456427.1	826657	828054	XP_003237135.1
NW_003456427.1	828287	828751	XP_047603783.1
NW_003456427.1	829706	831318	XP_003237137.1
NW_003456427.1	831852	834183	XP_047603784.1
NW_003456427.1	834621	835367	XP_003237139.1
NW_003456427.1	836057	837926	XP_003237140.1
NW_003456427.1	840834	845295	XP_003237141.1
NW_003456427.1	845719	846554	XP_047603785.1
NW_003456427.1	847050	848964	XP_003237143.1
NW_003456427.1	849190	850059	XP_003237144.1
NW_003456427.1	850553	852086	XP_003237145.1
NW_003456427.1	852632	853314	XP_003237146.1
NW_003456427.1	853955	854273	XP_047605524.1
NW_003456427.1	854312	855053	XP_003237147.1
NW_003456427.1	857128	858585	XP_003237148.1
NW_003456427.1	860026	861220	XP_003237149.2
NW_003456427.1	861459	862948	XP_003237150.1;XP_047605525.1
NW_003456427.1	863638	873148	XP_003237151.1
NW_003456427.1	874732	875937	XP_003237152.1
NW_003456427.1	877330	880015	XP_003237153.2
NW_003456427.1	880263	882037	XP_003237154.1
NW_003456427.1	882278	886023	XP_047603786.1
NW_003456427.1	886158	890560	XP_003237156.1;XP_047605526.1
NW_003456427.1	894236	897018	XP_047603787.1
NW_003456427.1	897020	898488	XP_003237158.1
NW_003456427.1	898589	898874	XP_047605527.1
NW_003456427.1	899427	900625	XP_003237159.1
NW_003456427.1	900666	901751	XP_003237160.1
NW_003456427.1	902387	904795	XP_003237161.1
NW_003456427.1	905011	908301	XP_003237162.1
NW_003456427.1	909095	909636	XP_003237163.1
NW_003456427.1	910129	911029	XP_003237164.1
NW_003456427.1	911481	912935	XP_003237165.1
NW_003456427.1	913545	915061	XP_003237166.1
NW_003456427.1	916061	917428	XP_003237167.1
NW_003456427.1	919869	920475	XP_003237168.1
NW_003456427.1	921015	921775	XP_003237169.1
NW_003456427.1	922276	925124	XP_047605528.1;XP_003237170.2
NW_003456427.1	925699	926870	XP_003237171.1
NW_003456427.1	926762	927908	XP_003237172.2
NW_003456427.1	929820	930760	XP_003237173.2;XP_047605529.1
NW_003456427.1	931006	933282	XP_047603788.1
NW_003456427.1	934862	935585	XP_047603789.1
NW_003456427.1	936594	938244	XP_047603790.1
NW_003456427.1	939314	939729	XP_047603791.1
NW_003456427.1	940121	941404	XP_003237178.1
NW_003456427.1	942510	944190	XP_047605530.1;XP_003237179.1
NW_003456427.1	944678	945548	XP_003237180.2
NW_003456427.1	946955	947889	XP_003237182.1
NW_003456427.1	949461	952090	XP_047603792.1
NW_003456427.1	952577	955684	XP_003237184.1
NW_003456427.1	955708	957521	XP_003237185.1;XP_047605531.1
NW_003456427.1	957594	963279	XP_003237186.1
NW_003456427.1	964233	965258	XP_003237187.1
NW_003456427.1	966088	967764	XP_003237188.1
NW_003456427.1	967832	968795	XP_003237189.1
NW_003456427.1	969362	971511	XP_047603793.1
NW_003456427.1	971982	973214	XP_003237191.1
NW_003456427.1	974220	975758	XP_003237192.2
NW_003456427.1	976250	977665	XP_003237193.1
NW_003456427.1	977927	982572	XP_003237194.2
NW_003456427.1	983117	983597	XP_003237195.2
NW_003456427.1	984319	985533	XP_003237196.1
NW_003456427.1	986417	987666	XP_003237197.2
NW_003456427.1	988783	989474	XP_047603794.1
NW_003456427.1	990425	993234	XP_003237199.2
NW_003456427.1	995423	997097	XP_003237201.1
NW_003456427.1	997446	999814	XP_047603795.1
NW_003456427.1	1000310	1001604	XP_003237203.1
NW_003456427.1	1002978	1004055	XP_003237204.1
NW_003456427.1	1004092	1004659	XP_047605532.1
NW_003456427.1	1004784	1007571	XP_003237205.2
NW_003456427.1	1007707	1011131	XP_047603796.1
NW_003456427.1	1013289	1014666	XP_003237208.2
NW_003456427.1	1015172	1016370	XP_003237209.1
NW_003456427.1	1019109	1022109	XP_047605533.1
NW_003456427.1	1022558	1025230	XP_047605534.1
NW_003456427.1	1026831	1029188	XP_003237213.1
NW_003456427.1	1027199	1034375	XP_047603797.1;XP_003237215.2
NW_003456427.1	1030329	1032048	XP_003237214.1
NW_003456427.1	1033480	1034689	XP_003237216.1
NW_003456427.1	1034812	1036840	XP_047603798.1
NW_003456427.1	1038078	1038393	XP_047605535.1
NW_003456427.1	1038589	1039083	XP_003237219.1
NW_003456427.1	1039643	1043627	XP_047603799.1
NW_003456427.1	1044322	1046076	XP_003237221.1
NW_003456427.1	1046605	1047658	XP_003237222.1
NW_003456427.1	1048193	1048699	XP_003237223.2
NW_003456427.1	1048981	1049305	XP_047605536.1
NW_003456427.1	1049349	1051557	XP_047605537.1
NW_003456427.1	1052915	1053751	XP_003237226.1
NW_003456427.1	1054014	1054347	XP_047605538.1
NW_003456427.1	1054874	1058491	XP_003237227.1
NW_003456427.1	1058878	1061028	XP_003237228.1
NW_003456427.1	1061391	1062270	XP_003237229.1
NW_003456427.1	1063365	1065014	XP_047605539.1;XP_003237230.2
NW_003456427.1	1065535	1066918	XP_003237231.1;XP_047605540.1
NW_003456427.1	1066939	1068101	XP_003237232.1
NW_003456427.1	1068486	1069636	XP_003237233.1
NW_003456427.1	1070765	1071629	XP_003237234.2
NW_003456427.1	1072333	1075460	XP_003237235.1
NW_003456427.1	1075774	1076795	XP_047605541.1
NW_003456427.1	1076961	1078915	XP_003237236.2
NW_003456427.1	1079026	1083389	XP_003237237.1
NW_003456427.1	1084720	1089745	XP_003237238.1
NW_003456427.1	1091220	1092093	XP_003237239.2
NW_003456427.1	1092233	1096425	XP_047603800.1
NW_003456427.1	1096451	1098532	XP_047605542.1
NW_003456427.1	1098688	1099311	XP_003237241.2
NW_003456427.1	1100169	1101692	XP_003237242.1
NW_003456427.1	1102511	1103469	XP_047603801.1
NW_003456427.1	1103856	1106153	XP_003237244.1
NW_003456427.1	1107104	1107858	XP_003237245.1
NW_003456427.1	1108372	1110040	XP_003237246.1
NW_003456427.1	1110570	1111245	XP_003237247.2
NW_003456427.1	1111269	1111868	XP_003237248.1
NW_003456427.1	1113199	1115599	XP_047603802.1
NW_003456427.1	1115354	1117665	XP_003237250.1;XP_047603803.1
NW_003456427.1	1117773	1120705	XP_047603804.1;XP_047605543.1
NW_003456427.1	1121195	1122430	XP_003237252.1
NW_003456427.1	1122636	1123119	XP_003237253.1
NW_003456427.1	1123626	1126131	XP_047603805.1
NW_003456427.1	1126693	1127878	XP_003237255.1
NW_003456427.1	1128855	1130967	XP_003237256.2
NW_003456427.1	1131851	1132895	XP_003237257.1
NW_003456427.1	1133273	1133563	XP_047605544.1
NW_003456427.1	1133913	1135008	XP_003237258.1
NW_003456427.1	1135012	1135908	XP_047603806.1
NW_003456427.1	1136919	1137117	XP_047605545.1
NW_003456427.1	1137400	1139545	XP_003237260.2
NW_003456427.1	1140171	1141995	XP_003237261.1
NW_003456427.1	1142706	1146442	XP_003237262.1
NW_003456427.1	1147426	1149023	XP_003237263.1
NW_003456427.1	1149796	1151295	XP_003237264.1
NW_003456427.1	1151306	1154020	XP_047603807.1
NW_003456427.1	1154215	1157824	XP_003237266.1
NW_003456427.1	1156411	1158329	XP_003237267.1
NW_003456427.1	1158641	1159987	XP_003237268.1
NW_003456427.1	1160394	1162592	XP_003237269.1
NW_003456427.1	1162605	1166291	XP_047605546.1;XP_003237271.1
NW_003456427.1	1166729	1169549	XP_047603808.1
NW_003456427.1	1171413	1172385	XP_047603809.1
NW_003456427.1	1172843	1175453	XP_047603810.1
NW_003456427.1	1176099	1178199	XP_003237275.1
NW_003456427.1	1179256	1179924	XP_003237276.1
NW_003456427.1	1180507	1182944	XP_003237277.1
NW_003456427.1	1183902	1186116	XP_003237279.1
NW_003456427.1	1186560	1193256	XP_003237280.1
NW_003456427.1	1193556	1193982	XP_047605547.1
NW_003456427.1	1195105	1196785	XP_003237281.2
NW_003456427.1	1197046	1197976	XP_003237282.1
NW_003456427.1	1198617	1200286	XP_003237283.1
NW_003456427.1	1202357	1204001	XP_047605548.1;XP_047605549.1;XP_047603811.1
NW_003456427.1	1204349	1205394	XP_003237285.1
NW_003456427.1	1205661	1206306	XP_003237286.1
NW_003456427.1	1207547	1208466	XP_003237287.1
NW_003456427.1	1208992	1209951	XP_003237288.1
NW_003456427.1	1210563	1211019	XP_047603812.1
NW_003456427.1	1211261	1213356	XP_003237290.1
NW_003456427.1	1214076	1217047	XP_047603813.1
NW_003456427.1	1219362	1220692	XP_047605550.1
NW_003456427.1	1220960	1223965	XP_003237293.1
NW_003456427.1	1225723	1226443	XP_047605551.1
NW_003456427.1	1226776	1228079	XP_003237295.1
NW_003456427.1	1229219	1230946	XP_003237296.1
NW_003456427.1	1231183	1232523	XP_047605552.1;XP_047605554.1;XP_047605553.1;XP_047603814.1
NW_003456427.1	1232533	1235112	XP_003237298.1;XP_047605555.1
NW_003456427.1	1234601	1237119	XP_003237299.1
NW_003456427.1	1238290	1240612	XP_047603815.1
NW_003456427.1	1241259	1242401	XP_047605556.1
NW_003456427.1	1242554	1243879	XP_003237302.1
NW_003456427.1	1244038	1246846	XP_047603816.1
NW_003456427.1	1247835	1251427	XP_003237304.1
NW_003456427.1	1251771	1253709	XP_047605557.1
NW_003456427.1	1254553	1255335	XP_047605558.1
NW_003456427.1	1255631	1256288	XP_003237306.2
NW_003456427.1	1256591	1257606	XP_047603817.1
NW_003456427.1	1258047	1258756	XP_003237308.1
NW_003456427.1	1259115	1260406	XP_003237309.1
NW_003456427.1	1260547	1263390	XP_047605560.1;XP_003237310.1;XP_047605559.1
NW_003456427.1	1263766	1264560	XP_047605561.1;XP_047603818.1
NW_003456427.1	1265434	1266150	XP_047605562.1;XP_003237312.1;XP_047605563.1
NW_003456427.1	1267243	1268907	XP_003237313.1
NW_003456427.1	1272027	1273115	XP_003237314.2
NW_003456427.1	1273719	1274666	XP_003237315.1
NW_003456427.1	1275738	1277517	XP_003237316.2
NW_003456427.1	1278139	1280023	XP_003237317.1
NW_003456427.1	1280734	1282612	XP_047605564.1;XP_003237318.1;XP_047605565.1
NW_003456427.1	1282839	1283487	XP_003237319.1
NW_003456427.1	1284707	1286509	XP_003237320.1;XP_047605566.1
NW_003456427.1	1287239	1288993	XP_003237321.2
NW_003456427.1	1289378	1291023	XP_003237322.1
NW_003456427.1	1291389	1293306	XP_003237323.1
NW_003456427.1	1293418	1295003	XP_003237324.1
NW_003456427.1	1295447	1296880	XP_003237325.2
NW_003456427.1	1297335	1298520	XP_003237326.1
NW_003456427.1	1298825	1300559	XP_047603819.1
NW_003456427.1	1301578	1302687	XP_003237328.1
NW_003456427.1	1303099	1303778	XP_003237329.1
NW_003456427.1	1304489	1304893	XP_003237330.1
NW_003456427.1	1306375	1306964	XP_003237331.1
NW_003456427.1	1307871	1308817	XP_047605567.1
NW_003456427.1	1309794	1310531	XP_047605568.1
NW_003456427.1	1310653	1311170	XP_047605569.1
NW_003456427.1	1312119	1314066	XP_003237333.1
NW_003456427.1	1314878	1315704	XP_003237334.1
NW_003456427.1	1317094	1317823	XP_003237335.1
NW_003456427.1	1318337	1319042	XP_003237336.2
NW_003456427.1	1320361	1323221	XP_003237337.1
NW_003456427.1	1324443	1326210	XP_003237338.2
NW_003456427.1	1327134	1329794	XP_003237339.1;XP_047603820.1
NW_003456427.1	1331881	1333327	XP_003237341.1
NW_003456427.1	1333494	1334862	XP_047603821.1;XP_003237342.1
NW_003456427.1	1335022	1339607	XP_047603822.1
NW_003456427.1	1339855	1340887	XP_003237344.1
NW_003456427.1	1341515	1342947	XP_003237345.1
NW_003456427.1	1343223	1344305	XP_003237346.1
NW_003456427.1	1344717	1346822	XP_003237347.1
NW_003456427.1	1350054	1351726	XP_047605570.1
NW_003456427.1	1352873	1356753	XP_047603823.1
NW_003456427.1	1359472	1361911	XP_003237351.2
NW_003456427.1	1362548	1364795	XP_003237352.1
NW_003456427.1	1365197	1367125	XP_047605571.1;XP_047605572.1;XP_003237353.1;XP_047605573.1
NW_003456427.1	1366760	1369662	XP_047605576.1;XP_003237354.1;XP_047605574.1;XP_047605579.1;XP_047605577.1;XP_047605575.1;XP_047605578.1
NW_003456427.1	1369859	1371387	XP_003237355.1
NW_003456427.1	1371802	1372665	XP_003237356.1
NW_003456427.1	1372939	1374194	XP_003237357.1
NW_003456427.1	1375383	1376697	XP_003237358.2
NW_003456427.1	1379470	1380293	XP_003237359.2
NW_003456427.1	1380679	1382056	XP_003237360.1
NW_003456427.1	1383545	1384946	XP_003237361.2
NW_003456427.1	1385663	1386241	XP_047603824.1;XP_003237362.2
NW_003456427.1	1386304	1387882	XP_003237363.1
NW_003456427.1	1389144	1390191	XP_047603825.1
NW_003456427.1	1390404	1393116	XP_003237365.1
NW_003456427.1	1393312	1394808	XP_003237366.1
NW_003456427.1	1395033	1395956	XP_003237367.1
NW_003456427.1	1396902	1397796	XP_003237368.1
NW_003456427.1	1398272	1398713	XP_047605580.1
NW_003456427.1	1400721	1401386	XP_003237369.1
NW_003456427.1	1402172	1402661	XP_047605581.1
NW_003456427.1	1402798	1403098	XP_047605582.1
NW_003456427.1	1406860	1407828	XP_047603826.1
NW_003456427.1	1412548	1414352	XP_003237374.2
NW_003456427.1	1415597	1420441	XP_003237378.1
NW_003456427.1	1422643	1423453	XP_003237379.2
NW_003456427.1	1423635	1424324	XP_003237380.1
NW_003456427.1	1424708	1425796	XP_003237381.1
NW_003456427.1	1426789	1427058	XP_003237382.2
NW_003456427.1	1427561	1429028	XP_003237383.1
NW_003456427.1	1429534	1430432	XP_003237384.1
NW_003456427.1	1431084	1431465	XP_003237385.2
NW_003456427.1	1432230	1432943	XP_047605583.1
NW_003456427.1	1433851	1436721	XP_003237387.1
NW_003456427.1	1437033	1439360	XP_003237388.1
NW_003456427.1	1439747	1442592	XP_003237389.1
NW_003456427.1	1443022	1444515	XP_003237390.1
NW_003456427.1	1444907	1446522	XP_047603827.1
NW_003456427.1	1447677	1448183	XP_003237392.1
NW_003456427.1	1449588	1450989	XP_003237393.1
NW_003456427.1	1451323	1451845	XP_047605584.1
NW_003456427.1	1452078	1452492	XP_003237394.2
NW_003456427.1	1455733	1458000	XP_047603828.1
NW_003456427.1	1458934	1459819	XP_003237397.2
NW_003456427.1	1460131	1461210	XP_047605587.1;XP_047605585.1;XP_047605586.1;XP_003237398.1
NW_003456427.1	1464220	1465528	XP_047603829.1
NW_003456427.1	1466095	1466683	XP_003237400.1
NW_003456427.1	1467439	1469855	XP_047603830.1
NW_003456427.1	1469867	1471265	XP_003237402.1
NW_003456427.1	1471843	1475623	XP_047605588.1;XP_047603831.1
NW_003456427.1	1477088	1478385	XP_003237404.1
NW_003456427.1	1478801	1479862	XP_047605590.1;XP_003237405.1;XP_047605589.1
NW_003456427.1	1480160	1481460	XP_047603832.1
NW_003456427.1	1483400	1484513	XP_003237408.2
NW_003456427.1	1485212	1485889	XP_003237409.2
NW_003456427.1	1485896	1486526	XP_047605591.1
NW_003456427.1	1487356	1488461	XP_003237410.1
NW_003456427.1	1489536	1491951	XP_003237411.1
NW_003456427.1	1493255	1494623	XP_003237412.1
NW_003456427.1	1495601	1497123	XP_003237413.1
NW_003456427.1	1497781	1498332	XP_047605592.1
NW_003456427.1	1498363	1499638	XP_003237414.2
NW_003456427.1	1499843	1501153	XP_003237415.1
NW_003456427.1	1502113	1503014	XP_047605593.1
NW_003456427.1	1503157	1503636	XP_047605594.1
NW_003456427.1	1507631	1513840	XP_003237417.1
NW_003456427.1	1514543	1516401	XP_003237418.1
NW_003456427.1	1517380	1518666	XP_047603833.1
NW_003456427.1	1519378	1521800	XP_003237420.1
NW_003456427.1	1522586	1523411	XP_003237421.1
NW_003456427.1	1523738	1524827	XP_003237422.1
NW_003456427.1	1525013	1527963	XP_003237423.1
NW_003456427.1	1529675	1530721	XP_003237424.2
NW_003456427.1	1530870	1535884	XP_003237425.1
NW_003456427.1	1536563	1537067	XP_003237426.1
NW_003456427.1	1537293	1537659	XP_047605595.1
NW_003456427.1	1539394	1540603	XP_003237428.1
NW_003456427.1	1542226	1543819	XP_047603834.1
NW_003456427.1	1545045	1546061	XP_003237431.1
NW_003456427.1	1546531	1547990	XP_003237432.2
NW_003456427.1	1548220	1549110	XP_003237433.1
NW_003456427.1	1549667	1550672	XP_003237434.1
NW_003456427.1	1551097	1553418	XP_003237435.1
NW_003456427.1	1554058	1555375	XP_003237436.1
NW_003456427.1	1555596	1557123	XP_047603835.1
NW_003456427.1	1557882	1558486	XP_047603836.1
NW_003456427.1	1558576	1566821	XP_003237440.1
NW_003456427.1	1567516	1567900	XP_003237441.2
NW_003456427.1	1567910	1568485	XP_003237442.1
NW_003456427.1	1569685	1571732	XP_047603837.1
NW_003456427.1	1572454	1572962	XP_047603838.1
NW_003456427.1	1579025	1581584	XP_003237446.1
NW_003456427.1	1581835	1583740	XP_003237447.1
NW_003456427.1	1583797	1585326	XP_003237448.1
NW_003456427.1	1586016	1588071	XP_047603839.1
NW_003456427.1	1588718	1589171	XP_003237450.1
NW_003456427.1	1591466	1593209	XP_003237451.1
NW_003456427.1	1594877	1596902	XP_003237452.1
NW_003456427.1	1597765	1598315	XP_047605596.1
NW_003456427.1	1598949	1599486	XP_047605597.1
NW_003456427.1	1599679	1600660	XP_003237453.2
NW_003456427.1	1600899	1603507	XP_003237454.1
NW_003456427.1	1604130	1604597	XP_003237455.1
NW_003456427.1	1605284	1608047	XP_003237456.1
NW_003456427.1	1609054	1612415	XP_003237458.1
NW_003456427.1	1613164	1614284	XP_003237459.1
NW_003456427.1	1615209	1615921	XP_047603840.1
NW_003456427.1	1616571	1618797	XP_003237461.1
NW_003456427.1	1618908	1623570	XP_003237462.1
NW_003456427.1	1623891	1626122	XP_003237464.1
NW_003456427.1	1626190	1633637	XP_047603841.1
NW_003456427.1	1634361	1637941	XP_003237467.1
NW_003456427.1	1640689	1643891	XP_047605600.1;XP_047605599.1;XP_047605602.1;XP_047605601.1;XP_003237468.1;XP_047605598.1
NW_003456427.1	1643440	1644592	XP_003237469.1
NW_003456427.1	1644921	1646439	XP_003237470.1
NW_003456427.1	1646699	1647628	XP_003237471.1
NW_003456427.1	1648290	1649166	XP_047605603.1
NW_003456427.1	1650012	1650906	XP_003237472.2
NW_003456427.1	1653443	1655825	XP_003237473.1
NW_003456427.1	1656148	1657417	XP_003237474.1
NW_003456427.1	1657615	1658975	XP_003237475.1
NW_003456427.1	1659280	1660364	XP_003237476.1
NW_003456427.1	1662190	1665530	XP_003237478.1
NW_003456427.1	1667058	1669860	XP_047605604.1;XP_047603842.1
NW_003456427.1	1671679	1673468	XP_003237482.1
NW_003456427.1	1674480	1674872	XP_047603843.1
NW_003456427.1	1675213	1676900	XP_003237484.1
NW_003456427.1	1678372	1679098	XP_047605605.1
NW_003456427.1	1679499	1680213	XP_003237486.1
NW_003456427.1	1681414	1682508	XP_047603844.1
NW_003456427.1	1683575	1686075	XP_047603845.1
NW_003456427.1	1687279	1688380	XP_003237490.1
NW_003456427.1	1689915	1691217	XP_003237491.2
NW_003456427.1	1691744	1692278	XP_003237492.1
NW_003456427.1	1693409	1695658	XP_047603846.1
NW_003456427.1	1696321	1696648	XP_047605606.1
NW_003456427.1	1697651	1698647	XP_003237494.1
NW_003456427.1	1699626	1701826	XP_003237495.1
NW_003456427.1	1703731	1705220	XP_003237496.2
NW_003456427.1	1705366	1706381	XP_003237497.1
NW_003456427.1	1706949	1709332	XP_003237498.1
NW_003456427.1	1710869	1712114	XP_003237499.2
NW_003456427.1	1712420	1713519	XP_003237500.1
NW_003456427.1	1714291	1715091	XP_003237501.2
NW_003456427.1	1716580	1716865	XP_003237502.2
NW_003456427.1	1717252	1718155	XP_047605607.1
NW_003456427.1	1718559	1719819	XP_047605609.1;XP_047605610.1;XP_003237503.1;XP_047605608.1
NW_003456427.1	1719850	1723282	XP_047605611.1;XP_003237504.1
NW_003456427.1	1723350	1727292	XP_047603847.1
NW_003456427.1	1728382	1735167	XP_003237506.2
NW_003456427.1	1735670	1738161	XP_047605614.1;XP_003237507.1;XP_047605612.1;XP_047605615.1;XP_047603848.1;XP_047605613.1
NW_003456427.1	1738217	1739295	XP_003237508.2
NW_003456427.1	1741606	1742887	XP_003237509.2
NW_003456427.1	1744532	1745018	XP_047605616.1
NW_003456427.1	1747913	1748418	XP_003237511.1
NW_003456427.1	1749464	1751252	XP_003237512.2
NW_003456427.1	1751401	1752126	XP_003237513.1
NW_003456427.1	1753000	1755531	XP_003237514.2
NW_003456427.1	1759605	1760904	XP_003237516.2
NW_003456427.1	1761505	1764205	XP_047603849.1
NW_003456427.1	1766069	1767530	XP_003237518.2
NW_003456427.1	1767933	1768417	XP_003237519.1
NW_003456427.1	1769205	1771075	XP_047603850.1
NW_003456427.1	1772262	1772676	XP_047605617.1
NW_003456427.1	1774413	1775438	XP_047605618.1
NW_003456427.1	1775913	1779142	XP_047605619.1;XP_047603851.1
NW_003456427.1	1780546	1780930	XP_003237524.1
NW_003456427.1	1781397	1782387	XP_003237525.1
NW_003456427.1	1783575	1785975	XP_047603852.1
NW_003456427.1	1786349	1786821	XP_003237527.1
NW_003456427.1	1791607	1793386	XP_047603853.1
NW_003456427.1	1794312	1794492	XP_047605620.1
NW_003456427.1	1799209	1800999	XP_003237532.1
NW_003456427.1	1801060	1804028	XP_047605621.1;XP_047605622.1;XP_003237533.1
NW_003456427.1	1804619	1806003	XP_047603854.1
NW_003456427.1	1806600	1807295	XP_003237535.1
NW_003456427.1	1807587	1808372	XP_003237536.1
NW_003456427.1	1809193	1810334	XP_003237537.1
NW_003456427.1	1811045	1812476	XP_003237538.2
NW_003456427.1	1812791	1814025	XP_047603855.1
NW_003456427.1	1814485	1818677	XP_003237540.1
NW_003456427.1	1821228	1821950	XP_003237543.2
NW_003456427.1	1822820	1823609	XP_047603856.1
NW_003456427.1	1823750	1829294	XP_003237545.1
NW_003456427.1	1830003	1831358	XP_047603857.1
NW_003456427.1	1831649	1833043	XP_003237547.1
NW_003456427.1	1833791	1834502	XP_003237548.2
NW_003456427.1	1835459	1838403	XP_047603858.1
NW_003456427.1	1839500	1839824	XP_047605623.1
NW_003456427.1	1839890	1840515	XP_003237550.2
NW_003456427.1	1842316	1844563	XP_047603859.1
NW_003456427.1	1844601	1844922	XP_047605624.1
NW_003456427.1	1845064	1846229	XP_047603860.1
NW_003456427.1	1846244	1847363	XP_047605625.1
NW_003456427.1	1848566	1849933	XP_003237555.2
NW_003456427.1	1851367	1852421	XP_003237556.2
NW_003456427.1	1852643	1854907	XP_003237557.1;XP_047603861.1
NW_003456427.1	1855002	1855329	XP_047605626.1
NW_003456427.1	1855361	1856764	XP_003237558.1
NW_003456427.1	1858825	1859245	XP_047605627.1
NW_003456427.1	1860129	1860448	XP_003237560.2
NW_003456427.1	1861548	1861908	XP_047605628.1
NW_003456427.1	1862201	1862590	XP_047605629.1
NW_003456427.1	1863434	1864323	XP_003237561.1
NW_003456427.1	1864535	1867470	XP_003237562.2
NW_003456427.1	1869250	1870233	XP_003237563.1
NW_003456427.1	1870685	1871655	XP_003237564.1
NW_003456427.1	1872455	1874473	XP_003237565.1
NW_003456427.1	1874786	1877144	XP_003237566.1
NW_003456427.1	1878576	1882014	XP_003237567.2
NW_003456427.1	1882470	1883827	XP_047603862.1
NW_003456427.1	1884162	1886547	XP_047603863.1
NW_003456427.1	1887234	1888278	XP_047603864.1
NW_003456427.1	1888906	1889656	XP_003237571.2
NW_003456427.1	1891050	1891548	XP_003237573.1
NW_003456427.1	1891771	1893800	XP_003237574.1
NW_003456427.1	1894342	1894699	XP_047605630.1
NW_003456427.1	1895186	1901334	XP_003237575.1
NW_003456427.1	1902203	1903541	XP_003237576.1
NW_003456427.1	1903702	1904080	XP_003237577.1
NW_003456427.1	1904385	1905107	XP_003237578.1
NW_003456427.1	1905657	1906332	XP_047603865.1
NW_003456427.1	1907696	1908678	XP_003237580.2
NW_003456427.1	1909441	1910224	XP_003237581.1
NW_003456427.1	1910366	1913942	XP_003237582.1
NW_003456427.1	1915136	1915510	XP_003237583.1
NW_003456427.1	1916639	1917726	XP_003237584.2
NW_003456427.1	1918229	1919991	XP_003237585.1
NW_003456427.1	1921978	1925901	XP_003237586.2;XP_047605631.1
NW_003456427.1	1927971	1929397	XP_003237587.2
NW_003456427.1	1931600	1932858	XP_003237589.1
NW_003456427.1	1933315	1934038	XP_003237590.1
NW_003456427.1	1934361	1936477	XP_003237591.1
NW_003456427.1	1937339	1938568	XP_003237592.1
NW_003456427.1	1939179	1939671	XP_003237593.1
NW_003456427.1	1940412	1941648	XP_003237594.1
NW_003456427.1	1942185	1943693	XP_047603866.1
NW_003456427.1	1944505	1946326	XP_003237596.1
NW_003456427.1	1947139	1948441	XP_003237597.1
NW_003456427.1	1948990	1950414	XP_003237598.2
NW_003456427.1	1951461	1953381	XP_047605632.1
NW_003456427.1	1954193	1958879	XP_047603867.1;XP_047605634.1;XP_047605633.1
NW_003456427.1	1959221	1960282	XP_003237601.1
NW_003456427.1	1961043	1961742	XP_047603868.1
NW_003456427.1	1963982	1966865	XP_003237604.1
NW_003456427.1	1968263	1969965	XP_003237605.1
NW_003456427.1	1970186	1972203	XP_003237606.2
NW_003456427.1	1972548	1974578	XP_003237607.1
NW_003456427.1	1974945	1976265	XP_003237608.2
NW_003456427.1	1978544	1983431	XP_003237609.2
NW_003456427.1	1983616	1984741	XP_003237610.1
NW_003456427.1	1985341	1986313	XP_047605635.1
NW_003456427.1	1986359	1988853	XP_003237612.1
NW_003456427.1	1989764	1992851	XP_003237613.2
NW_003456427.1	1994119	1994648	XP_003237615.1
NW_003456427.1	1994932	1996721	XP_003237616.1
NW_003456427.1	1997208	1998141	XP_047603869.1
NW_003456427.1	1998362	1999468	XP_003237618.1
NW_003456427.1	2000050	2001536	XP_003237619.1
NW_003456427.1	2002445	2005075	XP_047603870.1
NW_003456427.1	2006077	2006392	XP_003237622.1
NW_003456427.1	2007136	2008345	XP_003237623.1
NW_003456427.1	2008577	2009909	XP_003237624.1
NW_003456427.1	2010873	2013037	XP_003237625.1
NW_003456427.1	2013409	2017271	XP_003237626.1
NW_003456427.1	2017284	2019112	XP_003237627.1
NW_003456427.1	2019558	2021347	XP_003237628.1
NW_003456427.1	2022064	2022709	XP_003237629.1
NW_003456427.1	2023329	2023713	XP_047605636.1
NW_003456427.1	2023854	2026208	XP_047603871.1
NW_003456427.1	2027460	2029822	XP_003237633.1
NW_003456427.1	2032901	2035153	XP_047605638.1;XP_047603872.1;XP_047605637.1
NW_003456427.1	2037318	2037726	XP_003237637.2
NW_003456427.1	2038459	2039260	XP_047605639.1
NW_003456427.1	2039462	2039888	XP_003237638.2
NW_003456427.1	2040324	2041071	XP_003237639.1
NW_003456427.1	2041378	2042941	XP_003237640.1
NW_003456427.1	2044314	2044515	XP_047605640.1
NW_003456427.1	2044669	2045401	XP_003237641.2
NW_003456427.1	2046912	2048007	XP_003237642.1
NW_003456427.1	2048388	2049792	XP_003237643.1
NW_003456427.1	2049889	2052040	XP_003237644.1
NW_003456427.1	2052594	2052936	XP_003237645.1
NW_003456427.1	2054350	2056013	XP_003237646.1
NW_003456427.1	2056344	2057016	XP_003237647.1
NW_003456427.1	2057818	2058618	XP_003237648.1
NW_003456427.1	2059621	2060978	XP_047605641.1
NW_003456427.1	2062172	2062709	XP_003237650.2
NW_003456427.1	2064535	2067380	XP_047603873.1;XP_047605642.1
NW_003456427.1	2067778	2070054	XP_047605643.1;XP_003237652.1
NW_003456427.1	2071966	2073129	XP_003237654.1
NW_003456427.1	2073399	2075532	XP_003237655.1
NW_003456427.1	2076420	2078121	XP_003237656.1
NW_003456427.1	2078688	2083978	XP_003237657.1
NW_003456427.1	2084392	2087678	XP_003237658.1
NW_003456427.1	2088231	2089050	XP_047603874.1;XP_003237659.1
NW_003456427.1	2089349	2090326	XP_003237660.1
NW_003456427.1	2090527	2091519	XP_003237661.1
NW_003456427.1	2091792	2094180	XP_003237662.1
NW_003456427.1	2094203	2097902	XP_047603875.1
NW_003456427.1	2102303	2104802	XP_003237664.1
NW_003456427.1	2105503	2107454	XP_047603876.1
NW_003456427.1	2108222	2109989	XP_047603877.1;XP_047605644.1
NW_003456427.1	2110536	2110831	XP_003237668.2
NW_003456427.1	2113061	2113343	XP_003237669.2
NW_003456427.1	2115160	2117017	XP_047605645.1
NW_003456427.1	2119184	2119553	XP_003237671.1
NW_003456427.1	2120763	2122158	XP_003237673.1
NW_003456427.1	2123015	2125407	XP_003237674.1
NW_003456427.1	2126241	2126811	XP_003237675.1
NW_003456427.1	2127416	2129453	XP_003237676.1
NW_003456427.1	2132135	2133787	XP_003237677.1
NW_003456427.1	2137287	2138264	XP_047605646.1
NW_003456427.1	2138581	2143669	XP_047605647.1
NW_003456427.1	2144030	2145458	XP_003237679.1
NW_003456427.1	2146128	2146629	XP_047603878.1
NW_003456427.1	2146999	2148341	XP_003237681.1
NW_003456427.1	2148873	2154182	XP_003237682.1
NW_003456427.1	2154980	2156185	XP_047605648.1
NW_003456427.1	2156744	2159645	XP_047605650.1;XP_003237683.1;XP_047605651.1;XP_047605649.1
NW_003456427.1	2161459	2164561	XP_003237685.1;XP_047605652.1
NW_003456427.1	2165081	2166976	XP_003237686.1
NW_003456427.1	2167524	2168762	XP_003237687.1
NW_003456427.1	2170450	2171354	XP_003237689.1
NW_003456427.1	2171480	2172684	XP_003237690.1
NW_003456427.1	2173393	2174662	XP_003237691.1
NW_003456427.1	2175426	2177519	XP_003237692.1
NW_003456427.1	2177760	2178413	XP_047603879.1
NW_003456427.1	2178836	2181729	XP_003237694.2;XP_047605653.1
NW_003456427.1	2183020	2186418	XP_003237695.1
NW_003456427.1	2186475	2187071	XP_003237696.1
NW_003456427.1	2187794	2188859	XP_003237697.1
NW_003456427.1	2190486	2193976	XP_003237698.2
NW_003456427.1	2194093	2195693	XP_047605654.1
NW_003456427.1	2196612	2197958	XP_003237699.1
NW_003456427.1	2198438	2199447	XP_047605655.1;XP_003237700.1
NW_003456427.1	2199772	2202823	XP_047603880.1
NW_003456427.1	2203325	2204192	XP_047603881.1
NW_003456427.1	2207317	2208423	XP_003237705.1
NW_003456427.1	2208671	2209942	XP_003237706.2
NW_003456427.1	2211579	2213995	XP_003237707.1
NW_003456427.1	2214486	2215841	XP_003237708.1
NW_003456427.1	2216993	2217973	XP_003237709.1
NW_003456427.1	2217543	2220411	XP_047605656.1;XP_003237710.1
NW_003456427.1	2217973	2218345	XP_047605657.1
NW_003456427.1	2220799	2221426	XP_003237711.2
NW_003456427.1	2221504	2221858	XP_047605658.1
NW_003456427.1	2223185	2223677	XP_047605659.1
NW_003456427.1	2223866	2225178	XP_003237713.1
NW_003456427.1	2225559	2227164	XP_047603882.1
NW_003456427.1	2227508	2228159	XP_003237715.1
NW_003456427.1	2228688	2229651	XP_047603883.1
NW_003456427.1	2229979	2231347	XP_003237717.2
NW_003456427.1	2231539	2232426	XP_003237718.1
NW_003456427.1	2232477	2232967	XP_003237719.1
NW_003456427.1	2234763	2237223	XP_047603884.1
NW_003456427.1	2237295	2239756	XP_003237721.1
NW_003456427.1	2241303	2243280	XP_003237722.2
NW_003456427.1	2243881	2244506	XP_047603885.1;XP_003237723.1
NW_003456427.1	2245048	2247007	XP_003237724.1
NW_003456427.1	2247918	2250236	XP_003237725.1
NW_003456427.1	2250668	2252885	XP_003237726.1
NW_003456427.1	2253068	2253685	XP_047603886.1
NW_003456427.1	2254290	2255891	XP_003237728.1
NW_003456427.1	2255666	2257219	XP_047603887.1
NW_003456427.1	2259952	2261917	XP_003237730.2
NW_003456427.1	2262898	2264713	XP_003237731.1
NW_003456427.1	2266664	2269562	XP_047605660.1;XP_047605662.1;XP_047605665.1;XP_003237732.1;XP_047605663.1;XP_047605661.1;XP_047605664.1
NW_003456427.1	2272547	2274119	XP_047603888.1
NW_003456427.1	2277319	2279855	XP_003237736.1
NW_003456427.1	2281078	2282630	XP_003237737.1
NW_003456427.1	2282707	2283949	XP_003237738.1
NW_003456427.1	2284854	2286261	XP_003237739.2
NW_003456427.1	2287819	2288437	XP_003237740.1
NW_003456427.1	2288862	2289720	XP_003237741.1
NW_003456427.1	2290175	2291127	XP_003237742.1
NW_003456427.1	2291285	2293038	XP_003237743.1
NW_003456427.1	2293600	2294944	XP_003237744.1
NW_003456427.1	2295257	2298111	XP_003237745.1;XP_047605666.1
NW_003456427.1	2297705	2298251	XP_003237746.2
NW_003456427.1	2298400	2299153	XP_003237747.1
NW_003456427.1	2301667	2302108	XP_047605667.1
NW_003456427.1	2304811	2305594	XP_003237751.1
NW_003456427.1	2306338	2307088	XP_047603889.1;XP_047605668.1
NW_003456427.1	2308318	2310637	XP_003237753.1
NW_003456427.1	2310659	2312065	XP_003237754.1
NW_003456427.1	2314039	2316463	XP_003237755.2
NW_003456427.1	2317535	2319336	XP_047605669.1
NW_003456427.1	2320494	2321152	XP_003237756.1
NW_003456427.1	2321767	2322955	XP_003237757.2
NW_003456427.1	2323911	2325396	XP_003237758.1
NW_003456427.1	2325407	2328776	XP_047605671.1;XP_003237759.1;XP_047605670.1
NW_003456427.1	2328199	2329081	XP_003237760.1
NW_003456427.1	2330454	2331768	XP_003237761.1
NW_003456427.1	2333537	2334591	XP_047603890.1
NW_003456427.1	2335100	2336636	XP_003237764.2
NW_003456427.1	2337452	2339515	XP_003237765.1
NW_003456427.1	2340835	2341750	XP_003237767.2
NW_003456427.1	2342214	2344115	XP_047603891.1
NW_003456427.1	2344547	2346634	XP_003237769.1
NW_003456427.1	2347866	2350476	XP_047603892.1
NW_003456427.1	2350644	2351106	XP_003237771.1
NW_003456427.1	2351714	2352685	XP_003237772.1
NW_003456427.1	2354192	2357462	XP_003237774.1
NW_003456427.1	2357547	2359651	XP_003237775.2
NW_003456427.1	2360475	2362378	XP_003237776.1
NW_003456427.1	2362913	2365422	XP_003237777.1
NW_003456427.1	2366668	2367886	XP_047603893.1
NW_003456427.1	2368585	2369305	XP_003237780.1
NW_003456427.1	2370296	2372379	XP_003237781.1
NW_003456427.1	2372380	2372800	XP_047605672.1
NW_003456427.1	2373275	2376008	XP_047605673.1;XP_003237783.1
NW_003456427.1	2376453	2376900	XP_047605674.1
NW_003456427.1	2376968	2378872	XP_047605675.1;XP_003237784.2
NW_003456427.1	2379030	2379472	XP_047605676.1
NW_003456427.1	2379898	2381056	XP_003237785.1
NW_003456427.1	2381992	2383786	XP_003237786.1
NW_003456427.1	2384187	2385674	XP_003237787.1
NW_003456427.1	2386755	2387928	XP_003237788.1
NW_003456427.1	2389182	2392459	XP_003237789.1
NW_003456427.1	2394076	2396121	XP_003237790.1
NW_003456427.1	2396522	2401912	XP_003237791.2
NW_003456427.1	2401913	2402789	XP_047605677.1
NW_003456427.1	2404362	2405382	XP_047603894.1;XP_003237793.2
NW_003456427.1	2406263	2408314	XP_003237794.2
NW_003456427.1	2408944	2409726	XP_003237795.2
NW_003456427.1	2409773	2411348	XP_047605678.1
NW_003456427.1	2411763	2412066	XP_047605679.1
NW_003456427.1	2413084	2414897	XP_003237796.1
NW_003456427.1	2415175	2420610	XP_047603895.1
NW_003456427.1	2421471	2421834	XP_003237798.1
NW_003456427.1	2423036	2424728	XP_003237799.2
NW_003456427.1	2425648	2426996	XP_003237800.1
NW_003456427.1	2428587	2430042	XP_003237801.2
NW_003456427.1	2430212	2431802	XP_003237802.1
NW_003456427.1	2433931	2435456	XP_003237803.1
NW_003456427.1	2436349	2438084	XP_047605680.1;XP_003237804.1
NW_003456427.1	2439556	2443758	XP_003237805.1
NW_003456427.1	2444870	2445617	XP_003237806.1
NW_003456427.1	2446096	2448145	XP_003237807.1
NW_003456427.1	2448928	2449955	XP_047603896.1
NW_003456427.1	2450141	2454165	XP_003237809.1
NW_003456427.1	2455313	2456432	XP_047605681.1
NW_003456427.1	2456443	2457372	XP_003237810.1
NW_003456427.1	2457645	2458298	XP_003237811.1
NW_003456427.1	2458755	2459925	XP_003237812.1
NW_003456427.1	2460860	2466372	XP_003237813.1;XP_047605682.1
NW_003456427.1	2467276	2470184	XP_047603897.1
NW_003456427.1	2472448	2472874	XP_047603898.1
NW_003456427.1	2474596	2478151	XP_003237816.1
NW_003456427.1	2478952	2480147	XP_003237817.2
NW_003456427.1	2480457	2481234	XP_003237818.1
NW_003456427.1	2482825	2483986	XP_047603899.1
NW_003456427.1	2486189	2488919	XP_003237820.1
NW_003456427.1	2492469	2493673	XP_003237821.2
NW_003456427.1	2495294	2496346	XP_003237822.1
NW_003456427.1	2497843	2498513	XP_003237824.1
NW_003456427.1	2500421	2501714	XP_003237825.1
NW_003456427.1	2501988	2506906	XP_003237826.1
NW_003456427.1	2507179	2510167	XP_003237827.1
NW_003456427.1	2516689	2517715	XP_003237828.2
NW_003456427.1	2518823	2521362	XP_047605683.1
NW_003456427.1	2523023	2524442	XP_003237831.1;XP_047605684.1
NW_003456427.1	2524857	2527093	XP_047605685.1;XP_047603900.1
NW_003456427.1	2529291	2531844	XP_047605686.1;XP_003237833.1
NW_003456427.1	2531885	2533476	XP_003237834.2
NW_003456427.1	2533477	2537987	XP_047605688.1;XP_003237835.1;XP_047605687.1
NW_003456427.1	2538107	2539008	XP_003237836.1
NW_003456427.1	2539011	2542150	XP_047603901.1
NW_003456427.1	2542901	2544485	XP_003237838.1
NW_003456427.1	2544687	2545794	XP_003237839.1
NW_003456427.1	2546722	2549768	XP_003237840.1
NW_003456427.1	2550517	2554051	XP_047603902.1;XP_047605689.1
NW_003456427.1	2557084	2557473	XP_047605690.1
NW_003456427.1	2560252	2561428	XP_003237843.1
NW_003456427.1	2561678	2562994	XP_003237844.1
NW_003456427.1	2563632	2565668	XP_003237845.1
NW_003456427.1	2566054	2566606	XP_003237846.1
NW_003456427.1	2568966	2569938	XP_003237847.2
NW_003456427.1	2571385	2571886	XP_003237848.2
NW_003456427.1	2572111	2574965	XP_047603903.1
NW_003456427.1	2575207	2577954	XP_003237850.1
NW_003456427.1	2578205	2580101	XP_047603904.1
NW_003456427.1	2580724	2583806	XP_047605691.1;XP_003237853.2
NW_003456427.1	2584118	2585309	XP_003237854.1
NW_003456427.1	2585610	2586228	XP_003237855.1
NW_003456427.1	2587054	2588386	XP_003237856.1
NW_003456427.1	2588926	2589691	XP_003237857.1
NW_003456427.1	2589959	2590937	XP_003237858.1
NW_003456427.1	2591102	2592734	XP_003237859.1
NW_003456427.1	2593903	2596723	XP_003237860.2
NW_003456427.1	2597577	2600700	XP_003237861.1
NW_003456427.1	2602433	2605667	XP_003237863.1
NW_003456427.1	2606003	2609363	XP_003237864.1
NW_003456427.1	2610684	2611686	XP_003237865.1
NW_003456427.1	2612686	2614240	XP_047603905.1
NW_003456427.1	2615439	2619384	XP_047603906.1
NW_003456427.1	2619541	2621082	XP_003237868.1
NW_003456427.1	2621317	2622295	XP_003237869.1
NW_003456427.1	2622353	2624996	XP_003237870.1
NW_003456427.1	2625314	2625750	XP_003237871.1
NW_003456427.1	2626846	2627233	XP_047605692.1
NW_003456427.1	2627881	2629538	XP_003237873.1
NW_003456427.1	2630119	2633041	XP_003237874.1
NW_003456427.1	2631872	2634191	XP_003237875.1
NW_003456427.1	2635962	2637060	XP_003237876.2
NW_003456427.1	2639125	2639696	XP_047605693.1
NW_003456427.1	2639715	2640605	XP_003237877.2
NW_003456427.1	2641732	2645854	XP_047603907.1
NW_003456427.1	2647575	2648398	XP_003237879.1
NW_003456427.1	2649884	2650316	XP_003237880.2
NW_003456427.1	2650835	2651744	XP_003237881.2
NW_003456427.1	2652605	2653467	XP_003237882.1
NW_003456427.1	2654481	2656831	XP_003237883.1
NW_003456427.1	2657099	2657552	XP_047605694.1
NW_003456427.1	2659322	2662746	XP_003237885.1
NW_003456427.1	2663044	2666120	XP_047603908.1
NW_003456427.1	2666411	2666747	XP_003237888.1
NW_003456427.1	2666860	2667400	XP_003237889.1
NW_003456427.1	2668168	2668615	XP_047605695.1
NW_003456427.1	2669202	2669781	XP_047605696.1
NW_003456427.1	2670415	2672172	XP_047605697.1;XP_003237891.1
NW_003456427.1	2672745	2673532	XP_003237892.1
NW_003456427.1	2674156	2676462	XP_003237893.1
NW_003456427.1	2676897	2678653	XP_003237894.1
NW_003456427.1	2678987	2680997	XP_003237895.1
NW_003456427.1	2681528	2682039	XP_003237896.1
NW_003456427.1	2682387	2684147	XP_003237897.1
NW_003456427.1	2684670	2685723	XP_003237898.1
NW_003456427.1	2686013	2689394	XP_003237899.2
NW_003456427.1	2690999	2693744	XP_003237900.2
NW_003456427.1	2694018	2695148	XP_003237901.1
NW_003456427.1	2695197	2695698	XP_003237902.1
NW_003456427.1	2695921	2698245	XP_003237903.2
NW_003456427.1	2699183	2700277	XP_003237904.1;XP_047603909.1
NW_003456427.1	2700906	2703406	XP_047603910.1
NW_003456427.1	2705452	2706778	XP_003237906.2
NW_003456427.1	2707276	2708612	XP_003237907.1
NW_003456427.1	2708735	2710515	XP_047605698.1;XP_003237908.1
NW_003456427.1	2711305	2712985	XP_003237909.1
NW_003456427.1	2713279	2714398	XP_003237910.1
NW_003456427.1	2714872	2715721	XP_003237911.2
NW_003456427.1	2717096	2718113	XP_047603911.1
NW_003456427.1	2719287	2721273	XP_003237913.2
NW_003456427.1	2722435	2723436	XP_003237915.1
NW_003456427.1	2725172	2725976	XP_003237916.2
NW_003456427.1	2729321	2730299	XP_003237917.2
NW_003456427.1	2731709	2732593	XP_003237918.1
NW_003456427.1	2732696	2734219	XP_003237919.1
NW_003456427.1	2734693	2736530	XP_003237920.1
NW_003456427.1	2736650	2737338	XP_003237921.2
NW_003456427.1	2737572	2738090	XP_003237922.1
NW_003456427.1	2738607	2739137	XP_003237923.1
NW_003456427.1	2739354	2739765	XP_047605699.1
NW_003456427.1	2739892	2740939	XP_047605700.1;XP_003237924.2
NW_003456427.1	2741500	2743610	XP_003237925.1
NW_003456427.1	2744731	2746603	XP_003237926.1
NW_003456427.1	2747404	2748768	XP_003237927.1
NW_003456427.1	2748773	2751608	XP_003237928.1;XP_047605701.1
NW_003456427.1	2751671	2754232	XP_003237929.1;XP_047605702.1;XP_047603912.1
NW_003456427.1	2754366	2754846	XP_047605703.1
NW_003456427.1	2754879	2755938	XP_047605704.1
NW_003456427.1	2756358	2756880	XP_047605705.1
NW_003456427.1	2757120	2760316	XP_003237931.2
NW_003456427.1	2760501	2763762	XP_003237932.1
NW_003456427.1	2763932	2766344	XP_047603913.1;XP_047605706.1
NW_003456427.1	2766753	2767275	XP_047605707.1
NW_003456427.1	2769209	2769800	XP_003237935.1
NW_003456427.1	2770139	2772660	XP_003237936.1
NW_003456427.1	2778532	2779285	XP_047603914.1
NW_003456427.1	2779928	2780822	XP_003237938.1
NW_003456427.1	2781737	2782840	XP_003237939.1
NW_003456427.1	2783251	2786956	XP_003237940.1
NW_003456427.1	2787678	2789368	XP_003237941.1
NW_003456427.1	2789744	2790847	XP_003237942.1
NW_003456427.1	2791585	2794990	XP_003237943.1
NW_003456427.1	2795169	2796235	XP_003237944.2
NW_003456427.1	2796323	2796644	XP_047605708.1
NW_003456427.1	2796815	2797727	XP_003237945.1
NW_003456427.1	2798267	2800045	XP_003237946.1
NW_003456427.1	2801025	2802425	XP_047605709.1
NW_003456427.1	2802460	2803039	XP_003237947.1
NW_003456427.1	2803532	2804345	XP_003237948.1
NW_003456427.1	2804994	2805709	XP_003237949.2
NW_003456427.1	2806743	2809794	XP_047603915.1
NW_003456427.1	2809800	2811390	XP_003237951.1
NW_003456427.1	2811230	2812173	XP_003237952.1
NW_003456427.1	2814892	2815915	XP_003237953.1
NW_003456427.1	2816139	2816355	XP_003237954.2
NW_003456427.1	2818434	2820955	XP_003237956.1
NW_003456427.1	2821526	2823923	XP_003237957.1
NW_003456427.1	2824553	2825727	XP_003237958.1
NW_003456427.1	2825976	2827218	XP_003237959.1
NW_003456427.1	2827820	2828180	XP_003237960.1
NW_003456427.1	2828660	2829380	XP_047603916.1
NW_003456427.1	2830980	2835881	XP_047603917.1
NW_003456427.1	2836877	2838675	XP_003237963.1
NW_003456427.1	2840422	2842358	XP_003237964.1
NW_003456427.1	2842555	2843607	XP_003237965.1
NW_003456427.1	2843815	2844732	XP_003237966.2
NW_003456427.1	2845311	2847476	XP_003237967.1;XP_047605713.1;XP_047605711.1;XP_047605712.1;XP_047605710.1
NW_003456427.1	2848651	2851501	XP_003237968.1
NW_003456427.1	2851828	2853468	XP_003237969.1
NW_003456427.1	2854053	2854837	XP_003237970.1
NW_003456427.1	2855223	2856850	XP_003237971.1
NW_003456427.1	2857895	2858771	XP_003237972.2
NW_003456427.1	2859025	2860462	XP_003237973.1
NW_003456427.1	2861740	2863470	XP_003237974.1
NW_003456427.1	2864265	2866278	XP_047605714.1
NW_003456427.1	2866424	2867003	XP_047605715.1
NW_003456427.1	2868217	2870925	XP_047603918.1
NW_003456427.1	2872045	2874438	XP_003237978.2
NW_003456427.1	2874694	2875042	XP_047605716.1
NW_003456427.1	2875714	2876503	XP_003237980.1
NW_003456427.1	2878033	2879691	XP_047603919.1
NW_003456427.1	2879953	2880628	XP_003237982.1
NW_003456427.1	2881837	2884390	XP_003237983.2
NW_003456427.1	2884975	2886488	XP_047605717.1;XP_047603920.1;XP_003237984.1
NW_003456427.1	2886368	2886992	XP_003237985.1
NW_003456427.1	2887110	2890045	XP_047605718.1;XP_047603921.1;XP_047605721.1;XP_047605719.1;XP_003237986.1;XP_047605720.1
NW_003456427.1	2892760	2893336	XP_003237988.2
NW_003456427.1	2893647	2895931	XP_003237989.2
NW_003456427.1	2895966	2896428	XP_047605722.1
NW_003456427.1	2898522	2898969	XP_047603922.1
NW_003456427.1	2899619	2900320	XP_003237991.1
NW_003456427.1	2902211	2904705	XP_003237992.1
NW_003456427.1	2905071	2905658	XP_003237993.2
NW_003456427.1	2910208	2911801	XP_003237994.1
NW_003456427.1	2912248	2913675	XP_003237995.2
NW_003456427.1	2913794	2914109	XP_047605723.1
NW_003456427.1	2914568	2915657	XP_003237996.1
NW_003456427.1	2916882	2918255	XP_003237997.1
NW_003456427.1	2919696	2921492	XP_003237998.2
NW_003456427.1	2922424	2924816	XP_003237999.1
NW_003456427.1	2925401	2926736	XP_003238000.1
NW_003456427.1	2927107	2931798	XP_047605724.1
NW_003456427.1	2932128	2933049	XP_047605725.1
NW_003456427.1	2933796	2946471	XP_003238002.1
NW_003456427.1	2946812	2948917	XP_003238003.2
NW_003456427.1	2949890	2951482	XP_003238004.2
NW_003456427.1	2951541	2954138	XP_003238005.1
NW_003456427.1	2955349	2956559	XP_047603923.1
NW_003456427.1	2957878	2958175	XP_047603924.1
NW_003456428.1	11609	12359	XP_047604983.1
NW_003456428.1	12840	14927	XP_003238009.1
NW_003456428.1	16136	17795	XP_003238010.1
NW_003456428.1	18580	19813	XP_003238011.2
NW_003456428.1	22947	23688	XP_047604984.1
NW_003456428.1	23704	24496	XP_003238013.2
NW_003456428.1	26414	28118	XP_047604985.1
NW_003456428.1	29217	30986	XP_047603490.1
NW_003456428.1	31410	32278	XP_003238015.1
NW_003456428.1	33756	35710	XP_003238016.1
NW_003456428.1	36500	37151	XP_003238017.1
NW_003456428.1	37257	39285	XP_003238018.1
NW_003456428.1	39978	40716	XP_003238019.1
NW_003456428.1	41045	41686	XP_003238020.2
NW_003456428.1	42500	44514	XP_003238021.1
NW_003456428.1	44849	45590	XP_003238022.1
NW_003456428.1	45738	48279	XP_003238023.1
NW_003456428.1	49916	50330	XP_003238024.2
NW_003456428.1	51065	53087	XP_003238025.1
NW_003456428.1	53535	55371	XP_003238026.1
NW_003456428.1	56384	60049	XP_003238027.1
NW_003456428.1	60530	64659	XP_047603491.1
NW_003456428.1	64999	67345	XP_047603492.1
NW_003456428.1	67815	68700	XP_047604986.1;XP_003238030.1
NW_003456428.1	72199	74040	XP_003238032.1
NW_003456428.1	74459	75626	XP_003238033.1
NW_003456428.1	76089	77150	XP_003238034.2
NW_003456428.1	78231	78906	XP_047604987.1
NW_003456428.1	79609	82440	XP_047603493.1
NW_003456428.1	85992	90931	XP_047603494.1
NW_003456428.1	90933	93105	XP_003238038.1
NW_003456428.1	93126	93918	XP_003238039.2
NW_003456428.1	95378	96845	XP_003238040.2
NW_003456428.1	97228	98663	XP_003238041.1
NW_003456428.1	99494	100487	XP_047603495.1
NW_003456428.1	102991	104293	XP_003238043.2
NW_003456428.1	107083	107875	XP_047603496.1
NW_003456428.1	112575	112884	XP_047604988.1
NW_003456428.1	114579	118134	XP_047603497.1
NW_003456428.1	118224	121220	XP_003238048.1
NW_003456428.1	127156	131420	XP_003238056.1;XP_047603498.1
NW_003456428.1	131523	132437	XP_047604989.1
NW_003456428.1	132590	134134	XP_047604990.1
NW_003456428.1	138775	141306	XP_003238059.2
NW_003456428.1	141528	142641	XP_003238060.1;XP_047603499.1;XP_047604991.1;XP_047604993.1;XP_047604992.1
NW_003456428.1	143094	144033	XP_047603500.1
NW_003456428.1	145043	146586	XP_047603501.1
NW_003456428.1	146615	149705	XP_003238063.1
NW_003456428.1	150398	151214	XP_003238064.2
NW_003456428.1	151724	152608	XP_003238065.1
NW_003456428.1	153111	155064	XP_003238066.1
NW_003456428.1	155445	157618	XP_003238067.2
NW_003456428.1	158816	159497	XP_003238068.2
NW_003456428.1	160257	161791	XP_047604994.1;XP_003238069.1
NW_003456428.1	162771	165415	XP_003238070.1
NW_003456428.1	165987	167930	XP_003238071.2
NW_003456428.1	168803	170552	XP_003238072.1
NW_003456428.1	171140	172700	XP_003238073.1
NW_003456428.1	173436	174833	XP_003238074.1
NW_003456428.1	175522	176296	XP_003238075.2
NW_003456428.1	176585	178144	XP_047603502.1;XP_047604995.1
NW_003456428.1	178208	180022	XP_003238077.2
NW_003456428.1	180137	180830	XP_003238078.1
NW_003456428.1	181355	182960	XP_003238079.1
NW_003456428.1	182961	186305	XP_047604996.1;XP_003238080.1
NW_003456428.1	186339	188856	XP_003238081.1
NW_003456428.1	189870	191695	XP_003238082.1
NW_003456428.1	191647	193532	XP_003238083.2
NW_003456428.1	195513	196936	XP_047604997.1;XP_003238084.1
NW_003456428.1	197488	199763	XP_003238085.1
NW_003456428.1	199958	202145	XP_003238086.1
NW_003456428.1	203848	205147	XP_003238087.2
NW_003456428.1	206066	207602	XP_047603503.1
NW_003456428.1	209309	210616	XP_003238089.1
NW_003456428.1	211480	212806	XP_047603504.1
NW_003456428.1	212992	216144	XP_047603505.1;XP_047604998.1
NW_003456428.1	216199	220831	XP_047605000.1;XP_047604999.1;XP_047605001.1;XP_047603506.1
NW_003456428.1	222273	224054	XP_003238093.1
NW_003456428.1	224409	225503	XP_003238094.2
NW_003456428.1	226131	227501	XP_003238095.1
NW_003456428.1	227840	229082	XP_003238096.2
NW_003456428.1	231561	232766	XP_003238097.1
NW_003456428.1	233337	234724	XP_047603507.1
NW_003456428.1	235170	237274	XP_003238099.1
NW_003456428.1	237730	241845	XP_003238100.2
NW_003456428.1	241803	243406	XP_003238101.1;XP_047605002.1
NW_003456428.1	244050	249826	XP_003238103.2
NW_003456428.1	249971	253914	XP_047605003.1;XP_003238104.1
NW_003456428.1	254224	254758	XP_003238105.1
NW_003456428.1	255583	257596	XP_003238106.1
NW_003456428.1	258663	260291	XP_047603508.1
NW_003456428.1	260712	262521	XP_003238108.1
NW_003456428.1	262869	263540	XP_047605004.1
NW_003456428.1	263547	264603	XP_003238109.2
NW_003456428.1	264989	266990	XP_003238110.1
NW_003456428.1	267575	268335	XP_003238111.1
NW_003456428.1	268818	269534	XP_003238112.1
NW_003456428.1	270536	270990	XP_003238113.1
NW_003456428.1	271797	272593	XP_003238114.1
NW_003456428.1	273151	273829	XP_003238115.1
NW_003456428.1	274086	277347	XP_003238116.2
NW_003456428.1	279702	280648	XP_003238117.1
NW_003456428.1	281057	282817	XP_003238118.2
NW_003456428.1	283032	285590	XP_003238119.1;XP_047605005.1
NW_003456428.1	286801	287937	XP_047603509.1
NW_003456428.1	288488	289705	XP_047605006.1
NW_003456428.1	290521	295744	XP_003238122.2
NW_003456428.1	296087	296493	XP_003238125.1
NW_003456428.1	301844	302875	XP_047605007.1
NW_003456428.1	305546	307115	XP_047605008.1;XP_003238126.1;XP_047605009.1
NW_003456428.1	309474	313436	XP_003238127.1
NW_003456428.1	314043	317059	XP_047605010.1
NW_003456428.1	317162	318957	XP_047603510.1
NW_003456428.1	319020	321899	XP_003238130.1;XP_047605011.1
NW_003456428.1	320790	323439	XP_003238131.1
NW_003456428.1	323811	324652	XP_003238132.1
NW_003456428.1	324855	329243	XP_003238133.2
NW_003456428.1	329382	329685	XP_047605012.1
NW_003456428.1	329771	330218	XP_003238135.1
NW_003456428.1	331293	332163	XP_003238136.1
NW_003456428.1	332740	335057	XP_003238137.1
NW_003456428.1	335186	336466	XP_003238138.2
NW_003456428.1	337885	338502	XP_003238139.1
NW_003456428.1	338925	340755	XP_003238140.1
NW_003456428.1	340962	342815	XP_003238141.2
NW_003456428.1	344324	346613	XP_003238143.1
NW_003456428.1	347064	348186	XP_003238144.1
NW_003456428.1	349271	350370	XP_003238145.1
NW_003456428.1	351182	352285	XP_047603511.1;XP_047605013.1
NW_003456428.1	352439	354349	XP_047603512.1
NW_003456428.1	355372	356966	XP_003238148.1
NW_003456428.1	358082	360057	XP_003238149.1
NW_003456428.1	360485	361326	XP_047605014.1;XP_003238150.1
NW_003456428.1	361720	364092	XP_003238151.1
NW_003456428.1	367456	372157	XP_003238154.1
NW_003456428.1	373498	377380	XP_003238155.2
NW_003456428.1	380642	381002	XP_003238156.2
NW_003456428.1	383186	386237	XP_003238157.1
NW_003456428.1	387737	391243	XP_003238159.1
NW_003456428.1	391334	393457	XP_003238160.1
NW_003456428.1	393706	395796	XP_003238161.1
NW_003456428.1	396662	397217	XP_003238162.1
NW_003456428.1	397915	398590	XP_003238163.1
NW_003456428.1	399284	402676	XP_047603513.1
NW_003456428.1	403223	404644	XP_003238165.1
NW_003456428.1	405121	406783	XP_047603514.1
NW_003456428.1	409697	410867	XP_003238167.1
NW_003456428.1	410950	411858	XP_003238168.1
NW_003456428.1	412225	412936	XP_003238169.1
NW_003456428.1	413428	415454	XP_003238170.1
NW_003456428.1	417141	419239	XP_003238171.1
NW_003456428.1	420019	421557	XP_003238172.1
NW_003456428.1	422899	425069	XP_003238173.2
NW_003456428.1	425327	428630	XP_003238174.1
NW_003456428.1	428903	429200	XP_047605015.1
NW_003456428.1	429248	430086	XP_003238175.2
NW_003456428.1	430420	430969	XP_003238176.1
NW_003456428.1	432932	436205	XP_003238177.1
NW_003456428.1	437323	438031	XP_003238178.1;XP_047605016.1
NW_003456428.1	438495	439974	XP_003238179.1
NW_003456428.1	440659	441203	XP_003238180.1
NW_003456428.1	443675	444820	XP_003238182.1;XP_047603515.1
NW_003456428.1	445891	446245	XP_047605017.1
NW_003456428.1	449707	450466	XP_003238183.2
NW_003456428.1	450856	451468	XP_003238184.1
NW_003456428.1	453820	457031	XP_003238185.2
NW_003456428.1	456113	459900	XP_003238186.1
NW_003456428.1	460949	462011	XP_003238187.1
NW_003456428.1	462649	463361	XP_003238188.1
NW_003456428.1	463512	469016	XP_047605018.1;XP_003238189.1
NW_003456428.1	466576	467878	XP_003238190.1;XP_047605020.1;XP_047605019.1
NW_003456428.1	469056	470566	XP_003238192.1
NW_003456428.1	471475	472208	XP_003238193.2
NW_003456428.1	472782	473536	XP_003238194.1
NW_003456428.1	473611	475564	XP_003238195.2
NW_003456428.1	476462	477557	XP_047603516.1
NW_003456428.1	477972	478915	XP_003238197.1
NW_003456428.1	479243	480571	XP_003238198.1
NW_003456428.1	480595	480934	XP_047605021.1
NW_003456428.1	481195	484348	XP_003238199.2
NW_003456428.1	484958	487145	XP_003238200.1
NW_003456428.1	487910	489077	XP_003238201.1
NW_003456428.1	490416	492310	XP_047603517.1
NW_003456428.1	492797	494513	XP_003238203.1
NW_003456428.1	495188	495871	XP_003238204.1
NW_003456428.1	496223	497546	XP_003238205.1
NW_003456428.1	498755	502226	XP_003238206.1
NW_003456428.1	503847	506424	XP_003238207.1
NW_003456428.1	508207	509887	XP_003238208.2
NW_003456428.1	511907	514468	XP_047603518.1
NW_003456428.1	515282	516788	XP_003238210.1
NW_003456428.1	517363	517954	XP_047605022.1
NW_003456428.1	518741	519993	XP_003238212.1
NW_003456428.1	521883	523065	XP_003238213.1
NW_003456428.1	523111	524870	XP_003238214.1
NW_003456428.1	525437	530987	XP_003238215.1
NW_003456428.1	531214	532084	XP_047605023.1;XP_003238216.1
NW_003456428.1	536045	536597	XP_003238217.2
NW_003456428.1	536960	537311	XP_047605024.1
NW_003456428.1	537347	537644	XP_047605025.1
NW_003456428.1	538337	541855	XP_003238218.2
NW_003456428.1	542129	543414	XP_003238219.1
NW_003456428.1	543880	544966	XP_003238220.1
NW_003456428.1	546345	547117	XP_003238221.1
NW_003456428.1	550826	552043	XP_047603519.1
NW_003456428.1	554328	556924	XP_047603520.1
NW_003456428.1	558587	560737	XP_003238226.1
NW_003456428.1	560924	561533	XP_003238227.1
NW_003456428.1	561930	564366	XP_003238228.1
NW_003456428.1	564900	566315	XP_003238229.1
NW_003456428.1	566699	570748	XP_003238230.1
NW_003456428.1	571631	572458	XP_003238231.1
NW_003456428.1	575400	578080	XP_003238232.2
NW_003456428.1	578384	580464	XP_047603521.1
NW_003456428.1	594139	595898	XP_003238237.1
NW_003456428.1	599223	600940	XP_003238238.1
NW_003456428.1	600949	603213	XP_003238239.1
NW_003456428.1	603098	603767	XP_003238240.1
NW_003456428.1	604133	606665	XP_003238241.1
NW_003456428.1	606899	609587	XP_003238242.1
NW_003456428.1	609766	611530	XP_003238243.1
NW_003456428.1	611745	614016	XP_003238244.2
NW_003456428.1	614186	614615	XP_003238245.1
NW_003456428.1	614935	615607	XP_047605026.1
NW_003456428.1	615957	616696	XP_003238246.2
NW_003456428.1	617249	618466	XP_003238247.1
NW_003456428.1	618769	620023	XP_003238248.1
NW_003456428.1	620106	621588	XP_003238249.1
NW_003456428.1	621916	623256	XP_003238250.1
NW_003456428.1	623939	625437	XP_003238251.2
NW_003456428.1	625988	627239	XP_003238252.1
NW_003456428.1	627691	635201	XP_047605027.1;XP_003238253.1
NW_003456428.1	635885	636772	XP_047605029.1;XP_003238254.2;XP_047605030.1;XP_047605028.1
NW_003456428.1	637123	640572	XP_047605032.1;XP_003238255.1;XP_047605033.1;XP_047605031.1
NW_003456428.1	641017	642307	XP_003238256.1
NW_003456428.1	642750	644349	XP_003238257.1
NW_003456428.1	644925	646587	XP_003238258.1
NW_003456428.1	646918	647754	XP_003238259.1
NW_003456428.1	648060	649149	XP_003238260.2
NW_003456428.1	649715	651238	XP_003238261.1
NW_003456428.1	651789	653795	XP_003238262.1
NW_003456428.1	654309	655119	XP_047603522.1
NW_003456428.1	656021	657095	XP_003238264.2
NW_003456428.1	657335	658702	XP_003238265.1
NW_003456428.1	659309	660464	XP_003238266.1
NW_003456428.1	661046	662979	XP_003238267.1
NW_003456428.1	663405	664932	XP_003238268.1
NW_003456428.1	665466	667999	XP_003238269.1
NW_003456428.1	668468	668777	XP_047605034.1
NW_003456428.1	669405	674073	XP_003238270.1
NW_003456428.1	675455	675776	XP_047605035.1
NW_003456428.1	676760	677486	XP_047605036.1
NW_003456428.1	677790	678926	XP_003238274.2
NW_003456428.1	679936	680371	XP_047605037.1
NW_003456428.1	681075	682825	XP_003238276.1
NW_003456428.1	685222	685918	XP_003238277.1
NW_003456428.1	686389	687894	XP_003238278.2
NW_003456428.1	688627	690064	XP_003238279.2
NW_003456428.1	690319	691706	XP_003238280.1
NW_003456428.1	692089	693840	XP_003238281.1
NW_003456428.1	693850	695886	XP_003238282.1
NW_003456428.1	696556	698101	XP_003238283.1
NW_003456428.1	698139	699608	XP_047603523.1
NW_003456428.1	702077	703689	XP_003238285.1
NW_003456428.1	703945	705745	XP_003238286.1
NW_003456428.1	706114	709256	XP_047603524.1;XP_047605039.1;XP_047605038.1;XP_047605040.1;XP_003238287.2
NW_003456428.1	710686	712664	XP_047605041.1;XP_047603525.1
NW_003456428.1	713130	715212	XP_047603526.1
NW_003456428.1	716386	717148	XP_003238291.2
NW_003456428.1	718150	719977	XP_003238292.1
NW_003456428.1	720460	723448	XP_003238293.1
NW_003456428.1	723948	726230	XP_003238294.1
NW_003456428.1	726763	728093	XP_003238295.1
NW_003456428.1	728645	730000	XP_003238296.1
NW_003456428.1	730322	732834	XP_003238297.2
NW_003456428.1	737185	739845	XP_047603527.1
NW_003456428.1	740153	740991	XP_003238300.2
NW_003456428.1	742184	748951	XP_047603528.1
NW_003456428.1	749817	750349	XP_047605042.1
NW_003456428.1	750509	753334	XP_047603529.1
NW_003456428.1	753427	754059	XP_003238303.1
NW_003456428.1	754890	755639	XP_003238304.1
NW_003456428.1	755953	756763	XP_003238305.1
NW_003456428.1	756912	758408	XP_047603530.1
NW_003456428.1	759263	762187	XP_047603531.1
NW_003456428.1	762865	764185	XP_003238308.1
NW_003456428.1	764602	766276	XP_003238309.1;XP_047603532.1
NW_003456428.1	767416	769783	XP_003238311.2
NW_003456428.1	770706	772898	XP_003238312.1
NW_003456428.1	773315	773944	XP_003238313.1
NW_003456428.1	774399	776484	XP_047605043.1;XP_003238314.1;XP_047605044.1
NW_003456428.1	777375	781504	XP_047603533.1
NW_003456428.1	781756	781996	XP_047605045.1
NW_003456428.1	782313	785044	XP_047603534.1
NW_003456428.1	786248	786890	XP_003238317.1
NW_003456428.1	787696	788956	XP_047603535.1
NW_003456428.1	790116	791203	XP_003238319.1
NW_003456428.1	791472	792433	XP_003238320.1
NW_003456428.1	793001	794395	XP_003238321.2
NW_003456428.1	794425	795900	XP_003238322.1
NW_003456428.1	796105	797157	XP_003238323.1
NW_003456428.1	797656	798417	XP_003238324.2
NW_003456428.1	798433	798844	XP_047605046.1
NW_003456428.1	802279	803594	XP_003238325.1
NW_003456428.1	805618	806020	XP_003238326.2
NW_003456428.1	809435	812689	XP_047605047.1
NW_003456428.1	812305	813390	XP_047605049.1;XP_047605048.1
NW_003456428.1	816423	818946	XP_003238330.1
NW_003456428.1	819515	819864	XP_003238331.1
NW_003456428.1	820220	821886	XP_047603536.1
NW_003456428.1	822988	823450	XP_003238333.2
NW_003456428.1	823800	825596	XP_003238334.1
NW_003456428.1	826601	828080	XP_047603537.1
NW_003456428.1	828133	829626	XP_047605050.1
NW_003456428.1	830934	833327	XP_003238337.1
NW_003456428.1	834585	836651	XP_003238338.1
NW_003456428.1	837648	838848	XP_047603538.1
NW_003456428.1	839417	842459	XP_003238340.1
NW_003456428.1	843707	844397	XP_003238341.1
NW_003456428.1	845414	846353	XP_003238342.1
NW_003456428.1	846560	849196	XP_003238343.1
NW_003456428.1	850185	853919	XP_003238344.1
NW_003456428.1	854716	855073	XP_047605051.1
NW_003456428.1	856046	856610	XP_003238346.2
NW_003456428.1	857672	858791	XP_003238347.1
NW_003456428.1	859914	862665	XP_003238348.1
NW_003456428.1	863742	865873	XP_047605066.1;XP_047605053.1;XP_047605062.1;XP_047605054.1;XP_003238349.1;XP_047605059.1;XP_047605069.1;XP_047605072.1;XP_047605052.1;XP_047605057.1;XP_047605067.1;XP_047605063.1;XP_047605055.1;XP_047605065.1;XP_047605060.1;XP_047605061.1;XP_047605070.1;XP_047605073.1;XP_047605058.1;XP_047605068.1;XP_047605064.1;XP_047605071.1;XP_047605056.1
NW_003456428.1	867675	871143	XP_003238350.1
NW_003456428.1	871350	872856	XP_047603539.1
NW_003456428.1	873189	875031	XP_047605074.1;XP_003238352.1
NW_003456428.1	875400	876045	XP_047603540.1
NW_003456428.1	876526	878160	XP_003238354.1
NW_003456428.1	878765	879137	XP_047605075.1
NW_003456428.1	880013	884210	XP_047605076.1;XP_003238355.1
NW_003456428.1	884066	885521	XP_047603541.1
NW_003456428.1	885404	887166	XP_047603542.1
NW_003456428.1	887294	888058	XP_047605077.1
NW_003456428.1	891149	891945	XP_047605078.1
NW_003456428.1	892769	893264	XP_003238358.1
NW_003456428.1	897204	897597	XP_047605079.1
NW_003456428.1	897962	900955	XP_003238360.1
NW_003456428.1	902791	904551	XP_047603543.1
NW_003456428.1	904862	905818	XP_003238363.1
NW_003456428.1	907304	909189	XP_003238364.2
NW_003456428.1	910718	912699	XP_003238365.1;XP_047605081.1;XP_047605080.1;XP_047605082.1
NW_003456428.1	913050	914355	XP_003238366.1
NW_003456428.1	914400	917754	XP_047605084.1;XP_047605083.1
NW_003456428.1	918157	921565	XP_047605085.1;XP_047603544.1
NW_003456428.1	923073	924528	XP_047605086.1
NW_003456428.1	924804	927487	XP_003238369.1;XP_047605087.1
NW_003456428.1	927882	928874	XP_003238370.2
NW_003456428.1	929102	929501	XP_047605088.1
NW_003456428.1	930641	931616	XP_003238372.1
NW_003456428.1	932388	935216	XP_003238373.1
NW_003456428.1	935649	935967	XP_047605089.1
NW_003456428.1	936108	938304	XP_003238374.1;XP_047605090.1
NW_003456428.1	939052	939466	XP_003238375.2
NW_003456428.1	941004	941937	XP_003238376.1
NW_003456428.1	942751	943470	XP_003238377.1
NW_003456428.1	943662	945307	XP_003238378.1
NW_003456428.1	945668	947150	XP_047605091.1
NW_003456428.1	947502	947727	XP_047605092.1
NW_003456428.1	948318	950687	XP_003238380.1
NW_003456428.1	951070	951974	XP_003238381.2
NW_003456428.1	953078	953576	XP_003238382.2
NW_003456428.1	954446	954905	XP_047605093.1
NW_003456428.1	955432	955890	XP_047605094.1
NW_003456428.1	955912	960778	XP_003238383.1
NW_003456428.1	961638	965672	XP_003238384.1
NW_003456428.1	967861	968809	XP_003238385.1
NW_003456428.1	969315	969948	XP_003238386.1
NW_003456428.1	970088	971763	XP_003238387.2
NW_003456428.1	974323	975488	XP_003238388.1
NW_003456428.1	976222	976865	XP_003238389.1
NW_003456428.1	977985	979077	XP_003238390.2
NW_003456428.1	979901	982790	XP_003238391.1
NW_003456428.1	983753	985647	XP_003238392.1;XP_047605095.1
NW_003456428.1	986838	988140	XP_047603545.1
NW_003456428.1	988157	989045	XP_047605096.1
NW_003456428.1	989222	989609	XP_047605097.1
NW_003456428.1	989648	990723	XP_047603546.1
NW_003456428.1	990979	993427	XP_047605098.1;XP_003238395.2;XP_047605099.1
NW_003456428.1	994422	995870	XP_003238396.1
NW_003456428.1	997094	997960	XP_047603547.1
NW_003456428.1	1000847	1003018	XP_003238399.1
NW_003456428.1	1005694	1008089	XP_003238400.1
NW_003456428.1	1008575	1011343	XP_003238401.1
NW_003456428.1	1011902	1012577	XP_003238402.2
NW_003456428.1	1012716	1013397	XP_047605100.1
NW_003456428.1	1014499	1015984	XP_003238403.1
NW_003456428.1	1017104	1022814	XP_003238404.1
NW_003456428.1	1023689	1025692	XP_003238405.1
NW_003456428.1	1026800	1028438	XP_003238406.1
NW_003456428.1	1029521	1031360	XP_003238407.1
NW_003456428.1	1031859	1034377	XP_003238408.1
NW_003456428.1	1035642	1037584	XP_047603548.1
NW_003456428.1	1037645	1039526	XP_047603549.1
NW_003456428.1	1040358	1040972	XP_003238411.2
NW_003456428.1	1041463	1050668	XP_047605101.1
NW_003456428.1	1055966	1057304	XP_003238412.2
NW_003456428.1	1058841	1059305	XP_047605102.1
NW_003456428.1	1059841	1060480	XP_047605103.1
NW_003456428.1	1061311	1063878	XP_003238414.2
NW_003456428.1	1064975	1065904	XP_047605104.1
NW_003456428.1	1065940	1068139	XP_047603550.1
NW_003456428.1	1074421	1074933	XP_047605105.1
NW_003456428.1	1075100	1075628	XP_003238417.2
NW_003456428.1	1082832	1083941	XP_003238419.1
NW_003456428.1	1084540	1084951	XP_047603551.1
NW_003456428.1	1085436	1086072	XP_003238421.1
NW_003456428.1	1086174	1086898	XP_003238422.1
NW_003456428.1	1087513	1088938	XP_003238423.1
NW_003456428.1	1089272	1092002	XP_047605106.1;XP_003238424.1
NW_003456428.1	1092393	1093470	XP_003238425.1
NW_003456428.1	1094131	1094725	XP_047603552.1
NW_003456428.1	1096385	1096782	XP_003238427.1
NW_003456428.1	1100354	1100897	XP_047605107.1
NW_003456428.1	1101329	1104843	XP_003238430.1
NW_003456428.1	1105574	1110157	XP_047603553.1
NW_003456428.1	1111556	1114279	XP_003238432.1
NW_003456428.1	1114412	1115478	XP_003238433.1
NW_003456428.1	1115926	1117672	XP_003238434.2;XP_047603554.1
NW_003456428.1	1120828	1121891	XP_003238435.1
NW_003456428.1	1122390	1123929	XP_003238436.2
NW_003456428.1	1124752	1126404	XP_003238437.2
NW_003456428.1	1132530	1133637	XP_003238440.1
NW_003456428.1	1135630	1136434	XP_003238442.1
NW_003456428.1	1137104	1138601	XP_003238443.1
NW_003456428.1	1138953	1141573	XP_003238445.1
NW_003456428.1	1142027	1146597	XP_047603555.1
NW_003456428.1	1146902	1147469	XP_003238447.1
NW_003456428.1	1147935	1149274	XP_003238448.1
NW_003456428.1	1149702	1150159	XP_003238449.2
NW_003456428.1	1150858	1151853	XP_003238450.1
NW_003456428.1	1153923	1154340	XP_003238451.2
NW_003456428.1	1154364	1155482	XP_003238452.1
NW_003456428.1	1156350	1160292	XP_047605109.1;XP_047605108.1;XP_003238453.1
NW_003456428.1	1162328	1164263	XP_003238455.1
NW_003456428.1	1165907	1167126	XP_003238457.1
NW_003456428.1	1167358	1168222	XP_003238458.2
NW_003456428.1	1168365	1168671	XP_047605110.1
NW_003456428.1	1169787	1170621	XP_003238459.2
NW_003456428.1	1171488	1173586	XP_003238460.1
NW_003456428.1	1174768	1176724	XP_003238461.2
NW_003456428.1	1182944	1183936	XP_047605111.1
NW_003456428.1	1187626	1189723	XP_047603556.1
NW_003456428.1	1190222	1192824	XP_047605113.1;XP_003238464.1;XP_047605112.1
NW_003456428.1	1193006	1193519	XP_047603557.1
NW_003456428.1	1194091	1196840	XP_003238466.1
NW_003456428.1	1196990	1198662	XP_003238467.1
NW_003456428.1	1200351	1201638	XP_003238468.2
NW_003456428.1	1201743	1202512	XP_047605114.1
NW_003456428.1	1203252	1205354	XP_003238469.2;XP_047605115.1;XP_047605116.1
NW_003456428.1	1205543	1209373	XP_047605117.1;XP_047605120.1;XP_047605118.1;XP_047605122.1;XP_047605121.1;XP_047605119.1;XP_047605123.1;XP_003238471.1
NW_003456428.1	1209138	1210197	XP_003238472.1
NW_003456428.1	1210813	1213211	XP_003238473.1
NW_003456428.1	1213940	1216355	XP_003238474.1
NW_003456428.1	1216687	1218477	XP_047605124.1;XP_047603558.1
NW_003456428.1	1218813	1220762	XP_003238476.1
NW_003456428.1	1222092	1223157	XP_003238477.2
NW_003456428.1	1224309	1224738	XP_003238478.1
NW_003456428.1	1230280	1232632	XP_003238481.1
NW_003456428.1	1233173	1233504	XP_003238483.1
NW_003456428.1	1233785	1234636	XP_003238484.2
NW_003456428.1	1236609	1237701	XP_003238485.2
NW_003456428.1	1237873	1239503	XP_003238486.1;XP_047605125.1
NW_003456428.1	1239626	1241704	XP_047603559.1
NW_003456428.1	1241724	1246337	XP_047605126.1;XP_047603560.1
NW_003456428.1	1247324	1248627	XP_047603561.1
NW_003456428.1	1249037	1251123	XP_003238491.1
NW_003456428.1	1251598	1251913	XP_047605127.1
NW_003456428.1	1253412	1256361	XP_047605128.1;XP_003238492.1
NW_003456428.1	1256901	1257789	XP_047605129.1
NW_003456428.1	1258373	1258739	XP_003238494.1
NW_003456428.1	1259109	1259859	XP_003238495.2
NW_003456428.1	1260327	1260855	XP_047605130.1
NW_003456428.1	1261526	1261970	XP_003238496.2
NW_003456428.1	1262457	1264012	XP_047605131.1
NW_003456428.1	1268995	1270310	XP_003238498.1
NW_003456428.1	1272555	1273494	XP_003238499.1
NW_003456428.1	1273855	1275147	XP_003238500.1
NW_003456428.1	1275612	1276965	XP_003238501.1
NW_003456428.1	1278152	1280041	XP_003238502.1
NW_003456428.1	1280932	1286874	XP_047603562.1
NW_003456428.1	1288650	1289182	XP_003238504.1
NW_003456428.1	1289429	1290947	XP_003238505.2
NW_003456428.1	1294590	1295121	XP_047605132.1
NW_003456428.1	1295135	1296327	XP_003238506.2
NW_003456428.1	1297985	1300100	XP_003238508.1
NW_003456428.1	1301270	1301912	XP_003238509.1
NW_003456428.1	1302412	1303108	XP_047603563.1
NW_003456428.1	1304964	1306857	XP_003238511.1
NW_003456428.1	1311383	1311656	XP_047603564.1
NW_003456428.1	1313254	1313729	XP_003238514.1
NW_003456428.1	1315133	1315805	XP_003238516.2
NW_003456428.1	1316737	1317393	XP_003238517.1
NW_003456428.1	1317598	1318236	XP_003238518.2
NW_003456428.1	1318724	1321890	XP_003238519.1
NW_003456428.1	1321961	1322467	XP_003238520.1
NW_003456428.1	1323402	1324891	XP_003238521.1
NW_003456428.1	1325767	1326640	XP_047603565.1
NW_003456428.1	1327290	1327965	XP_047603566.1
NW_003456428.1	1328242	1329055	XP_003238524.2
NW_003456428.1	1329463	1330274	XP_003238525.1
NW_003456428.1	1331950	1332511	XP_003238527.1
NW_003456428.1	1334439	1335778	XP_003238528.2
NW_003456428.1	1336058	1336964	XP_047605133.1
NW_003456428.1	1338318	1340864	XP_003238529.1
NW_003456428.1	1340880	1342600	XP_047605134.1
NW_003456428.1	1342988	1346278	XP_047603567.1
NW_003456428.1	1347351	1348282	XP_047605135.1
NW_003456428.1	1348444	1348873	XP_047605136.1
NW_003456428.1	1349696	1351408	XP_003238532.1
NW_003456428.1	1351691	1355098	XP_003238533.1
NW_003456428.1	1356013	1360377	XP_003238534.1
NW_003456428.1	1361211	1362204	XP_047605137.1;XP_003238535.1
NW_003456428.1	1363094	1363763	XP_003238536.2
NW_003456428.1	1371265	1371849	XP_003238537.2
NW_003456428.1	1375174	1376833	XP_003238538.1
NW_003456428.1	1377223	1377412	XP_003238539.2
NW_003456428.1	1377735	1379565	XP_047605138.1
NW_003456428.1	1380617	1381581	XP_003238540.1
NW_003456428.1	1382079	1383891	XP_003238541.1
NW_003456428.1	1384991	1385525	XP_003238542.2
NW_003456428.1	1385785	1386488	XP_003238543.1
NW_003456428.1	1387234	1389563	XP_003238544.2
NW_003456428.1	1392094	1395074	XP_003238545.2;XP_047605139.1
NW_003456428.1	1395570	1396584	XP_003238546.1
NW_003456428.1	1397083	1398424	XP_003238547.1
NW_003456428.1	1399861	1401225	XP_003238548.2
NW_003456428.1	1401859	1402993	XP_003238549.1
NW_003456428.1	1403650	1405013	XP_003238550.1
NW_003456428.1	1406472	1408113	XP_003238552.2
NW_003456428.1	1411158	1414739	XP_003238554.1
NW_003456428.1	1414985	1415467	XP_003238555.1
NW_003456428.1	1416458	1416818	XP_047605140.1
NW_003456428.1	1417561	1419449	XP_003238557.1
NW_003456428.1	1420320	1420907	XP_003238558.1
NW_003456428.1	1422545	1423463	XP_003238559.1
NW_003456428.1	1423863	1427279	XP_047603568.1
NW_003456428.1	1427817	1428656	XP_003238561.1
NW_003456428.1	1429027	1431001	XP_003238562.2
NW_003456428.1	1431741	1434859	XP_047603569.1
NW_003456428.1	1435172	1439259	XP_047603570.1;XP_047605141.1;XP_047605142.1
NW_003456428.1	1439331	1442529	XP_047605144.1;XP_047605149.1;XP_047605147.1;XP_047605145.1;XP_047605143.1;XP_047605148.1;XP_047603571.1;XP_047605146.1
NW_003456428.1	1442628	1444271	XP_003238567.2
NW_003456428.1	1444322	1444718	XP_047605150.1
NW_003456428.1	1445200	1447420	XP_047605151.1;XP_003238568.1
NW_003456428.1	1447564	1450092	XP_047603572.1
NW_003456428.1	1450292	1451513	XP_003238570.1
NW_003456428.1	1451885	1455122	XP_003238571.2
NW_003456428.1	1455413	1458827	XP_047605152.1
NW_003456428.1	1458875	1461765	XP_047605153.1
NW_003456428.1	1462817	1463393	XP_003238572.1
NW_003456428.1	1463772	1466931	XP_003238573.2
NW_003456428.1	1467310	1468201	XP_003238575.1
NW_003456428.1	1469336	1470620	XP_003238576.1
NW_003456428.1	1471577	1472483	XP_003238577.2
NW_003456428.1	1474230	1475190	XP_003238578.2
NW_003456428.1	1478601	1479185	XP_003238579.1
NW_003456428.1	1479859	1480558	XP_047605154.1
NW_003456428.1	1480704	1481629	XP_003238580.2
NW_003456428.1	1482087	1482913	XP_003238581.2
NW_003456428.1	1483543	1483948	XP_003238582.1
NW_003456428.1	1484392	1486254	XP_047603573.1
NW_003456428.1	1490854	1492875	XP_003238584.1
NW_003456428.1	1493445	1495192	XP_003238585.1;XP_047605155.1;XP_047605157.1;XP_047605156.1
NW_003456428.1	1496401	1497810	XP_047603574.1;XP_003238586.1;XP_047605158.1
NW_003456428.1	1500027	1500471	XP_003238587.2
NW_003456428.1	1502561	1503434	XP_003238588.1
NW_003456428.1	1503632	1506187	XP_047605159.1;XP_047603575.1
NW_003456428.1	1506965	1507750	XP_003238590.2
NW_003456428.1	1507962	1509327	XP_047605160.1
NW_003456428.1	1511117	1512198	XP_003238591.1
NW_003456428.1	1513482	1514117	XP_003238592.1
NW_003456428.1	1514450	1516651	XP_003238593.1
NW_003456428.1	1518168	1520654	XP_003238594.1
NW_003456428.1	1520664	1523262	XP_047605161.1;XP_003238595.1
NW_003456428.1	1523518	1524733	XP_003238596.1
NW_003456428.1	1525551	1526725	XP_003238597.1
NW_003456428.1	1528490	1529309	XP_003238598.1
NW_003456428.1	1529517	1530804	XP_047603576.1
NW_003456428.1	1531035	1531783	XP_047603577.1
NW_003456428.1	1532715	1533639	XP_003238601.2
NW_003456428.1	1533884	1534880	XP_003238602.1
NW_003456428.1	1535496	1536675	XP_003238603.1;XP_047605162.1
NW_003456428.1	1537059	1539927	XP_003238604.1
NW_003456428.1	1540397	1541471	XP_003238605.2
NW_003456428.1	1541681	1543262	XP_003238606.1
NW_003456428.1	1544340	1545037	XP_003238607.1
NW_003456428.1	1545511	1546504	XP_003238608.1
NW_003456428.1	1547848	1549205	XP_003238609.1
NW_003456428.1	1550258	1554311	XP_003238610.2
NW_003456428.1	1554454	1554799	XP_047605163.1
NW_003456428.1	1555118	1557714	XP_047603578.1
NW_003456428.1	1559645	1561372	XP_003238612.1
NW_003456428.1	1561636	1561951	XP_047605164.1
NW_003456428.1	1562069	1562873	XP_003238613.1
NW_003456428.1	1563720	1565197	XP_047603579.1;XP_003238614.1;XP_047605165.1
NW_003456428.1	1565788	1566976	XP_003238615.1
NW_003456428.1	1567924	1569255	XP_003238616.1
NW_003456428.1	1570262	1572710	XP_047603580.1
NW_003456428.1	1573782	1574866	XP_003238618.2
NW_003456428.1	1576130	1577539	XP_003238619.1
NW_003456428.1	1579783	1580661	XP_003238620.2
NW_003456428.1	1581404	1582193	XP_047605166.1
NW_003456428.1	1582213	1583288	XP_047605167.1
NW_003456428.1	1585795	1587770	XP_047603581.1
NW_003456428.1	1587866	1589976	XP_003238623.1
NW_003456428.1	1590370	1594829	XP_003238624.1
NW_003456428.1	1594932	1599425	XP_047605170.1;XP_047605168.1;XP_047605172.1;XP_003238625.1;XP_047605171.1;XP_047605169.1;XP_047605173.1;XP_047605174.1
NW_003456428.1	1600995	1601849	XP_003238627.1
NW_003456428.1	1602592	1602892	XP_047605175.1
NW_003456428.1	1603433	1606215	XP_003238628.1
NW_003456428.1	1607324	1609237	XP_003238629.1
NW_003456428.1	1609536	1611104	XP_003238630.1
NW_003456428.1	1611619	1612499	XP_047603582.1
NW_003456428.1	1612857	1614569	XP_003238632.1
NW_003456428.1	1614219	1618258	XP_047603583.1;XP_047605177.1;XP_047605176.1
NW_003456428.1	1618959	1621800	XP_047605179.1;XP_003238634.1;XP_047605178.1
NW_003456428.1	1621802	1623411	XP_047603584.1
NW_003456428.1	1623709	1624469	XP_003238636.2
NW_003456428.1	1624505	1626155	XP_047605180.1
NW_003456428.1	1626661	1628195	XP_003238637.1
NW_003456428.1	1628586	1630791	XP_003238638.2
NW_003456428.1	1631374	1633150	XP_047605181.1
NW_003456428.1	1633283	1635273	XP_003238639.2
NW_003456428.1	1636444	1637577	XP_003238640.1
NW_003456428.1	1637860	1638533	XP_003238641.1
NW_003456428.1	1638905	1639676	XP_003238642.1
NW_003456428.1	1639971	1641351	XP_003238643.1
NW_003456428.1	1641854	1642660	XP_003238644.2
NW_003456428.1	1643646	1645666	XP_047605187.1;XP_047605183.1;XP_047605185.1;XP_047605184.1;XP_047605186.1;XP_047605182.1;XP_047603585.1
NW_003456428.1	1647720	1649034	XP_047603586.1
NW_003456428.1	1649440	1650791	XP_003238648.1
NW_003456428.1	1655543	1657865	XP_003238649.1
NW_003456428.1	1658096	1659083	XP_003238650.1
NW_003456428.1	1659624	1660173	XP_003238651.1
NW_003456428.1	1660299	1660800	XP_047603587.1
NW_003456428.1	1661952	1662985	XP_003238653.2
NW_003456428.1	1663563	1664268	XP_003238654.1
NW_003456428.1	1665130	1665444	XP_003238655.1
NW_003456428.1	1666715	1667051	XP_003238656.1
NW_003456428.1	1667446	1667852	XP_047603588.1
NW_003456428.1	1669000	1670067	XP_003238658.2
NW_003456428.1	1670119	1671636	XP_047605188.1
NW_003456428.1	1672157	1673723	XP_003238659.2
NW_003456428.1	1674207	1675013	XP_047605189.1
NW_003456428.1	1676449	1677466	XP_003238660.1
NW_003456428.1	1677862	1678512	XP_047605191.1;XP_047603589.1;XP_047605190.1
NW_003456428.1	1678821	1680946	XP_003238662.1
NW_003456428.1	1683147	1687518	XP_003238663.2
NW_003456428.1	1688479	1689548	XP_003238664.2
NW_003456428.1	1690019	1691620	XP_047605192.1
NW_003456428.1	1691640	1692612	XP_047603590.1
NW_003456428.1	1694760	1695845	XP_003238666.2
NW_003456428.1	1695897	1697803	XP_003238667.1
NW_003456428.1	1701694	1705956	XP_003238668.1
NW_003456428.1	1706672	1708779	XP_003238669.1
NW_003456428.1	1708795	1711925	XP_047605193.1;XP_003238670.1
NW_003456428.1	1712192	1713057	XP_003238671.1
NW_003456428.1	1713716	1714664	XP_003238672.1
NW_003456428.1	1715162	1716186	XP_047603591.1
NW_003456428.1	1717441	1718407	XP_047603592.1;XP_047605194.1
NW_003456428.1	1718511	1720807	XP_047603593.1
NW_003456428.1	1722245	1723012	XP_003238677.1
NW_003456428.1	1723154	1723992	XP_047605195.1
NW_003456428.1	1726610	1727646	XP_003238679.2
NW_003456428.1	1728569	1729772	XP_003238680.1
NW_003456428.1	1730388	1731431	XP_003238681.1
NW_003456428.1	1732927	1734347	XP_003238682.1
NW_003456428.1	1735141	1736578	XP_047603594.1
NW_003456428.1	1737021	1737351	XP_047605196.1
NW_003456428.1	1740428	1741607	XP_003238685.1
NW_003456428.1	1742890	1744438	XP_003238686.1
NW_003456428.1	1744817	1746706	XP_003238687.1
NW_003456428.1	1747599	1749633	XP_003238688.1
NW_003456428.1	1749729	1750597	XP_003238689.1
NW_003456428.1	1750743	1752090	XP_047605197.1;XP_003238690.1;XP_047605198.1
NW_003456428.1	1752647	1753443	XP_003238691.1
NW_003456428.1	1754124	1756316	XP_003238692.1
NW_003456428.1	1757086	1761360	XP_047605199.1;XP_047605200.1;XP_003238693.1;XP_047605201.1
NW_003456428.1	1761706	1762307	XP_003238694.1
NW_003456428.1	1762700	1765796	XP_047603595.1
NW_003456428.1	1766903	1768091	XP_047603596.1
NW_003456428.1	1768408	1769568	XP_003238697.1
NW_003456428.1	1769763	1771272	XP_003238698.1
NW_003456428.1	1771624	1773214	XP_003238699.1
NW_003456428.1	1773327	1774712	XP_047605202.1;XP_003238700.1;XP_047603597.1
NW_003456428.1	1774893	1776131	XP_047605203.1;XP_003238701.1
NW_003456428.1	1776253	1777101	XP_003238702.1;XP_047603598.1
NW_003456428.1	1777707	1779503	XP_047605205.1;XP_003238703.1;XP_047605204.1
NW_003456428.1	1779925	1781556	XP_003238704.1
NW_003456428.1	1781570	1782748	XP_003238705.1
NW_003456428.1	1783330	1784919	XP_047603599.1;XP_047605207.1;XP_047605208.1;XP_003238706.1;XP_047605206.1
NW_003456428.1	1785513	1790495	XP_003238708.1
NW_003456428.1	1791313	1806962	XP_047603600.1
NW_003456428.1	1808548	1810371	XP_047603601.1
NW_003456428.1	1812879	1813743	XP_047605209.1
NW_003456428.1	1813997	1814177	XP_003238712.2
NW_003456428.1	1815131	1818434	XP_003238713.1
NW_003456428.1	1818814	1819333	XP_003238714.2
NW_003456428.1	1820023	1820659	XP_003238715.1
NW_003456428.1	1821352	1825404	XP_003238716.1
NW_003456428.1	1827768	1830593	XP_047603602.1
NW_003456428.1	1832429	1833375	XP_003238718.1
NW_003456428.1	1834361	1836073	XP_003238719.1
NW_003456428.1	1836943	1837556	XP_003238720.1
NW_003456428.1	1839363	1841190	XP_047605211.1;XP_003238721.1;XP_047605210.1
NW_003456428.1	1841488	1842830	XP_003238722.1
NW_003456428.1	1844672	1846389	XP_047603603.1
NW_003456428.1	1847123	1850034	XP_003238724.1
NW_003456428.1	1851401	1852952	XP_003238725.2
NW_003456428.1	1853872	1854586	XP_003238726.2
NW_003456428.1	1856618	1858689	XP_003238727.1
NW_003456428.1	1861575	1863119	XP_047605212.1
NW_003456428.1	1864479	1865140	XP_047605213.1
NW_003456428.1	1873180	1874627	XP_047605214.1
NW_003456428.1	1876136	1877459	XP_047605215.1
NW_003456428.1	1878637	1879375	XP_047605216.1
NW_003456428.1	1884720	1889907	XP_003238732.2
NW_003456428.1	1890355	1891238	XP_003238733.1
NW_003456428.1	1891682	1893035	XP_003238734.1
NW_003456428.1	1893482	1897339	XP_047603604.1
NW_003456428.1	1897585	1900019	XP_047605217.1
NW_003456428.1	1903314	1907349	XP_003238737.2
NW_003456428.1	1908478	1909024	XP_003238738.1
NW_003456428.1	1909933	1911054	XP_003238739.1
NW_003456428.1	1912039	1931628	XP_003238740.1
NW_003456428.1	1932847	1934836	XP_003238741.2
NW_003456428.1	1936361	1939245	XP_003238743.1
NW_003456428.1	1941454	1943554	XP_047603605.1
NW_003456428.1	1944354	1946648	XP_047605220.1;XP_047605218.1;XP_003238746.2;XP_047605221.1;XP_047603606.1;XP_047605219.1
NW_003456428.1	1947816	1949761	XP_003238747.1
NW_003456428.1	1951966	1952407	XP_003238748.2
NW_003456428.1	1952594	1953422	XP_003238749.1
NW_003456428.1	1955644	1957550	XP_047603607.1
NW_003456428.1	1957781	1958818	XP_003238751.1;XP_047603608.1
NW_003456428.1	1959567	1959986	XP_003238752.1
NW_003456428.1	1960666	1961086	XP_003238753.2
NW_003456428.1	1963498	1965391	XP_003238754.2
NW_003456428.1	1967801	1970140	XP_003238755.1
NW_003456428.1	1970971	1973075	XP_003238756.1
NW_003456428.1	1975672	1977120	XP_047603609.1
NW_003456428.1	1977838	1981698	XP_047603610.1
NW_003456428.1	1982029	1982560	XP_003238759.2
NW_003456428.1	1983018	1985299	XP_003238760.1
NW_003456428.1	1985573	1988260	XP_047603611.1
NW_003456428.1	1989346	1994349	XP_003238763.1
NW_003456428.1	1994444	1995095	XP_047605222.1
NW_003456428.1	1995098	1997836	XP_003238764.1
NW_003456428.1	1998889	1999123	XP_047605223.1
NW_003456428.1	2002417	2003934	XP_003238767.1
NW_003456428.1	2007140	2009156	XP_047605224.1
NW_003456428.1	2010431	2013044	XP_003238769.1
NW_003456428.1	2015018	2015909	XP_003238770.1
NW_003456428.1	2016251	2018126	XP_003238771.1
NW_003456428.1	2018857	2020612	XP_003238772.1
NW_003456428.1	2020759	2022579	XP_003238773.1
NW_003456428.1	2022731	2023884	XP_003238774.1
NW_003456428.1	2024611	2026888	XP_003238775.2
NW_003456428.1	2027430	2029585	XP_003238776.1
NW_003456428.1	2030181	2031486	XP_003238778.1;XP_047605225.1
NW_003456428.1	2032657	2033404	XP_047605226.1
NW_003456428.1	2033532	2039983	XP_047605228.1;XP_003238779.1;XP_047605227.1
NW_003456428.1	2040161	2041495	XP_003238780.1
NW_003456428.1	2041982	2043918	XP_047605229.1
NW_003456428.1	2046313	2053940	XP_003238781.1
NW_003456428.1	2054709	2055730	XP_047605230.1
NW_003456428.1	2056392	2058232	XP_003238783.2
NW_003456428.1	2058628	2060215	XP_003238784.1
NW_003456428.1	2061543	2063058	XP_047603612.1
NW_003456428.1	2064801	2065188	XP_003238786.1
NW_003456428.1	2065298	2065763	XP_047605231.1
NW_003456428.1	2065912	2066533	XP_047605232.1
NW_003456428.1	2067891	2069901	XP_003238788.1
NW_003456428.1	2070735	2072618	XP_003238789.1
NW_003456428.1	2073700	2078866	XP_003238790.2
NW_003456428.1	2079260	2079587	XP_047605233.1
NW_003456428.1	2080335	2081176	XP_003238793.2
NW_003456428.1	2081329	2082585	XP_047603613.1
NW_003456428.1	2083125	2084559	XP_003238795.1
NW_003456428.1	2085099	2086511	XP_003238796.1
NW_003456428.1	2086848	2087686	XP_003238797.1
NW_003456428.1	2088146	2089067	XP_003238798.1
NW_003456428.1	2091653	2094789	XP_047603614.1
NW_003456428.1	2095676	2096730	XP_003238800.2
NW_003456428.1	2099137	2100475	XP_047605234.1
NW_003456428.1	2102275	2103849	XP_047603615.1
NW_003456428.1	2104186	2104730	XP_047605235.1
NW_003456428.1	2107706	2110240	XP_003238804.1
NW_003456428.1	2111398	2112098	XP_003238805.1
NW_003456428.1	2112518	2114572	XP_003238806.1
NW_003456428.1	2114777	2116610	XP_003238807.2
NW_003456428.1	2117569	2118184	XP_003238808.2
NW_003456428.1	2118989	2119678	XP_047603616.1;XP_003238809.1
NW_003456428.1	2120100	2122273	XP_003238811.2
NW_003456428.1	2122476	2122860	XP_047605236.1
NW_003456428.1	2122896	2123991	XP_047603617.1
NW_003456428.1	2124306	2125611	XP_003238813.1
NW_003456428.1	2125665	2126070	XP_003238814.1
NW_003456428.1	2127007	2132546	XP_003238815.1
NW_003456428.1	2132825	2133245	XP_047605237.1
NW_003456428.1	2134740	2136899	XP_047603618.1
NW_003456428.1	2138425	2138747	XP_047605238.1
NW_003456428.1	2138777	2140449	XP_047603619.1
NW_003456428.1	2141198	2142855	XP_003238818.1
NW_003456428.1	2143587	2144702	XP_003238819.1
NW_003456428.1	2149420	2149921	XP_003238820.1
NW_003456428.1	2151299	2152528	XP_003238821.2
NW_003456428.1	2152817	2154107	XP_003238822.1;XP_047605239.1
NW_003456428.1	2154147	2155428	XP_003238823.1
NW_003456428.1	2156354	2158512	XP_003238824.1
NW_003456428.1	2161334	2163273	XP_047605240.1
NW_003456428.1	2163766	2165453	XP_047605241.1
NW_003456428.1	2166226	2168001	XP_003238826.1
NW_003456428.1	2168489	2171687	XP_003238827.2;XP_047603620.1
NW_003456428.1	2173404	2174226	XP_003238828.1
NW_003456428.1	2174551	2174909	XP_003238829.1
NW_003456428.1	2175763	2177065	XP_003238830.2
NW_003456428.1	2177691	2179915	XP_003238831.1;XP_047605243.1;XP_047605242.1
NW_003456428.1	2180554	2185201	XP_047603621.1
NW_003456428.1	2187663	2190963	XP_047605245.1;XP_003238834.1;XP_047605246.1;XP_047605244.1
NW_003456428.1	2191180	2192101	XP_003238835.1
NW_003456428.1	2192203	2193160	XP_003238836.1
NW_003456428.1	2193739	2194712	XP_003238837.1
NW_003456428.1	2195599	2197568	XP_003238838.2
NW_003456428.1	2198830	2199040	XP_047605247.1
NW_003456428.1	2199088	2199433	XP_047605248.1
NW_003456428.1	2199713	2200634	XP_003238839.2
NW_003456428.1	2202961	2204463	XP_047603622.1
NW_003456428.1	2205507	2206056	XP_047603623.1
NW_003456428.1	2207643	2213170	XP_047603624.1
NW_003456428.1	2213356	2215485	XP_003238843.1
NW_003456428.1	2215612	2216033	XP_047605249.1
NW_003456428.1	2216178	2218272	XP_047603625.1
NW_003456428.1	2220016	2221656	XP_003238845.1
NW_003456428.1	2222040	2223009	XP_003238846.1
NW_003456428.1	2223262	2224502	XP_003238847.1
NW_003456428.1	2224533	2227337	XP_003238848.1;XP_047605250.1
NW_003456428.1	2227515	2230539	XP_003238849.1
NW_003456428.1	2231112	2231643	XP_047605251.1
NW_003456428.1	2231930	2233550	XP_003238850.2
NW_003456428.1	2235631	2238254	XP_003238851.1
NW_003456428.1	2239485	2239940	XP_003238852.1
NW_003456428.1	2241558	2242716	XP_003238853.2
NW_003456428.1	2243124	2247926	XP_003238854.1
NW_003456428.1	2249158	2252241	XP_003238856.1
NW_003456428.1	2252803	2254013	XP_003238857.1
NW_003456428.1	2254157	2254529	XP_047605252.1
NW_003456428.1	2254877	2255600	XP_003238858.2
NW_003456428.1	2255987	2259821	XP_003238859.1
NW_003456428.1	2260243	2260594	XP_003238860.1
NW_003456428.1	2261576	2262781	XP_003238861.2
NW_003456428.1	2262843	2265352	XP_047603626.1
NW_003456428.1	2266337	2266766	XP_047605253.1
NW_003456428.1	2266875	2267280	XP_003238863.2
NW_003456428.1	2267579	2268324	XP_003238864.1
NW_003456428.1	2268867	2269903	XP_003238865.1
NW_003456428.1	2269916	2270258	XP_047605254.1
NW_003456428.1	2270924	2272421	XP_003238866.1
NW_003456428.1	2272719	2273352	XP_003238867.2
NW_003456428.1	2274722	2276204	XP_003238868.1
NW_003456428.1	2277164	2278160	XP_003238869.1
NW_003456428.1	2279621	2287283	XP_003238870.1
NW_003456428.1	2287516	2288465	XP_003238871.1
NW_003456428.1	2289498	2290202	XP_003238872.1
NW_003456428.1	2293214	2296183	XP_003238874.1
NW_003456428.1	2297973	2298731	XP_047603627.1
NW_003456428.1	2299322	2299739	XP_047605255.1
NW_003456428.1	2302742	2304961	XP_003238876.1;XP_047605256.1
NW_003456428.1	2307721	2310381	XP_003238877.2
NW_003456428.1	2310990	2311636	XP_047605257.1
NW_003456428.1	2313601	2315066	XP_003238878.1;XP_047605258.1;XP_047605259.1
NW_003456428.1	2315372	2318365	XP_003238880.1
NW_003456428.1	2321035	2325314	XP_003238885.1;XP_047605260.1
NW_003456428.1	2325530	2328291	XP_003238886.2
NW_003456428.1	2329014	2329786	XP_047603628.1
NW_003456428.1	2329834	2333024	XP_047603629.1;XP_047605264.1;XP_047605262.1;XP_003238888.1;XP_047605261.1;XP_047605263.1
NW_003456428.1	2333470	2334016	XP_047603630.1
NW_003456428.1	2334455	2337386	XP_003238890.2
NW_003456428.1	2338063	2338685	XP_003238891.2
NW_003456428.1	2339775	2340684	XP_047603631.1
NW_003456428.1	2342238	2343495	XP_003238893.1
NW_003456428.1	2344153	2345307	XP_047603632.1
NW_003456428.1	2346079	2346489	XP_003238895.1
NW_003456428.1	2347380	2347978	XP_003238896.2
NW_003456428.1	2349390	2350264	XP_047603633.1
NW_003456428.1	2350592	2351454	XP_003238898.1;XP_047605265.1
NW_003456428.1	2351990	2353457	XP_003238899.2
NW_003456428.1	2355577	2357613	XP_047605267.1;XP_003238901.1;XP_047605266.1
NW_003456428.1	2357961	2358324	XP_047605268.1
NW_003456428.1	2358431	2359885	XP_003238902.1
NW_003456428.1	2360731	2362259	XP_003238903.1
NW_003456428.1	2363258	2366417	XP_003238904.2
NW_003456428.1	2366593	2367466	XP_003238905.2
NW_003456428.1	2367997	2368657	XP_003238906.1
NW_003456428.1	2369841	2371001	XP_003238907.1;XP_047605269.1
NW_003456428.1	2371484	2374767	XP_003238908.1
NW_003456428.1	2375193	2376406	XP_003238909.1
NW_003456428.1	2377099	2377939	XP_003238910.1
NW_003456428.1	2378869	2380040	XP_047603634.1
NW_003456428.1	2380421	2383011	XP_003238912.1
NW_003456428.1	2383115	2385784	XP_003238913.1
NW_003456428.1	2386270	2387803	XP_003238914.1
NW_003456428.1	2390307	2391423	XP_003238915.2
NW_003456428.1	2391817	2392348	XP_003238916.1
NW_003456428.1	2392947	2393847	XP_003238917.1
NW_003456428.1	2394857	2398650	XP_003238918.1
NW_003456428.1	2399049	2400705	XP_003238919.1
NW_003456428.1	2400448	2402313	XP_003238920.1
NW_003456428.1	2403349	2407472	XP_047603635.1
NW_003456428.1	2407522	2408856	XP_047603636.1
NW_003456428.1	2410716	2411307	XP_003238924.2
NW_003456428.1	2412800	2413150	XP_003238925.1
NW_003456428.1	2414466	2414820	XP_003238926.1
NW_003456428.1	2415860	2416147	XP_047605270.1
NW_003456428.1	2416850	2417261	XP_003238927.2
NW_003456428.1	2418164	2420383	XP_003238929.1
NW_003456428.1	2421210	2423595	XP_003238930.1
NW_003456428.1	2426004	2426760	XP_003238932.2
NW_003456428.1	2428113	2430082	XP_003238934.2
NW_003456428.1	2430581	2431224	XP_003238935.1
NW_003456428.1	2431648	2434261	XP_003238936.1
NW_003456428.1	2434570	2435825	XP_003238937.1
NW_003456428.1	2436295	2437248	XP_003238938.1
NW_003456428.1	2437657	2438871	XP_003238939.1
NW_003456428.1	2440252	2440555	XP_047605271.1
NW_003456428.1	2440836	2442441	XP_003238940.1
NW_003456428.1	2443704	2446525	XP_003238941.1
NW_003456428.1	2447549	2448611	XP_047603637.1
NW_003456428.1	2448610	2449767	XP_047603638.1
NW_003456428.1	2450077	2453492	XP_047603639.1
NW_003456428.1	2453779	2456730	XP_003238945.1
NW_003456428.1	2457096	2458866	XP_003238946.2
NW_003456428.1	2460502	2462841	XP_003238947.2
NW_003456428.1	2464114	2467297	XP_003238949.1
NW_003456428.1	2467816	2468098	XP_047605272.1
NW_003456428.1	2468352	2469066	XP_003238950.1
NW_003456428.1	2469405	2469803	XP_003238951.1
NW_003456428.1	2470322	2473349	XP_047603640.1;XP_003238952.1
NW_003456428.1	2473875	2474553	XP_003238953.2
NW_003456428.1	2474617	2475873	XP_003238954.1
NW_003456428.1	2476724	2477107	XP_047605273.1
NW_003456428.1	2477551	2479561	XP_003238955.2
NW_003456428.1	2480167	2480812	XP_003238956.1
NW_003456428.1	2481436	2482789	XP_003238957.1
NW_003456428.1	2483482	2486530	XP_047603641.1
NW_003456428.1	2487134	2488474	XP_003238959.1
NW_003456428.1	2488812	2491460	XP_047603642.1
NW_003456428.1	2492939	2494021	XP_047605274.1
NW_003456428.1	2499757	2501396	XP_003238963.1
NW_003456428.1	2503910	2505549	XP_003238964.1
NW_003456428.1	2506057	2507902	XP_047603643.1
NW_003456428.1	2514325	2516516	XP_003238967.1
NW_003456428.1	2517393	2517907	XP_003238968.2
NW_003456428.1	2518542	2522581	XP_003238969.1
NW_003456428.1	2523169	2523757	XP_003238970.1
NW_003456428.1	2525366	2528735	XP_047603644.1
NW_003456428.1	2529363	2531547	XP_003238972.2
NW_003456428.1	2532653	2537152	XP_047605279.1;XP_047605276.1;XP_047603645.1;XP_047605280.1;XP_047605278.1;XP_047605277.1;XP_047605275.1
NW_003456428.1	2537781	2538819	XP_003238974.1
NW_003456428.1	2539677	2541683	XP_047605282.1;XP_003238975.1;XP_047605283.1;XP_047605281.1
NW_003456428.1	2542035	2543713	XP_003238976.1
NW_003456428.1	2544196	2544958	XP_003238977.1
NW_003456428.1	2545162	2545849	XP_003238978.1
NW_003456428.1	2547246	2553036	XP_003238979.2
NW_003456428.1	2553728	2555148	XP_003238980.1
NW_003456428.1	2556427	2556880	XP_047603646.1
NW_003456428.1	2558614	2559740	XP_003238982.1
NW_003456428.1	2560885	2561191	XP_003238983.1
NW_003456428.1	2561337	2562573	XP_003238984.2
NW_003456428.1	2564180	2567727	XP_047603647.1
NW_003456428.1	2568236	2569259	XP_047603648.1
NW_003456428.1	2570013	2570680	XP_003238987.1
NW_003456428.1	2571142	2572950	XP_003238988.1
NW_003456428.1	2573315	2573858	XP_003238989.1
NW_003456428.1	2574376	2576032	XP_003238990.1
NW_003456428.1	2576498	2577644	XP_003238991.1
NW_003456428.1	2577958	2582165	XP_047603649.1;XP_047605284.1
NW_003456428.1	2582725	2583848	XP_047603650.1
NW_003456428.1	2584654	2587193	XP_047603651.1
NW_003456428.1	2588340	2591016	XP_003238997.1
NW_003456428.1	2589961	2591427	XP_003238998.1
NW_003456428.1	2592187	2593582	XP_003238999.1
NW_003456428.1	2593847	2596490	XP_047603652.1
NW_003456428.1	2597505	2597835	XP_047605285.1
NW_003456428.1	2598697	2600402	XP_047605286.1
NW_003456428.1	2600853	2601240	XP_047605287.1
NW_003456428.1	2601771	2604004	XP_047605288.1
NW_003456428.1	2604075	2606284	XP_003239002.1
NW_003456428.1	2606285	2609561	XP_003239003.1
NW_003456428.1	2609501	2610361	XP_003239004.1
NW_003456428.1	2610718	2611772	XP_003239005.1
NW_003456428.1	2611987	2612914	XP_003239006.2
NW_003456428.1	2613725	2619487	XP_047603653.1;XP_047605289.1
NW_003456428.1	2619916	2621361	XP_003239008.1
NW_003456428.1	2626467	2627385	XP_003239010.2
NW_003456428.1	2628738	2629554	XP_003239011.1
NW_003456428.1	2629961	2630648	XP_047603654.1
NW_003456428.1	2631360	2632094	XP_003239013.1
NW_003456428.1	2632406	2633997	XP_047603655.1
NW_003456428.1	2634542	2636550	XP_003239015.1
NW_003456428.1	2636994	2638166	XP_003239016.1
NW_003456428.1	2639031	2640258	XP_003239017.1
NW_003456428.1	2640663	2643177	XP_003239018.1
NW_003456428.1	2643762	2644338	XP_003239019.1
NW_003456428.1	2644598	2645135	XP_003239020.1
NW_003456428.1	2645764	2648642	XP_003239022.2
NW_003456428.1	2648876	2650624	XP_003239023.1
NW_003456428.1	2651812	2654676	XP_047603656.1;XP_047605290.1
NW_003456428.1	2656594	2658859	XP_003239028.1
NW_003456428.1	2658983	2661400	XP_003239029.1
NW_003456428.1	2661890	2665504	XP_003239030.1;XP_047605291.1
NW_003456428.1	2667901	2670104	XP_003239032.2
NW_003456428.1	2670193	2672509	XP_003239033.1
NW_003456428.1	2672957	2673947	XP_003239034.1
NW_003456428.1	2674633	2676499	XP_047603657.1
NW_003456428.1	2676543	2677320	XP_047605292.1
NW_003456428.1	2680730	2681405	XP_047605293.1
NW_003456428.1	2681425	2682925	XP_003239036.2
NW_003456428.1	2684984	2687741	XP_047603658.1;XP_003239037.2
NW_003456428.1	2689250	2689707	XP_003239038.1
NW_003456428.1	2689757	2690432	XP_003239039.1
NW_003456428.1	2691602	2697131	XP_003239041.1
NW_003456428.1	2698236	2702729	XP_047605299.1;XP_047605302.1;XP_003239042.1;XP_047605297.1;XP_047605300.1;XP_047605305.1;XP_047605295.1;XP_047605303.1;XP_047605298.1;XP_047605301.1;XP_047605306.1;XP_047605296.1;XP_047605294.1;XP_047605304.1
NW_003456428.1	2704354	2706564	XP_003239043.1
NW_003456428.1	2706904	2708546	XP_003239044.1
NW_003456428.1	2709253	2712910	XP_047605308.1;XP_047603659.1;XP_047605309.1;XP_047605307.1
NW_003456428.1	2712640	2714011	XP_003239046.2
NW_003456428.1	2714430	2715791	XP_003239047.1
NW_003456428.1	2716225	2717977	XP_003239048.1
NW_003456428.1	2718274	2719774	XP_003239049.1
NW_003456428.1	2720696	2721182	XP_047605310.1
NW_003456428.1	2721594	2722298	XP_047605311.1
NW_003456428.1	2722508	2724219	XP_047605312.1
NW_003456428.1	2724722	2725448	XP_003239052.1
NW_003456428.1	2726744	2729771	XP_003239053.1
NW_003456428.1	2730055	2732341	XP_003239054.1
NW_003456428.1	2732620	2733716	XP_003239055.1
NW_003456428.1	2734306	2737358	XP_003239056.2
NW_003456428.1	2737812	2742271	XP_047603660.1;XP_047605314.1;XP_047605313.1
NW_003456428.1	2742355	2744403	XP_047605315.1
NW_003456428.1	2746047	2746453	XP_047605316.1
NW_003456428.1	2746453	2746873	XP_003239059.2
NW_003456428.1	2747084	2750880	XP_003239060.1;XP_047605317.1
NW_003456428.1	2750286	2751935	XP_047605318.1;XP_003239061.1
NW_003456428.1	2752459	2752913	XP_003239062.2
NW_003456428.1	2752936	2753574	XP_047605319.1
NW_003456428.1	2753732	2754173	XP_047605320.1
NW_003456428.1	2755539	2758382	XP_003239063.1
NW_003456428.1	2759441	2761257	XP_003239064.1
NW_003456428.1	2762399	2763620	XP_003239065.1
NW_003456428.1	2764033	2764533	XP_003239066.1
NW_003456428.1	2764840	2766552	XP_003239067.1
NW_003456428.1	2768521	2769933	XP_003239068.1
NW_003456428.1	2770382	2771249	XP_047605321.1
NW_003456428.1	2771318	2774963	XP_003239069.2
NW_003456428.1	2775602	2777155	XP_003239070.1;XP_047603661.1
NW_003456428.1	2778413	2780372	XP_047605322.1;XP_047605323.1;XP_003239071.2
NW_003456428.1	2781151	2783184	XP_047605324.1;XP_003239072.1;XP_047605325.1
NW_003456428.1	2786434	2789513	XP_047605326.1;XP_047603662.1
NW_003456428.1	2792734	2794326	XP_003239075.1
NW_003456428.1	2795419	2797328	XP_003239076.1
NW_003456428.1	2797658	2798102	XP_047605327.1
NW_003456428.1	2802332	2803634	XP_003239078.1
NW_003456428.1	2804417	2805412	XP_003239079.1
NW_003456428.1	2805567	2806911	XP_003239080.1
NW_003456428.1	2807243	2808933	XP_003239081.1
NW_003456428.1	2809409	2812649	XP_003239082.1
NW_003456428.1	2814612	2818795	XP_003239083.1
NW_003456428.1	2820583	2824998	XP_047605328.1;XP_003239084.1
NW_003456428.1	2825129	2828312	XP_003239085.2
NW_003456428.1	2829266	2829563	XP_047605329.1
NW_003456428.1	2830853	2832647	XP_047603663.1
NW_003456428.1	2833879	2835436	XP_047603664.1
NW_003456428.1	2837044	2839852	XP_047605330.1;XP_047603665.1
NW_003456428.1	2840305	2840874	XP_003239089.2
NW_003456428.1	2840957	2841365	XP_047605331.1
NW_003456428.1	2841727	2842186	XP_047605332.1;XP_003239090.1
NW_003456428.1	2843308	2846038	XP_003239091.1
NW_003456428.1	2846703	2847774	XP_003239092.1
NW_003456428.1	2849056	2850872	XP_003239093.1;XP_047605333.1
NW_003456428.1	2851796	2852534	XP_003239094.1
NW_003456428.1	2853479	2854103	XP_003239095.2
NW_003456428.1	2855398	2855914	XP_003239096.2
NW_003456428.1	2855950	2856364	XP_003239097.1
NW_003456428.1	2857855	2858376	XP_047605334.1
NW_003456428.1	2858715	2860794	XP_003239099.1;XP_047605335.1;XP_047605336.1
NW_003456428.1	2862574	2863285	XP_047605338.1;XP_003239100.1;XP_047605337.1
NW_003456428.1	2863823	2865551	XP_003239101.1
NW_003456428.1	2865848	2867584	XP_003239102.2
NW_003456428.1	2868301	2869138	XP_003239103.1
NW_003456428.1	2869463	2870333	XP_047603666.1
NW_003456428.1	2872118	2876744	XP_003239105.2
NW_003456428.1	2877476	2879190	XP_003239106.1
NW_003456428.1	2879519	2881292	XP_003239107.1
NW_003456428.1	2881897	2882944	XP_047605339.1
NW_003456428.1	2883647	2886988	XP_003239108.2
NW_003456428.1	2887554	2889157	XP_003239110.1
NW_003456428.1	2889996	2892977	XP_003239111.1
NW_003456428.1	2896278	2900782	XP_003239113.1
NW_003456428.1	2902003	2904882	XP_003239115.2
NW_003456428.1	2905731	2906763	XP_003239116.1
NW_003456428.1	2907100	2907726	XP_003239117.1
NW_003456428.1	2909528	2910098	XP_047603667.1
NW_003456428.1	2910507	2911714	XP_003239119.1
NW_003456428.1	2912234	2915832	XP_003239120.1
NW_003456428.1	2916666	2918261	XP_003239121.1
NW_003456428.1	2918817	2919168	XP_003239122.1
NW_003456428.1	2919921	2921313	XP_047603668.1
NW_003456428.1	2921940	2924674	XP_047603669.1
NW_003456428.1	2925044	2925596	XP_003239125.2
NW_003456428.1	2926146	2928283	XP_003239126.1
NW_003456428.1	2929543	2930598	XP_003239127.1
NW_003456428.1	2931357	2932144	XP_047603670.1
NW_003456428.1	2932751	2936059	XP_003239129.2
NW_003456428.1	2936718	2938255	XP_003239130.1
NW_003456428.1	2939515	2942590	XP_047605342.1;XP_047605340.1;XP_047605341.1;XP_003239131.1
NW_003456428.1	2942934	2945387	XP_003239133.1
NW_003456428.1	2945709	2947990	XP_047603671.1
NW_003456428.1	2949443	2952177	XP_047603672.1
NW_003456428.1	2954005	2955465	XP_047605343.1;XP_003239136.1;XP_047603673.1
NW_003456428.1	2955494	2955977	XP_003239137.2
NW_003456428.1	2956556	2957698	XP_003239138.2
NW_003456428.1	2957584	2959826	XP_003239139.1
NW_003456428.1	2960889	2961378	XP_003239140.1
NW_003456428.1	2962231	2963682	XP_003239141.1
NW_003456428.1	2964855	2965884	XP_003239142.1
NW_003456428.1	2967567	2968857	XP_003239143.2
NW_003456428.1	2969322	2971223	XP_003239144.1
NW_003456428.1	2971721	2972370	XP_047605344.1
NW_003456428.1	2973391	2981564	XP_047605345.1;XP_047605346.1;XP_003239145.1
NW_003456428.1	2981578	2983623	XP_003239146.1
NW_003456428.1	2984484	2986071	XP_003239147.1
NW_003456428.1	2986421	2987732	XP_003239148.2
NW_003456428.1	2989793	2991632	XP_003239149.2
NW_003456428.1	2992716	2994212	XP_047605347.1;XP_003239150.1
NW_003456428.1	2996484	2997621	XP_003239152.1
NW_003456428.1	2998024	2998920	XP_003239153.1
NW_003456428.1	2999258	3000880	XP_003239154.1
NW_003456428.1	3001689	3002280	XP_003239155.2
NW_003456428.1	3003992	3005655	XP_003239156.1
NW_003456428.1	3006430	3008866	XP_003239157.1
NW_003456428.1	3009494	3012531	XP_003239158.1
NW_003456428.1	3014671	3015990	XP_047605349.1;XP_047605351.1;XP_003239159.1;XP_047605348.1;XP_047603674.1;XP_047605350.1
NW_003456428.1	3016405	3017515	XP_003239160.1
NW_003456428.1	3018161	3018604	XP_003239161.1
NW_003456428.1	3019013	3019943	XP_047603675.1
NW_003456428.1	3020198	3021192	XP_047603676.1
NW_003456428.1	3021492	3022390	XP_047603677.1
NW_003456428.1	3023495	3024319	XP_047605352.1
NW_003456428.1	3024395	3025086	XP_003239165.2
NW_003456428.1	3026764	3028279	XP_047603678.1
NW_003456428.1	3029916	3031505	XP_003239167.2
NW_003456428.1	3031818	3032646	XP_003239168.1
NW_003456428.1	3033398	3034673	XP_003239169.1
NW_003456428.1	3036639	3037708	XP_003239170.2
NW_003456428.1	3039210	3040012	XP_003239171.1
NW_003456428.1	3040826	3041828	XP_003239172.1
NW_003456428.1	3044629	3044903	XP_047603679.1
NW_003456428.1	3045315	3047438	XP_003239174.1
NW_003456428.1	3048402	3049529	XP_003239175.1
NW_003456428.1	3049613	3050875	XP_003239176.1
NW_003456428.1	3052195	3052888	XP_003239177.2
NW_003456428.1	3053936	3054326	XP_047603680.1
NW_003456428.1	3057319	3057941	XP_003239179.2
NW_003456428.1	3058421	3060350	XP_003239180.2
NW_003456428.1	3060795	3061490	XP_047603681.1
NW_003456428.1	3062209	3063750	XP_003239182.1
NW_003456428.1	3063984	3064687	XP_047603682.1
NW_003456428.1	3065048	3066065	XP_003239184.2
NW_003456428.1	3066308	3068165	XP_003239185.1
NW_003456428.1	3069077	3071778	XP_003239186.1
NW_003456428.1	3072531	3073248	XP_003239187.1
NW_003456428.1	3073728	3075713	XP_047605353.1;XP_003239188.1
NW_003456428.1	3076687	3083814	XP_047603683.1;XP_003239189.1
NW_003456428.1	3084687	3085340	XP_003239190.1
NW_003456428.1	3086654	3091129	XP_003239191.1
NW_003456428.1	3091528	3092794	XP_003239192.1
NW_003456428.1	3094325	3106509	XP_003239193.1
NW_003456428.1	3107607	3107823	XP_047605354.1
NW_003456428.1	3109174	3110991	XP_047603684.1
NW_003456428.1	3111078	3113053	XP_003239196.1
NW_003456428.1	3114347	3115256	XP_003239197.1
NW_003456428.1	3116918	3118557	XP_003239198.1
NW_003456428.1	3121717	3122553	XP_047605355.1
NW_003456428.1	3123372	3127666	XP_003239199.1
NW_003456428.1	3129047	3130076	XP_047605356.1
NW_003456428.1	3130934	3131379	XP_047605357.1
NW_003456428.1	3131819	3136688	XP_003239201.1
NW_003456428.1	3137356	3138778	XP_003239202.1;XP_047603685.1
NW_003456428.1	3138809	3140980	XP_003239203.1
NW_003456428.1	3142900	3146507	XP_003239204.2
NW_003456428.1	3147690	3148708	XP_003239205.1
NW_003456428.1	3149459	3150387	XP_003239206.1
NW_003456428.1	3150679	3153532	XP_047603686.1
NW_003456428.1	3154890	3155371	XP_003239208.1
NW_003456428.1	3155872	3157753	XP_003239209.1
NW_003456428.1	3159941	3160938	XP_047603687.1
NW_003456428.1	3161080	3162661	XP_003239211.1;XP_047605358.1;XP_047603688.1
NW_003456428.1	3163003	3164002	XP_003239212.1
NW_003456428.1	3164151	3168312	XP_047605359.1;XP_003239213.1
NW_003456428.1	3169307	3171913	XP_047605360.1
NW_003456428.1	3172151	3174473	XP_003239214.2
NW_003456428.1	3174738	3175856	XP_003239215.1
NW_003456428.1	3176464	3182774	XP_003239216.1;XP_047605361.1
NW_003456428.1	3180593	3182774	XP_003239217.1
NW_003456428.1	3182868	3186049	XP_003239218.1
NW_003456428.1	3186433	3187630	XP_003239219.1
NW_003456428.1	3187698	3188708	XP_003239220.1
NW_003456428.1	3189262	3190192	XP_003239221.2
NW_003456428.1	3191615	3192005	XP_047605362.1
NW_003456428.1	3193146	3193493	XP_003239222.1
NW_003456428.1	3193949	3195950	XP_003239223.1
NW_003456428.1	3197078	3197625	XP_003239224.1
NW_003456428.1	3197894	3201486	XP_003239225.1
NW_003456428.1	3201773	3202502	XP_003239226.1
NW_003456428.1	3203020	3206427	XP_003239227.1
NW_003456428.1	3206686	3208399	XP_047603689.1
NW_003456428.1	3208433	3212077	XP_047603690.1
NW_003456428.1	3215307	3219097	XP_047603691.1;XP_047605363.1
NW_003456428.1	3221248	3222654	XP_047605364.1
NW_003456428.1	3224236	3228088	XP_047605365.1
NW_003456428.1	3228454	3230764	XP_047603692.1
NW_003456428.1	3232028	3232768	XP_003239234.1
NW_003456428.1	3233630	3234057	XP_003239235.1
NW_003456428.1	3234132	3234684	XP_047603693.1
NW_003456428.1	3235609	3236677	XP_003239237.1
NW_003456428.1	3236756	3237604	XP_003239238.1
NW_003456428.1	3238336	3240157	XP_003239239.1
NW_003456428.1	3240725	3242001	XP_047605366.1;XP_003239240.1
NW_003456428.1	3242684	3246580	XP_003239241.2
NW_003456428.1	3246829	3248152	XP_047605367.1
NW_003456428.1	3251537	3253572	XP_047603694.1
NW_003456428.1	3254388	3258146	XP_003239244.1
NW_003456428.1	3259033	3260373	XP_003239245.1
NW_003456428.1	3260767	3266617	XP_003239246.1
NW_003456428.1	3270005	3272249	XP_003239247.2
NW_003456428.1	3272892	3273645	XP_003239248.1
NW_003456428.1	3274179	3275292	XP_003239249.1
NW_003456428.1	3275347	3277160	XP_047603695.1
NW_003456428.1	3277532	3278429	XP_003239251.1
NW_003456428.1	3278601	3279944	XP_003239252.1
NW_003456428.1	3281149	3282760	XP_003239253.2
NW_003456428.1	3282977	3284268	XP_003239254.1
NW_003456428.1	3284638	3291249	XP_003239255.1
NW_003456428.1	3291702	3292266	XP_003239256.2
NW_003456428.1	3292286	3294569	XP_003239257.1
NW_003456428.1	3295131	3295929	XP_003239258.1
NW_003456428.1	3296805	3301170	XP_047605368.1;XP_047603696.1
NW_003456428.1	3301400	3302913	XP_003239260.1
NW_003456428.1	3303284	3304610	XP_003239261.2
NW_003456428.1	3305769	3306686	XP_003239262.1
NW_003456428.1	3306856	3308025	XP_003239263.1
NW_003456428.1	3308356	3309227	XP_003239264.1
NW_003456428.1	3310132	3310975	XP_003239265.2
NW_003456428.1	3311461	3314251	XP_003239266.1
NW_003456428.1	3314388	3315264	XP_003239267.1
NW_003456428.1	3317093	3318701	XP_047603697.1
NW_003456428.1	3319154	3320012	XP_003239269.2
NW_003456428.1	3324277	3328060	XP_047605369.1;XP_003239271.1
NW_003456428.1	3329066	3330466	XP_047603698.1
NW_003456428.1	3331334	3333400	XP_003239273.1
NW_003456428.1	3333832	3335618	XP_003239274.1
NW_003456428.1	3337877	3338549	XP_003239275.1
NW_003456428.1	3339423	3340209	XP_003239276.1
NW_003456428.1	3340881	3341800	XP_003239277.1
NW_003456428.1	3343055	3344093	XP_003239278.2
NW_003456428.1	3344256	3345732	XP_003239279.2
NW_003456428.1	3346294	3346700	XP_047605370.1
NW_003456428.1	3347093	3348730	XP_003239280.1
NW_003456428.1	3349036	3349736	XP_003239281.1
NW_003456428.1	3351971	3354017	XP_003239283.1
NW_003456428.1	3354968	3356372	XP_003239284.1
NW_003456428.1	3357457	3358443	XP_003239285.2
NW_003456428.1	3358740	3359842	XP_047605371.1;XP_047603699.1
NW_003456428.1	3359928	3362134	XP_047603700.1
NW_003456428.1	3362598	3364374	XP_003239288.1
NW_003456428.1	3364907	3366902	XP_003239289.1
NW_003456428.1	3366985	3369187	XP_003239290.2
NW_003456428.1	3369319	3371044	XP_047605372.1;XP_003239291.2;XP_047605373.1
NW_003456428.1	3371314	3372675	XP_003239292.2
NW_003456428.1	3374816	3378592	XP_047605374.1;XP_003239293.1
NW_003456428.1	3378631	3380019	XP_003239294.2
NW_003456428.1	3380212	3382657	XP_047605375.1;XP_047603701.1
NW_003456428.1	3382945	3384031	XP_003239296.1
NW_003456428.1	3385208	3388162	XP_003239297.1
NW_003456428.1	3388862	3391052	XP_003239298.1
NW_003456428.1	3392266	3393221	XP_003239299.1
NW_003456428.1	3393272	3396068	XP_047603702.1
NW_003456428.1	3396087	3397410	XP_047603703.1
NW_003456428.1	3399345	3401596	XP_003239303.1
NW_003456428.1	3402408	3404745	XP_003239304.1
NW_003456428.1	3405143	3405910	XP_003239305.1
NW_003456428.1	3406356	3406842	XP_047603704.1;XP_003239306.1
NW_003456428.1	3407537	3411107	XP_003239307.1
NW_003456428.1	3412442	3413834	XP_047605376.1
NW_003456428.1	3414138	3417130	XP_047603705.1
NW_003456428.1	3417364	3420194	XP_003239309.1
NW_003456428.1	3420788	3423316	XP_003239310.1
NW_003456428.1	3424331	3425883	XP_003239311.1
NW_003456428.1	3426842	3427337	XP_003239312.1
NW_003456428.1	3427942	3428835	XP_003239313.1
NW_003456428.1	3429151	3430168	XP_003239314.1
NW_003456428.1	3431295	3433009	XP_003239315.1
NW_003456428.1	3433857	3434196	XP_047605377.1
NW_003456428.1	3434244	3435256	XP_003239316.2
NW_003456428.1	3435405	3436463	XP_047605378.1
NW_003456428.1	3436617	3438880	XP_047603706.1
NW_003456428.1	3439019	3442866	XP_003239318.1
NW_003456428.1	3443888	3445141	XP_047603707.1
NW_003456428.1	3448433	3450671	XP_003239320.2
NW_003456428.1	3451443	3451849	XP_003239321.1
NW_003456428.1	3452135	3452459	XP_003239322.1
NW_003456428.1	3453947	3457303	XP_047605382.1;XP_003239323.2;XP_047605380.1;XP_047605381.1;XP_047605379.1
NW_003456428.1	3460521	3463249	XP_003239324.1
NW_003456428.1	3464117	3464486	XP_047605383.1
NW_003456428.1	3464647	3466765	XP_003239326.1
NW_003456428.1	3467184	3467748	XP_003239327.1
NW_003456428.1	3468381	3468895	XP_003239328.2
NW_003456428.1	3470002	3471211	XP_003239329.1
NW_003456428.1	3472134	3473155	XP_003239330.1
NW_003456428.1	3477073	3477620	XP_003239333.2
NW_003456428.1	3481487	3481850	XP_047605384.1
NW_003456428.1	3482709	3482989	XP_003239334.1
NW_003456428.1	3484038	3484347	XP_003239335.1
NW_003456428.1	3486223	3486601	XP_003239336.2
NW_003456428.1	3488767	3491122	XP_003239337.2
NW_003456428.1	3491386	3493792	XP_047603708.1
NW_003456428.1	3493836	3496979	XP_047603709.1
NW_003456428.1	3497457	3497949	XP_047605385.1
NW_003456428.1	3498131	3499040	XP_003239340.1
NW_003456428.1	3501727	3503028	XP_047603710.1
NW_003456428.1	3505428	3506808	XP_003239343.1
NW_003456428.1	3507997	3510382	XP_003239344.1
NW_003456428.1	3510491	3512424	XP_003239345.1
NW_003456428.1	3512610	3513676	XP_003239346.2
NW_003456428.1	3514076	3514827	XP_003239347.1
NW_003456428.1	3515155	3516233	XP_003239348.1
NW_003456428.1	3516418	3517196	XP_003239349.1
NW_003456428.1	3517903	3520070	XP_003239350.1
NW_003456428.1	3522754	3525317	XP_003239351.1
NW_003456428.1	3525859	3527672	XP_003239353.1
NW_003456428.1	3528886	3529210	XP_047605386.1
NW_003456428.1	3529677	3531799	XP_003239354.1;XP_047603711.1
NW_003456428.1	3532845	3535990	XP_047603712.1
NW_003456428.1	3536297	3539549	XP_003239356.1
NW_003456428.1	3539889	3540192	XP_003239357.2
NW_003456428.1	3540783	3542740	XP_003239358.1
NW_003456428.1	3543588	3544913	XP_047605387.1;XP_047603713.1
NW_003456428.1	3545428	3546540	XP_003239360.1
NW_003456428.1	3546904	3547619	XP_003239361.1
NW_003456428.1	3548229	3548550	XP_047605388.1
NW_003456428.1	3551195	3552101	XP_003239363.2
NW_003456428.1	3554959	3556328	XP_003239365.1
NW_003456428.1	3558034	3558552	XP_003239366.1
NW_003456428.1	3559151	3559804	XP_003239367.1
NW_003456428.1	3560966	3561451	XP_047605389.1
NW_003456428.1	3562326	3564334	XP_003239368.2
NW_003456428.1	3568111	3568359	XP_047605390.1
NW_003456428.1	3570200	3571890	XP_003239370.1
NW_003456428.1	3572206	3573922	XP_003239371.1
NW_003456428.1	3574250	3575230	XP_003239372.1
NW_003456428.1	3576056	3577337	XP_003239373.1
NW_003456428.1	3578873	3580355	XP_003239374.1
NW_003456428.1	3586812	3592281	XP_047603714.1
NW_003456428.1	3593596	3595153	XP_047605392.1;XP_047603715.1;XP_047605391.1
NW_003456428.1	3595691	3598306	XP_003239378.1;XP_047605397.1;XP_047605395.1;XP_047605393.1;XP_047605398.1;XP_047605396.1;XP_047605394.1;XP_047605399.1
NW_003456428.1	3600290	3603416	XP_003239379.1;XP_047605400.1
NW_003456428.1	3603877	3608156	XP_047603716.1
NW_003456428.1	3609342	3609852	XP_003239383.1;XP_047605401.1
NW_003456428.1	3609994	3611844	XP_047603717.1
NW_003456428.1	3612426	3613431	XP_003239385.2
NW_003456428.1	3613764	3614475	XP_003239386.1
NW_003456428.1	3614923	3615672	XP_003239387.1
NW_003456428.1	3615843	3617008	XP_047603718.1
NW_003456428.1	3617145	3618761	XP_003239389.1
NW_003456428.1	3618828	3620714	XP_047603719.1
NW_003456428.1	3620859	3622098	XP_003239391.1
NW_003456428.1	3622629	3623793	XP_003239392.1
NW_003456428.1	3625192	3626998	XP_003239393.1
NW_003456428.1	3630682	3637469	XP_003239396.1
NW_003456428.1	3639113	3640415	XP_003239398.1
NW_003456428.1	3640829	3641377	XP_003239399.1
NW_003456428.1	3642051	3642273	XP_047603720.1
NW_003456428.1	3643916	3647887	XP_047603721.1
NW_003456428.1	3647946	3650286	XP_003239402.1;XP_047605405.1;XP_047605403.1;XP_047605404.1;XP_047605402.1
NW_003456428.1	3650807	3652151	XP_003239403.1
NW_003456428.1	3654448	3654856	XP_047605406.1
NW_003456428.1	3655068	3657527	XP_047605407.1
NW_003456428.1	3657534	3662289	XP_047605408.1
NW_003456428.1	3663125	3663742	XP_047605409.1
NW_003456428.1	3665163	3667805	XP_047603722.1
NW_003456428.1	3669505	3670012	XP_003239408.2
NW_003456428.1	3670285	3671767	XP_003239409.1
NW_003456428.1	3676354	3676633	XP_003239411.2
NW_003456428.1	3677091	3678333	XP_003239412.2
NW_003456428.1	3679188	3680468	XP_003239413.1
NW_003456428.1	3680971	3681927	XP_003239414.1
NW_003456428.1	3682074	3684279	XP_003239415.1
NW_003456428.1	3684483	3686434	XP_047605410.1;XP_003239416.1;XP_047605411.1;XP_047605412.1
NW_003456428.1	3686343	3688815	XP_003239417.1
NW_003456428.1	3688902	3690261	XP_003239418.1;XP_047605413.1
NW_003456428.1	3690667	3692337	XP_047605415.1;XP_003239419.1;XP_047605414.1
NW_003456428.1	3694407	3695163	XP_003239420.1
NW_003456428.1	3695743	3696715	XP_003239421.1
NW_003456428.1	3697798	3701713	XP_003239422.1
NW_003456428.1	3702800	3704055	XP_003239423.1
NW_003456428.1	3704932	3707989	XP_003239424.2
NW_003456428.1	3708366	3709178	XP_003239425.1
NW_003456428.1	3709713	3710746	XP_003239426.1
NW_003456428.1	3711107	3712389	XP_003239427.1
NW_003456428.1	3713866	3715675	XP_047605416.1
NW_003456428.1	3718669	3719312	XP_003239430.1
NW_003456428.1	3720153	3720564	XP_047605417.1
NW_003456428.1	3721428	3724907	XP_003239432.1
NW_003456428.1	3727986	3728451	XP_003239433.2
NW_003456428.1	3731250	3737016	XP_003239434.2
NW_003456428.1	3737623	3739852	XP_003239435.1
NW_003456428.1	3740006	3741510	XP_003239436.2
NW_003456428.1	3742214	3743611	XP_047605418.1;XP_003239437.1;XP_047605419.1
NW_003456428.1	3743930	3745635	XP_003239438.1
NW_003456428.1	3745778	3750099	XP_003239439.2
NW_003456428.1	3750975	3753013	XP_047605420.1
NW_003456428.1	3758132	3759559	XP_047603723.1
NW_003456428.1	3762822	3765224	XP_047603724.1
NW_003456428.1	3766947	3768494	XP_047605421.1
NW_003456428.1	3771457	3776393	XP_047603725.1
NW_003456428.1	3776952	3778128	XP_003239449.1
NW_003456428.1	3779234	3781237	XP_003239450.1
NW_003456428.1	3781396	3782410	XP_003239451.1
NW_003456428.1	3784349	3786034	XP_003239452.1
NW_003456428.1	3791739	3793836	XP_047605422.1
NW_003456428.1	3795649	3795994	XP_003239455.1
NW_003456428.1	3796209	3796569	XP_003239456.1
NW_003456428.1	3797324	3799985	XP_003239457.1
NW_003456428.1	3800868	3807381	XP_047605424.1;XP_047603726.1;XP_047605425.1;XP_047605423.1
NW_003456428.1	3814045	3838539	XP_047603727.1
NW_003456428.1	3839241	3839626	XP_003239460.1
NW_003456428.1	3839871	3841568	XP_003239461.1
NW_003456428.1	3841959	3842942	XP_003239462.1
NW_003456428.1	3843129	3844233	XP_003239463.2;XP_047605426.1
NW_003456428.1	3845086	3845911	XP_003239464.2
NW_003456428.1	3849376	3851049	XP_003239465.2
NW_003456428.1	3851896	3857503	XP_003239466.1
NW_003456428.1	3857578	3857902	XP_047605427.1
NW_003456428.1	3858584	3861256	XP_003239467.1
NW_003456428.1	3861700	3863455	XP_047603728.1;XP_047605428.1
NW_003456428.1	3863683	3865877	XP_003239469.1
NW_003456428.1	3866198	3868122	XP_003239470.1
NW_003456428.1	3868671	3869316	XP_047605429.1
NW_003456428.1	3870063	3874151	XP_003239472.1
NW_003456428.1	3875771	3881105	XP_003239473.1
NW_003456428.1	3882318	3884930	XP_047605430.1;XP_047605431.1;XP_047603729.1
NW_003456428.1	3885356	3888803	XP_003239476.1
NW_003456428.1	3889261	3890265	XP_003239477.1
NW_003456428.1	3890598	3891669	XP_003239478.1
NW_003456428.1	3891751	3893632	XP_003239479.1
NW_003456428.1	3893655	3896851	XP_047603730.1;XP_047605432.1
NW_003456428.1	3897690	3901330	XP_003239481.1;XP_047605433.1
NW_003456428.1	3902226	3902565	XP_003239482.2
NW_003456428.1	3904025	3907282	XP_003239483.1
NW_003456428.1	3909256	3909949	XP_003239485.2
NW_003456428.1	3910347	3912521	XP_003239487.2
NW_003456428.1	3914710	3916538	XP_047605434.1;XP_003239488.2
NW_003456428.1	3918541	3921030	XP_047603731.1
NW_003456428.1	3923098	3929355	XP_003239490.2
NW_003456428.1	3930378	3930705	XP_047605435.1
NW_003456428.1	3930920	3932861	XP_003239491.1
NW_003456428.1	3932880	3936018	XP_003239492.1
NW_003456428.1	3936329	3937258	XP_047605436.1
NW_003456428.1	3937333	3938078	XP_003239493.2
NW_003456428.1	3938652	3939045	XP_047605437.1
NW_003456428.1	3939285	3942310	XP_003239494.1
NW_003456428.1	3943383	3944875	XP_003239495.1
NW_003456428.1	3943882	3946276	XP_047603732.1
NW_003456428.1	3946713	3947944	XP_003239497.1
NW_003456428.1	3948364	3949312	XP_047605438.1;XP_003239498.1
NW_003456428.1	3949329	3952430	XP_047605440.1;XP_003239499.1;XP_047605441.1;XP_047605439.1
NW_003456428.1	3952446	3954337	XP_047603733.1
NW_003456428.1	3955265	3956806	XP_003239501.1
NW_003456428.1	3957068	3960255	XP_047605442.1
NW_003456428.1	3962192	3963194	XP_003239502.2
NW_003456428.1	3964089	3965375	XP_003239503.1
NW_003456428.1	3966034	3968095	XP_003239504.1
NW_003456428.1	3968168	3970249	XP_047603734.1
NW_003456428.1	3973449	3973899	XP_003239507.2
NW_003456428.1	3974795	3975293	XP_047605443.1
NW_003456428.1	3975727	3976594	XP_003239508.1
NW_003456428.1	3977732	3979795	XP_003239509.1
NW_003456428.1	3982039	3984437	XP_047605444.1
NW_003456428.1	3988774	3991059	XP_047603735.1
NW_003456428.1	3991065	3992310	XP_003239514.1
NW_003456428.1	3993797	3995419	XP_003239515.1
NW_003456428.1	3995569	3996424	XP_003239516.1
NW_003456428.1	3996659	3997844	XP_003239517.1
NW_003456428.1	3998390	4000136	XP_003239518.1
NW_003456428.1	4001849	4002257	XP_003239519.1
NW_003456428.1	4003510	4004357	XP_003239520.1
NW_003456428.1	4004383	4006441	XP_003239521.1
NW_003456428.1	4009498	4011174	XP_047605445.1;XP_003239522.1
NW_003456428.1	4011063	4011707	XP_003239523.1
NW_003456428.1	4012587	4013821	XP_003239524.1
NW_003456428.1	4014355	4017086	XP_003239525.2
NW_003456428.1	4020005	4021835	XP_003239526.2
NW_003456428.1	4022962	4024114	XP_003239527.2
NW_003456428.1	4024579	4026995	XP_003239528.1
NW_003456428.1	4027419	4028998	XP_003239529.1
NW_003456428.1	4030093	4031158	XP_003239530.2
NW_003456428.1	4032801	4033827	XP_047605446.1;XP_003239531.1
NW_003456428.1	4034323	4035703	XP_003239532.2
NW_003456428.1	4036269	4036963	XP_003239533.1
NW_003456428.1	4038596	4039559	XP_047603736.1
NW_003456428.1	4040092	4041098	XP_003239535.1
NW_003456428.1	4042491	4044549	XP_003239536.1;XP_047605448.1;XP_047605447.1
NW_003456428.1	4045288	4048015	XP_003239537.2
NW_003456428.1	4048896	4049923	XP_047603737.1
NW_003456428.1	4050296	4052595	XP_003239539.1;XP_047605449.1
NW_003456428.1	4052861	4054022	XP_003239540.1
NW_003456428.1	4054479	4055473	XP_003239541.1
NW_003456428.1	4055739	4056700	XP_003239542.1
NW_003456428.1	4056931	4058154	XP_003239543.1
NW_003456428.1	4059386	4063001	XP_003239544.1
NW_003456428.1	4063023	4064648	XP_047603738.1
NW_003456428.1	4064710	4066057	XP_047603739.1
NW_003456428.1	4066450	4068113	XP_003239547.1
NW_003456428.1	4068552	4069176	XP_047605450.1
NW_003456428.1	4069374	4070210	XP_047603740.1
NW_003456428.1	4071356	4073710	XP_047603741.1
NW_003456428.1	4075243	4077245	XP_003239550.2
NW_003456428.1	4077703	4079372	XP_047605451.1
NW_003456428.1	4079692	4080031	XP_047605452.1
NW_003456428.1	4080303	4080744	XP_003239552.1
NW_003456428.1	4082320	4083211	XP_003239554.2
NW_003456428.1	4083754	4085208	XP_047603742.1
NW_003456428.1	4086148	4086963	XP_003239556.1
```
