## Supplementary File 2. BED files and Orthogroup tables for the Eurotiomycetes dataset generated using OrthoFinder and orthoSynAssign for "orthoSynAssign: refine orthogroups using synteny information": GCF_000151505.1.bed

```
NW_003315114.1	308	1361	XP_003017826.1
NW_003315114.1	1708	2284	XP_003017827.1
NW_003315114.1	2407	4093	XP_003017828.1
NW_003315114.1	4412	5753	XP_003017829.1
NW_003315115.1	18	615	XP_003017830.1
NW_003315115.1	730	2071	XP_003017831.1
NW_003315115.1	2398	2584	XP_003017832.1
NW_003315116.1	1386	3855	XP_003017833.1
NW_003315116.1	4483	5503	XP_003017834.1
NW_003315116.1	6789	7296	XP_003017835.1
NW_003315118.1	64	1279	XP_003017836.1
NW_003315118.1	1697	4361	XP_003017837.1
NW_003315118.1	5136	5976	XP_003017838.1
NW_003315119.1	78	757	XP_003017839.1
NW_003315119.1	2538	5721	XP_003017840.1
NW_003315119.1	6911	7370	XP_003017841.1
NW_003315119.1	11242	12615	XP_003017842.1
NW_003315119.1	13643	16082	XP_003017843.1
NW_003315119.1	16449	17400	XP_003017844.1
NW_003315119.1	18267	20434	XP_003017845.1
NW_003315119.1	21095	21842	XP_003017846.1
NW_003315119.1	22283	22622	XP_003017847.1
NW_003315119.1	23445	23730	XP_003017848.1
NW_003315119.1	24235	25383	XP_003017849.1
NW_003315119.1	26366	28461	XP_003017850.1
NW_003315119.1	32462	35012	XP_003017851.1
NW_003315119.1	35315	36191	XP_003017852.1
NW_003315119.1	36343	37834	XP_003017853.1
NW_003315119.1	37925	39020	XP_003017854.1
NW_003315119.1	39929	41746	XP_003017855.1
NW_003315119.1	43501	45583	XP_003017856.1
NW_003315119.1	46519	46675	XP_003017857.1
NW_003315120.1	7089	9046	XP_003017858.1
NW_003315120.1	9638	10115	XP_003017859.1
NW_003315120.1	10920	12167	XP_003017860.1
NW_003315120.1	13131	14864	XP_003017861.1
NW_003315120.1	15398	16280	XP_003017862.1
NW_003315120.1	17562	18076	XP_003017863.1
NW_003315120.1	18852	20868	XP_003017864.1
NW_003315120.1	21384	23042	XP_003017865.1
NW_003315120.1	23199	24803	XP_003017866.1
NW_003315120.1	25115	26874	XP_003017867.1
NW_003315120.1	27312	28016	XP_003017868.1
NW_003315120.1	29045	29906	XP_003017869.1
NW_003315120.1	30805	32084	XP_003017870.1
NW_003315120.1	34663	36482	XP_003017871.1
NW_003315120.1	36854	38142	XP_003017872.1
NW_003315120.1	40577	43082	XP_003017873.1
NW_003315120.1	43296	44977	XP_003017874.1
NW_003315120.1	45816	46924	XP_003017875.1
NW_003315120.1	47037	47835	XP_003017876.1
NW_003315120.1	48151	49244	XP_003017877.1
NW_003315121.1	931	2539	XP_003017878.1
NW_003315121.1	2876	6248	XP_003017879.1
NW_003315121.1	7222	8591	XP_003017880.1
NW_003315122.1	3	1196	XP_003017881.1
NW_003315122.1	2238	3273	XP_003017882.1
NW_003315122.1	3831	4290	XP_003017883.1
NW_003315122.1	5432	6449	XP_003017884.1
NW_003315122.1	6809	7695	XP_003017885.1
NW_003315122.1	9652	11050	XP_003017886.1
NW_003315123.1	448	2658	XP_003017887.1
NW_003315123.1	3211	3989	XP_003017888.1
NW_003315123.1	4411	6323	XP_003017889.1
NW_003315123.1	6914	8069	XP_003017890.1
NW_003315123.1	8786	10299	XP_003017891.1
NW_003315123.1	10422	11107	XP_003017892.1
NW_003315123.1	11167	12247	XP_003017893.1
NW_003315124.1	1293	1689	XP_003017894.1
NW_003315124.1	6053	7794	XP_003017895.1
NW_003315124.1	9457	11063	XP_003017896.1
NW_003315124.1	11692	11905	XP_003017897.1
NW_003315126.1	1797	3294	XP_003017898.1
NW_003315126.1	4489	5669	XP_003017899.1
NW_003315126.1	7805	11120	XP_003017900.1
NW_003315126.1	12388	12820	XP_003017901.1
NW_003315126.1	13755	15680	XP_003017902.1
NW_003315126.1	17326	20174	XP_003017903.1
NW_003315126.1	20806	26040	XP_003017904.1
NW_003315126.1	26479	35662	XP_003017905.1
NW_003315126.1	36248	37830	XP_003017906.1
NW_003315126.1	38172	38867	XP_003017907.1
NW_003315126.1	39533	43009	XP_003017908.1
NW_003315126.1	43668	45333	XP_003017909.1
NW_003315126.1	45918	46836	XP_003017910.1
NW_003315126.1	48716	52250	XP_003017911.1
NW_003315126.1	53022	54750	XP_003017912.1
NW_003315126.1	55040	56714	XP_003017913.1
NW_003315126.1	56764	57382	XP_003017914.1
NW_003315126.1	57693	59487	XP_003017915.1
NW_003315126.1	59905	60678	XP_003017916.1
NW_003315126.1	61035	63033	XP_003017917.1
NW_003315126.1	63416	64424	XP_003017918.1
NW_003315126.1	65391	66210	XP_003017919.1
NW_003315126.1	66406	67669	XP_003017920.1
NW_003315126.1	68367	70061	XP_003017921.1
NW_003315126.1	70492	71722	XP_003017922.1
NW_003315126.1	72069	72798	XP_003017923.1
NW_003315126.1	74512	77200	XP_003017924.1
NW_003315126.1	78120	78959	XP_003017925.1
NW_003315126.1	79314	80340	XP_003017926.1
NW_003315126.1	81094	82867	XP_003017927.1
NW_003315127.1	10761	12414	XP_003017928.1
NW_003315127.1	13235	15274	XP_003017929.1
NW_003315127.1	15776	18437	XP_003017930.1
NW_003315127.1	18790	20479	XP_003017931.1
NW_003315128.1	187	1306	XP_003017932.1
NW_003315128.1	2411	5233	XP_003017933.1
NW_003315128.1	6115	6843	XP_003017934.1
NW_003315128.1	7528	9234	XP_003017935.1
NW_003315128.1	10413	11577	XP_003017936.1
NW_003315128.1	11843	12755	XP_003017937.1
NW_003315128.1	14245	16340	XP_003017938.1
NW_003315128.1	18664	19746	XP_003017939.1
NW_003315131.1	567	2252	XP_003017940.1
NW_003315131.1	3945	5252	XP_003017941.1
NW_003315131.1	5734	7459	XP_003017942.1
NW_003315132.1	384	1041	XP_003017943.1
NW_003315132.1	1951	2722	XP_003017944.1
NW_003315132.1	2862	8205	XP_003017945.1
NW_003315132.1	9470	10695	XP_003017946.1
NW_003315132.1	10833	11725	XP_003017947.1
NW_003315132.1	12704	14548	XP_003017948.1
NW_003315132.1	14912	16258	XP_003017949.1
NW_003315132.1	22413	23208	XP_003017950.1
NW_003315132.1	23643	24697	XP_003017951.1
NW_003315132.1	26315	28986	XP_003017952.1
NW_003315132.1	30573	31685	XP_003017953.1
NW_003315132.1	32270	33918	XP_003017954.1
NW_003315132.1	34612	35668	XP_003017955.1
NW_003315133.1	1754	4084	XP_003017956.1
NW_003315133.1	4325	7356	XP_003017957.1
NW_003315133.1	8478	10445	XP_003017958.1
NW_003315134.1	578	752	XP_003017959.1
NW_003315134.1	1836	3932	XP_003017960.1
NW_003315134.1	4428	6300	XP_003017961.1
NW_003315134.1	6759	8354	XP_003017962.1
NW_003315134.1	8484	9499	XP_003017963.1
NW_003315134.1	9959	13226	XP_003017964.1
NW_003315134.1	14022	15334	XP_003017965.1
NW_003315134.1	16908	18699	XP_003017966.1
NW_003315134.1	19150	19762	XP_003017967.1
NW_003315134.1	21479	23752	XP_003017968.1
NW_003315134.1	23980	28571	XP_003017969.1
NW_003315134.1	29298	32274	XP_003017970.1
NW_003315134.1	34695	35412	XP_003017971.1
NW_003315134.1	37612	39797	XP_003017972.1
NW_003315134.1	40158	41897	XP_003017973.1
NW_003315134.1	42203	43504	XP_003017974.1
NW_003315134.1	44004	47253	XP_003017975.1
NW_003315134.1	47455	48205	XP_003017976.1
NW_003315134.1	48448	48763	XP_003017977.1
NW_003315134.1	49153	50305	XP_003017978.1
NW_003315134.1	50719	52284	XP_003017979.1
NW_003315134.1	52909	53161	XP_003017980.1
NW_003315134.1	54454	55156	XP_003017981.1
NW_003315135.1	8770	9866	XP_003017982.1
NW_003315135.1	10073	10748	XP_003017983.1
NW_003315135.1	11963	13700	XP_003017984.1
NW_003315135.1	14835	16671	XP_003017985.1
NW_003315135.1	16938	17367	XP_003017986.1
NW_003315135.1	18983	20946	XP_003017987.1
NW_003315135.1	22059	24924	XP_003017988.1
NW_003315135.1	25436	25928	XP_003017989.1
NW_003315135.1	27773	28388	XP_003017990.1
NW_003315135.1	29050	29785	XP_003017991.1
NW_003315135.1	33162	34644	XP_003017992.1
NW_003315135.1	35748	37131	XP_003017993.1
NW_003315135.1	37658	40159	XP_003017994.1
NW_003315135.1	40365	41703	XP_003017995.1
NW_003315135.1	42146	43207	XP_003017996.1
NW_003315135.1	43397	46063	XP_003017997.1
NW_003315135.1	48356	49339	XP_003017998.1
NW_003315135.1	50534	53645	XP_003017999.1
NW_003315135.1	54018	56504	XP_003018000.1
NW_003315135.1	58400	59369	XP_003018001.1
NW_003315135.1	60878	61745	XP_003018002.1
NW_003315135.1	62903	63896	XP_003018003.1
NW_003315135.1	64777	67697	XP_003018004.1
NW_003315135.1	68059	68353	XP_003018005.1
NW_003315136.1	194	765	XP_003018006.1
NW_003315136.1	2416	7042	XP_003018007.1
NW_003315137.1	315	1938	XP_003018008.1
NW_003315137.1	3011	4100	XP_003018009.1
NW_003315137.1	4318	4995	XP_003018010.1
NW_003315137.1	7789	8245	XP_003018011.1
NW_003315139.1	1628	3416	XP_003018012.1
NW_003315139.1	7225	8643	XP_003018013.1
NW_003315139.1	9323	11327	XP_003018014.1
NW_003315139.1	11516	12338	XP_003018015.1
NW_003315139.1	12977	15125	XP_003018016.1
NW_003315140.1	43	643	XP_003018017.1
NW_003315140.1	1170	4081	XP_003018018.1
NW_003315140.1	4333	5848	XP_003018019.1
NW_003315140.1	6066	6713	XP_003018020.1
NW_003315140.1	6795	7272	XP_003018021.1
NW_003315140.1	8378	8552	XP_003018022.1
NW_003315141.1	498	1456	XP_003018023.1
NW_003315141.1	3611	5534	XP_003018024.1
NW_003315141.1	12864	13641	XP_003018025.1
NW_003315141.1	14466	16195	XP_003018026.1
NW_003315141.1	16616	17646	XP_003018027.1
NW_003315142.1	49	1630	XP_003018028.1
NW_003315142.1	4237	6046	XP_003018029.1
NW_003315142.1	6838	8218	XP_003018030.1
NW_003315142.1	10363	12454	XP_003018031.1
NW_003315142.1	12528	13773	XP_003018032.1
NW_003315142.1	14708	15666	XP_003018033.1
NW_003315142.1	16233	16546	XP_003018034.1
NW_003315142.1	16654	17368	XP_003018035.1
NW_003315142.1	19549	21863	XP_003018036.1
NW_003315142.1	22600	23274	XP_003018037.1
NW_003315142.1	24617	26426	XP_003018038.1
NW_003315142.1	28640	29576	XP_003018039.1
NW_003315143.1	2362	3970	XP_003018040.1
NW_003315144.1	2923	4492	XP_003018041.1
NW_003315144.1	5598	6408	XP_003018042.1
NW_003315144.1	7088	8693	XP_003018043.1
NW_003315144.1	10617	11559	XP_003018044.1
NW_003315144.1	12792	13587	XP_003018045.1
NW_003315144.1	13973	15806	XP_003018046.1
NW_003315144.1	16691	18251	XP_003018047.1
NW_003315144.1	18571	19951	XP_003018048.1
NW_003315144.1	20532	21728	XP_003018049.1
NW_003315144.1	23332	24088	XP_003018050.1
NW_003315144.1	25699	26557	XP_003018051.1
NW_003315144.1	28644	29466	XP_003018052.1
NW_003315144.1	30386	30861	XP_003018053.1
NW_003315144.1	31325	31771	XP_003018054.1
NW_003315144.1	32507	33247	XP_003018055.1
NW_003315144.1	34185	34736	XP_003018056.1
NW_003315144.1	35720	35825	XP_003018057.1
NW_003315144.1	35917	36636	XP_003018058.1
NW_003315144.1	37157	39661	XP_003018059.1
NW_003315144.1	40388	42767	XP_003018060.1
NW_003315144.1	44158	45070	XP_003018061.1
NW_003315144.1	47114	48776	XP_003018062.1
NW_003315146.1	214	1337	XP_003018063.1
NW_003315146.1	4304	8896	XP_003018064.1
NW_003315146.1	9641	10931	XP_003018065.1
NW_003315146.1	11997	12204	XP_003018066.1
NW_003315146.1	13020	14082	XP_003018067.1
NW_003315146.1	14194	14994	XP_003018068.1
NW_003315146.1	15324	16454	XP_003018069.1
NW_003315146.1	16789	18014	XP_003018070.1
NW_003315146.1	18496	21245	XP_003018071.1
NW_003315146.1	21873	22720	XP_003018072.1
NW_003315146.1	23009	25082	XP_003018073.1
NW_003315146.1	25511	26847	XP_003018074.1
NW_003315146.1	27849	29091	XP_003018075.1
NW_003315146.1	29275	30675	XP_003018076.1
NW_003315146.1	31219	32989	XP_003018077.1
NW_003315146.1	33443	34702	XP_003018078.1
NW_003315146.1	35175	36312	XP_003018079.1
NW_003315146.1	36546	37702	XP_003018080.1
NW_003315146.1	38031	39126	XP_003018081.1
NW_003315146.1	39701	41459	XP_003018082.1
NW_003315146.1	43292	44153	XP_003018083.1
NW_003315146.1	44407	45233	XP_003018084.1
NW_003315146.1	46487	48944	XP_003018085.1
NW_003315146.1	49820	50863	XP_003018086.1
NW_003315146.1	52528	54150	XP_003018087.1
NW_003315146.1	56477	57907	XP_003018088.1
NW_003315146.1	58530	59225	XP_003018089.1
NW_003315146.1	59847	60418	XP_003018090.1
NW_003315146.1	61336	66436	XP_003018091.1
NW_003315146.1	68246	70086	XP_003018092.1
NW_003315147.1	13	844	XP_003018093.1
NW_003315147.1	1337	2702	XP_003018094.1
NW_003315147.1	3897	5550	XP_003018095.1
NW_003315148.1	1893	5685	XP_003018096.1
NW_003315148.1	7394	10452	XP_003018097.1
NW_003315148.1	11530	12730	XP_003018098.1
NW_003315148.1	13903	14815	XP_003018099.1
NW_003315148.1	15976	17224	XP_003018100.1
NW_003315148.1	17524	18739	XP_003018101.1
NW_003315148.1	19992	20515	XP_003018102.1
NW_003315148.1	21083	21866	XP_003018103.1
NW_003315148.1	22452	23571	XP_003018104.1
NW_003315150.1	269	998	XP_003018105.1
NW_003315150.1	2254	4383	XP_003018106.1
NW_003315150.1	4891	5913	XP_003018107.1
NW_003315150.1	7702	8487	XP_003018108.1
NW_003315150.1	8656	10170	XP_003018109.1
NW_003315150.1	10777	15159	XP_003018110.1
NW_003315151.1	943	2215	XP_003018111.1
NW_003315151.1	2488	3556	XP_003018112.1
NW_003315152.1	283	1186	XP_003018113.1
NW_003315152.1	3372	5251	XP_003018114.1
NW_003315152.1	5436	7412	XP_003018115.1
NW_003315152.1	7706	9360	XP_003018116.1
NW_003315152.1	10338	11137	XP_003018117.1
NW_003315152.1	12364	14771	XP_003018118.1
NW_003315152.1	15289	16714	XP_003018119.1
NW_003315152.1	17114	18321	XP_003018120.1
NW_003315152.1	18412	19946	XP_003018121.1
NW_003315153.1	2120	4329	XP_003018122.1
NW_003315153.1	5086	6001	XP_003018123.1
NW_003315153.1	6230	8518	XP_003018124.1
NW_003315153.1	9382	10399	XP_003018125.1
NW_003315153.1	10802	12646	XP_003018126.1
NW_003315153.1	14996	16029	XP_003018127.1
NW_003315153.1	16429	17059	XP_003018128.1
NW_003315153.1	18121	18607	XP_003018129.1
NW_003315153.1	18709	18877	XP_003018130.1
NW_003315153.1	19118	21945	XP_003018131.1
NW_003315153.1	22912	23756	XP_003018132.1
NW_003315153.1	24423	24993	XP_003018133.1
NW_003315153.1	29115	30649	XP_003018134.1
NW_003315153.1	30814	32395	XP_003018135.1
NW_003315153.1	32680	33920	XP_003018136.1
NW_003315153.1	34335	36302	XP_003018137.1
NW_003315153.1	36926	37391	XP_003018138.1
NW_003315153.1	38139	39740	XP_003018139.1
NW_003315153.1	41855	42719	XP_003018140.1
NW_003315153.1	43016	54680	XP_003018141.1
NW_003315153.1	56885	59564	XP_003018142.1
NW_003315153.1	60111	61081	XP_003018143.1
NW_003315153.1	63009	63982	XP_003018144.1
NW_003315153.1	64707	68522	XP_003018145.1
NW_003315153.1	69288	69675	XP_003018146.1
NW_003315153.1	70147	70846	XP_003018147.1
NW_003315153.1	71129	73569	XP_003018148.1
NW_003315153.1	76054	78729	XP_003018149.1
NW_003315153.1	79371	80214	XP_003018150.1
NW_003315153.1	81367	82201	XP_003018151.1
NW_003315153.1	82722	87318	XP_003018152.1
NW_003315153.1	87637	89930	XP_003018153.1
NW_003315153.1	90685	93244	XP_003018154.1
NW_003315153.1	94775	95926	XP_003018155.1
NW_003315153.1	96193	100361	XP_003018156.1
NW_003315153.1	100857	105544	XP_003018157.1
NW_003315153.1	105808	106747	XP_003018158.1
NW_003315153.1	109177	111568	XP_003018159.1
NW_003315153.1	111728	114029	XP_003018160.1
NW_003315153.1	115701	117450	XP_003018161.1
NW_003315153.1	118913	121046	XP_003018162.1
NW_003315153.1	121341	122854	XP_003018163.1
NW_003315153.1	126143	128890	XP_003018164.1
NW_003315153.1	129425	131080	XP_003018165.1
NW_003315153.1	132821	134171	XP_003018166.1
NW_003315153.1	134972	136676	XP_003018167.1
NW_003315153.1	137636	139241	XP_003018168.1
NW_003315153.1	139719	140575	XP_003018169.1
NW_003315153.1	142612	145943	XP_003018170.1
NW_003315153.1	146943	147646	XP_003018171.1
NW_003315153.1	147734	149501	XP_003018172.1
NW_003315153.1	149807	151896	XP_003018173.1
NW_003315154.1	1254	1779	XP_003018174.1
NW_003315154.1	1946	3482	XP_003018175.1
NW_003315154.1	4391	5819	XP_003018176.1
NW_003315154.1	6101	8222	XP_003018177.1
NW_003315154.1	9922	10708	XP_003018178.1
NW_003315154.1	11404	12227	XP_003018179.1
NW_003315154.1	13010	15700	XP_003018180.1
NW_003315154.1	15969	20091	XP_003018181.1
NW_003315155.1	5961	7830	XP_003018182.1
NW_003315155.1	8342	9353	XP_003018183.1
NW_003315155.1	10099	11845	XP_003018184.1
NW_003315155.1	12377	14592	XP_003018185.1
NW_003315155.1	15092	15816	XP_003018186.1
NW_003315155.1	16630	17299	XP_003018187.1
NW_003315155.1	17869	19690	XP_003018188.1
NW_003315155.1	20245	22691	XP_003018189.1
NW_003315155.1	23915	27942	XP_003018190.1
NW_003315157.1	1256	1622	XP_003018191.1
NW_003315157.1	1699	4304	XP_003018192.1
NW_003315157.1	4389	5191	XP_003018193.1
NW_003315157.1	5518	7891	XP_003018194.1
NW_003315157.1	8294	8648	XP_003018195.1
NW_003315157.1	9246	10690	XP_003018196.1
NW_003315157.1	11002	12063	XP_003018197.1
NW_003315158.1	606	882	XP_003018198.1
NW_003315158.1	1769	2712	XP_003018199.1
NW_003315158.1	3532	5015	XP_003018200.1
NW_003315158.1	8674	15824	XP_003018201.1
NW_003315158.1	17703	18198	XP_003018202.1
NW_003315158.1	18281	19940	XP_003018203.1
NW_003315158.1	20757	22067	XP_003018204.1
NW_003315158.1	22487	24841	XP_003018205.1
NW_003315158.1	25569	26355	XP_003018206.1
NW_003315158.1	26953	28340	XP_003018207.1
NW_003315158.1	29084	30170	XP_003018208.1
NW_003315158.1	30555	31305	XP_003018209.1
NW_003315158.1	31388	33536	XP_003018210.1
NW_003315158.1	34334	36156	XP_003018211.1
NW_003315158.1	36778	37361	XP_003018212.1
NW_003315158.1	37654	40023	XP_003018213.1
NW_003315158.1	40343	42021	XP_003018214.1
NW_003315158.1	42424	43485	XP_003018215.1
NW_003315158.1	45160	46570	XP_003018216.1
NW_003315158.1	47217	48390	XP_003018217.1
NW_003315158.1	48646	49444	XP_003018218.1
NW_003315159.1	15	3315	XP_003018219.1
NW_003315159.1	4177	5506	XP_003018220.1
NW_003315159.1	5874	7897	XP_003018221.1
NW_003315159.1	11604	12165	XP_003018222.1
NW_003315159.1	12483	13421	XP_003018223.1
NW_003315159.1	13810	15841	XP_003018224.1
NW_003315159.1	18551	19485	XP_003018225.1
NW_003315160.1	3611	4982	XP_003018226.1
NW_003315160.1	5705	6804	XP_003018227.1
NW_003315160.1	7769	8600	XP_003018228.1
NW_003315160.1	8704	12470	XP_003018229.1
NW_003315160.1	14830	15710	XP_003018230.1
NW_003315162.1	2651	3419	XP_003018231.1
NW_003315162.1	4296	9225	XP_003018232.1
NW_003315162.1	11272	13306	XP_003018233.1
NW_003315162.1	13731	14870	XP_003018234.1
NW_003315162.1	15395	16755	XP_003018235.1
NW_003315162.1	17297	18749	XP_003018236.1
NW_003315162.1	19007	19820	XP_003018237.1
NW_003315163.1	278	1406	XP_003018238.1
NW_003315163.1	1734	2919	XP_003018239.1
NW_003315163.1	4950	6347	XP_003018240.1
NW_003315163.1	7829	8569	XP_003018241.1
NW_003315163.1	9151	9484	XP_003018242.1
NW_003315163.1	10891	12582	XP_003018243.1
NW_003315163.1	12853	13560	XP_003018244.1
NW_003315163.1	15293	16650	XP_003018245.1
NW_003315163.1	17366	18038	XP_003018246.1
NW_003315163.1	21024	23272	XP_003018247.1
NW_003315164.1	133	2959	XP_003018248.1
NW_003315164.1	3241	4246	XP_003018249.1
NW_003315164.1	6366	11025	XP_003018250.1
NW_003315166.1	3257	3738	XP_003018251.1
NW_003315167.1	7173	8092	XP_003018252.1
NW_003315167.1	8738	9143	XP_003018253.1
NW_003315167.1	9688	11286	XP_003018254.1
NW_003315167.1	11507	12202	XP_003018255.1
NW_003315167.1	13343	14580	XP_003018256.1
NW_003315167.1	15188	19910	XP_003018257.1
NW_003315167.1	20272	23026	XP_003018258.1
NW_003315167.1	23267	25010	XP_003018259.1
NW_003315167.1	25616	26960	XP_003018260.1
NW_003315167.1	30259	32895	XP_003018261.1
NW_003315167.1	34844	35991	XP_003018262.1
NW_003315167.1	36574	37895	XP_003018263.1
NW_003315167.1	38435	39779	XP_003018264.1
NW_003315167.1	40807	43556	XP_003018265.1
NW_003315167.1	43941	45602	XP_003018266.1
NW_003315167.1	45979	46522	XP_003018267.1
NW_003315167.1	46638	49016	XP_003018268.1
NW_003315167.1	49346	51925	XP_003018269.1
NW_003315167.1	52590	55979	XP_003018270.1
NW_003315167.1	58169	58830	XP_003018271.1
NW_003315167.1	59861	61307	XP_003018272.1
NW_003315167.1	62413	63974	XP_003018273.1
NW_003315167.1	64857	65578	XP_003018274.1
NW_003315167.1	65692	66760	XP_003018275.1
NW_003315167.1	66923	68020	XP_003018276.1
NW_003315167.1	68751	69704	XP_003018277.1
NW_003315167.1	70000	72461	XP_003018278.1
NW_003315167.1	73118	73893	XP_003018279.1
NW_003315167.1	74653	77256	XP_003018280.1
NW_003315167.1	78220	79133	XP_003018281.1
NW_003315167.1	79630	80560	XP_003018282.1
NW_003315167.1	80681	81008	XP_003018283.1
NW_003315167.1	81207	81855	XP_003018284.1
NW_003315167.1	82297	83665	XP_003018285.1
NW_003315167.1	84293	86302	XP_003018286.1
NW_003315167.1	86520	90041	XP_003018287.1
NW_003315168.1	1812	2785	XP_003018288.1
NW_003315168.1	3605	4394	XP_003018289.1
NW_003315168.1	4495	5934	XP_003018290.1
NW_003315168.1	10393	11529	XP_003018291.1
NW_003315168.1	12114	13940	XP_003018292.1
NW_003315168.1	14416	16547	XP_003018293.1
NW_003315168.1	17239	19431	XP_003018294.1
NW_003315168.1	20066	21310	XP_003018295.1
NW_003315168.1	22159	22931	XP_003018296.1
NW_003315168.1	23800	26820	XP_003018297.1
NW_003315169.1	574	1935	XP_003018298.1
NW_003315169.1	3150	4101	XP_003018299.1
NW_003315169.1	4699	7031	XP_003018300.1
NW_003315169.1	13303	16059	XP_003018301.1
NW_003315169.1	19108	20867	XP_003018302.1
NW_003315169.1	22028	23489	XP_003018303.1
NW_003315169.1	26407	27244	XP_003018304.1
NW_003315169.1	27516	28875	XP_003018305.1
NW_003315169.1	29676	32115	XP_003018306.1
NW_003315169.1	32196	33325	XP_003018307.1
NW_003315169.1	33809	34589	XP_003018308.1
NW_003315169.1	35650	37313	XP_003018309.1
NW_003315169.1	37533	38252	XP_003018310.1
NW_003315169.1	38523	39800	XP_003018311.1
NW_003315169.1	39850	41017	XP_003018312.1
NW_003315170.1	266	1505	XP_003018313.1
NW_003315170.1	2820	4323	XP_003018314.1
NW_003315170.1	6943	11920	XP_003018315.1
NW_003315170.1	12225	13617	XP_003018316.1
NW_003315170.1	15751	18181	XP_003018317.1
NW_003315170.1	19315	20838	XP_003018318.1
NW_003315170.1	21767	22376	XP_003018319.1
NW_003315170.1	22543	23781	XP_003018320.1
NW_003315170.1	24313	31003	XP_003018321.1
NW_003315170.1	31096	33028	XP_003018322.1
NW_003315170.1	34679	37945	XP_003018323.1
NW_003315170.1	39193	40500	XP_003018324.1
NW_003315170.1	41452	42945	XP_003018325.1
NW_003315170.1	43252	45057	XP_003018326.1
NW_003315170.1	45244	45502	XP_003018327.1
NW_003315170.1	46158	47403	XP_003018328.1
NW_003315170.1	47496	48237	XP_003018329.1
NW_003315170.1	48299	48554	XP_003018330.1
NW_003315170.1	48824	50171	XP_003018331.1
NW_003315171.1	1584	3375	XP_003018332.1
NW_003315171.1	6477	7212	XP_003018333.1
NW_003315171.1	8633	10293	XP_003018334.1
NW_003315171.1	10934	12815	XP_003018335.1
NW_003315171.1	16099	17610	XP_003018336.1
NW_003315171.1	18433	19254	XP_003018337.1
NW_003315171.1	28566	29926	XP_003018338.1
NW_003315171.1	31282	33025	XP_003018339.1
NW_003315173.1	987	1963	XP_003018340.1
NW_003315173.1	3631	5485	XP_003018341.1
NW_003315173.1	7475	7776	XP_003018342.1
NW_003315173.1	8770	10267	XP_003018343.1
NW_003315174.1	337	1217	XP_003018344.1
NW_003315174.1	3245	4444	XP_003018345.1
NW_003315174.1	5458	8050	XP_003018346.1
NW_003315174.1	9751	10187	XP_003018347.1
NW_003315174.1	10288	12334	XP_003018348.1
NW_003315174.1	13337	14077	XP_003018349.1
NW_003315174.1	14579	14819	XP_003018350.1
NW_003315174.1	15894	17247	XP_003018351.1
NW_003315174.1	18243	19324	XP_003018352.1
NW_003315174.1	21203	22202	XP_003018353.1
NW_003315174.1	22533	23406	XP_003018354.1
NW_003315174.1	23814	25359	XP_003018355.1
NW_003315178.1	251	653	XP_003018356.1
NW_003315178.1	753	2778	XP_003018357.1
NW_003315178.1	4892	5369	XP_003018358.1
NW_003315178.1	5627	7151	XP_003018359.1
NW_003315178.1	7274	9301	XP_003018360.1
NW_003315178.1	9696	10898	XP_003018361.1
NW_003315178.1	10972	11678	XP_003018362.1
NW_003315179.1	1802	2970	XP_003018363.1
NW_003315179.1	4701	7317	XP_003018364.1
NW_003315180.1	40	4120	XP_003018365.1
NW_003315180.1	4533	6712	XP_003018366.1
NW_003315180.1	6795	8349	XP_003018367.1
NW_003315180.1	8941	9775	XP_003018368.1
NW_003315183.1	3893	4145	XP_003018369.1
NW_003315183.1	4495	4957	XP_003018370.1
NW_003315183.1	5238	6909	XP_003018371.1
NW_003315183.1	7099	9995	XP_003018372.1
NW_003315183.1	11789	12847	XP_003018373.1
NW_003315183.1	13173	14687	XP_003018374.1
NW_003315183.1	15342	18567	XP_003018375.1
NW_003315183.1	19410	20454	XP_003018376.1
NW_003315183.1	20985	22239	XP_003018377.1
NW_003315183.1	22681	23451	XP_003018378.1
NW_003315183.1	24127	24981	XP_003018379.1
NW_003315183.1	25492	29598	XP_003018380.1
NW_003315183.1	30813	31971	XP_003018381.1
NW_003315183.1	32262	33459	XP_003018382.1
NW_003315183.1	33517	34496	XP_003018383.1
NW_003315184.1	1638	2883	XP_003018384.1
NW_003315184.1	4677	8217	XP_003018385.1
NW_003315184.1	8403	8739	XP_003018386.1
NW_003315184.1	8991	12149	XP_003018387.1
NW_003315184.1	12706	16470	XP_003018388.1
NW_003315184.1	16843	18459	XP_003018389.1
NW_003315184.1	19045	19828	XP_003018390.1
NW_003315184.1	20223	21850	XP_003018391.1
NW_003315184.1	22318	23773	XP_003018392.1
NW_003315184.1	24439	25479	XP_003018393.1
NW_003315184.1	26778	28517	XP_003018394.1
NW_003315184.1	29741	33552	XP_003018395.1
NW_003315184.1	34030	34651	XP_003018396.1
NW_003315184.1	35320	37831	XP_003018397.1
NW_003315184.1	38164	40188	XP_003018398.1
NW_003315184.1	40878	43486	XP_003018399.1
NW_003315184.1	43940	46391	XP_003018400.1
NW_003315184.1	47802	48802	XP_003018401.1
NW_003315184.1	50004	51081	XP_003018402.1
NW_003315184.1	51690	53345	XP_003018403.1
NW_003315184.1	53923	55528	XP_003018404.1
NW_003315184.1	59946	61992	XP_003018405.1
NW_003315184.1	64295	65441	XP_003018406.1
NW_003315184.1	65813	68309	XP_003018407.1
NW_003315184.1	69847	71062	XP_003018408.1
NW_003315184.1	72184	72681	XP_003018409.1
NW_003315184.1	73715	74360	XP_003018410.1
NW_003315185.1	1758	2334	XP_003018411.1
NW_003315185.1	2646	5312	XP_003018412.1
NW_003315185.1	6127	6840	XP_003018413.1
NW_003315185.1	7064	12060	XP_003018414.1
NW_003315185.1	12217	12562	XP_003018415.1
NW_003315185.1	16110	26268	XP_003018416.1
NW_003315185.1	26624	28715	XP_003018417.1
NW_003315185.1	29350	31114	XP_003018418.1
NW_003315185.1	31663	33370	XP_003018419.1
NW_003315185.1	35232	36868	XP_003018420.1
NW_003315185.1	37012	39971	XP_003018421.1
NW_003315185.1	41471	41777	XP_003018422.1
NW_003315185.1	41940	43728	XP_003018423.1
NW_003315186.1	3152	4069	XP_003018424.1
NW_003315186.1	7842	11019	XP_003018425.1
NW_003315186.1	14037	15709	XP_003018426.1
NW_003315186.1	15941	16768	XP_003018427.1
NW_003315186.1	17450	18825	XP_003018428.1
NW_003315186.1	20082	23420	XP_003018429.1
NW_003315186.1	24625	25531	XP_003018430.1
NW_003315186.1	27556	29792	XP_003018431.1
NW_003315186.1	31354	31633	XP_003018432.1
NW_003315186.1	32750	33459	XP_003018433.1
NW_003315186.1	34223	35626	XP_003018434.1
NW_003315186.1	35978	36752	XP_003018435.1
NW_003315186.1	37775	38156	XP_003018436.1
NW_003315187.1	2625	4976	XP_003018437.1
NW_003315187.1	5670	7675	XP_003018438.1
NW_003315187.1	7771	10300	XP_003018439.1
NW_003315187.1	11955	13005	XP_003018440.1
NW_003315187.1	13448	15160	XP_003018441.1
NW_003315187.1	15975	18152	XP_003018442.1
NW_003315187.1	18864	19965	XP_003018443.1
NW_003315187.1	20611	21310	XP_003018444.1
NW_003315187.1	21638	23910	XP_003018445.1
NW_003315187.1	24176	27346	XP_003018446.1
NW_003315187.1	27503	27803	XP_003018447.1
NW_003315187.1	28311	28953	XP_003018448.1
NW_003315187.1	29443	31651	XP_003018449.1
NW_003315187.1	32068	38267	XP_003018450.1
NW_003315187.1	38893	39541	XP_003018451.1
NW_003315188.1	45	333	XP_003018452.1
NW_003315188.1	5211	6299	XP_003018453.1
NW_003315188.1	10574	12473	XP_003018454.1
NW_003315188.1	13375	14095	XP_003018455.1
NW_003315188.1	14069	17318	XP_003018456.1
NW_003315188.1	19007	20708	XP_003018457.1
NW_003315189.1	606	2572	XP_003018458.1
NW_003315189.1	3575	5825	XP_003018459.1
NW_003315189.1	6061	6551	XP_003018460.1
NW_003315189.1	6893	7927	XP_003018461.1
NW_003315189.1	11264	11916	XP_003018462.1
NW_003315189.1	12556	13631	XP_003018463.1
NW_003315189.1	14089	14476	XP_003018464.1
NW_003315190.1	303	3470	XP_003018465.1
NW_003315190.1	3863	4464	XP_003018466.1
NW_003315190.1	4785	8892	XP_003018467.1
NW_003315190.1	9679	12061	XP_003018468.1
NW_003315190.1	12178	13103	XP_003018469.1
NW_003315191.1	18	1894	XP_003018470.1
NW_003315191.1	2701	6467	XP_003018471.1
NW_003315191.1	7642	8110	XP_003018472.1
NW_003315191.1	8867	9356	XP_003018473.1
NW_003315191.1	10314	12051	XP_003018474.1
NW_003315191.1	13347	15759	XP_003018475.1
NW_003315191.1	16936	19111	XP_003018476.1
NW_003315191.1	19260	20320	XP_003018477.1
NW_003315191.1	21310	22485	XP_003018478.1
NW_003315191.1	24130	25745	XP_003018479.1
NW_003315191.1	26204	26797	XP_003018480.1
NW_003315191.1	27957	28641	XP_003018481.1
NW_003315191.1	31392	34032	XP_003018482.1
NW_003315191.1	39167	39293	XP_003018483.1
NW_003315191.1	40110	42103	XP_003018484.1
NW_003315191.1	44069	45746	XP_003018485.1
NW_003315191.1	46305	47736	XP_003018486.1
NW_003315191.1	48681	50071	XP_003018487.1
NW_003315191.1	50184	51625	XP_003018488.1
NW_003315191.1	51998	52671	XP_003018489.1
NW_003315191.1	53599	54641	XP_003018490.1
NW_003315191.1	54976	56277	XP_003018491.1
NW_003315191.1	57097	58877	XP_003018492.1
NW_003315191.1	63588	64394	XP_003018493.1
NW_003315191.1	64457	64769	XP_003018494.1
NW_003315191.1	65427	68026	XP_003018495.1
NW_003315191.1	68644	70306	XP_003018496.1
NW_003315191.1	72006	74450	XP_003018497.1
NW_003315191.1	76229	77218	XP_003018498.1
NW_003315191.1	78000	79212	XP_003018499.1
NW_003315191.1	79651	80852	XP_003018500.1
NW_003315191.1	84761	89320	XP_003018501.1
NW_003315191.1	89395	89596	XP_003018502.1
NW_003315191.1	90244	90790	XP_003018503.1
NW_003315192.1	2217	3307	XP_003018504.1
NW_003315192.1	3698	4898	XP_003018505.1
NW_003315192.1	6047	9791	XP_003018506.1
NW_003315192.1	10729	12593	XP_003018507.1
NW_003315192.1	13376	16872	XP_003018508.1
NW_003315192.1	17492	18231	XP_003018509.1
NW_003315192.1	18733	21292	XP_003018510.1
NW_003315192.1	21834	24258	XP_003018511.1
NW_003315192.1	25218	26389	XP_003018512.1
NW_003315192.1	26952	29484	XP_003018513.1
NW_003315192.1	30657	31281	XP_003018514.1
NW_003315192.1	33537	35354	XP_003018515.1
NW_003315192.1	36268	38398	XP_003018516.1
NW_003315192.1	39589	45662	XP_003018517.1
NW_003315192.1	46361	46905	XP_003018518.1
NW_003315192.1	47322	49240	XP_003018519.1
NW_003315192.1	50255	50834	XP_003018520.1
NW_003315192.1	52111	53617	XP_003018521.1
NW_003315192.1	53711	54838	XP_003018522.1
NW_003315192.1	54920	55217	XP_003018523.1
NW_003315192.1	55685	56831	XP_003018524.1
NW_003315192.1	58046	59372	XP_003018525.1
NW_003315192.1	60707	63416	XP_003018526.1
NW_003315192.1	64227	65304	XP_003018527.1
NW_003315192.1	66098	66947	XP_003018528.1
NW_003315192.1	68053	68266	XP_003018529.1
NW_003315192.1	70444	71055	XP_003018530.1
NW_003315192.1	72203	74260	XP_003018531.1
NW_003315192.1	75158	76644	XP_003018532.1
NW_003315192.1	76988	77815	XP_003018533.1
NW_003315192.1	77997	78393	XP_003018534.1
NW_003315192.1	79867	81201	XP_003018535.1
NW_003315193.1	4215	4482	XP_003018536.1
NW_003315193.1	4702	5665	XP_003018537.1
NW_003315193.1	6652	8359	XP_003018538.1
NW_003315193.1	9497	9872	XP_003018539.1
NW_003315193.1	19533	24435	XP_003018540.1
NW_003315193.1	25266	26755	XP_003018541.1
NW_003315193.1	27274	28840	XP_003018542.1
NW_003315193.1	29857	30345	XP_003018543.1
NW_003315193.1	30834	31563	XP_003018544.1
NW_003315193.1	32108	33361	XP_003018545.1
NW_003315193.1	34525	35387	XP_003018546.1
NW_003315193.1	35814	39375	XP_003018547.1
NW_003315193.1	40344	42755	XP_003018548.1
NW_003315194.1	1143	1495	XP_003018549.1
NW_003315194.1	1566	1941	XP_003018550.1
NW_003315194.1	2822	3839	XP_003018551.1
NW_003315195.1	2397	3438	XP_003018552.1
NW_003315195.1	3792	5381	XP_003018553.1
NW_003315195.1	5811	7344	XP_003018554.1
NW_003315195.1	7860	8403	XP_003018555.1
NW_003315195.1	8960	10872	XP_003018556.1
NW_003315195.1	11408	12245	XP_003018557.1
NW_003315195.1	13490	16922	XP_003018558.1
NW_003315195.1	20936	22415	XP_003018559.1
NW_003315195.1	23132	23877	XP_003018560.1
NW_003315195.1	24323	26655	XP_003018561.1
NW_003315195.1	27174	28890	XP_003018562.1
NW_003315195.1	30436	31920	XP_003018563.1
NW_003315195.1	34339	34735	XP_003018564.1
NW_003315195.1	36469	37003	XP_003018565.1
NW_003315195.1	38158	40409	XP_003018566.1
NW_003315195.1	41514	42006	XP_003018567.1
NW_003315195.1	42656	42896	XP_003018568.1
NW_003315195.1	43580	48368	XP_003018569.1
NW_003315195.1	48892	49513	XP_003018570.1
NW_003315195.1	50033	50660	XP_003018571.1
NW_003315195.1	53882	54411	XP_003018572.1
NW_003315195.1	56932	59510	XP_003018573.1
NW_003315195.1	60281	62421	XP_003018574.1
NW_003315195.1	62988	64325	XP_003018575.1
NW_003315195.1	64715	66426	XP_003018576.1
NW_003315195.1	67697	67949	XP_003018577.1
NW_003315195.1	68577	69149	XP_003018578.1
NW_003315195.1	69377	70073	XP_003018579.1
NW_003315195.1	71019	73135	XP_003018580.1
NW_003315195.1	76638	79152	XP_003018581.1
NW_003315195.1	80167	81229	XP_003018582.1
NW_003315195.1	81690	82835	XP_003018583.1
NW_003315195.1	84888	86301	XP_003018584.1
NW_003315195.1	87992	89660	XP_003018585.1
NW_003315195.1	94022	96186	XP_003018586.1
NW_003315195.1	96597	96981	XP_003018587.1
NW_003315195.1	97062	98590	XP_003018588.1
NW_003315196.1	811	2732	XP_003018589.1
NW_003315196.1	3083	3922	XP_003018590.1
NW_003315197.1	904	1405	XP_003018591.1
NW_003315197.1	3997	5822	XP_003018592.1
NW_003315197.1	6413	7271	XP_003018593.1
NW_003315198.1	82	2188	XP_003018594.1
NW_003315198.1	2984	4762	XP_003018595.1
NW_003315198.1	5821	7120	XP_003018596.1
NW_003315198.1	8684	9506	XP_003018597.1
NW_003315198.1	10833	14468	XP_003018598.1
NW_003315198.1	14952	16674	XP_003018599.1
NW_003315198.1	17454	22186	XP_003018600.1
NW_003315199.1	37	430	XP_003018601.1
NW_003315199.1	1899	3138	XP_003018602.1
NW_003315199.1	3909	4542	XP_003018603.1
NW_003315199.1	4632	5037	XP_003018604.1
NW_003315199.1	5674	7380	XP_003018605.1
NW_003315199.1	7435	9251	XP_003018606.1
NW_003315199.1	10442	11261	XP_003018607.1
NW_003315199.1	12117	14846	XP_003018608.1
NW_003315199.1	15942	18238	XP_003018609.1
NW_003315199.1	19297	20683	XP_003018610.1
NW_003315199.1	22972	24187	XP_003018611.1
NW_003315199.1	26108	27345	XP_003018612.1
NW_003315199.1	27642	29148	XP_003018613.1
NW_003315199.1	29537	32077	XP_003018614.1
NW_003315199.1	32347	33755	XP_003018615.1
NW_003315199.1	35142	37137	XP_003018616.1
NW_003315199.1	37989	40107	XP_003018617.1
NW_003315199.1	40565	42017	XP_003018618.1
NW_003315199.1	44063	44750	XP_003018619.1
NW_003315199.1	45451	47424	XP_003018620.1
NW_003315199.1	48530	49652	XP_003018621.1
NW_003315199.1	51418	54053	XP_003018622.1
NW_003315199.1	54476	58160	XP_003018623.1
NW_003315199.1	58499	59392	XP_003018624.1
NW_003315200.1	756	1512	XP_003018625.1
NW_003315200.1	3406	3737	XP_003018626.1
NW_003315200.1	5658	7748	XP_003018627.1
NW_003315200.1	9046	9932	XP_003018628.1
NW_003315200.1	10537	11705	XP_003018629.1
NW_003315200.1	12195	13687	XP_003018630.1
NW_003315200.1	14106	14805	XP_003018631.1
NW_003315200.1	15619	16207	XP_003018632.1
NW_003315200.1	17760	18994	XP_003018633.1
NW_003315200.1	23044	24322	XP_003018634.1
NW_003315200.1	26329	28742	XP_003018635.1
NW_003315200.1	29829	32145	XP_003018636.1
NW_003315200.1	32616	33738	XP_003018637.1
NW_003315200.1	34509	35722	XP_003018638.1
NW_003315200.1	36184	37819	XP_003018639.1
NW_003315200.1	38298	38734	XP_003018640.1
NW_003315200.1	39054	41704	XP_003018641.1
NW_003315200.1	41768	42746	XP_003018642.1
NW_003315200.1	43069	44523	XP_003018643.1
NW_003315200.1	44690	48626	XP_003018644.1
NW_003315200.1	49087	52044	XP_003018645.1
NW_003315200.1	52418	53420	XP_003018646.1
NW_003315200.1	54737	58097	XP_003018647.1
NW_003315200.1	58852	61097	XP_003018648.1
NW_003315200.1	63467	66602	XP_003018649.1
NW_003315200.1	67468	70591	XP_003018650.1
NW_003315200.1	71463	73095	XP_003018651.1
NW_003315200.1	73261	74239	XP_003018652.1
NW_003315200.1	74532	75219	XP_003018653.1
NW_003315200.1	75842	77162	XP_003018654.1
NW_003315200.1	79380	80091	XP_003018655.1
NW_003315200.1	80657	83660	XP_003018656.1
NW_003315200.1	84484	84967	XP_003018657.1
NW_003315200.1	85039	85759	XP_003018658.1
NW_003315200.1	85814	86033	XP_003018659.1
NW_003315200.1	86357	88559	XP_003018660.1
NW_003315200.1	89285	92356	XP_003018661.1
NW_003315200.1	92569	93741	XP_003018662.1
NW_003315200.1	94246	96548	XP_003018663.1
NW_003315200.1	99511	101545	XP_003018664.1
NW_003315200.1	102215	103490	XP_003018665.1
NW_003315200.1	103818	105015	XP_003018666.1
NW_003315200.1	109476	109719	XP_003018667.1
NW_003315200.1	110272	110945	XP_003018668.1
NW_003315200.1	111429	113886	XP_003018669.1
NW_003315200.1	114113	114350	XP_003018670.1
NW_003315201.1	1059	4623	XP_003018671.1
NW_003315201.1	6356	7726	XP_003018672.1
NW_003315201.1	8147	9439	XP_003018673.1
NW_003315201.1	10277	11821	XP_003018674.1
NW_003315201.1	12716	13871	XP_003018675.1
NW_003315201.1	14194	18204	XP_003018676.1
NW_003315201.1	18936	20479	XP_003018677.1
NW_003315201.1	20962	22166	XP_003018678.1
NW_003315201.1	22998	25352	XP_003018679.1
NW_003315201.1	28368	32476	XP_003018680.1
NW_003315202.1	604	1666	XP_003018681.1
NW_003315202.1	1828	2816	XP_003018682.1
NW_003315203.1	2664	2982	XP_003018683.1
NW_003315203.1	4311	6236	XP_003018684.1
NW_003315203.1	8377	9072	XP_003018685.1
NW_003315203.1	9344	10080	XP_003018686.1
NW_003315203.1	10597	11715	XP_003018687.1
NW_003315203.1	12636	15204	XP_003018688.1
NW_003315203.1	15359	18483	XP_003018689.1
NW_003315203.1	19414	22076	XP_003018690.1
NW_003315203.1	22916	23670	XP_003018691.1
NW_003315203.1	24502	25652	XP_003018692.1
NW_003315203.1	26655	27012	XP_003018693.1
NW_003315203.1	27540	28090	XP_003018694.1
NW_003315204.1	1507	4443	XP_003018695.1
NW_003315204.1	5607	6427	XP_003018696.1
NW_003315204.1	7004	8008	XP_003018697.1
NW_003315204.1	9426	10655	XP_003018698.1
NW_003315204.1	11251	12464	XP_003018699.1
NW_003315204.1	12527	14705	XP_003018700.1
NW_003315205.1	568	2391	XP_003018701.1
NW_003315205.1	2851	4555	XP_003018702.1
NW_003315205.1	5098	6018	XP_003018703.1
NW_003315205.1	6988	8645	XP_003018704.1
NW_003315206.1	260	1136	XP_003018705.1
NW_003315206.1	2794	6780	XP_003018706.1
NW_003315206.1	7180	7651	XP_003018707.1
NW_003315206.1	8990	9956	XP_003018708.1
NW_003315207.1	275	1991	XP_003018709.1
NW_003315207.1	3924	6111	XP_003018710.1
NW_003315208.1	939	2451	XP_003018711.1
NW_003315209.1	1541	2433	XP_003018712.1
NW_003315209.1	3375	5403	XP_003018713.1
NW_003315209.1	6086	8146	XP_003018714.1
NW_003315209.1	9898	10888	XP_003018715.1
NW_003315209.1	11830	14272	XP_003018716.1
NW_003315209.1	15377	17479	XP_003018717.1
NW_003315209.1	18512	20072	XP_003018718.1
NW_003315209.1	22400	23426	XP_003018719.1
NW_003315209.1	23731	26059	XP_003018720.1
NW_003315209.1	27476	28089	XP_003018721.1
NW_003315209.1	28851	30519	XP_003018722.1
NW_003315209.1	31771	32491	XP_003018723.1
NW_003315209.1	33712	34096	XP_003018724.1
NW_003315209.1	34467	36807	XP_003018725.1
NW_003315209.1	38065	38377	XP_003018726.1
NW_003315211.1	1678	3924	XP_003018727.1
NW_003315212.1	348	2361	XP_003018728.1
NW_003315212.1	2598	3596	XP_003018729.1
NW_003315212.1	4155	5794	XP_003018730.1
NW_003315212.1	6406	6917	XP_003018731.1
NW_003315212.1	7155	8879	XP_003018732.1
NW_003315212.1	9503	10397	XP_003018733.1
NW_003315212.1	11818	13390	XP_003018734.1
NW_003315212.1	16275	17813	XP_003018735.1
NW_003315212.1	18419	19445	XP_003018736.1
NW_003315212.1	19754	20712	XP_003018737.1
NW_003315212.1	21638	23409	XP_003018738.1
NW_003315212.1	25055	25790	XP_003018739.1
NW_003315212.1	34635	37453	XP_003018740.1
NW_003315212.1	38449	41415	XP_003018741.1
NW_003315212.1	42382	43199	XP_003018742.1
NW_003315212.1	45959	48518	XP_003018743.1
NW_003315212.1	49126	49801	XP_003018744.1
NW_003315212.1	49871	50750	XP_003018745.1
NW_003315212.1	51032	52754	XP_003018746.1
NW_003315212.1	53251	54641	XP_003018747.1
NW_003315212.1	56103	58092	XP_003018748.1
NW_003315212.1	58774	60319	XP_003018749.1
NW_003315212.1	64258	65497	XP_003018750.1
NW_003315213.1	2732	4019	XP_003018751.1
NW_003315213.1	4112	4526	XP_003018752.1
NW_003315213.1	4576	6237	XP_003018753.1
NW_003315213.1	6839	8096	XP_003018754.1
NW_003315213.1	9278	10155	XP_003018755.1
NW_003315213.1	11265	13682	XP_003018756.1
NW_003315214.1	23	1272	XP_003018757.1
NW_003315214.1	2667	4079	XP_003018758.1
NW_003315214.1	4515	6236	XP_003018759.1
NW_003315214.1	6748	7336	XP_003018760.1
NW_003315214.1	8807	10474	XP_003018761.1
NW_003315214.1	11065	14013	XP_003018762.1
NW_003315214.1	14812	16354	XP_003018763.1
NW_003315214.1	16876	18037	XP_003018764.1
NW_003315215.1	728	1392	XP_003018765.1
NW_003315215.1	2212	6150	XP_003018766.1
NW_003315215.1	6411	6696	XP_003018767.1
NW_003315215.1	7049	8162	XP_003018768.1
NW_003315215.1	10627	11623	XP_003018769.1
NW_003315215.1	12306	12940	XP_003018770.1
NW_003315215.1	13196	14478	XP_003018771.1
NW_003315215.1	14984	15551	XP_003018772.1
NW_003315215.1	15855	20820	XP_003018773.1
NW_003315215.1	20890	22828	XP_003018774.1
NW_003315215.1	23318	25373	XP_003018775.1
NW_003315215.1	26044	26860	XP_003018776.1
NW_003315215.1	28163	28610	XP_003018777.1
NW_003315215.1	28870	31151	XP_003018778.1
NW_003315215.1	36169	37821	XP_003018779.1
NW_003315215.1	38391	38763	XP_003018780.1
NW_003315215.1	40012	41833	XP_003018781.1
NW_003315215.1	42332	43199	XP_003018782.1
NW_003315216.1	91	2120	XP_003018783.1
NW_003315216.1	2488	2998	XP_003018784.1
NW_003315216.1	3929	7727	XP_003018785.1
NW_003315216.1	9130	10960	XP_003018786.1
NW_003315216.1	11358	13135	XP_003018787.1
NW_003315216.1	13583	14669	XP_003018788.1
NW_003315216.1	15315	17157	XP_003018789.1
NW_003315216.1	17280	18388	XP_003018790.1
NW_003315216.1	19047	20254	XP_003018791.1
NW_003315216.1	20826	22188	XP_003018792.1
NW_003315216.1	22680	24202	XP_003018793.1
NW_003315216.1	25527	26552	XP_003018794.1
NW_003315216.1	29265	30632	XP_003018795.1
NW_003315216.1	31287	33963	XP_003018796.1
NW_003315216.1	34301	36994	XP_003018797.1
NW_003315217.1	130	2324	XP_003018798.1
NW_003315218.1	1111	1480	XP_003018799.1
NW_003315218.1	4178	5897	XP_003018800.1
NW_003315218.1	6131	9693	XP_003018801.1
NW_003315218.1	11328	11838	XP_003018802.1
NW_003315219.1	491	1980	XP_003018803.1
NW_003315219.1	2947	4785	XP_003018804.1
NW_003315219.1	5036	6225	XP_003018805.1
NW_003315219.1	6510	8413	XP_003018806.1
NW_003315219.1	9068	9901	XP_003018807.1
NW_003315219.1	10177	11995	XP_003018808.1
NW_003315219.1	12629	13283	XP_003018809.1
NW_003315219.1	13445	15003	XP_003018810.1
NW_003315219.1	15392	16271	XP_003018811.1
NW_003315219.1	16467	17520	XP_003018812.1
NW_003315219.1	18497	20976	XP_003018813.1
NW_003315219.1	21515	22442	XP_003018814.1
NW_003315219.1	22567	24918	XP_003018815.1
NW_003315219.1	25242	26721	XP_003018816.1
NW_003315219.1	29021	30632	XP_003018817.1
NW_003315219.1	32806	33097	XP_003018818.1
NW_003315219.1	33853	34399	XP_003018819.1
NW_003315220.1	277	2766	XP_003018820.1
NW_003315220.1	3250	5297	XP_003018821.1
NW_003315220.1	7978	8893	XP_003018822.1
NW_003315220.1	16895	18608	XP_003018823.1
NW_003315220.1	19539	24250	XP_003018824.1
NW_003315220.1	26330	28623	XP_003018825.1
NW_003315220.1	29174	31683	XP_003018826.1
NW_003315220.1	32677	34459	XP_003018827.1
NW_003315220.1	34837	41001	XP_003018828.1
NW_003315220.1	42959	43954	XP_003018829.1
NW_003315220.1	45683	46517	XP_003018830.1
NW_003315220.1	46972	49132	XP_003018831.1
NW_003315220.1	50063	50942	XP_003018832.1
NW_003315220.1	53707	54175	XP_003018833.1
NW_003315220.1	55345	57407	XP_003018834.1
NW_003315220.1	58260	59627	XP_003018835.1
NW_003315220.1	60219	60769	XP_003018836.1
NW_003315220.1	61520	63589	XP_003018837.1
NW_003315220.1	64750	66314	XP_003018838.1
NW_003315220.1	67047	68046	XP_003018839.1
NW_003315220.1	68584	69848	XP_003018840.1
NW_003315220.1	73771	76146	XP_003018841.1
NW_003315221.1	403	1525	XP_003018842.1
NW_003315221.1	1708	3072	XP_003018843.1
NW_003315222.1	97	838	XP_003018844.1
NW_003315222.1	1058	3970	XP_003018845.1
NW_003315222.1	5177	10116	XP_003018846.1
NW_003315222.1	11386	15353	XP_003018847.1
NW_003315222.1	15805	22303	XP_003018848.1
NW_003315222.1	22473	22912	XP_003018849.1
NW_003315222.1	24400	26377	XP_003018850.1
NW_003315222.1	27101	28930	XP_003018851.1
NW_003315222.1	29601	30899	XP_003018852.1
NW_003315222.1	32456	33680	XP_003018853.1
NW_003315222.1	33864	35073	XP_003018854.1
NW_003315222.1	37219	38227	XP_003018855.1
NW_003315222.1	38646	39783	XP_003018856.1
NW_003315222.1	41271	45021	XP_003018857.1
NW_003315222.1	46088	47304	XP_003018858.1
NW_003315222.1	48342	49648	XP_003018859.1
NW_003315222.1	49701	51544	XP_003018860.1
NW_003315222.1	52511	54285	XP_003018861.1
NW_003315222.1	54767	56440	XP_003018862.1
NW_003315222.1	60296	62345	XP_003018863.1
NW_003315222.1	64160	68377	XP_003018864.1
NW_003315222.1	69331	70346	XP_003018865.1
NW_003315222.1	70984	72436	XP_003018866.1
NW_003315223.1	337	2284	XP_003018867.1
NW_003315223.1	6037	7041	XP_003018868.1
NW_003315223.1	9665	11783	XP_003018869.1
NW_003315223.1	13264	14539	XP_003018870.1
NW_003315223.1	15324	16163	XP_003018871.1
NW_003315223.1	16271	18067	XP_003018872.1
NW_003315223.1	20090	21418	XP_003018873.1
NW_003315223.1	22774	24651	XP_003018874.1
NW_003315223.1	26158	26653	XP_003018875.1
NW_003315223.1	26748	29458	XP_003018876.1
NW_003315223.1	29707	32094	XP_003018877.1
NW_003315223.1	33301	34412	XP_003018878.1
NW_003315223.1	34871	36147	XP_003018879.1
NW_003315223.1	38281	44340	XP_003018880.1
NW_003315223.1	45189	46849	XP_003018881.1
NW_003315223.1	48457	49524	XP_003018882.1
NW_003315223.1	49993	51614	XP_003018883.1
NW_003315223.1	51951	52853	XP_003018884.1
NW_003315223.1	53253	54391	XP_003018885.1
NW_003315225.1	42	3213	XP_003018886.1
NW_003315225.1	3612	5492	XP_003018887.1
NW_003315225.1	6051	6571	XP_003018888.1
NW_003315225.1	8025	9671	XP_003018889.1
NW_003315225.1	10613	11337	XP_003018890.1
NW_003315225.1	11992	12425	XP_003018891.1
NW_003315225.1	13167	14318	XP_003018892.1
NW_003315225.1	15019	16350	XP_003018893.1
NW_003315225.1	16918	19670	XP_003018894.1
NW_003315225.1	20983	22767	XP_003018895.1
NW_003315225.1	24093	28077	XP_003018896.1
NW_003315225.1	30104	31262	XP_003018897.1
NW_003315225.1	31340	34502	XP_003018898.1
NW_003315225.1	37249	38662	XP_003018899.1
NW_003315225.1	41856	44072	XP_003018900.1
NW_003315227.1	69	734	XP_003018901.1
NW_003315227.1	1156	1747	XP_003018902.1
NW_003315227.1	2137	2992	XP_003018903.1
NW_003315227.1	3482	6387	XP_003018904.1
NW_003315227.1	9057	10111	XP_003018905.1
NW_003315227.1	11654	13520	XP_003018906.1
NW_003315227.1	18745	21256	XP_003018907.1
NW_003315227.1	21456	23538	XP_003018908.1
NW_003315229.1	2499	4619	XP_003018909.1
NW_003315229.1	4987	7897	XP_003018910.1
NW_003315229.1	8835	10140	XP_003018911.1
NW_003315229.1	13276	13945	XP_003018912.1
NW_003315229.1	14550	15567	XP_003018913.1
NW_003315229.1	16004	17594	XP_003018914.1
NW_003315229.1	18059	18812	XP_003018915.1
NW_003315229.1	19306	21030	XP_003018916.1
NW_003315229.1	21739	22249	XP_003018917.1
NW_003315229.1	23328	24079	XP_003018918.1
NW_003315229.1	25177	26640	XP_003018919.1
NW_003315229.1	27084	27543	XP_003018920.1
NW_003315229.1	27859	28954	XP_003018921.1
NW_003315229.1	29174	30104	XP_003018922.1
NW_003315229.1	31048	33448	XP_003018923.1
NW_003315229.1	33962	34752	XP_003018924.1
NW_003315229.1	35492	35699	XP_003018925.1
NW_003315229.1	36210	39111	XP_003018926.1
NW_003315229.1	41594	42152	XP_003018927.1
NW_003315229.1	42862	44116	XP_003018928.1
NW_003315229.1	46158	48134	XP_003018929.1
NW_003315229.1	48748	49523	XP_003018930.1
NW_003315229.1	49906	50947	XP_003018931.1
NW_003315229.1	53238	55509	XP_003018932.1
NW_003315229.1	57546	59056	XP_003018933.1
NW_003315229.1	60873	61975	XP_003018934.1
NW_003315229.1	64375	65328	XP_003018935.1
NW_003315229.1	66176	68168	XP_003018936.1
NW_003315231.1	1092	1863	XP_003018937.1
NW_003315231.1	2296	3347	XP_003018938.1
NW_003315231.1	3757	5538	XP_003018939.1
NW_003315231.1	6791	7635	XP_003018940.1
NW_003315231.1	8648	9056	XP_003018941.1
NW_003315231.1	9296	10822	XP_003018942.1
NW_003315231.1	11540	14476	XP_003018943.1
NW_003315231.1	15685	16771	XP_003018944.1
NW_003315231.1	17308	19040	XP_003018945.1
NW_003315231.1	20136	20970	XP_003018946.1
NW_003315231.1	21283	24744	XP_003018947.1
NW_003315231.1	25871	28370	XP_003018948.1
NW_003315231.1	28633	30080	XP_003018949.1
NW_003315231.1	30489	32538	XP_003018950.1
NW_003315231.1	32786	34778	XP_003018951.1
NW_003315231.1	35310	36869	XP_003018952.1
NW_003315231.1	36939	37425	XP_003018953.1
NW_003315231.1	37615	39364	XP_003018954.1
NW_003315231.1	40395	42351	XP_003018955.1
NW_003315231.1	43441	44863	XP_003018956.1
NW_003315231.1	45843	47889	XP_003018957.1
NW_003315231.1	50102	50823	XP_003018958.1
NW_003315231.1	51111	52739	XP_003018959.1
NW_003315231.1	55736	56768	XP_003018960.1
NW_003315231.1	58053	58976	XP_003018961.1
NW_003315231.1	59636	60423	XP_003018962.1
NW_003315231.1	61380	61949	XP_003018963.1
NW_003315231.1	64243	66029	XP_003018964.1
NW_003315231.1	66482	68548	XP_003018965.1
NW_003315231.1	69592	70841	XP_003018966.1
NW_003315231.1	71934	74306	XP_003018967.1
NW_003315231.1	74803	78213	XP_003018968.1
NW_003315231.1	82975	84563	XP_003018969.1
NW_003315231.1	84618	85734	XP_003018970.1
NW_003315231.1	86537	90292	XP_003018971.1
NW_003315231.1	90560	92576	XP_003018972.1
NW_003315231.1	93008	98433	XP_003018973.1
NW_003315231.1	100335	104208	XP_003018974.1
NW_003315231.1	104894	105659	XP_003018975.1
NW_003315231.1	106193	106994	XP_003018976.1
NW_003315231.1	108385	108763	XP_003018977.1
NW_003315231.1	109560	110463	XP_003018978.1
NW_003315231.1	110631	111978	XP_003018979.1
NW_003315231.1	112336	114783	XP_003018980.1
NW_003315231.1	115005	116294	XP_003018981.1
NW_003315231.1	116651	123084	XP_003018982.1
NW_003315231.1	123680	124244	XP_003018983.1
NW_003315231.1	124431	126549	XP_003018984.1
NW_003315231.1	127086	127884	XP_003018985.1
NW_003315231.1	130829	132884	XP_003018986.1
NW_003315231.1	133381	134895	XP_003018987.1
NW_003315231.1	135295	137641	XP_003018988.1
NW_003315231.1	137877	138694	XP_003018989.1
NW_003315231.1	138863	140031	XP_003018990.1
NW_003315231.1	141033	141237	XP_003018991.1
NW_003315231.1	141724	143011	XP_003018992.1
NW_003315231.1	143503	146293	XP_003018993.1
NW_003315231.1	146412	147309	XP_003018994.1
NW_003315231.1	148493	150732	XP_003018995.1
NW_003315231.1	151175	154771	XP_003018996.1
NW_003315231.1	155670	157494	XP_003018997.1
NW_003315231.1	158572	159040	XP_003018998.1
NW_003315231.1	159131	160199	XP_003018999.1
NW_003315231.1	160601	161187	XP_003019000.1
NW_003315231.1	163019	163762	XP_003019001.1
NW_003315231.1	164009	165057	XP_003019002.1
NW_003315231.1	165228	167328	XP_003019003.1
NW_003315231.1	168320	173144	XP_003019004.1
NW_003315231.1	175043	177719	XP_003019005.1
NW_003315231.1	182565	182883	XP_003019006.1
NW_003315231.1	184894	185325	XP_003019007.1
NW_003315231.1	185420	185945	XP_003019008.1
NW_003315231.1	186993	190403	XP_003019009.1
NW_003315231.1	190925	191654	XP_003019010.1
NW_003315231.1	191919	195514	XP_003019011.1
NW_003315231.1	195781	196330	XP_003019012.1
NW_003315231.1	197447	199592	XP_003019013.1
NW_003315231.1	201133	204058	XP_003019014.1
NW_003315231.1	206281	206895	XP_003019015.1
NW_003315231.1	207916	210043	XP_003019016.1
NW_003315231.1	210898	212414	XP_003019017.1
NW_003315231.1	212953	215541	XP_003019018.1
NW_003315231.1	215640	217023	XP_003019019.1
NW_003315231.1	217651	218769	XP_003019020.1
NW_003315231.1	219040	224875	XP_003019021.1
NW_003315231.1	225228	228668	XP_003019022.1
NW_003315231.1	228757	229756	XP_003019023.1
NW_003315231.1	230349	230939	XP_003019024.1
NW_003315231.1	235196	237079	XP_003019025.1
NW_003315231.1	237612	238093	XP_003019026.1
NW_003315231.1	238896	241651	XP_003019027.1
NW_003315233.1	596	1310	XP_003019028.1
NW_003315233.1	1579	2947	XP_003019029.1
NW_003315233.1	3115	3663	XP_003019030.1
NW_003315233.1	6900	8424	XP_003019031.1
NW_003315233.1	9327	11508	XP_003019032.1
NW_003315233.1	12529	16998	XP_003019033.1
NW_003315233.1	17712	18471	XP_003019034.1
NW_003315233.1	18961	20398	XP_003019035.1
NW_003315233.1	21786	22227	XP_003019036.1
NW_003315233.1	22743	23049	XP_003019037.1
NW_003315233.1	23584	26126	XP_003019038.1
NW_003315233.1	27379	30367	XP_003019039.1
NW_003315233.1	30781	31325	XP_003019040.1
NW_003315233.1	31788	32956	XP_003019041.1
NW_003315233.1	33902	39237	XP_003019042.1
NW_003315233.1	40277	42390	XP_003019043.1
NW_003315233.1	47612	50898	XP_003019044.1
NW_003315233.1	52017	53136	XP_003019045.1
NW_003315233.1	53458	54271	XP_003019046.1
NW_003315234.1	2048	4454	XP_003019047.1
NW_003315234.1	6187	7598	XP_003019048.1
NW_003315234.1	8191	9293	XP_003019049.1
NW_003315234.1	10628	13835	XP_003019050.1
NW_003315235.1	1977	8313	XP_003019051.1
NW_003315235.1	9597	15332	XP_003019052.1
NW_003315235.1	15824	18173	XP_003019053.1
NW_003315236.1	2086	2332	XP_003019054.1
NW_003315236.1	5929	7009	XP_003019055.1
NW_003315236.1	8637	8784	XP_003019056.1
NW_003315237.1	1351	3558	XP_003019057.1
NW_003315237.1	5069	7022	XP_003019058.1
NW_003315237.1	7699	10807	XP_003019059.1
NW_003315237.1	13161	14153	XP_003019060.1
NW_003315237.1	14614	15723	XP_003019061.1
NW_003315238.1	470	1839	XP_003019062.1
NW_003315238.1	4959	8082	XP_003019063.1
NW_003315238.1	8496	10101	XP_003019064.1
NW_003315238.1	10572	14026	XP_003019065.1
NW_003315238.1	14947	17018	XP_003019066.1
NW_003315238.1	19349	20803	XP_003019067.1
NW_003315238.1	22463	23977	XP_003019068.1
NW_003315238.1	25841	27622	XP_003019069.1
NW_003315238.1	28716	30319	XP_003019070.1
NW_003315238.1	38623	41686	XP_003019071.1
NW_003315238.1	42011	42236	XP_003019072.1
NW_003315238.1	43200	45091	XP_003019073.1
NW_003315238.1	45990	46560	XP_003019074.1
NW_003315238.1	47115	47376	XP_003019075.1
NW_003315238.1	47459	47906	XP_003019076.1
NW_003315238.1	48124	49039	XP_003019077.1
NW_003315238.1	50637	52479	XP_003019078.1
NW_003315238.1	52879	53901	XP_003019079.1
NW_003315238.1	54669	57381	XP_003019080.1
NW_003315238.1	59465	60680	XP_003019081.1
NW_003315238.1	61132	61966	XP_003019082.1
NW_003315238.1	62377	63106	XP_003019083.1
NW_003315238.1	63275	64952	XP_003019084.1
NW_003315238.1	65302	66265	XP_003019085.1
NW_003315238.1	67205	68918	XP_003019086.1
NW_003315238.1	69986	79923	XP_003019087.1
NW_003315238.1	81737	82472	XP_003019088.1
NW_003315239.1	558	2077	XP_003019089.1
NW_003315239.1	2896	4120	XP_003019090.1
NW_003315239.1	4611	6794	XP_003019091.1
NW_003315239.1	9264	9954	XP_003019092.1
NW_003315239.1	11178	12000	XP_003019093.1
NW_003315239.1	12354	13553	XP_003019094.1
NW_003315239.1	14179	14554	XP_003019095.1
NW_003315239.1	16518	17322	XP_003019096.1
NW_003315239.1	17675	18368	XP_003019097.1
NW_003315239.1	22098	23014	XP_003019098.1
NW_003315239.1	23145	25497	XP_003019099.1
NW_003315239.1	25886	27126	XP_003019100.1
NW_003315239.1	27319	27616	XP_003019101.1
NW_003315239.1	28687	31785	XP_003019102.1
NW_003315239.1	33319	35183	XP_003019103.1
NW_003315239.1	35915	37252	XP_003019104.1
NW_003315239.1	38349	38763	XP_003019105.1
NW_003315239.1	40313	41020	XP_003019106.1
NW_003315239.1	42076	42277	XP_003019107.1
NW_003315240.1	391	2436	XP_003019108.1
NW_003315240.1	2624	4582	XP_003019109.1
NW_003315240.1	5057	6950	XP_003019110.1
NW_003315240.1	8235	10001	XP_003019111.1
NW_003315240.1	11084	16328	XP_003019112.1
NW_003315241.1	2085	2636	XP_003019113.1
NW_003315241.1	2992	6650	XP_003019114.1
NW_003315242.1	1886	3050	XP_003019115.1
NW_003315242.1	3940	5149	XP_003019116.1
NW_003315242.1	6786	12060	XP_003019117.1
NW_003315242.1	13387	15323	XP_003019118.1
NW_003315242.1	16306	17141	XP_003019119.1
NW_003315242.1	17479	17832	XP_003019120.1
NW_003315242.1	18877	20577	XP_003019121.1
NW_003315243.1	699	1998	XP_003019122.1
NW_003315243.1	2841	5070	XP_003019123.1
NW_003315243.1	5425	6569	XP_003019124.1
NW_003315243.1	6855	8174	XP_003019125.1
NW_003315243.1	9779	12420	XP_003019126.1
NW_003315243.1	14652	16121	XP_003019127.1
NW_003315243.1	18996	19917	XP_003019128.1
NW_003315243.1	20729	20975	XP_003019129.1
NW_003315245.1	435	1669	XP_003019130.1
NW_003315245.1	2893	4312	XP_003019131.1
NW_003315245.1	5113	5689	XP_003019132.1
NW_003315245.1	5796	7207	XP_003019133.1
NW_003315245.1	9075	10003	XP_003019134.1
NW_003315245.1	17227	18454	XP_003019135.1
NW_003315245.1	19418	22599	XP_003019136.1
NW_003315245.1	22887	23852	XP_003019137.1
NW_003315245.1	24751	24985	XP_003019138.1
NW_003315245.1	25674	26390	XP_003019139.1
NW_003315245.1	26394	26787	XP_003019140.1
NW_003315245.1	27328	29830	XP_003019141.1
NW_003315245.1	30673	32309	XP_003019142.1
NW_003315245.1	33451	37479	XP_003019143.1
NW_003315245.1	40528	49714	XP_003019144.1
NW_003315245.1	50271	51289	XP_003019145.1
NW_003315245.1	51371	52528	XP_003019146.1
NW_003315245.1	53180	55150	XP_003019147.1
NW_003315245.1	56897	59198	XP_003019148.1
NW_003315245.1	59686	61450	XP_003019149.1
NW_003315245.1	62632	64081	XP_003019150.1
NW_003315245.1	64343	64466	XP_003019151.1
NW_003315245.1	64965	66774	XP_003019152.1
NW_003315245.1	67495	67955	XP_003019153.1
NW_003315245.1	68213	73854	XP_003019154.1
NW_003315245.1	74388	76478	XP_003019155.1
NW_003315245.1	77109	78646	XP_003019156.1
NW_003315245.1	79643	82529	XP_003019157.1
NW_003315245.1	84326	84899	XP_003019158.1
NW_003315245.1	86306	87461	XP_003019159.1
NW_003315245.1	88299	89685	XP_003019160.1
NW_003315246.1	319	828	XP_003019161.1
NW_003315246.1	2146	4628	XP_003019162.1
NW_003315246.1	5220	5685	XP_003019163.1
NW_003315246.1	7839	10017	XP_003019164.1
NW_003315247.1	1636	2648	XP_003019165.1
NW_003315247.1	3707	4589	XP_003019166.1
NW_003315247.1	5377	6110	XP_003019167.1
NW_003315247.1	6490	8445	XP_003019168.1
NW_003315247.1	17877	19395	XP_003019169.1
NW_003315248.1	1095	1996	XP_003019170.1
NW_003315248.1	2590	4461	XP_003019171.1
NW_003315248.1	4913	5863	XP_003019172.1
NW_003315248.1	6656	8782	XP_003019173.1
NW_003315248.1	9435	12678	XP_003019174.1
NW_003315248.1	13718	14249	XP_003019175.1
NW_003315248.1	14566	15292	XP_003019176.1
NW_003315248.1	16357	17399	XP_003019177.1
NW_003315248.1	18147	19470	XP_003019178.1
NW_003315248.1	19972	21497	XP_003019179.1
NW_003315248.1	21820	23377	XP_003019180.1
NW_003315248.1	25208	26700	XP_003019181.1
NW_003315248.1	27156	28278	XP_003019182.1
NW_003315248.1	28566	29232	XP_003019183.1
NW_003315248.1	33659	35104	XP_003019184.1
NW_003315248.1	36708	38357	XP_003019185.1
NW_003315248.1	38735	39278	XP_003019186.1
NW_003315248.1	40545	41913	XP_003019187.1
NW_003315248.1	45085	46775	XP_003019188.1
NW_003315248.1	47646	49580	XP_003019189.1
NW_003315248.1	50764	51564	XP_003019190.1
NW_003315248.1	52036	52687	XP_003019191.1
NW_003315248.1	52987	56601	XP_003019192.1
NW_003315248.1	57552	58257	XP_003019193.1
NW_003315248.1	58866	63169	XP_003019194.1
NW_003315248.1	63614	64988	XP_003019195.1
NW_003315248.1	70005	71737	XP_003019196.1
NW_003315248.1	71791	72220	XP_003019197.1
NW_003315248.1	72965	73486	XP_003019198.1
NW_003315249.1	1171	3803	XP_003019199.1
NW_003315249.1	8651	9856	XP_003019200.1
NW_003315249.1	10703	16462	XP_003019201.1
NW_003315249.1	18747	20729	XP_003019202.1
NW_003315249.1	22223	23604	XP_003019203.1
NW_003315249.1	23925	25593	XP_003019204.1
NW_003315249.1	26134	26603	XP_003019205.1
NW_003315249.1	27214	30501	XP_003019206.1
NW_003315249.1	30776	33033	XP_003019207.1
NW_003315249.1	33522	34621	XP_003019208.1
NW_003315249.1	35169	37264	XP_003019209.1
NW_003315249.1	38035	38422	XP_003019210.1
NW_003315249.1	38507	39474	XP_003019211.1
NW_003315249.1	40021	41908	XP_003019212.1
NW_003315249.1	42199	43515	XP_003019213.1
NW_003315249.1	43629	44334	XP_003019214.1
NW_003315249.1	44902	45709	XP_003019215.1
NW_003315249.1	46480	47905	XP_003019216.1
NW_003315249.1	48628	50315	XP_003019217.1
NW_003315249.1	50697	51455	XP_003019218.1
NW_003315249.1	51777	52623	XP_003019219.1
NW_003315249.1	53012	54527	XP_003019220.1
NW_003315249.1	54808	56149	XP_003019221.1
NW_003315249.1	57192	58125	XP_003019222.1
NW_003315249.1	60871	62689	XP_003019223.1
NW_003315249.1	63324	64194	XP_003019224.1
NW_003315249.1	64764	67128	XP_003019225.1
NW_003315249.1	67690	68809	XP_003019226.1
NW_003315250.1	2334	5461	XP_003019227.1
NW_003315250.1	5916	6984	XP_003019228.1
NW_003315250.1	7523	9848	XP_003019229.1
NW_003315250.1	12153	15768	XP_003019230.1
NW_003315250.1	17616	20010	XP_003019231.1
NW_003315250.1	20794	22243	XP_003019232.1
NW_003315250.1	24877	25279	XP_003019233.1
NW_003315250.1	27049	27842	XP_003019234.1
NW_003315250.1	28292	29402	XP_003019235.1
NW_003315251.1	226	1135	XP_003019236.1
NW_003315251.1	1245	2441	XP_003019237.1
NW_003315251.1	3220	4144	XP_003019238.1
NW_003315251.1	4557	5304	XP_003019239.1
NW_003315251.1	5426	6135	XP_003019240.1
NW_003315251.1	6584	7754	XP_003019241.1
NW_003315251.1	9032	10406	XP_003019242.1
NW_003315251.1	11002	12970	XP_003019243.1
NW_003315251.1	13264	14592	XP_003019244.1
NW_003315251.1	15778	19264	XP_003019245.1
NW_003315251.1	19781	20252	XP_003019246.1
NW_003315251.1	23607	24899	XP_003019247.1
NW_003315251.1	26014	28551	XP_003019248.1
NW_003315251.1	29122	29765	XP_003019249.1
NW_003315253.1	204	2372	XP_003019250.1
NW_003315253.1	3991	4171	XP_003019251.1
NW_003315253.1	4378	5471	XP_003019252.1
NW_003315253.1	6440	7780	XP_003019253.1
NW_003315253.1	12491	13473	XP_003019254.1
NW_003315253.1	15389	16617	XP_003019255.1
NW_003315253.1	19383	21087	XP_003019256.1
NW_003315253.1	23273	24148	XP_003019257.1
NW_003315253.1	24975	26392	XP_003019258.1
NW_003315253.1	27482	28462	XP_003019259.1
NW_003315253.1	28686	29906	XP_003019260.1
NW_003315253.1	30554	32971	XP_003019261.1
NW_003315254.1	1751	2731	XP_003019262.1
NW_003315254.1	2915	3335	XP_003019263.1
NW_003315254.1	4359	5019	XP_003019264.1
NW_003315254.1	5134	5527	XP_003019265.1
NW_003315254.1	6239	8663	XP_003019266.1
NW_003315254.1	9027	9841	XP_003019267.1
NW_003315254.1	10607	11093	XP_003019268.1
NW_003315255.1	121	1273	XP_003019269.1
NW_003315255.1	2056	6420	XP_003019270.1
NW_003315255.1	7621	9231	XP_003019271.1
NW_003315255.1	10303	10970	XP_003019272.1
NW_003315255.1	11838	13416	XP_003019273.1
NW_003315255.1	13783	15046	XP_003019274.1
NW_003315255.1	15344	18360	XP_003019275.1
NW_003315255.1	18846	20318	XP_003019276.1
NW_003315255.1	20937	23841	XP_003019277.1
NW_003315255.1	25577	27224	XP_003019278.1
NW_003315255.1	27621	28050	XP_003019279.1
NW_003315255.1	28701	29793	XP_003019280.1
NW_003315255.1	30772	32206	XP_003019281.1
NW_003315255.1	32337	33370	XP_003019282.1
NW_003315255.1	33981	34380	XP_003019283.1
NW_003315255.1	36133	36373	XP_003019284.1
NW_003315255.1	37880	39345	XP_003019285.1
NW_003315255.1	40663	41962	XP_003019286.1
NW_003315255.1	43544	45792	XP_003019287.1
NW_003315255.1	50589	51624	XP_003019288.1
NW_003315255.1	52999	54053	XP_003019289.1
NW_003315255.1	54381	56360	XP_003019290.1
NW_003315255.1	56927	57401	XP_003019291.1
NW_003315255.1	57810	60497	XP_003019292.1
NW_003315255.1	60780	62133	XP_003019293.1
NW_003315255.1	69459	71203	XP_003019294.1
NW_003315255.1	72598	76039	XP_003019295.1
NW_003315255.1	78482	79433	XP_003019296.1
NW_003315255.1	79562	80963	XP_003019297.1
NW_003315255.1	81862	84083	XP_003019298.1
NW_003315255.1	85716	86884	XP_003019299.1
NW_003315255.1	87280	88985	XP_003019300.1
NW_003315256.1	102	776	XP_003019301.1
NW_003315256.1	1490	1993	XP_003019302.1
NW_003315256.1	2751	5268	XP_003019303.1
NW_003315256.1	8551	9240	XP_003019304.1
NW_003315256.1	10521	12447	XP_003019305.1
NW_003315256.1	14494	16528	XP_003019306.1
NW_003315256.1	19814	20805	XP_003019307.1
NW_003315256.1	22919	23546	XP_003019308.1
NW_003315256.1	23855	25447	XP_003019309.1
NW_003315256.1	25914	26904	XP_003019310.1
NW_003315256.1	28540	30468	XP_003019311.1
NW_003315256.1	31083	33763	XP_003019312.1
NW_003315256.1	34763	37445	XP_003019313.1
NW_003315256.1	38147	38861	XP_003019314.1
NW_003315256.1	39760	41399	XP_003019315.1
NW_003315256.1	41651	43049	XP_003019316.1
NW_003315256.1	43864	45141	XP_003019317.1
NW_003315256.1	45455	47463	XP_003019318.1
NW_003315256.1	47978	49043	XP_003019319.1
NW_003315256.1	52280	53676	XP_003019320.1
NW_003315256.1	54074	57299	XP_003019321.1
NW_003315256.1	57773	58973	XP_003019322.1
NW_003315256.1	59849	64331	XP_003019323.1
NW_003315256.1	65781	66642	XP_003019324.1
NW_003315256.1	67236	68365	XP_003019325.1
NW_003315256.1	69385	70087	XP_003019326.1
NW_003315256.1	70371	70779	XP_003019327.1
NW_003315256.1	72387	74990	XP_003019328.1
NW_003315257.1	3152	5868	XP_003019329.1
NW_003315257.1	6333	7106	XP_003019330.1
NW_003315257.1	7580	8923	XP_003019331.1
NW_003315257.1	9249	10681	XP_003019332.1
NW_003315257.1	11070	11847	XP_003019333.1
NW_003315257.1	12300	14774	XP_003019334.1
NW_003315257.1	15121	17902	XP_003019335.1
NW_003315257.1	18230	22049	XP_003019336.1
NW_003315257.1	22801	25550	XP_003019337.1
NW_003315257.1	25982	29829	XP_003019338.1
NW_003315257.1	30132	32369	XP_003019339.1
NW_003315257.1	35124	36015	XP_003019340.1
NW_003315257.1	36846	39372	XP_003019341.1
NW_003315257.1	40279	41375	XP_003019342.1
NW_003315257.1	42612	43491	XP_003019343.1
NW_003315257.1	44792	49745	XP_003019344.1
NW_003315257.1	50193	51020	XP_003019345.1
NW_003315257.1	52711	56901	XP_003019346.1
NW_003315257.1	57674	59586	XP_003019347.1
NW_003315257.1	60008	62519	XP_003019348.1
NW_003315257.1	62848	64248	XP_003019349.1
NW_003315257.1	64658	65637	XP_003019350.1
NW_003315257.1	66093	66790	XP_003019351.1
NW_003315257.1	67035	69083	XP_003019352.1
NW_003315257.1	70260	71284	XP_003019353.1
NW_003315257.1	71765	74837	XP_003019354.1
NW_003315257.1	75446	75860	XP_003019355.1
NW_003315257.1	76691	77375	XP_003019356.1
NW_003315257.1	77461	78757	XP_003019357.1
NW_003315257.1	81981	85734	XP_003019358.1
NW_003315257.1	88822	89776	XP_003019359.1
NW_003315257.1	90412	92032	XP_003019360.1
NW_003315257.1	92495	93215	XP_003019361.1
NW_003315257.1	94795	96670	XP_003019362.1
NW_003315257.1	98325	98595	XP_003019363.1
NW_003315258.1	2333	2624	XP_003019364.1
NW_003315258.1	4205	6650	XP_003019365.1
NW_003315258.1	11503	12559	XP_003019366.1
NW_003315258.1	12731	13853	XP_003019367.1
NW_003315258.1	14597	18152	XP_003019368.1
NW_003315258.1	19179	20458	XP_003019369.1
NW_003315258.1	20915	22170	XP_003019370.1
NW_003315258.1	24331	25462	XP_003019371.1
NW_003315258.1	26237	26663	XP_003019372.1
NW_003315258.1	27073	31034	XP_003019373.1
NW_003315258.1	31432	33029	XP_003019374.1
NW_003315258.1	34287	35725	XP_003019375.1
NW_003315258.1	35836	36651	XP_003019376.1
NW_003315258.1	37007	37751	XP_003019377.1
NW_003315258.1	37893	39385	XP_003019378.1
NW_003315258.1	39932	41948	XP_003019380.1
NW_003315259.1	272	1548	XP_003019381.1
NW_003315259.1	1784	2770	XP_003019382.1
NW_003315259.1	3977	5030	XP_003019383.1
NW_003315259.1	5362	5662	XP_003019384.1
NW_003315259.1	7456	8488	XP_003019385.1
NW_003315259.1	9036	12803	XP_003019386.1
NW_003315259.1	15585	17652	XP_003019387.1
NW_003315259.1	17979	19644	XP_003019388.1
NW_003315259.1	19999	21801	XP_003019389.1
NW_003315260.1	292	637	XP_003019390.1
NW_003315260.1	1006	2644	XP_003019391.1
NW_003315260.1	4889	6381	XP_003019392.1
NW_003315260.1	10535	10751	XP_003019393.1
NW_003315260.1	17832	20199	XP_003019394.1
NW_003315260.1	21520	22892	XP_003019395.1
NW_003315260.1	23297	25145	XP_003019396.1
NW_003315260.1	25268	26810	XP_003019397.1
NW_003315260.1	27909	28904	XP_003019398.1
NW_003315260.1	29688	31644	XP_003019399.1
NW_003315260.1	32535	34374	XP_003019400.1
NW_003315260.1	34616	34817	XP_003019401.1
NW_003315260.1	36401	37267	XP_003019402.1
NW_003315260.1	39827	41328	XP_003019403.1
NW_003315260.1	41545	44361	XP_003019404.1
NW_003315260.1	44606	45840	XP_003019405.1
NW_003315260.1	47219	48369	XP_003019406.1
NW_003315260.1	48535	50126	XP_003019407.1
NW_003315260.1	50250	52755	XP_003019408.1
NW_003315260.1	53801	54510	XP_003019409.1
NW_003315260.1	55324	56251	XP_003019410.1
NW_003315260.1	56758	57662	XP_003019411.1
NW_003315260.1	58362	60969	XP_003019412.1
NW_003315260.1	61417	62368	XP_003019413.1
NW_003315260.1	63318	64260	XP_003019414.1
NW_003315260.1	65408	67386	XP_003019415.1
NW_003315260.1	69355	70552	XP_003019416.1
NW_003315262.1	1085	1673	XP_003019417.1
NW_003315262.1	2310	2655	XP_003019418.1
NW_003315262.1	4564	7796	XP_003019419.1
NW_003315262.1	8989	11364	XP_003019420.1
NW_003315262.1	15353	16472	XP_003019421.1
NW_003315262.1	17896	21868	XP_003019422.1
NW_003315262.1	22584	23759	XP_003019423.1
NW_003315262.1	23993	27290	XP_003019424.1
NW_003315263.1	2752	4733	XP_003019425.1
NW_003315263.1	6597	7147	XP_003019426.1
NW_003315263.1	7711	7936	XP_003019427.1
NW_003315263.1	8017	8802	XP_003019428.1
NW_003315263.1	9473	10031	XP_003019429.1
NW_003315263.1	10727	12365	XP_003019430.1
NW_003315263.1	12482	14885	XP_003019431.1
NW_003315263.1	16108	17488	XP_003019432.1
NW_003315263.1	18886	19344	XP_003019433.1
NW_003315264.1	579	1937	XP_003019434.1
NW_003315264.1	2152	3233	XP_003019435.1
NW_003315264.1	3572	5800	XP_003019436.1
NW_003315264.1	6370	6610	XP_003019437.1
NW_003315264.1	7923	8457	XP_003019438.1
NW_003315264.1	8513	10129	XP_003019439.1
NW_003315264.1	10323	11538	XP_003019440.1
NW_003315264.1	13482	14646	XP_003019441.1
NW_003315264.1	15036	17307	XP_003019442.1
NW_003315264.1	18705	20055	XP_003019443.1
NW_003315264.1	21054	22040	XP_003019444.1
NW_003315264.1	23216	24159	XP_003019445.1
NW_003315264.1	24873	26266	XP_003019446.1
NW_003315264.1	26789	27652	XP_003019447.1
NW_003315264.1	28037	29137	XP_003019448.1
NW_003315264.1	30521	34392	XP_003019449.1
NW_003315264.1	35435	37741	XP_003019450.1
NW_003315264.1	38137	39958	XP_003019451.1
NW_003315264.1	40627	41101	XP_003019452.1
NW_003315264.1	41936	42200	XP_003019453.1
NW_003315264.1	42846	43896	XP_003019454.1
NW_003315264.1	44124	46738	XP_003019455.1
NW_003315264.1	47118	47891	XP_003019456.1
NW_003315264.1	48028	48322	XP_003019457.1
NW_003315264.1	48442	49493	XP_003019458.1
NW_003315265.1	1984	5968	XP_003019459.1
NW_003315265.1	6625	7861	XP_003019460.1
NW_003315265.1	8488	9676	XP_003019461.1
NW_003315265.1	10302	11382	XP_003019462.1
NW_003315265.1	12283	13069	XP_003019463.1
NW_003315265.1	13353	14036	XP_003019464.1
NW_003315265.1	14498	16010	XP_003019465.1
NW_003315265.1	16661	18535	XP_003019466.1
NW_003315265.1	19666	20528	XP_003019467.1
NW_003315265.1	20716	21463	XP_003019468.1
NW_003315265.1	25559	26287	XP_003019469.1
NW_003315266.1	4181	4972	XP_003019470.1
NW_003315266.1	5459	6842	XP_003019471.1
NW_003315266.1	7238	8522	XP_003019472.1
NW_003315266.1	9028	10673	XP_003019473.1
NW_003315267.1	761	1279	XP_003019474.1
NW_003315267.1	1424	1547	XP_003019475.1
NW_003315267.1	1673	2559	XP_003019476.1
NW_003315267.1	7425	9343	XP_003019477.1
NW_003315267.1	11211	13322	XP_003019478.1
NW_003315267.1	14110	14326	XP_003019479.1
NW_003315267.1	14401	15655	XP_003019480.1
NW_003315267.1	15740	16205	XP_003019481.1
NW_003315267.1	16378	17986	XP_003019482.1
NW_003315267.1	18350	19296	XP_003019483.1
NW_003315268.1	1450	1831	XP_003019484.1
NW_003315268.1	4379	4730	XP_003019485.1
NW_003315268.1	6663	8022	XP_003019486.1
NW_003315268.1	8293	9722	XP_003019487.1
NW_003315268.1	10358	11390	XP_003019488.1
NW_003315268.1	11638	15058	XP_003019489.1
NW_003315269.1	4985	7429	XP_003019490.1
NW_003315269.1	8388	10124	XP_003019491.1
NW_003315269.1	13189	13659	XP_003019492.1
NW_003315269.1	14325	17889	XP_003019493.1
NW_003315269.1	18642	19026	XP_003019494.1
NW_003315269.1	19631	21015	XP_003019495.1
NW_003315269.1	22673	24254	XP_003019496.1
NW_003315269.1	24511	25367	XP_003019497.1
NW_003315269.1	25976	28233	XP_003019498.1
NW_003315269.1	28950	30511	XP_003019499.1
NW_003315269.1	31278	32272	XP_003019500.1
NW_003315269.1	33354	34494	XP_003019501.1
NW_003315269.1	35599	38499	XP_003019502.1
NW_003315269.1	39319	40255	XP_003019503.1
NW_003315270.1	860	5816	XP_003019504.1
NW_003315270.1	6554	7352	XP_003019505.1
NW_003315270.1	7801	8711	XP_003019506.1
NW_003315270.1	9516	10794	XP_003019507.1
NW_003315270.1	12942	13225	XP_003019508.1
NW_003315270.1	16592	17315	XP_003019509.1
NW_003315270.1	18700	19896	XP_003019510.1
NW_003315270.1	20036	20755	XP_003019511.1
NW_003315270.1	21886	24863	XP_003019512.1
NW_003315270.1	25207	26030	XP_003019513.1
NW_003315271.1	418	652	XP_003019514.1
NW_003315271.1	842	3587	XP_003019515.1
NW_003315271.1	5722	7166	XP_003019516.1
NW_003315271.1	8367	9687	XP_003019517.1
NW_003315271.1	10295	13958	XP_003019518.1
NW_003315271.1	14622	15750	XP_003019519.1
NW_003315271.1	16105	18260	XP_003019520.1
NW_003315271.1	19921	20365	XP_003019521.1
NW_003315272.1	646	844	XP_003019522.1
NW_003315272.1	1310	3499	XP_003019523.1
NW_003315272.1	5298	6284	XP_003019524.1
NW_003315272.1	6551	7067	XP_003019525.1
NW_003315273.1	298	2503	XP_003019526.1
NW_003315273.1	4168	7180	XP_003019527.1
NW_003315273.1	8280	10179	XP_003019528.1
NW_003315273.1	10548	11757	XP_003019529.1
NW_003315273.1	15009	17226	XP_003019530.1
NW_003315273.1	18449	19496	XP_003019531.1
NW_003315273.1	23620	25678	XP_003019532.1
NW_003315273.1	25861	26965	XP_003019533.1
NW_003315273.1	27337	30769	XP_003019534.1
NW_003315273.1	31125	33577	XP_003019535.1
NW_003315273.1	34137	35418	XP_003019536.1
NW_003315273.1	36344	39663	XP_003019537.1
NW_003315273.1	40322	42872	XP_003019538.1
NW_003315273.1	44768	45329	XP_003019539.1
NW_003315273.1	45942	47928	XP_003019540.1
NW_003315273.1	50144	51260	XP_003019541.1
NW_003315273.1	51986	54224	XP_003019542.1
NW_003315273.1	54551	55133	XP_003019543.1
NW_003315273.1	55544	58896	XP_003019544.1
NW_003315273.1	59756	60197	XP_003019545.1
NW_003315273.1	60465	61538	XP_003019546.1
NW_003315273.1	61860	63189	XP_003019547.1
NW_003315273.1	63527	64418	XP_003019548.1
NW_003315273.1	64650	65600	XP_003019549.1
NW_003315273.1	66127	67174	XP_003019550.1
NW_003315273.1	69561	71282	XP_003019551.1
NW_003315273.1	72206	74140	XP_003019552.1
NW_003315273.1	74920	75702	XP_003019553.1
NW_003315273.1	75886	76864	XP_003019554.1
NW_003315273.1	78145	79363	XP_003019555.1
NW_003315273.1	80104	80904	XP_003019556.1
NW_003315273.1	82497	84852	XP_003019557.1
NW_003315273.1	85175	89063	XP_003019558.1
NW_003315273.1	89486	91763	XP_003019559.1
NW_003315273.1	91945	93604	XP_003019560.1
NW_003315273.1	94367	97297	XP_003019561.1
NW_003315273.1	97645	97963	XP_003019562.1
NW_003315273.1	99369	101344	XP_003019563.1
NW_003315273.1	101828	102842	XP_003019564.1
NW_003315273.1	103269	104183	XP_003019565.1
NW_003315273.1	104887	106247	XP_003019566.1
NW_003315273.1	108412	108664	XP_003019567.1
NW_003315273.1	109495	110335	XP_003019568.1
NW_003315273.1	110567	111461	XP_003019569.1
NW_003315273.1	112202	112508	XP_003019570.1
NW_003315273.1	112827	114702	XP_003019571.1
NW_003315273.1	115039	115216	XP_003019572.1
NW_003315274.1	3906	5135	XP_003019573.1
NW_003315274.1	11735	12864	XP_003019574.1
NW_003315274.1	13488	14458	XP_003019575.1
NW_003315274.1	16763	18291	XP_003019576.1
NW_003315274.1	20754	22398	XP_003019577.1
NW_003315274.1	25007	25847	XP_003019578.1
NW_003315274.1	27427	29193	XP_003019579.1
NW_003315274.1	30046	31173	XP_003019580.1
NW_003315274.1	32507	33137	XP_003019581.1
NW_003315274.1	33305	34946	XP_003019582.1
NW_003315274.1	35665	36716	XP_003019583.1
NW_003315274.1	40099	43611	XP_003019584.1
NW_003315274.1	44572	45471	XP_003019585.1
NW_003315274.1	45652	47323	XP_003019586.1
NW_003315274.1	51028	52822	XP_003019587.1
NW_003315274.1	53372	53759	XP_003019588.1
NW_003315274.1	54077	57565	XP_003019589.1
NW_003315274.1	57775	59139	XP_003019590.1
NW_003315274.1	60101	61398	XP_003019591.1
NW_003315274.1	61525	62198	XP_003019592.1
NW_003315274.1	63927	67581	XP_003019593.1
NW_003315274.1	68972	70702	XP_003019594.1
NW_003315274.1	71040	72554	XP_003019595.1
NW_003315274.1	72729	74675	XP_003019596.1
NW_003315274.1	75479	76214	XP_003019597.1
NW_003315274.1	76974	79305	XP_003019598.1
NW_003315274.1	79827	80579	XP_003019599.1
NW_003315274.1	80811	81615	XP_003019600.1
NW_003315274.1	84108	84297	XP_003019601.1
NW_003315274.1	84394	85078	XP_003019602.1
NW_003315274.1	85242	86469	XP_003019603.1
NW_003315275.1	417	1715	XP_003019604.1
NW_003315275.1	2567	5088	XP_003019605.1
NW_003315275.1	5263	6556	XP_003019606.1
NW_003315275.1	7135	8557	XP_003019607.1
NW_003315275.1	9952	10978	XP_003019608.1
NW_003315275.1	12423	15565	XP_003019609.1
NW_003315276.1	452	2422	XP_003019610.1
NW_003315276.1	3520	4081	XP_003019611.1
NW_003315276.1	4287	6388	XP_003019612.1
NW_003315276.1	6907	9422	XP_003019613.1
NW_003315276.1	9767	10928	XP_003019614.1
NW_003315276.1	13225	13483	XP_003019615.1
NW_003315276.1	13564	14755	XP_003019616.1
NW_003315276.1	14968	16327	XP_003019617.1
NW_003315276.1	17122	19032	XP_003019618.1
NW_003315276.1	19525	20380	XP_003019619.1
NW_003315276.1	20563	22216	XP_003019620.1
NW_003315276.1	25497	27982	XP_003019621.1
NW_003315276.1	28866	30494	XP_003019622.1
NW_003315276.1	30813	32736	XP_003019623.1
NW_003315276.1	34587	36866	XP_003019624.1
NW_003315276.1	38524	40183	XP_003019625.1
NW_003315276.1	42533	43361	XP_003019626.1
NW_003315276.1	43967	45227	XP_003019627.1
NW_003315276.1	45713	46880	XP_003019628.1
NW_003315276.1	48040	49529	XP_003019629.1
NW_003315276.1	51828	53329	XP_003019630.1
NW_003315276.1	54136	56590	XP_003019631.1
NW_003315276.1	64383	66473	XP_003019632.1
NW_003315276.1	66626	68267	XP_003019633.1
NW_003315276.1	69219	70473	XP_003019634.1
NW_003315276.1	71038	73306	XP_003019635.1
NW_003315276.1	75192	76280	XP_003019636.1
NW_003315276.1	77317	79355	XP_003019637.1
NW_003315276.1	80553	81598	XP_003019638.1
NW_003315276.1	82872	84328	XP_003019639.1
NW_003315276.1	85794	90222	XP_003019640.1
NW_003315276.1	90584	91965	XP_003019641.1
NW_003315276.1	92517	96133	XP_003019642.1
NW_003315276.1	96449	97151	XP_003019643.1
NW_003315276.1	98785	100119	XP_003019644.1
NW_003315277.1	1350	2573	XP_003019645.1
NW_003315277.1	3201	5405	XP_003019646.1
NW_003315277.1	6437	6933	XP_003019647.1
NW_003315277.1	7547	13440	XP_003019648.1
NW_003315277.1	13949	14222	XP_003019649.1
NW_003315277.1	15002	18275	XP_003019650.1
NW_003315277.1	19192	21117	XP_003019651.1
NW_003315277.1	21326	23709	XP_003019652.1
NW_003315277.1	26061	27155	XP_003019653.1
NW_003315277.1	31726	32358	XP_003019654.1
NW_003315277.1	34605	34698	XP_003019655.1
NW_003315278.1	3012	4508	XP_003019656.1
NW_003315278.1	6105	7966	XP_003019657.1
NW_003315278.1	8930	9620	XP_003019658.1
NW_003315278.1	10201	13909	XP_003019659.1
NW_003315278.1	14155	15790	XP_003019660.1
NW_003315278.1	16748	19642	XP_003019661.1
NW_003315278.1	20263	24004	XP_003019662.1
NW_003315278.1	24459	25345	XP_003019663.1
NW_003315278.1	25684	26824	XP_003019664.1
NW_003315278.1	27089	27906	XP_003019665.1
NW_003315278.1	28276	30667	XP_003019666.1
NW_003315278.1	32583	33960	XP_003019667.1
NW_003315278.1	36578	38774	XP_003019668.1
NW_003315278.1	38974	39924	XP_003019669.1
NW_003315278.1	40512	44995	XP_003019670.1
NW_003315278.1	45947	49278	XP_003019671.1
NW_003315278.1	49397	50605	XP_003019672.1
NW_003315278.1	50843	51728	XP_003019673.1
NW_003315278.1	54245	54644	XP_003019674.1
NW_003315278.1	55949	56583	XP_003019675.1
NW_003315278.1	58291	58504	XP_003019676.1
NW_003315278.1	58760	60157	XP_003019677.1
NW_003315278.1	61208	62718	XP_003019678.1
NW_003315278.1	63754	64953	XP_003019679.1
NW_003315278.1	65046	66594	XP_003019680.1
NW_003315278.1	67876	69044	XP_003019681.1
NW_003315278.1	70608	71420	XP_003019682.1
NW_003315278.1	71831	72377	XP_003019683.1
NW_003315278.1	72547	79232	XP_003019684.1
NW_003315278.1	80513	82307	XP_003019685.1
NW_003315278.1	84063	85248	XP_003019686.1
NW_003315279.1	1230	3480	XP_003019687.1
NW_003315279.1	4064	7439	XP_003019688.1
NW_003315279.1	8209	9831	XP_003019689.1
NW_003315279.1	11074	11367	XP_003019690.1
NW_003315279.1	12832	15564	XP_003019691.1
NW_003315279.1	16208	19210	XP_003019692.1
NW_003315279.1	19691	19865	XP_003019693.1
NW_003315279.1	20583	21179	XP_003019694.1
NW_003315280.1	34	4584	XP_003019695.1
NW_003315280.1	6371	6635	XP_003019696.1
NW_003315281.1	4228	4450	XP_003019697.1
NW_003315281.1	5263	7132	XP_003019698.1
NW_003315281.1	8479	9614	XP_003019699.1
NW_003315281.1	10364	12884	XP_003019700.1
NW_003315281.1	15585	17410	XP_003019701.1
NW_003315281.1	17999	19154	XP_003019702.1
NW_003315281.1	19457	19964	XP_003019703.1
NW_003315282.1	1664	3058	XP_003019704.1
NW_003315282.1	3216	4046	XP_003019705.1
NW_003315282.1	4573	5395	XP_003019706.1
NW_003315282.1	5950	8810	XP_003019707.1
NW_003315282.1	9850	11905	XP_003019708.1
NW_003315282.1	16229	18694	XP_003019709.1
NW_003315283.1	469	1951	XP_003019710.1
NW_003315283.1	2358	3626	XP_003019711.1
NW_003315283.1	3894	5059	XP_003019712.1
NW_003315283.1	5890	9211	XP_003019713.1
NW_003315283.1	9751	12013	XP_003019714.1
NW_003315283.1	12990	14574	XP_003019715.1
NW_003315283.1	18617	18809	XP_003019716.1
NW_003315283.1	25348	25576	XP_003019717.1
NW_003315283.1	27945	28483	XP_003019718.1
NW_003315284.1	1566	1782	XP_003019719.1
NW_003315284.1	2932	4806	XP_003019720.1
NW_003315284.1	14564	15063	XP_003019721.1
NW_003315284.1	18485	19490	XP_003019722.1
NW_003315284.1	19653	20335	XP_003019723.1
NW_003315284.1	20723	20852	XP_003019724.1
NW_003315284.1	21116	21245	XP_003019725.1
NW_003315284.1	21402	23925	XP_003019726.1
NW_003315285.1	48	1657	XP_003019728.1
NW_003315285.1	2343	2941	XP_003019729.1
NW_003315285.1	3894	7045	XP_003019730.1
NW_003315285.1	9055	10659	XP_003025820.1
NW_003315285.1	11146	14553	XP_003025821.1
NW_003315285.1	17317	17878	XP_003025822.1
NW_003315285.1	17972	18905	XP_003025823.1
NW_003315285.1	19365	22437	XP_003025824.1
NW_003315285.1	22701	25044	XP_003025825.1
NW_003315285.1	26424	28102	XP_003025826.1
NW_003315285.1	30244	31617	XP_003025827.1
NW_003315285.1	33652	34063	XP_003025828.1
NW_003315285.1	34875	36545	XP_003025829.1
NW_003315285.1	37212	38043	XP_003025830.1
NW_003315285.1	41775	42392	XP_003025831.1
NW_003315285.1	42553	46128	XP_003025832.1
NW_003315285.1	46979	47327	XP_003025833.1
NW_003315285.1	49384	50002	XP_003025834.1
NW_003315285.1	50436	53074	XP_003025835.1
NW_003315285.1	53437	54270	XP_003025836.1
NW_003315285.1	54617	55979	XP_003025837.1
NW_003315285.1	58157	59424	XP_003025838.1
NW_003315285.1	64481	64784	XP_003025839.1
NW_003315285.1	66036	67196	XP_003025840.1
NW_003315286.1	2457	4390	XP_003019727.1
NW_003315287.1	66	1101	XP_003019731.1
NW_003315287.1	1760	3125	XP_003019732.1
NW_003315287.1	3589	4347	XP_003019733.1
NW_003315287.1	4856	5267	XP_003019734.1
NW_003315287.1	5350	6602	XP_003019735.1
NW_003315287.1	9748	13486	XP_003019736.1
NW_003315288.1	4	676	XP_003019737.1
NW_003315288.1	1247	2456	XP_003019738.1
NW_003315288.1	4591	6808	XP_003019739.1
NW_003315288.1	7240	13936	XP_003019740.1
NW_003315288.1	14321	17448	XP_003019741.1
NW_003315288.1	17706	18645	XP_003019742.1
NW_003315288.1	19675	20980	XP_003019743.1
NW_003315288.1	23785	24274	XP_003019744.1
NW_003315288.1	24955	26001	XP_003019745.1
NW_003315288.1	26267	27194	XP_003019746.1
NW_003315288.1	28169	29088	XP_003019747.1
NW_003315288.1	29420	30551	XP_003019748.1
NW_003315288.1	30794	32652	XP_003019749.1
NW_003315288.1	32775	33556	XP_003019750.1
NW_003315289.1	297	651	XP_003019751.1
NW_003315289.1	2977	3244	XP_003019752.1
NW_003315289.1	3397	4093	XP_003019753.1
NW_003315289.1	5774	7898	XP_003019754.1
NW_003315289.1	8109	10143	XP_003019755.1
NW_003315289.1	10510	11189	XP_003019756.1
NW_003315289.1	11378	11954	XP_003019757.1
NW_003315289.1	12237	12588	XP_003019758.1
NW_003315289.1	12900	14095	XP_003019759.1
NW_003315289.1	14388	15686	XP_003019760.1
NW_003315289.1	16186	17057	XP_003019761.1
NW_003315289.1	17605	25327	XP_003019762.1
NW_003315289.1	25672	36486	XP_003019763.1
NW_003315289.1	37561	39509	XP_003019764.1
NW_003315289.1	40782	46991	XP_003019765.1
NW_003315289.1	48207	49318	XP_003019766.1
NW_003315289.1	49577	50967	XP_003019767.1
NW_003315289.1	52094	57201	XP_003019768.1
NW_003315289.1	59302	60235	XP_003019769.1
NW_003315289.1	61399	66349	XP_003019770.1
NW_003315289.1	66637	67508	XP_003019771.1
NW_003315289.1	68592	70357	XP_003019772.1
NW_003315289.1	70670	71570	XP_003019773.1
NW_003315289.1	74364	76162	XP_003019774.1
NW_003315290.1	3536	4686	XP_003019775.1
NW_003315290.1	5840	10384	XP_003019776.1
NW_003315290.1	12540	12660	XP_003019777.1
NW_003315290.1	14491	16617	XP_003019778.1
NW_003315290.1	17278	18474	XP_003019779.1
NW_003315290.1	19146	21393	XP_003019780.1
NW_003315290.1	25449	27395	XP_003019781.1
NW_003315290.1	27884	28696	XP_003019782.1
NW_003315290.1	28867	30206	XP_003019783.1
NW_003315290.1	30904	32647	XP_003019784.1
NW_003315290.1	33123	33684	XP_003019785.1
NW_003315290.1	33969	38430	XP_003019786.1
NW_003315290.1	38639	39722	XP_003019787.1
NW_003315290.1	40324	42013	XP_003019788.1
NW_003315290.1	46407	48123	XP_003019789.1
NW_003315290.1	48420	49347	XP_003019790.1
NW_003315290.1	50346	51926	XP_003019791.1
NW_003315290.1	56757	57985	XP_003019792.1
NW_003315290.1	58510	61075	XP_003019793.1
NW_003315290.1	61847	64611	XP_003019794.1
NW_003315290.1	64851	66218	XP_003019795.1
NW_003315290.1	66648	68101	XP_003019796.1
NW_003315291.1	89	734	XP_003019797.1
NW_003315291.1	1775	2385	XP_003019798.1
NW_003315291.1	6035	7696	XP_003019799.1
NW_003315291.1	8221	8878	XP_003019800.1
NW_003315291.1	9722	12486	XP_003019801.1
NW_003315291.1	13605	14377	XP_003019802.1
NW_003315291.1	14516	15053	XP_003019803.1
NW_003315291.1	16025	16843	XP_003019804.1
NW_003315291.1	16915	17723	XP_003019805.1
NW_003315291.1	18732	19053	XP_003019806.1
NW_003315292.1	341	1723	XP_003019807.1
NW_003315292.1	2314	3558	XP_003019808.1
NW_003315292.1	5114	6108	XP_003019809.1
NW_003315292.1	6817	9502	XP_003019810.1
NW_003315292.1	12295	12634	XP_003019811.1
NW_003315292.1	12949	15238	XP_003019812.1
NW_003315292.1	16013	20497	XP_003019813.1
NW_003315292.1	21552	22794	XP_003019814.1
NW_003315292.1	23955	28827	XP_003019815.1
NW_003315292.1	31636	33163	XP_003019816.1
NW_003315292.1	37141	37474	XP_003019817.1
NW_003315292.1	37731	38928	XP_003019818.1
NW_003315292.1	39803	40661	XP_003019819.1
NW_003315292.1	41490	44634	XP_003019820.1
NW_003315292.1	45001	46368	XP_003019821.1
NW_003315292.1	47129	48163	XP_003019822.1
NW_003315292.1	48598	50350	XP_003019823.1
NW_003315292.1	50642	52133	XP_003019824.1
NW_003315292.1	52580	53752	XP_003019825.1
NW_003315292.1	54014	56462	XP_003019826.1
NW_003315292.1	57099	57826	XP_003019827.1
NW_003315292.1	59141	62165	XP_003019828.1
NW_003315292.1	62452	64739	XP_003019829.1
NW_003315292.1	65020	66115	XP_003019830.1
NW_003315292.1	66731	69783	XP_003019831.1
NW_003315292.1	70234	73367	XP_003019832.1
NW_003315292.1	75176	77068	XP_003019833.1
NW_003315292.1	77489	80073	XP_003019834.1
NW_003315292.1	80521	81172	XP_003019835.1
NW_003315292.1	81699	82815	XP_003019836.1
NW_003315292.1	85848	86762	XP_003019837.1
NW_003315292.1	88674	90496	XP_003019838.1
NW_003315292.1	91630	93388	XP_003019839.1
NW_003315292.1	94086	95801	XP_003019840.1
NW_003315292.1	97745	99160	XP_003019841.1
NW_003315292.1	99593	102868	XP_003019842.1
NW_003315292.1	103284	104180	XP_003019843.1
NW_003315292.1	104787	105584	XP_003019844.1
NW_003315292.1	106897	109287	XP_003019845.1
NW_003315292.1	110361	111305	XP_003019846.1
NW_003315292.1	122108	123101	XP_003019847.1
NW_003315292.1	124704	126273	XP_003019848.1
NW_003315292.1	133811	134805	XP_003019849.1
NW_003315292.1	134961	135948	XP_003019850.1
NW_003315292.1	136633	138042	XP_003019851.1
NW_003315292.1	138800	142058	XP_003019852.1
NW_003315292.1	143976	148071	XP_003019853.1
NW_003315293.1	2530	3947	XP_003019854.1
NW_003315293.1	4225	5598	XP_003019855.1
NW_003315293.1	5856	7100	XP_003019856.1
NW_003315293.1	7456	9315	XP_003019857.1
NW_003315293.1	10151	13287	XP_003019858.1
NW_003315293.1	14289	14997	XP_003019859.1
NW_003315293.1	18294	19739	XP_003019860.1
NW_003315293.1	19990	21642	XP_003019861.1
NW_003315293.1	21775	22670	XP_003019862.1
NW_003315293.1	22834	24188	XP_003019863.1
NW_003315293.1	24452	25504	XP_003019864.1
NW_003315293.1	25571	26765	XP_003019865.1
NW_003315293.1	27235	28215	XP_003019866.1
NW_003315293.1	28467	29507	XP_003019867.1
NW_003315293.1	29657	31503	XP_003019868.1
NW_003315293.1	31747	34671	XP_003019869.1
NW_003315293.1	35305	37720	XP_003019870.1
NW_003315293.1	38034	39708	XP_003019871.1
NW_003315293.1	40155	41067	XP_003019872.1
NW_003315293.1	42093	43669	XP_003019873.1
NW_003315293.1	43769	45049	XP_003019874.1
NW_003315293.1	45921	47473	XP_003019875.1
NW_003315293.1	48542	50118	XP_003019876.1
NW_003315293.1	50519	53132	XP_003019877.1
NW_003315293.1	53707	55355	XP_003019878.1
NW_003315293.1	55934	57757	XP_003019879.1
NW_003315293.1	58398	58761	XP_003019880.1
NW_003315293.1	58952	60446	XP_003019881.1
NW_003315293.1	60886	62521	XP_003019882.1
NW_003315293.1	63010	63691	XP_003019883.1
NW_003315293.1	64434	65741	XP_003019884.1
NW_003315293.1	66052	66419	XP_003019885.1
NW_003315293.1	67739	68030	XP_003019886.1
NW_003315293.1	68495	70706	XP_003019887.1
NW_003315293.1	71470	71884	XP_003019888.1
NW_003315293.1	73860	75790	XP_003019889.1
NW_003315293.1	77381	79991	XP_003019890.1
NW_003315293.1	81025	82321	XP_003019891.1
NW_003315293.1	83512	86214	XP_003019892.1
NW_003315293.1	87032	88150	XP_003019893.1
NW_003315293.1	89589	90858	XP_003019894.1
NW_003315293.1	92311	94070	XP_003019895.1
NW_003315293.1	94431	95629	XP_003019896.1
NW_003315294.1	67	1375	XP_003019897.1
NW_003315294.1	1744	3076	XP_003019898.1
NW_003315294.1	3265	4126	XP_003019899.1
NW_003315294.1	6865	7807	XP_003019900.1
NW_003315294.1	9232	10612	XP_003019901.1
NW_003315294.1	11209	15010	XP_003019902.1
NW_003315295.1	1092	3366	XP_003019904.1
NW_003315296.1	3523	5522	XP_003019905.1
NW_003315296.1	6094	7262	XP_003019906.1
NW_003315296.1	9860	10528	XP_003019907.1
NW_003315296.1	10907	12593	XP_003019908.1
NW_003315296.1	13157	13421	XP_003019909.1
NW_003315296.1	13792	16231	XP_003019910.1
NW_003315296.1	17549	20414	XP_003019911.1
NW_003315296.1	21215	22221	XP_003019912.1
NW_003315296.1	24650	25401	XP_003019913.1
NW_003315296.1	26000	26801	XP_003019914.1
NW_003315296.1	28289	28508	XP_003019915.1
NW_003315296.1	28506	33140	XP_003019916.1
NW_003315296.1	33705	35101	XP_003019917.1
NW_003315296.1	35967	37501	XP_003019918.1
NW_003315296.1	38762	41921	XP_003019919.1
NW_003315296.1	42241	43360	XP_003019920.1
NW_003315296.1	43599	44626	XP_003019921.1
NW_003315296.1	45693	46704	XP_003019922.1
NW_003315296.1	47079	48787	XP_003019923.1
NW_003315296.1	49109	51072	XP_003019924.1
NW_003315296.1	51767	54348	XP_003019925.1
NW_003315296.1	55020	55176	XP_003019926.1
NW_003315296.1	55931	57476	XP_003019927.1
NW_003315296.1	57630	58878	XP_003019928.1
NW_003315296.1	60146	61287	XP_003019929.1
NW_003315296.1	62436	64132	XP_003019930.1
NW_003315296.1	64751	65207	XP_003019931.1
NW_003315296.1	66932	68128	XP_003019932.1
NW_003315296.1	69060	70661	XP_003019933.1
NW_003315296.1	71838	73058	XP_003019934.1
NW_003315296.1	79372	80260	XP_003019935.1
NW_003315296.1	83625	87092	XP_003019936.1
NW_003315296.1	87851	88561	XP_003019937.1
NW_003315296.1	89167	91381	XP_003019938.1
NW_003315296.1	91443	92882	XP_003019939.1
NW_003315296.1	94245	95292	XP_003019940.1
NW_003315296.1	95391	96398	XP_003019941.1
NW_003315297.1	297	1008	XP_003019942.1
NW_003315297.1	1364	2710	XP_003019943.1
NW_003315297.1	5919	6063	XP_003019944.1
NW_003315297.1	6317	7729	XP_003019945.1
NW_003315297.1	8660	10616	XP_003019946.1
NW_003315297.1	12520	13294	XP_003019947.1
NW_003315297.1	14111	15022	XP_003019948.1
NW_003315297.1	16608	19178	XP_003019949.1
NW_003315297.1	19382	21991	XP_003019950.1
NW_003315297.1	23786	25398	XP_003019951.1
NW_003315297.1	25777	26807	XP_003019952.1
NW_003315297.1	27998	29174	XP_003019953.1
NW_003315297.1	29277	29544	XP_003019954.1
NW_003315297.1	30189	32101	XP_003019955.1
NW_003315297.1	33327	35752	XP_003019956.1
NW_003315297.1	36579	37546	XP_003019957.1
NW_003315297.1	38444	39563	XP_003019958.1
NW_003315297.1	40355	41637	XP_003019959.1
NW_003315298.1	2054	3096	XP_003019960.1
NW_003315298.1	4749	5337	XP_003019961.1
NW_003315298.1	10799	13777	XP_003019962.1
NW_003315298.1	14944	16325	XP_003019963.1
NW_003315298.1	16842	18831	XP_003019964.1
NW_003315298.1	20277	21993	XP_003019965.1
NW_003315298.1	23557	26644	XP_003019966.1
NW_003315298.1	27914	30176	XP_003019967.1
NW_003315298.1	31519	32148	XP_003019968.1
NW_003315298.1	32948	34558	XP_003019969.1
NW_003315298.1	35035	38676	XP_003019970.1
NW_003315298.1	39935	40333	XP_003019971.1
NW_003315298.1	44071	44581	XP_003019972.1
NW_003315298.1	45144	46256	XP_003019973.1
NW_003315298.1	49605	51036	XP_003019974.1
NW_003315298.1	51529	52459	XP_003019975.1
NW_003315298.1	55785	57030	XP_003019976.1
NW_003315298.1	57947	59420	XP_003019977.1
NW_003315298.1	60979	61924	XP_003019978.1
NW_003315298.1	62382	62877	XP_003019979.1
NW_003315298.1	65814	67788	XP_003019980.1
NW_003315298.1	68271	69636	XP_003019981.1
NW_003315298.1	70503	72913	XP_003019982.1
NW_003315298.1	74002	75161	XP_003019984.1
NW_003315298.1	75953	77888	XP_003019985.1
NW_003315298.1	78318	81283	XP_003019986.1
NW_003315298.1	81722	83495	XP_003019987.1
NW_003315298.1	83624	84957	XP_003019988.1
NW_003315298.1	85197	86594	XP_003019989.1
NW_003315298.1	88176	92230	XP_003019990.1
NW_003315298.1	92835	94371	XP_003019991.1
NW_003315298.1	95194	96385	XP_003019992.1
NW_003315298.1	97854	99909	XP_003019993.1
NW_003315298.1	100862	102481	XP_003019994.1
NW_003315298.1	105625	107733	XP_003019995.1
NW_003315298.1	108146	109509	XP_003019996.1
NW_003315298.1	110096	111563	XP_003019997.1
NW_003315298.1	112400	115183	XP_003019998.1
NW_003315298.1	115821	118340	XP_003019999.1
NW_003315298.1	121915	122794	XP_003020000.1
NW_003315298.1	123012	124491	XP_003020001.1
NW_003315298.1	125343	127251	XP_003020002.1
NW_003315298.1	130279	131255	XP_003020003.1
NW_003315298.1	132143	135377	XP_003020004.1
NW_003315298.1	136528	136654	XP_003020005.1
NW_003315298.1	137704	138822	XP_003020006.1
NW_003315298.1	140337	141239	XP_003020007.1
NW_003315298.1	141851	143924	XP_003020008.1
NW_003315298.1	143997	145374	XP_003020009.1
NW_003315298.1	146479	147779	XP_003020010.1
NW_003315298.1	151265	152800	XP_003020011.1
NW_003315298.1	154394	157764	XP_003020012.1
NW_003315298.1	158424	159943	XP_003020013.1
NW_003315298.1	160408	161207	XP_003020014.1
NW_003315298.1	162009	164516	XP_003020015.1
NW_003315298.1	165055	165991	XP_003020016.1
NW_003315298.1	168414	172128	XP_003020017.1
NW_003315298.1	172624	174100	XP_003020018.1
NW_003315299.1	3662	4755	XP_003020019.1
NW_003315299.1	4980	6216	XP_003020020.1
NW_003315299.1	6648	9107	XP_003020021.1
NW_003315299.1	9578	10394	XP_003020022.1
NW_003315299.1	10779	22374	XP_003020023.1
NW_003315299.1	23507	25750	XP_003020024.1
NW_003315299.1	27567	29608	XP_003020025.1
NW_003315299.1	30324	31571	XP_003020026.1
NW_003315299.1	35274	35613	XP_003020027.1
NW_003315299.1	36585	37641	XP_003020028.1
NW_003315299.1	37973	39089	XP_003020029.1
NW_003315299.1	39772	40657	XP_003020030.1
NW_003315299.1	42762	44762	XP_003020031.1
NW_003315300.1	1381	3165	XP_003020032.1
NW_003315300.1	3449	3851	XP_003020033.1
NW_003315300.1	5320	7132	XP_003020034.1
NW_003315300.1	8335	12481	XP_003020035.1
NW_003315300.1	13186	15149	XP_003020036.1
NW_003315300.1	16594	17803	XP_003020037.1
NW_003315300.1	18905	21365	XP_003020038.1
NW_003315300.1	21638	23320	XP_003020039.1
NW_003315300.1	24793	26031	XP_003020040.1
NW_003315300.1	30425	34539	XP_003020041.1
NW_003315300.1	34762	39052	XP_003020042.1
NW_003315300.1	40399	41051	XP_003020043.1
NW_003315300.1	41175	41979	XP_003020044.1
NW_003315300.1	42730	44302	XP_003020045.1
NW_003315300.1	44765	46651	XP_003020046.1
NW_003315300.1	47052	48484	XP_003020047.1
NW_003315300.1	49136	50375	XP_003020048.1
NW_003315300.1	50813	53805	XP_003020049.1
NW_003315300.1	54724	55411	XP_003020050.1
NW_003315301.1	0	237	XP_003020051.1
NW_003315301.1	5658	9631	XP_003020052.1
NW_003315301.1	13627	14814	XP_003020053.1
NW_003315301.1	15597	16762	XP_003020054.1
NW_003315301.1	16978	19645	XP_003020055.1
NW_003315301.1	20065	20856	XP_003020056.1
NW_003315301.1	21132	25490	XP_003020057.1
NW_003315301.1	26010	26457	XP_003020058.1
NW_003315301.1	27521	28391	XP_003020059.1
NW_003315301.1	29016	30567	XP_003020060.1
NW_003315301.1	31462	31675	XP_003020061.1
NW_003315301.1	31914	33369	XP_003020062.1
NW_003315301.1	34142	34760	XP_003020063.1
NW_003315301.1	35206	37039	XP_003020064.1
NW_003315301.1	37247	38249	XP_003020065.1
NW_003315301.1	40637	41507	XP_003020066.1
NW_003315301.1	41576	42926	XP_003020067.1
NW_003315301.1	43305	44548	XP_003020068.1
NW_003315301.1	45343	46728	XP_003020069.1
NW_003315301.1	47579	48497	XP_003020070.1
NW_003315301.1	49863	50781	XP_003020071.1
NW_003315301.1	52190	53446	XP_003020072.1
NW_003315301.1	54579	55650	XP_003020073.1
NW_003315301.1	56515	56946	XP_003020074.1
NW_003315301.1	56996	57840	XP_003020075.1
NW_003315301.1	58228	60600	XP_003020076.1
NW_003315301.1	63466	68162	XP_003020077.1
NW_003315301.1	69602	76408	XP_003020078.1
NW_003315301.1	79731	80418	XP_003020079.1
NW_003315301.1	80673	81495	XP_003020080.1
NW_003315301.1	84193	87127	XP_003020081.1
NW_003315301.1	87719	89650	XP_003020082.1
NW_003315301.1	90105	92162	XP_003020083.1
NW_003315301.1	93044	93599	XP_003020084.1
NW_003315301.1	94299	94977	XP_003020085.1
NW_003315301.1	95671	98481	XP_003020086.1
NW_003315301.1	99609	101030	XP_003020087.1
NW_003315301.1	101514	103312	XP_003020088.1
NW_003315301.1	106113	107283	XP_003020089.1
NW_003315301.1	107367	108086	XP_003020090.1
NW_003315301.1	108628	109339	XP_003020091.1
NW_003315301.1	109802	111832	XP_003020092.1
NW_003315301.1	113560	115662	XP_003020093.1
NW_003315301.1	116414	117230	XP_003020094.1
NW_003315301.1	117466	117841	XP_003020095.1
NW_003315301.1	119530	121279	XP_003020096.1
NW_003315301.1	122083	125229	XP_003020097.1
NW_003315301.1	125715	126678	XP_003020098.1
NW_003315301.1	130088	133379	XP_003020099.1
NW_003315301.1	134421	135000	XP_003020100.1
NW_003315301.1	135667	137295	XP_003020101.1
NW_003315301.1	140163	142034	XP_003020102.1
NW_003315301.1	145996	147660	XP_003020103.1
NW_003315301.1	149457	150075	XP_003020104.1
NW_003315301.1	152000	153890	XP_003020105.1
NW_003315301.1	154790	159121	XP_003020106.1
NW_003315301.1	159757	160810	XP_003020107.1
NW_003315301.1	161449	162161	XP_003020108.1
NW_003315301.1	162890	164983	XP_003020109.1
NW_003315301.1	165231	166542	XP_003020110.1
NW_003315301.1	167894	169310	XP_003020111.1
NW_003315301.1	170313	170968	XP_003020112.1
NW_003315301.1	172368	174213	XP_003020113.1
NW_003315301.1	175254	176014	XP_003020114.1
NW_003315301.1	176763	177708	XP_003020115.1
NW_003315301.1	177985	179079	XP_003020116.1
NW_003315301.1	180173	183185	XP_003020117.1
NW_003315301.1	183784	185911	XP_003020118.1
NW_003315302.1	296	2104	XP_003020119.1
NW_003315302.1	3302	4747	XP_003020120.1
NW_003315302.1	6004	7620	XP_003020121.1
NW_003315302.1	9941	10343	XP_003020122.1
NW_003315302.1	10721	12005	XP_003020123.1
NW_003315302.1	12178	13020	XP_003020124.1
NW_003315302.1	13322	15611	XP_003020125.1
NW_003315302.1	16256	18688	XP_003020126.1
NW_003315302.1	19212	22068	XP_003020127.1
NW_003315302.1	22183	26051	XP_003020128.1
NW_003315303.1	532	1798	XP_003020129.1
NW_003315303.1	2403	4153	XP_003020130.1
NW_003315303.1	4764	5503	XP_003020131.1
NW_003315303.1	5993	6701	XP_003020132.1
NW_003315303.1	7777	8192	XP_003020133.1
NW_003315303.1	9004	9796	XP_003020134.1
NW_003315303.1	11786	16321	XP_003020135.1
NW_003315303.1	16854	17539	XP_003020136.1
NW_003315303.1	18223	20014	XP_003025841.1
NW_003315303.1	20478	21140	XP_003025842.1
NW_003315303.1	22561	25379	XP_003025843.1
NW_003315303.1	25947	27076	XP_003025844.1
NW_003315303.1	27692	28601	XP_003025845.1
NW_003315303.1	29135	30713	XP_003025846.1
NW_003315305.1	3432	5063	XP_003020137.1
NW_003315305.1	6216	6420	XP_003020138.1
NW_003315305.1	7106	8175	XP_003020139.1
NW_003315305.1	8925	9840	XP_003020140.1
NW_003315307.1	1722	5965	XP_003020141.1
NW_003315307.1	10045	11549	XP_003020142.1
NW_003315307.1	12412	14538	XP_003020143.1
NW_003315307.1	14838	16874	XP_003020144.1
NW_003315307.1	17568	18237	XP_003020145.1
NW_003315307.1	18829	27349	XP_003020146.1
NW_003315307.1	28038	29581	XP_003020147.1
NW_003315307.1	30751	32360	XP_003020148.1
NW_003315307.1	38885	39819	XP_003020149.1
NW_003315307.1	41583	41700	XP_003020150.1
NW_003315307.1	41771	42548	XP_003020151.1
NW_003315307.1	49714	50158	XP_003020152.1
NW_003315307.1	53967	54132	XP_003020153.1
NW_003315308.1	201	2001	XP_003020154.1
NW_003315308.1	2574	4824	XP_003020155.1
NW_003315308.1	4937	6634	XP_003020156.1
NW_003315309.1	743	1001	XP_003020157.1
NW_003315309.1	1140	3618	XP_003020158.1
NW_003315309.1	4438	6604	XP_003020159.1
NW_003315309.1	7224	7338	XP_003020160.1
NW_003315310.1	657	2162	XP_003020161.1
NW_003315310.1	5648	8117	XP_003020162.1
NW_003315310.1	8900	9806	XP_003020163.1
NW_003315310.1	11532	16650	XP_003020164.1
NW_003315310.1	17523	18102	XP_003020165.1
NW_003315310.1	18223	19761	XP_003020166.1
NW_003315311.1	64	445	XP_003020167.1
NW_003315312.1	1026	3435	XP_003020168.1
NW_003315312.1	3623	4255	XP_003020169.1
NW_003315314.1	374	1260	XP_003020170.1
NW_003315314.1	2070	3985	XP_003020171.1
NW_003315314.1	4774	6264	XP_003020172.1
NW_003315314.1	7334	9086	XP_003020173.1
NW_003315314.1	10117	12608	XP_003020174.1
NW_003315314.1	13055	14687	XP_003020175.1
NW_003315315.1	195	1078	XP_003020176.1
NW_003315315.1	2152	2260	XP_003020177.1
NW_003315315.1	2603	2991	XP_003020178.1
NW_003315315.1	5327	7033	XP_003020179.1
NW_003315315.1	7852	10449	XP_003020180.1
NW_003315316.1	203	1167	XP_003020181.1
NW_003315316.1	1455	2876	XP_003020182.1
NW_003315317.1	672	1383	XP_003020183.1
NW_003315317.1	2275	4054	XP_003020184.1
NW_003315317.1	4910	5087	XP_003020185.1
NW_003315318.1	1352	1858	XP_003020186.1
NW_003315318.1	2365	3187	XP_003020187.1
NW_003315319.1	1306	3281	XP_003020188.1
NW_003315319.1	5579	6969	XP_003020189.1
NW_003315319.1	7662	9824	XP_003020190.1
NW_003315319.1	10893	11421	XP_003020191.1
NW_003315319.1	11900	12860	XP_003020192.1
NW_003315320.1	389	869	XP_003020193.1
NW_003315320.1	942	3279	XP_003020194.1
NW_003315320.1	4161	5641	XP_003020195.1
NW_003315320.1	5747	6797	XP_003020196.1
NW_003315320.1	7466	8231	XP_003020197.1
NW_003315320.1	9163	10189	XP_003020198.1
NW_003315320.1	10689	12195	XP_003020199.1
NW_003315321.1	1581	2343	XP_003020200.1
NW_003315321.1	2793	2982	XP_003020201.1
NW_003315321.1	3172	3433	XP_003020202.1
NW_003315321.1	5192	7157	XP_003020203.1
NW_003315322.1	34	1904	XP_003020204.1
NW_003315322.1	2449	2711	XP_003020205.1
NW_003315322.1	5062	7689	XP_003020206.1
NW_003315322.1	7995	9099	XP_003020207.1
NW_003315322.1	9693	10880	XP_003020208.1
NW_003315323.1	241	616	XP_003020209.1
NW_003315323.1	2784	3648	XP_003020210.1
NW_003315323.1	4787	7605	XP_003020211.1
NW_003315323.1	8373	12229	XP_003020212.1
NW_003315323.1	13490	15784	XP_003020213.1
NW_003315323.1	16407	18275	XP_003020214.1
NW_003315323.1	18825	20825	XP_003020215.1
NW_003315323.1	20867	22196	XP_003020216.1
NW_003315323.1	23045	24655	XP_003020217.1
NW_003315324.1	273	1570	XP_003020218.1
NW_003315324.1	2198	4245	XP_003020219.1
NW_003315324.1	4618	6263	XP_003020220.1
NW_003315324.1	6366	7207	XP_003020221.1
NW_003315324.1	8005	8809	XP_003020222.1
NW_003315324.1	9602	10816	XP_003020223.1
NW_003315324.1	11606	13890	XP_003020224.1
NW_003315324.1	15596	17521	XP_003020225.1
NW_003315324.1	18252	19566	XP_003020226.1
NW_003315324.1	20083	20218	XP_003020227.1
NW_003315324.1	20455	21802	XP_003020228.1
NW_003315324.1	22837	23484	XP_003020229.1
NW_003315325.1	47	914	XP_003020230.1
NW_003315325.1	2083	4511	XP_003020231.1
NW_003315325.1	7716	8010	XP_003020232.1
NW_003315325.1	10536	11540	XP_003020233.1
NW_003315325.1	11760	15653	XP_003020234.1
NW_003315325.1	20960	24103	XP_003020235.1
NW_003315325.1	25783	27618	XP_003020236.1
NW_003315326.1	598	3253	XP_003020237.1
NW_003315326.1	4107	5877	XP_003020238.1
NW_003315326.1	7951	9750	XP_003020239.1
NW_003315326.1	12570	15341	XP_003020240.1
NW_003315326.1	17375	18473	XP_003020241.1
NW_003315326.1	19105	23507	XP_003020242.1
NW_003315326.1	24230	26698	XP_003020243.1
NW_003315326.1	27788	28177	XP_003020244.1
NW_003315326.1	28976	29750	XP_003020245.1
NW_003315326.1	30030	32505	XP_003020246.1
NW_003315326.1	32664	34398	XP_003020247.1
NW_003315326.1	35060	39025	XP_003020248.1
NW_003315326.1	39719	40655	XP_003020249.1
NW_003315326.1	41121	42174	XP_003020250.1
NW_003315326.1	42557	44029	XP_003020251.1
NW_003315326.1	44528	46780	XP_003020252.1
NW_003315326.1	47503	49222	XP_003020253.1
NW_003315326.1	49712	51275	XP_003020254.1
NW_003315327.1	864	1684	XP_003020255.1
NW_003315327.1	2249	5691	XP_003020256.1
NW_003315327.1	7991	10628	XP_003020257.1
NW_003315327.1	11505	13227	XP_003020258.1
NW_003315327.1	13655	14348	XP_003020259.1
NW_003315327.1	14651	15582	XP_003020260.1
NW_003315327.1	16654	19033	XP_003020261.1
NW_003315327.1	19592	19952	XP_003020262.1
NW_003315327.1	22662	24633	XP_003020263.1
NW_003315328.1	414	1518	XP_003020264.1
NW_003315328.1	1746	2202	XP_003020265.1
NW_003315328.1	2644	3279	XP_003020266.1
NW_003315328.1	3600	4063	XP_003020267.1
NW_003315328.1	4892	6532	XP_003020268.1
NW_003315328.1	6861	7131	XP_003020269.1
NW_003315329.1	34	1009	XP_003020270.1
NW_003315329.1	3462	3819	XP_003020271.1
NW_003315329.1	4021	5037	XP_003020272.1
NW_003315330.1	1142	7270	XP_003020273.1
NW_003315330.1	8214	8671	XP_003020274.1
NW_003315330.1	10162	13149	XP_003020275.1
NW_003315330.1	13443	14301	XP_003020276.1
NW_003315330.1	15386	16738	XP_003020277.1
NW_003315330.1	17995	19255	XP_003020278.1
NW_003315331.1	323	3995	XP_003020279.1
NW_003315331.1	4150	5151	XP_003020280.1
NW_003315331.1	5538	7178	XP_003020281.1
NW_003315332.1	4651	6057	XP_003020282.1
NW_003315332.1	6646	10167	XP_003020283.1
NW_003315332.1	10781	12481	XP_003020284.1
NW_003315332.1	13777	14191	XP_003020285.1
NW_003315332.1	16023	18785	XP_003020286.1
NW_003315332.1	24496	25586	XP_003020287.1
NW_003315332.1	27068	29268	XP_003020288.1
NW_003315332.1	29475	30051	XP_003020289.1
NW_003315332.1	30154	31095	XP_003020290.1
NW_003315332.1	31453	32287	XP_003020291.1
NW_003315332.1	34251	34800	XP_003020292.1
NW_003315332.1	36199	37381	XP_003020293.1
NW_003315333.1	1356	3027	XP_003020294.1
NW_003315333.1	3508	4945	XP_003020295.1
NW_003315333.1	6193	8943	XP_003020296.1
NW_003315333.1	9478	9899	XP_003020297.1
NW_003315333.1	11079	11515	XP_003020298.1
NW_003315333.1	11564	12159	XP_003020299.1
NW_003315333.1	12493	13714	XP_003020300.1
NW_003315333.1	14167	15460	XP_003020301.1
NW_003315333.1	15773	16193	XP_003020302.1
NW_003315333.1	18305	20016	XP_003020303.1
NW_003315333.1	21366	24033	XP_003020304.1
NW_003315334.1	2572	6407	XP_003020305.1
NW_003315334.1	7049	7343	XP_003020306.1
NW_003315335.1	2332	3327	XP_003020307.1
NW_003315335.1	7440	8295	XP_003020308.1
NW_003315335.1	8507	9867	XP_003020309.1
NW_003315336.1	986	1832	XP_003020310.1
NW_003315336.1	2043	3223	XP_003020311.1
NW_003315336.1	3534	4628	XP_003020312.1
NW_003315336.1	5761	9785	XP_003020313.1
NW_003315336.1	12701	14608	XP_003020314.1
NW_003315336.1	17364	19920	XP_003020315.1
NW_003315336.1	20571	21997	XP_003020316.1
NW_003315336.1	22555	24581	XP_003020317.1
NW_003315336.1	25059	28413	XP_003020318.1
NW_003315336.1	29476	30237	XP_003020319.1
NW_003315336.1	30598	32504	XP_003020320.1
NW_003315336.1	33376	34904	XP_003020321.1
NW_003315336.1	35260	36914	XP_003020322.1
NW_003315336.1	38069	38453	XP_003020323.1
NW_003315337.1	1595	2974	XP_003020324.1
NW_003315337.1	3379	6934	XP_003020325.1
NW_003315337.1	9626	11605	XP_003020326.1
NW_003315337.1	12842	14017	XP_003020327.1
NW_003315338.1	4325	5364	XP_003020328.1
NW_003315338.1	8382	10431	XP_003020329.1
NW_003315338.1	11163	12167	XP_003020330.1
NW_003315338.1	12540	14923	XP_003020331.1
NW_003315338.1	15780	17151	XP_003020332.1
NW_003315338.1	17914	19163	XP_003020333.1
NW_003315338.1	21212	21395	XP_003020334.1
NW_003315338.1	28450	29698	XP_003020335.1
NW_003315339.1	194	455	XP_003020336.1
NW_003315339.1	651	6068	XP_003020337.1
NW_003315339.1	7211	8692	XP_003020338.1
NW_003315339.1	10821	12274	XP_003020339.1
NW_003315339.1	12816	15130	XP_003020340.1
NW_003315339.1	15197	17154	XP_003020341.1
NW_003315339.1	18131	18368	XP_003020342.1
NW_003315339.1	18502	18745	XP_003020343.1
NW_003315339.1	19324	23452	XP_003020344.1
NW_003315339.1	25068	30354	XP_003020345.1
NW_003315339.1	31762	33775	XP_003020346.1
NW_003315340.1	62	1412	XP_003020347.1
NW_003315340.1	2705	3650	XP_003020348.1
NW_003315340.1	4786	6957	XP_003020349.1
NW_003315341.1	3592	4297	XP_003020350.1
NW_003315341.1	4514	6220	XP_003020351.1
NW_003315342.1	843	3059	XP_003020352.1
NW_003315342.1	3306	4651	XP_003020353.1
NW_003315342.1	5591	7117	XP_003020354.1
NW_003315342.1	7893	12196	XP_003020355.1
NW_003315342.1	15673	20553	XP_003020356.1
NW_003315342.1	22801	24558	XP_003020357.1
NW_003315342.1	24840	28414	XP_003020358.1
NW_003315342.1	28762	30906	XP_003020359.1
NW_003315342.1	31305	31825	XP_003020360.1
NW_003315342.1	32542	35295	XP_003020361.1
NW_003315342.1	38214	39273	XP_003020362.1
NW_003315343.1	902	2612	XP_003020363.1
NW_003315343.1	4326	6478	XP_003020364.1
NW_003315343.1	7225	9640	XP_003020365.1
NW_003315343.1	11015	12810	XP_003020366.1
NW_003315343.1	13172	14248	XP_003020367.1
NW_003315343.1	14910	17265	XP_003020368.1
NW_003315343.1	17892	20307	XP_003020369.1
NW_003315343.1	20797	21823	XP_003020370.1
NW_003315343.1	22729	25077	XP_003020371.1
NW_003315343.1	26162	27422	XP_003020372.1
NW_003315343.1	28355	28784	XP_003020373.1
NW_003315344.1	671	3068	XP_003020374.1
NW_003315344.1	3723	6027	XP_003020375.1
NW_003315344.1	7335	7863	XP_003020376.1
NW_003315344.1	12341	12783	XP_003020377.1
NW_003315344.1	17074	17740	XP_003020378.1
NW_003315344.1	18306	20940	XP_003020379.1
NW_003315344.1	22158	22814	XP_003020380.1
NW_003315344.1	23335	24148	XP_003020381.1
NW_003315344.1	24685	26704	XP_003020382.1
NW_003315344.1	29882	30849	XP_003020383.1
NW_003315344.1	31124	32514	XP_003020384.1
NW_003315344.1	32892	35064	XP_003020385.1
NW_003315344.1	35116	35953	XP_003020386.1
NW_003315344.1	36857	37957	XP_003020387.1
NW_003315344.1	38323	39565	XP_003020388.1
NW_003315344.1	41032	43782	XP_003020389.1
NW_003315344.1	43951	44302	XP_003020390.1
NW_003315344.1	44745	45886	XP_003020391.1
NW_003315344.1	46450	47344	XP_003020392.1
NW_003315344.1	50836	52215	XP_003020393.1
NW_003315344.1	54031	56323	XP_003020394.1
NW_003315344.1	56681	57272	XP_003020395.1
NW_003315344.1	57982	59236	XP_003020396.1
NW_003315344.1	59805	61964	XP_003020397.1
NW_003315344.1	62488	65749	XP_003020398.1
NW_003315344.1	65930	69899	XP_003020399.1
NW_003315344.1	70086	71922	XP_003020400.1
NW_003315344.1	72186	73730	XP_003020401.1
NW_003315344.1	75372	77346	XP_003020402.1
NW_003315344.1	77802	78983	XP_003020403.1
NW_003315344.1	79937	81714	XP_003020404.1
NW_003315344.1	82875	84839	XP_003020405.1
NW_003315344.1	85499	86760	XP_003020406.1
NW_003315344.1	87026	87200	XP_003020407.1
NW_003315344.1	87528	88056	XP_003020408.1
NW_003315344.1	88106	89125	XP_003020409.1
NW_003315344.1	89734	90160	XP_003020410.1
NW_003315344.1	90551	92023	XP_003020411.1
NW_003315344.1	92512	94021	XP_003020412.1
NW_003315344.1	94130	94972	XP_003020413.1
NW_003315344.1	95167	95275	XP_003020414.1
NW_003315344.1	96009	97423	XP_003020415.1
NW_003315345.1	3898	5077	XP_003020416.1
NW_003315345.1	6966	8554	XP_003020417.1
NW_003315345.1	9418	12881	XP_003020418.1
NW_003315345.1	13503	14897	XP_003020419.1
NW_003315345.1	15364	15781	XP_003020420.1
NW_003315345.1	16049	16934	XP_003020421.1
NW_003315345.1	18013	18268	XP_003020422.1
NW_003315345.1	19471	21239	XP_003020423.1
NW_003315345.1	22053	22617	XP_003020424.1
NW_003315345.1	22770	25297	XP_003020425.1
NW_003315345.1	25646	26603	XP_003020426.1
NW_003315345.1	27875	28628	XP_003020427.1
NW_003315345.1	29301	30372	XP_003020428.1
NW_003315345.1	30734	31365	XP_003020429.1
NW_003315345.1	32387	34934	XP_003020430.1
NW_003315345.1	36065	39004	XP_003020431.1
NW_003315345.1	39237	40046	XP_003020432.1
NW_003315346.1	867	1962	XP_003020433.1
NW_003315346.1	2241	3222	XP_003020434.1
NW_003315346.1	6215	8135	XP_003020435.1
NW_003315347.1	803	1707	XP_003020436.1
NW_003315347.1	2825	3628	XP_003020437.1
NW_003315348.1	987	2285	XP_003020438.1
NW_003315349.1	48	2050	XP_003020439.1
NW_003315349.1	3974	5148	XP_003020440.1
NW_003315349.1	5575	6361	XP_003020441.1
NW_003315349.1	7647	9694	XP_003020442.1
NW_003315349.1	11097	18845	XP_003020443.1
NW_003315349.1	20330	21366	XP_003020444.1
NW_003315349.1	22106	22427	XP_003020445.1
NW_003315349.1	22620	24039	XP_003020446.1
NW_003315349.1	24834	26319	XP_003020447.1
NW_003315349.1	27755	29311	XP_003020448.1
NW_003315350.1	230	395	XP_003020449.1
NW_003315350.1	580	3924	XP_003020450.1
NW_003315350.1	5232	20890	XP_003020451.1
NW_003315350.1	22740	24297	XP_003020452.1
NW_003315350.1	25726	28128	XP_003020453.1
NW_003315350.1	29104	32392	XP_003020454.1
NW_003315350.1	32956	33278	XP_003020455.1
NW_003315350.1	33955	34591	XP_003020456.1
NW_003315350.1	35282	39297	XP_003020457.1
NW_003315351.1	123	3262	XP_003020458.1
NW_003315351.1	3898	6662	XP_003020459.1
NW_003315351.1	7550	8237	XP_003020460.1
NW_003315351.1	8741	9362	XP_003020461.1
NW_003315351.1	10664	11576	XP_003020462.1
NW_003315351.1	12949	14281	XP_003020463.1
NW_003315351.1	15220	20136	XP_003020464.1
NW_003315351.1	20526	22459	XP_003020465.1
NW_003315351.1	23238	23922	XP_003020466.1
NW_003315351.1	24324	25472	XP_003020467.1
NW_003315351.1	25610	25838	XP_003020468.1
NW_003315351.1	25971	28578	XP_003020469.1
NW_003315351.1	30646	32280	XP_003020470.1
NW_003315351.1	34918	36587	XP_003020471.1
NW_003315351.1	38177	40422	XP_003020472.1
NW_003315351.1	41422	43510	XP_003020473.1
NW_003315351.1	44117	45167	XP_003020474.1
NW_003315351.1	45271	47653	XP_003020475.1
NW_003315351.1	47859	48383	XP_003020476.1
NW_003315351.1	50755	52317	XP_003020477.1
NW_003315351.1	52375	53473	XP_003020478.1
NW_003315351.1	54539	56670	XP_003020479.1
NW_003315351.1	57764	58865	XP_003020480.1
NW_003315351.1	60967	61768	XP_003020481.1
NW_003315351.1	64326	64980	XP_003020482.1
NW_003315352.1	319	3713	XP_003020483.1
NW_003315353.1	1436	4295	XP_003020484.1
NW_003315353.1	4669	7148	XP_003020485.1
NW_003315353.1	7547	8859	XP_003020486.1
NW_003315353.1	9810	10308	XP_003020487.1
NW_003315353.1	10853	12832	XP_003020488.1
NW_003315353.1	13668	17703	XP_003020489.1
NW_003315353.1	18270	19507	XP_003020490.1
NW_003315354.1	487	1534	XP_003020491.1
NW_003315354.1	2331	3923	XP_003020492.1
NW_003315354.1	4456	5433	XP_003020493.1
NW_003315354.1	6043	7476	XP_003020494.1
NW_003315354.1	9474	10905	XP_003020495.1
NW_003315354.1	11726	13266	XP_003020496.1
NW_003315354.1	13805	16289	XP_003020497.1
NW_003315354.1	16836	18312	XP_003020498.1
NW_003315354.1	20151	21072	XP_003020499.1
NW_003315354.1	21299	23295	XP_003020500.1
NW_003315354.1	23895	25616	XP_003020501.1
NW_003315354.1	26515	27989	XP_003020502.1
NW_003315354.1	30360	32832	XP_003020503.1
NW_003315354.1	33312	35223	XP_003020504.1
NW_003315354.1	35487	36546	XP_003020505.1
NW_003315354.1	36656	37717	XP_003020506.1
NW_003315354.1	38108	38933	XP_003020507.1
NW_003315354.1	39638	40952	XP_003020508.1
NW_003315354.1	41617	43169	XP_003020509.1
NW_003315354.1	43878	45309	XP_003020510.1
NW_003315354.1	46039	46648	XP_003020511.1
NW_003315354.1	46769	48021	XP_003020512.1
NW_003315354.1	49652	50255	XP_003020513.1
NW_003315354.1	50351	51903	XP_003020514.1
NW_003315354.1	52733	53674	XP_003020515.1
NW_003315354.1	53956	56550	XP_003020516.1
NW_003315354.1	56814	57201	XP_003020517.1
NW_003315354.1	57446	59671	XP_003020518.1
NW_003315354.1	60311	61530	XP_003020519.1
NW_003315355.1	180	300	XP_003020520.1
NW_003315355.1	2398	6125	XP_003020521.1
NW_003315355.1	7121	9080	XP_003020522.1
NW_003315355.1	9402	10935	XP_003020523.1
NW_003315355.1	11298	11636	XP_003020524.1
NW_003315355.1	12265	12802	XP_003020525.1
NW_003315355.1	12886	13849	XP_003020526.1
NW_003315355.1	14906	16755	XP_003020527.1
NW_003315355.1	17309	18698	XP_003020528.1
NW_003315355.1	20175	20793	XP_003020529.1
NW_003315355.1	21331	25234	XP_003020530.1
NW_003315356.1	149	2042	XP_003020531.1
NW_003315356.1	2600	3755	XP_003020532.1
NW_003315356.1	4431	5468	XP_003020533.1
NW_003315356.1	6944	7800	XP_003020534.1
NW_003315356.1	9246	9740	XP_003020535.1
NW_003315356.1	9935	10693	XP_003020536.1
NW_003315356.1	11019	11721	XP_003020537.1
NW_003315356.1	14540	15719	XP_003020538.1
NW_003315356.1	17044	18593	XP_003020539.1
NW_003315356.1	18974	20863	XP_003020540.1
NW_003315356.1	21806	23861	XP_003020541.1
NW_003315356.1	23963	24443	XP_003020542.1
NW_003315356.1	25511	26163	XP_003020543.1
NW_003315356.1	26480	27267	XP_003020544.1
NW_003315357.1	842	1991	XP_003020545.1
NW_003315357.1	2513	4821	XP_003020546.1
NW_003315357.1	5126	8860	XP_003020547.1
NW_003315357.1	10187	10889	XP_003020548.1
NW_003315357.1	11691	15864	XP_003020549.1
NW_003315357.1	15916	16159	XP_003020550.1
NW_003315358.1	1863	2418	XP_003020551.1
NW_003315358.1	5636	6092	XP_003020552.1
NW_003315358.1	9304	10375	XP_003020553.1
NW_003315358.1	11480	11825	XP_003020554.1
NW_003315359.1	682	3333	XP_003020555.1
NW_003315359.1	4668	5626	XP_003020556.1
NW_003315359.1	5933	6893	XP_003020557.1
NW_003315359.1	8422	9562	XP_003020558.1
NW_003315359.1	10782	13713	XP_003020559.1
NW_003315359.1	14080	15088	XP_003020560.1
NW_003315359.1	15710	16406	XP_003020561.1
NW_003315359.1	16589	18365	XP_003020562.1
NW_003315360.1	3838	4870	XP_003020563.1
NW_003315360.1	5197	6376	XP_003020564.1
NW_003315360.1	7423	7624	XP_003020565.1
NW_003315360.1	7681	9009	XP_003020566.1
NW_003315360.1	10173	16770	XP_003020567.1
NW_003315360.1	17251	18559	XP_003020568.1
NW_003315360.1	20825	22405	XP_003020569.1
NW_003315360.1	24257	25109	XP_003020570.1
NW_003315360.1	25400	28064	XP_003020571.1
NW_003315360.1	29094	29607	XP_003020572.1
NW_003315361.1	49	1146	XP_003020573.1
NW_003315361.1	1236	2360	XP_003020574.1
NW_003315361.1	3508	4359	XP_003020575.1
NW_003315361.1	6745	8230	XP_003020576.1
NW_003315361.1	9369	11585	XP_003020577.1
NW_003315361.1	12172	14101	XP_003020578.1
NW_003315361.1	14418	15704	XP_003020579.1
NW_003315362.1	1128	2448	XP_003020580.1
NW_003315362.1	2875	6304	XP_003020581.1
NW_003315362.1	7718	8826	XP_003020582.1
NW_003315363.1	162	884	XP_003020583.1
NW_003315363.1	2888	3443	XP_003020584.1
NW_003315363.1	3812	5120	XP_003020585.1
NW_003315364.1	61	223	XP_003020586.1
NW_003315364.1	775	3476	XP_003020587.1
NW_003315364.1	5756	9564	XP_003020588.1
NW_003315364.1	10841	13792	XP_003020589.1
NW_003315364.1	13981	15946	XP_003020590.1
NW_003315364.1	16776	17130	XP_003020591.1
NW_003315364.1	17595	19939	XP_003020592.1
NW_003315364.1	20737	21419	XP_003020593.1
NW_003315364.1	22901	24350	XP_003020594.1
NW_003315364.1	25501	26206	XP_003020595.1
NW_003315364.1	26541	26938	XP_003020596.1
NW_003315365.1	104	1548	XP_003020597.1
NW_003315365.1	1809	5587	XP_003020598.1
NW_003315365.1	6620	8469	XP_003020599.1
NW_003315365.1	10196	10840	XP_003020600.1
NW_003315365.1	12583	13343	XP_003020601.1
NW_003315365.1	14146	17221	XP_003020602.1
NW_003315365.1	19533	21662	XP_003020603.1
NW_003315366.1	590	4984	XP_003020604.1
NW_003315366.1	5060	5270	XP_003020605.1
NW_003315366.1	5836	8877	XP_003020606.1
NW_003315366.1	9201	9828	XP_003020607.1
NW_003315366.1	11281	14267	XP_003020608.1
NW_003315366.1	15034	16276	XP_003020609.1
NW_003315366.1	18505	18895	XP_003020610.1
NW_003315366.1	23321	23978	XP_003020611.1
NW_003315366.1	25673	26966	XP_003020612.1
NW_003315366.1	27289	28065	XP_003020613.1
NW_003315366.1	28973	30120	XP_003020614.1
NW_003315366.1	33705	36174	XP_003020615.1
NW_003315366.1	41881	43148	XP_003020616.1
NW_003315366.1	44382	45072	XP_003020617.1
NW_003315366.1	45462	46512	XP_003020618.1
NW_003315366.1	47118	47451	XP_003020619.1
NW_003315366.1	49699	51358	XP_003020620.1
NW_003315366.1	51901	52589	XP_003020621.1
NW_003315367.1	1521	2498	XP_003020622.1
NW_003315367.1	3104	4893	XP_003020623.1
NW_003315367.1	5133	6057	XP_003020624.1
NW_003315367.1	6392	7417	XP_003020625.1
NW_003315367.1	7783	9889	XP_003020626.1
NW_003315367.1	10504	11590	XP_003020627.1
NW_003315367.1	11864	13212	XP_003020628.1
NW_003315367.1	13530	15657	XP_003020629.1
NW_003315367.1	16613	17750	XP_003020630.1
NW_003315367.1	18388	19358	XP_003020631.1
NW_003315368.1	426	2001	XP_003020632.1
NW_003315368.1	4516	8004	XP_003020633.1
NW_003315368.1	9041	10388	XP_003020634.1
NW_003315368.1	11190	12434	XP_003020635.1
NW_003315368.1	13155	14922	XP_003020636.1
NW_003315368.1	15485	17153	XP_003020637.1
NW_003315368.1	19973	21113	XP_003020638.1
NW_003315369.1	1191	1791	XP_003020639.1
NW_003315369.1	5644	6306	XP_003020640.1
NW_003315370.1	131	5878	XP_003020641.1
NW_003315370.1	7812	8658	XP_003020642.1
NW_003315370.1	8732	9213	XP_003020643.1
NW_003315370.1	9853	11191	XP_003020644.1
NW_003315370.1	13359	14301	XP_003020645.1
NW_003315370.1	14721	16930	XP_003020646.1
NW_003315370.1	17607	18252	XP_003020647.1
NW_003315370.1	18445	18990	XP_003020648.1
NW_003315370.1	19716	22737	XP_003020649.1
NW_003315370.1	24781	26263	XP_003020650.1
NW_003315370.1	28301	29390	XP_003020651.1
NW_003315370.1	29564	30478	XP_003020652.1
NW_003315370.1	30671	31565	XP_003020653.1
NW_003315370.1	32972	34019	XP_003020654.1
NW_003315370.1	35470	36421	XP_003020655.1
NW_003315370.1	36676	37673	XP_003020656.1
NW_003315370.1	38356	39634	XP_003020657.1
NW_003315370.1	40361	41069	XP_003020658.1
NW_003315370.1	43153	44291	XP_003020659.1
NW_003315370.1	44601	45896	XP_003020660.1
NW_003315370.1	47407	49003	XP_003020661.1
NW_003315370.1	49514	50504	XP_003020662.1
NW_003315371.1	689	1112	XP_003020663.1
NW_003315371.1	1596	3148	XP_003020664.1
NW_003315371.1	3405	4766	XP_003020665.1
NW_003315371.1	6350	7853	XP_003020666.1
NW_003315371.1	8282	9591	XP_003020667.1
NW_003315371.1	9787	10411	XP_003020668.1
NW_003315371.1	10733	11856	XP_003020669.1
NW_003315371.1	12359	13262	XP_003020670.1
NW_003315371.1	15681	16260	XP_003020671.1
NW_003315371.1	20845	21946	XP_003020672.1
NW_003315371.1	23168	25660	XP_003020673.1
NW_003315371.1	27379	27803	XP_003020674.1
NW_003315371.1	29055	30231	XP_003020675.1
NW_003315371.1	33794	35583	XP_003020676.1
NW_003315371.1	36730	37486	XP_003020677.1
NW_003315371.1	39201	41442	XP_003020678.1
NW_003315371.1	42084	43660	XP_003020679.1
NW_003315371.1	44430	45027	XP_003020680.1
NW_003315371.1	45472	46087	XP_003020681.1
NW_003315371.1	46677	48744	XP_003020682.1
NW_003315371.1	49015	51323	XP_003020683.1
NW_003315371.1	51803	53202	XP_003020684.1
NW_003315371.1	53790	56380	XP_003020685.1
NW_003315371.1	57954	59770	XP_003020686.1
NW_003315371.1	60918	61665	XP_003020687.1
NW_003315371.1	62763	63656	XP_003020688.1
NW_003315371.1	65545	67662	XP_003020689.1
NW_003315371.1	68049	69705	XP_003020690.1
NW_003315371.1	70493	71955	XP_003020691.1
NW_003315371.1	72614	75206	XP_003020692.1
NW_003315371.1	76129	77721	XP_003020693.1
NW_003315371.1	78293	82126	XP_003020694.1
NW_003315371.1	83601	84449	XP_003020695.1
NW_003315371.1	86699	87890	XP_003020696.1
NW_003315371.1	88477	89550	XP_003020697.1
NW_003315371.1	90134	91580	XP_003020698.1
NW_003315371.1	92455	94782	XP_003020699.1
NW_003315371.1	96042	100791	XP_003020700.1
NW_003315371.1	101089	101863	XP_003020701.1
NW_003315371.1	103078	103315	XP_003020702.1
NW_003315371.1	104434	104716	XP_003020703.1
NW_003315371.1	107358	109296	XP_003020704.1
NW_003315371.1	110923	113262	XP_003020705.1
NW_003315371.1	114327	116178	XP_003020706.1
NW_003315371.1	116914	117446	XP_003020707.1
NW_003315371.1	117618	117927	XP_003020708.1
NW_003315371.1	118202	119505	XP_003020709.1
NW_003315371.1	119808	120127	XP_003020710.1
NW_003315371.1	120356	124217	XP_003020711.1
NW_003315371.1	124785	129235	XP_003020712.1
NW_003315372.1	641	2438	XP_003020713.1
NW_003315372.1	3610	4093	XP_003020714.1
NW_003315372.1	4936	8956	XP_003020715.1
NW_003315372.1	10963	12139	XP_003020716.1
NW_003315372.1	12627	13259	XP_003020717.1
NW_003315372.1	13698	15453	XP_003020718.1
NW_003315372.1	15773	17786	XP_003020719.1
NW_003315372.1	18322	18833	XP_003020720.1
NW_003315372.1	19172	20621	XP_003020721.1
NW_003315372.1	21462	22515	XP_003020722.1
NW_003315372.1	22807	27284	XP_003020723.1
NW_003315372.1	28050	30553	XP_003020724.1
NW_003315372.1	31006	31956	XP_003020725.1
NW_003315372.1	32013	35751	XP_003020726.1
NW_003315372.1	37805	40179	XP_003020727.1
NW_003315372.1	42150	43685	XP_003020728.1
NW_003315372.1	44175	45424	XP_003020729.1
NW_003315372.1	45650	47428	XP_003020730.1
NW_003315372.1	48213	49896	XP_003020731.1
NW_003315372.1	50243	51294	XP_003020732.1
NW_003315372.1	51774	53828	XP_003020733.1
NW_003315372.1	54457	55133	XP_003020734.1
NW_003315372.1	55941	58239	XP_003020735.1
NW_003315372.1	58748	58937	XP_003020736.1
NW_003315372.1	59544	60429	XP_003020737.1
NW_003315373.1	1393	3295	XP_003020738.1
NW_003315373.1	3528	7380	XP_003020739.1
NW_003315373.1	8145	9427	XP_003020740.1
NW_003315373.1	12143	15230	XP_003020741.1
NW_003315373.1	16013	16425	XP_003020742.1
NW_003315373.1	16735	17059	XP_003020743.1
NW_003315374.1	261	1836	XP_003020744.1
NW_003315374.1	2558	4454	XP_003020745.1
NW_003315374.1	4763	6391	XP_003020746.1
NW_003315374.1	7001	8378	XP_003020747.1
NW_003315374.1	8872	10272	XP_003020748.1
NW_003315374.1	12159	14699	XP_003020749.1
NW_003315375.1	454	1664	XP_003020750.1
NW_003315375.1	2269	3270	XP_003020751.1
NW_003315375.1	3867	7587	XP_003020752.1
NW_003315375.1	7720	8761	XP_003020753.1
NW_003315375.1	9162	11038	XP_003020754.1
NW_003315375.1	11417	12431	XP_003020755.1
NW_003315375.1	14622	15706	XP_003020756.1
NW_003315375.1	16031	16391	XP_003020757.1
NW_003315375.1	17322	18357	XP_003020758.1
NW_003315375.1	19381	20878	XP_003020759.1
NW_003315375.1	21176	22318	XP_003020760.1
NW_003315375.1	23169	24651	XP_003020761.1
NW_003315375.1	25605	26601	XP_003020762.1
NW_003315375.1	28070	35750	XP_003020763.1
NW_003315375.1	35983	36936	XP_003020764.1
NW_003315375.1	37786	38539	XP_003020765.1
NW_003315375.1	42717	43888	XP_003020766.1
NW_003315376.1	66	3558	XP_003020767.1
NW_003315376.1	5842	8024	XP_003020768.1
NW_003315376.1	8742	10528	XP_003020769.1
NW_003315376.1	10933	13988	XP_003020770.1
NW_003315376.1	15623	18692	XP_003020771.1
NW_003315376.1	19479	19970	XP_003020772.1
NW_003315376.1	20259	21437	XP_003020773.1
NW_003315376.1	22121	23535	XP_003020774.1
NW_003315376.1	24027	25716	XP_003020775.1
NW_003315376.1	26257	27724	XP_003020776.1
NW_003315376.1	29761	30667	XP_003020777.1
NW_003315377.1	41	2065	XP_003020778.1
NW_003315377.1	3607	5845	XP_003020779.1
NW_003315377.1	6715	7321	XP_003020780.1
NW_003315377.1	8293	9980	XP_003020781.1
NW_003315377.1	10766	11929	XP_003020782.1
NW_003315377.1	12685	13588	XP_003020783.1
NW_003315377.1	14411	15667	XP_003020784.1
NW_003315377.1	16806	17848	XP_003020785.1
NW_003315377.1	22185	22512	XP_003020786.1
NW_003315378.1	41	617	XP_003020787.1
NW_003315378.1	4090	6176	XP_003020788.1
NW_003315378.1	7387	10542	XP_003020789.1
NW_003315378.1	13182	14642	XP_003020790.1
NW_003315378.1	17102	18356	XP_003020791.1
NW_003315378.1	19284	22709	XP_003020792.1
NW_003315378.1	23241	23724	XP_003020793.1
NW_003315378.1	24307	26321	XP_003020794.1
NW_003315378.1	27381	29742	XP_003020795.1
NW_003315378.1	30152	31897	XP_003020796.1
NW_003315378.1	32306	33731	XP_003020797.1
NW_003315378.1	35302	36043	XP_003020798.1
NW_003315378.1	36449	37295	XP_003020799.1
NW_003315378.1	37923	38804	XP_003020800.1
NW_003315378.1	40715	41105	XP_003020801.1
NW_003315378.1	41219	42227	XP_003020802.1
NW_003315378.1	43130	43721	XP_003020803.1
NW_003315379.1	771	3342	XP_003020804.1
NW_003315379.1	5356	6013	XP_003020805.1
NW_003315379.1	6290	7214	XP_003020806.1
NW_003315379.1	8171	10536	XP_003020807.1
NW_003315379.1	11063	11822	XP_003020808.1
NW_003315379.1	12388	14317	XP_003020809.1
NW_003315379.1	14780	15407	XP_003020810.1
NW_003315379.1	15784	16923	XP_003020811.1
NW_003315379.1	17162	18502	XP_003020812.1
NW_003315379.1	20046	20646	XP_003020813.1
NW_003315379.1	20845	24245	XP_003020814.1
NW_003315379.1	25284	28559	XP_003020815.1
NW_003315379.1	28901	29628	XP_003020816.1
NW_003315379.1	30759	32669	XP_003020817.1
NW_003315380.1	503	1499	XP_003020818.1
NW_003315380.1	2030	4122	XP_003020819.1
NW_003315380.1	4980	6178	XP_003020820.1
NW_003315380.1	7338	10296	XP_003020821.1
NW_003315380.1	15280	15409	XP_003020822.1
NW_003315380.1	15483	16640	XP_003020823.1
NW_003315380.1	16960	17630	XP_003020824.1
NW_003315380.1	18717	20106	XP_003020825.1
NW_003315380.1	20598	24051	XP_003020826.1
NW_003315380.1	24449	25295	XP_003020827.1
NW_003315380.1	26612	28372	XP_003020828.1
NW_003315380.1	28995	31915	XP_003020829.1
NW_003315380.1	32376	32919	XP_003020830.1
NW_003315380.1	33288	39325	XP_003020831.1
NW_003315380.1	40651	41655	XP_003020832.1
NW_003315380.1	44976	46827	XP_003020833.1
NW_003315380.1	49224	50304	XP_003020834.1
NW_003315380.1	51836	53303	XP_003020835.1
NW_003315380.1	53792	57247	XP_003020836.1
NW_003315380.1	67191	70722	XP_003020837.1
NW_003315380.1	72064	73173	XP_003020838.1
NW_003315380.1	74904	76441	XP_003020839.1
NW_003315380.1	78341	79423	XP_003020840.1
NW_003315380.1	81160	83832	XP_003020841.1
NW_003315380.1	84875	85588	XP_003020842.1
NW_003315380.1	86699	89640	XP_003020843.1
NW_003315380.1	89877	90705	XP_003020844.1
NW_003315380.1	91234	93482	XP_003020845.1
NW_003315380.1	93707	95786	XP_003020846.1
NW_003315380.1	96441	102503	XP_003020847.1
NW_003315380.1	104681	105626	XP_003020848.1
NW_003315380.1	106099	108416	XP_003020849.1
NW_003315380.1	110082	111071	XP_003020850.1
NW_003315380.1	111882	115993	XP_003020851.1
NW_003315380.1	119459	120767	XP_003020852.1
NW_003315380.1	124522	124783	XP_003020853.1
NW_003315381.1	233	5789	XP_003020854.1
NW_003315381.1	6721	10266	XP_003020855.1
NW_003315381.1	11337	12490	XP_003020856.1
NW_003315381.1	13367	16619	XP_003020857.1
NW_003315381.1	16803	17207	XP_003020858.1
NW_003315381.1	18321	19830	XP_003020859.1
NW_003315381.1	20490	21156	XP_003020860.1
NW_003315381.1	21826	24029	XP_003020861.1
NW_003315381.1	24370	25668	XP_003020862.1
NW_003315381.1	25944	27903	XP_003020863.1
NW_003315381.1	28695	29106	XP_003020864.1
NW_003315381.1	29293	30663	XP_003020865.1
NW_003315382.1	186	1686	XP_003020866.1
NW_003315382.1	2442	3029	XP_003020867.1
NW_003315382.1	5149	7396	XP_003020868.1
NW_003315382.1	8319	10929	XP_003020869.1
NW_003315382.1	11110	11965	XP_003020870.1
NW_003315382.1	13137	15166	XP_003020871.1
NW_003315383.1	1013	2156	XP_003020872.1
NW_003315383.1	3170	3833	XP_003020873.1
NW_003315383.1	4598	6763	XP_003020874.1
NW_003315383.1	6924	13034	XP_003020875.1
NW_003315383.1	13865	14840	XP_003020876.1
NW_003315383.1	15236	16952	XP_003020877.1
NW_003315383.1	20254	20716	XP_003020878.1
NW_003315383.1	22739	23625	XP_003020879.1
NW_003315383.1	25046	25933	XP_003020880.1
NW_003315383.1	26011	27109	XP_003020881.1
NW_003315383.1	28193	30570	XP_003020882.1
NW_003315383.1	31239	32121	XP_003020883.1
NW_003315383.1	33765	34820	XP_003020884.1
NW_003315383.1	36283	39184	XP_003020885.1
NW_003315383.1	40008	43415	XP_003020886.1
NW_003315384.1	291	2016	XP_003020887.1
NW_003315384.1	2527	3235	XP_003020888.1
NW_003315384.1	4029	6161	XP_003020889.1
NW_003315384.1	6775	7639	XP_003020890.1
NW_003315384.1	8470	10126	XP_003020891.1
NW_003315384.1	13874	15042	XP_003020892.1
NW_003315384.1	15496	17487	XP_003020893.1
NW_003315384.1	18391	19491	XP_003020894.1
NW_003315384.1	20603	21611	XP_003020895.1
NW_003315384.1	23219	25469	XP_003020896.1
NW_003315384.1	26130	29980	XP_003020897.1
NW_003315384.1	30522	34902	XP_003020898.1
NW_003315384.1	35147	36173	XP_003020899.1
NW_003315384.1	36839	40402	XP_003020900.1
NW_003315384.1	41568	44248	XP_003020901.1
NW_003315384.1	46782	47992	XP_003020902.1
NW_003315384.1	48649	49903	XP_003020903.1
NW_003315384.1	50787	63135	XP_003020904.1
NW_003315384.1	64591	67621	XP_003020905.1
NW_003315384.1	69474	70613	XP_003020906.1
NW_003315384.1	71536	72671	XP_003020907.1
NW_003315384.1	73146	74235	XP_003020908.1
NW_003315384.1	74496	75796	XP_003020909.1
NW_003315384.1	76745	77449	XP_003020910.1
NW_003315384.1	77943	79221	XP_003020911.1
NW_003315384.1	79620	80370	XP_003020912.1
NW_003315384.1	81065	81965	XP_003020913.1
NW_003315384.1	82679	84336	XP_003020914.1
NW_003315384.1	85734	88439	XP_003020915.1
NW_003315384.1	88853	90202	XP_003020916.1
NW_003315384.1	91057	91654	XP_003020917.1
NW_003315384.1	91711	92314	XP_003020918.1
NW_003315384.1	93224	93746	XP_003020919.1
NW_003315384.1	94774	96112	XP_003020920.1
NW_003315384.1	97478	100256	XP_003020921.1
NW_003315384.1	101830	103125	XP_003020922.1
NW_003315384.1	106190	106973	XP_003020923.1
NW_003315384.1	107623	110245	XP_003020924.1
NW_003315384.1	110919	113462	XP_003020925.1
NW_003315384.1	116021	118990	XP_003020926.1
NW_003315384.1	121028	121733	XP_003020927.1
NW_003315384.1	122207	123278	XP_003020928.1
NW_003315384.1	123641	126611	XP_003020929.1
NW_003315384.1	127395	127680	XP_003020930.1
NW_003315384.1	127990	129910	XP_003020931.1
NW_003315384.1	130729	132214	XP_003020932.1
NW_003315384.1	132458	132972	XP_003020933.1
NW_003315385.1	60	2378	XP_003020934.1
NW_003315385.1	3487	6865	XP_003020935.1
NW_003315385.1	8355	10085	XP_003020936.1
NW_003315385.1	13453	14754	XP_003020937.1
NW_003315385.1	15533	18723	XP_003020938.1
NW_003315385.1	18853	22039	XP_003020939.1
NW_003315386.1	529	1957	XP_003020940.1
NW_003315386.1	4287	5193	XP_003020941.1
NW_003315386.1	7438	9554	XP_003020942.1
NW_003315386.1	11194	12072	XP_003020943.1
NW_003315386.1	12136	12975	XP_003020944.1
NW_003315386.1	13660	15079	XP_003020945.1
NW_003315386.1	15698	16246	XP_003020946.1
NW_003315386.1	17620	21312	XP_003020947.1
NW_003315386.1	23514	27729	XP_003020948.1
NW_003315386.1	28727	30020	XP_003020949.1
NW_003315386.1	30471	33075	XP_003020950.1
NW_003315386.1	33383	34950	XP_003020951.1
NW_003315386.1	35422	36853	XP_003020952.1
NW_003315386.1	38330	39507	XP_003020953.1
NW_003315386.1	39937	41460	XP_003020954.1
NW_003315386.1	41970	43692	XP_003020955.1
NW_003315386.1	44709	49449	XP_003020956.1
NW_003315386.1	50376	51307	XP_003020957.1
NW_003315386.1	51931	52450	XP_003020958.1
NW_003315386.1	54093	55336	XP_003020959.1
NW_003315386.1	56124	59151	XP_003020960.1
NW_003315386.1	59673	61395	XP_003020961.1
NW_003315387.1	323	2535	XP_003020962.1
NW_003315387.1	3136	4051	XP_003020963.1
NW_003315387.1	4269	4959	XP_003020964.1
NW_003315387.1	5333	6349	XP_003020965.1
NW_003315387.1	6720	7222	XP_003020966.1
NW_003315387.1	7534	8807	XP_003020967.1
NW_003315387.1	9650	10628	XP_003020968.1
NW_003315387.1	11246	12073	XP_003020969.1
NW_003315387.1	13082	13927	XP_003020970.1
NW_003315387.1	17198	18467	XP_003020971.1
NW_003315387.1	20354	21830	XP_003020972.1
NW_003315388.1	254	2225	XP_003020973.1
NW_003315388.1	3949	4711	XP_003020974.1
NW_003315388.1	5746	6568	XP_003020975.1
NW_003315388.1	7370	7835	XP_003020976.1
NW_003315389.1	2163	3553	XP_003020977.1
NW_003315389.1	5079	6642	XP_003020978.1
NW_003315389.1	6984	9037	XP_003020979.1
NW_003315389.1	10477	12293	XP_003020980.1
NW_003315389.1	13127	14654	XP_003020981.1
NW_003315389.1	15048	18343	XP_003020982.1
NW_003315389.1	18857	23151	XP_003020983.1
NW_003315389.1	24328	25929	XP_003020984.1
NW_003315389.1	26067	26982	XP_003020985.1
NW_003315389.1	27270	28566	XP_003020986.1
NW_003315389.1	29384	30486	XP_003020987.1
NW_003315389.1	31774	34008	XP_003020988.1
NW_003315389.1	35441	37025	XP_003020989.1
NW_003315389.1	37616	40025	XP_003020990.1
NW_003315389.1	40539	42078	XP_003020991.1
NW_003315389.1	43121	43894	XP_003020992.1
NW_003315389.1	44501	45030	XP_003020993.1
NW_003315389.1	45943	48568	XP_003020994.1
NW_003315389.1	50205	50775	XP_003020995.1
NW_003315389.1	51323	53297	XP_003020996.1
NW_003315389.1	54350	55278	XP_003020997.1
NW_003315389.1	56724	56979	XP_003020998.1
NW_003315389.1	58534	58985	XP_003020999.1
NW_003315389.1	59408	62458	XP_003021000.1
NW_003315389.1	63961	64440	XP_003021001.1
NW_003315389.1	64566	69405	XP_003021002.1
NW_003315389.1	69862	72718	XP_003021003.1
NW_003315389.1	74909	75960	XP_003021004.1
NW_003315389.1	77486	79621	XP_003021005.1
NW_003315389.1	79700	80000	XP_003021006.1
NW_003315389.1	81681	84063	XP_003021007.1
NW_003315389.1	88930	89912	XP_003021008.1
NW_003315389.1	90227	91210	XP_003021009.1
NW_003315389.1	92827	94629	XP_003021010.1
NW_003315389.1	95028	96393	XP_003021011.1
NW_003315389.1	97284	98565	XP_003021012.1
NW_003315389.1	99314	102290	XP_003021013.1
NW_003315389.1	103052	106280	XP_003021014.1
NW_003315389.1	107922	109995	XP_003021015.1
NW_003315389.1	110324	111850	XP_003021016.1
NW_003315389.1	112090	113273	XP_003021017.1
NW_003315389.1	115118	120832	XP_003021018.1
NW_003315389.1	121285	121522	XP_003021019.1
NW_003315389.1	122215	124116	XP_003021020.1
NW_003315389.1	124185	124962	XP_003021021.1
NW_003315389.1	125561	125972	XP_003021022.1
NW_003315389.1	126242	128000	XP_003021023.1
NW_003315389.1	128247	129873	XP_003021024.1
NW_003315389.1	131195	134146	XP_003021025.1
NW_003315389.1	134482	140462	XP_003021026.1
NW_003315389.1	142085	143774	XP_003021027.1
NW_003315389.1	144200	145914	XP_003021028.1
NW_003315389.1	147072	149650	XP_003021029.1
NW_003315389.1	152453	153535	XP_003021031.1
NW_003315389.1	153920	154250	XP_003021032.1
NW_003315389.1	156498	158119	XP_003021033.1
NW_003315389.1	159451	161173	XP_003021034.1
NW_003315389.1	162550	163727	XP_003021035.1
NW_003315389.1	163937	166220	XP_003021036.1
NW_003315389.1	167359	172540	XP_003021037.1
NW_003315389.1	172700	173909	XP_003021038.1
NW_003315389.1	174555	175741	XP_003021039.1
NW_003315389.1	176460	177765	XP_003021040.1
NW_003315389.1	178294	180169	XP_003021041.1
NW_003315389.1	181172	183880	XP_003021042.1
NW_003315389.1	184566	185879	XP_003021043.1
NW_003315389.1	186698	187450	XP_003021044.1
NW_003315389.1	188561	190316	XP_003021045.1
NW_003315389.1	191474	194463	XP_003021046.1
NW_003315389.1	195857	197975	XP_003021047.1
NW_003315389.1	198554	200469	XP_003021048.1
NW_003315389.1	201303	202602	XP_003021049.1
NW_003315389.1	203187	204928	XP_003021050.1
NW_003315389.1	206404	208015	XP_003021051.1
NW_003315389.1	208932	210346	XP_003021052.1
NW_003315389.1	211023	212313	XP_003021053.1
NW_003315390.1	656	2389	XP_003021054.1
NW_003315390.1	3658	5270	XP_003021055.1
NW_003315390.1	5329	6889	XP_003021056.1
NW_003315390.1	7046	7430	XP_003021057.1
NW_003315390.1	7779	11629	XP_003021058.1
NW_003315390.1	12756	20081	XP_003021059.1
NW_003315390.1	20814	22123	XP_003021060.1
NW_003315390.1	22653	23859	XP_003021061.1
NW_003315390.1	24814	26956	XP_003021062.1
NW_003315390.1	28852	29878	XP_003021063.1
NW_003315390.1	31859	33441	XP_003021064.1
NW_003315390.1	33852	34521	XP_003021065.1
NW_003315391.1	1433	1565	XP_003021066.1
NW_003315391.1	2194	4150	XP_003021067.1
NW_003315391.1	4769	5715	XP_003021068.1
NW_003315391.1	7431	8005	XP_003021069.1
NW_003315391.1	9176	10207	XP_003021070.1
NW_003315391.1	11955	12825	XP_003021071.1
NW_003315391.1	16118	17576	XP_003021072.1
NW_003315391.1	18166	19424	XP_003021073.1
NW_003315391.1	21610	22986	XP_003021074.1
NW_003315391.1	23268	23854	XP_003021075.1
NW_003315391.1	23913	24413	XP_003021076.1
NW_003315391.1	24480	24823	XP_003021077.1
NW_003315392.1	545	1046	XP_003021078.1
NW_003315392.1	1990	4348	XP_003021079.1
NW_003315393.1	73	211	XP_003021080.1
NW_003315393.1	4911	6093	XP_003021081.1
NW_003315393.1	6491	6884	XP_003021082.1
NW_003315393.1	7092	7314	XP_003021083.1
NW_003315393.1	8077	8347	XP_003021084.1
NW_003315393.1	10225	11119	XP_003021085.1
NW_003315393.1	13269	14403	XP_003021086.1
NW_003315393.1	14915	17623	XP_003021087.1
NW_003315393.1	17836	19100	XP_003021088.1
NW_003315393.1	20208	21492	XP_003021089.1
NW_003315393.1	23104	25106	XP_003021090.1
NW_003315393.1	25997	27545	XP_003021091.1
NW_003315393.1	28690	30265	XP_003021092.1
NW_003315393.1	30699	31280	XP_003021093.1
NW_003315393.1	31512	32777	XP_003021094.1
NW_003315393.1	33162	34120	XP_003021095.1
NW_003315393.1	34321	35277	XP_003021096.1
NW_003315393.1	36554	38070	XP_003021097.1
NW_003315393.1	38958	40460	XP_003021098.1
NW_003315393.1	40954	43201	XP_003021099.1
NW_003315393.1	43831	46614	XP_003021100.1
NW_003315394.1	362	1619	XP_003021101.1
NW_003315394.1	2077	7067	XP_003021102.1
NW_003315394.1	8013	8751	XP_003021103.1
NW_003315394.1	9541	10405	XP_003021104.1
NW_003315394.1	11771	13262	XP_003021105.1
NW_003315394.1	15333	16809	XP_003021106.1
NW_003315394.1	17199	18615	XP_003021107.1
NW_003315394.1	19538	22817	XP_003021108.1
NW_003315394.1	24331	25300	XP_003021109.1
NW_003315394.1	26672	28309	XP_003021110.1
NW_003315394.1	31562	31925	XP_003021111.1
NW_003315394.1	32453	35252	XP_003021112.1
NW_003315394.1	35833	39445	XP_003021113.1
NW_003315394.1	40735	41884	XP_003021114.1
NW_003315394.1	42197	42533	XP_003021115.1
NW_003315394.1	42856	46151	XP_003021116.1
NW_003315394.1	47025	49556	XP_003021117.1
NW_003315394.1	50991	51501	XP_003021118.1
NW_003315394.1	51764	52733	XP_003021119.1
NW_003315395.1	60	1780	XP_003021120.1
NW_003315395.1	4430	9749	XP_003021121.1
NW_003315395.1	10300	11316	XP_003021122.1
NW_003315395.1	13209	14637	XP_003021123.1
NW_003315395.1	14997	19884	XP_003021124.1
NW_003315396.1	101	2271	XP_003021125.1
NW_003315396.1	3508	4541	XP_003021126.1
NW_003315396.1	5482	7765	XP_003021127.1
NW_003315396.1	8247	9676	XP_003021128.1
NW_003315396.1	10846	13620	XP_003021129.1
NW_003315396.1	13832	15144	XP_003021130.1
NW_003315396.1	16653	17985	XP_003021131.1
NW_003315396.1	20276	21610	XP_003021132.1
NW_003315396.1	22357	23454	XP_003021133.1
NW_003315396.1	24259	24952	XP_003021134.1
NW_003315396.1	25067	26375	XP_003021135.1
NW_003315396.1	26597	26882	XP_003021136.1
NW_003315396.1	27067	28505	XP_003021137.1
NW_003315396.1	28794	29568	XP_003021138.1
NW_003315396.1	30261	31657	XP_003021139.1
NW_003315396.1	32100	33891	XP_003021140.1
NW_003315396.1	34479	36228	XP_003021141.1
NW_003315396.1	37103	39040	XP_003021142.1
NW_003315396.1	39482	42150	XP_003021143.1
NW_003315396.1	43205	44742	XP_003021144.1
NW_003315396.1	45365	46082	XP_003021145.1
NW_003315396.1	47872	48803	XP_003021146.1
NW_003315396.1	49959	51912	XP_003021147.1
NW_003315396.1	52438	53313	XP_003021148.1
NW_003315396.1	55316	58273	XP_003021149.1
NW_003315396.1	60187	61943	XP_003021150.1
NW_003315396.1	62611	63501	XP_003021151.1
NW_003315396.1	64501	66253	XP_003021152.1
NW_003315396.1	69973	70893	XP_003021153.1
NW_003315397.1	1209	1302	XP_003021154.1
NW_003315397.1	3466	4375	XP_003021155.1
NW_003315397.1	5804	8155	XP_003021156.1
NW_003315397.1	9848	11111	XP_003021157.1
NW_003315397.1	11376	14553	XP_003021158.1
NW_003315397.1	16838	17048	XP_003021159.1
NW_003315398.1	3145	4889	XP_003021160.1
NW_003315399.1	1242	3030	XP_003021161.1
NW_003315399.1	6838	9532	XP_003021162.1
NW_003315399.1	10756	11119	XP_003021163.1
NW_003315399.1	13778	17479	XP_003021164.1
NW_003315399.1	21483	22401	XP_003021165.1
NW_003315399.1	23591	24078	XP_003021166.1
NW_003315400.1	894	2273	XP_003021167.1
NW_003315400.1	3116	4501	XP_003021168.1
NW_003315400.1	6645	7524	XP_003021169.1
NW_003315400.1	8873	10693	XP_003021170.1
NW_003315400.1	11167	12472	XP_003021171.1
NW_003315400.1	12828	19518	XP_003021172.1
NW_003315400.1	19979	21342	XP_003021173.1
NW_003315400.1	21736	26929	XP_003021174.1
NW_003315400.1	29441	31232	XP_003021175.1
NW_003315400.1	34568	36332	XP_003021176.1
NW_003315400.1	37256	40285	XP_003021177.1
NW_003315401.1	43	3053	XP_003021178.1
NW_003315401.1	9842	11990	XP_003021179.1
NW_003315401.1	12299	12933	XP_003021180.1
NW_003315401.1	14970	15738	XP_003021181.1
NW_003315401.1	16084	18298	XP_003021182.1
NW_003315401.1	19486	20200	XP_003021183.1
NW_003315401.1	20875	21337	XP_003021184.1
NW_003315401.1	22501	22917	XP_003021185.1
NW_003315401.1	24562	25801	XP_003021186.1
NW_003315401.1	26456	28096	XP_003021187.1
NW_003315401.1	28351	30715	XP_003021188.1
NW_003315401.1	31189	34168	XP_003021189.1
NW_003315401.1	34298	35165	XP_003021190.1
NW_003315401.1	35327	36969	XP_003021191.1
NW_003315401.1	37788	39402	XP_003021192.1
NW_003315401.1	41342	42515	XP_003021193.1
NW_003315401.1	42796	43749	XP_003021194.1
NW_003315401.1	43906	44239	XP_003021195.1
NW_003315401.1	45150	45442	XP_003021196.1
NW_003315401.1	45731	46478	XP_003021197.1
NW_003315402.1	1312	2677	XP_003021198.1
NW_003315402.1	3835	5960	XP_003021199.1
NW_003315402.1	8667	9767	XP_003021200.1
NW_003315402.1	10268	12122	XP_003021201.1
NW_003315402.1	12774	13932	XP_003021202.1
NW_003315402.1	14228	15460	XP_003021203.1
NW_003315402.1	18038	20462	XP_003021204.1
NW_003315402.1	20818	22543	XP_003021205.1
NW_003315402.1	23090	25245	XP_003021206.1
NW_003315402.1	25789	26580	XP_003021207.1
NW_003315402.1	27381	28290	XP_003021208.1
NW_003315402.1	30288	30552	XP_003021209.1
NW_003315402.1	30716	32462	XP_003021210.1
NW_003315402.1	35049	37082	XP_003021211.1
NW_003315402.1	37292	38200	XP_003021212.1
NW_003315402.1	39343	41778	XP_003021213.1
NW_003315402.1	42376	43082	XP_003021214.1
NW_003315402.1	44753	46940	XP_003021215.1
NW_003315402.1	47242	48495	XP_003021216.1
NW_003315402.1	50604	52843	XP_003021217.1
NW_003315402.1	53589	54622	XP_003021218.1
NW_003315402.1	55123	58339	XP_003021219.1
NW_003315402.1	59995	63187	XP_003021220.1
NW_003315402.1	63720	65528	XP_003021221.1
NW_003315402.1	69473	69701	XP_003021222.1
NW_003315402.1	70166	71539	XP_003021223.1
NW_003315402.1	72527	74199	XP_003021224.1
NW_003315402.1	74776	75604	XP_003021225.1
NW_003315402.1	78176	80149	XP_003021226.1
NW_003315402.1	80235	81660	XP_003021227.1
NW_003315402.1	82036	84203	XP_003021228.1
NW_003315402.1	84958	88295	XP_003021229.1
NW_003315402.1	91415	101013	XP_003021230.1
NW_003315402.1	102886	104028	XP_003021231.1
NW_003315402.1	105145	107047	XP_003021232.1
NW_003315402.1	113719	115941	XP_003021233.1
NW_003315402.1	116824	117553	XP_003021234.1
NW_003315402.1	118813	120479	XP_003021235.1
NW_003315402.1	122677	124144	XP_003021236.1
NW_003315402.1	132947	133220	XP_003021237.1
NW_003315402.1	134508	135234	XP_003021238.1
NW_003315402.1	137549	138847	XP_003021239.1
NW_003315402.1	140370	141410	XP_003021240.1
NW_003315402.1	141717	144033	XP_003021241.1
NW_003315402.1	144470	145455	XP_003021242.1
NW_003315402.1	146125	148984	XP_003021243.1
NW_003315402.1	150764	151263	XP_003021244.1
NW_003315402.1	152800	155755	XP_003021245.1
NW_003315402.1	156503	159716	XP_003021246.1
NW_003315402.1	160186	160737	XP_003021247.1
NW_003315402.1	162308	164233	XP_003021248.1
NW_003315402.1	164341	166116	XP_003021249.1
NW_003315402.1	167660	170259	XP_003021250.1
NW_003315402.1	171211	172819	XP_003021251.1
NW_003315402.1	173440	176014	XP_003021252.1
NW_003315402.1	176911	178603	XP_003021253.1
NW_003315402.1	179019	179686	XP_003021254.1
NW_003315402.1	180062	180945	XP_003021255.1
NW_003315402.1	183446	184249	XP_003021256.1
NW_003315402.1	188489	190900	XP_003021257.1
NW_003315402.1	190985	193404	XP_003021258.1
NW_003315402.1	193973	195707	XP_003021259.1
NW_003315402.1	195927	196344	XP_003021260.1
NW_003315402.1	196419	197621	XP_003021261.1
NW_003315402.1	198912	199131	XP_003021262.1
NW_003315403.1	68	350	XP_003021263.1
NW_003315403.1	610	935	XP_003021264.1
NW_003315403.1	1227	1549	XP_003021265.1
NW_003315404.1	774	1627	XP_003021266.1
NW_003315404.1	1776	2314	XP_003021267.1
NW_003315404.1	3374	8750	XP_003021268.1
NW_003315404.1	9522	12288	XP_003021269.1
NW_003315404.1	12951	15787	XP_003021270.1
NW_003315404.1	17183	18612	XP_003021271.1
NW_003315404.1	19012	20591	XP_003021272.1
NW_003315404.1	21098	23054	XP_003021273.1
NW_003315404.1	23626	25808	XP_003021274.1
NW_003315405.1	83	1826	XP_003021275.1
NW_003315405.1	2931	3447	XP_003021276.1
NW_003315405.1	4011	5661	XP_003021277.1
NW_003315405.1	6047	8139	XP_003021278.1
NW_003315405.1	8457	9242	XP_003021279.1
NW_003315405.1	9542	10294	XP_003021280.1
NW_003315405.1	10604	12952	XP_003021281.1
NW_003315405.1	13114	15427	XP_003021282.1
NW_003315405.1	16002	17124	XP_003021283.1
NW_003315405.1	17463	18938	XP_003021284.1
NW_003315405.1	19169	19304	XP_003021285.1
NW_003315405.1	19400	20752	XP_003021286.1
NW_003315405.1	21728	23000	XP_003021287.1
NW_003315405.1	23494	24063	XP_003021288.1
NW_003315405.1	24533	25304	XP_003021289.1
NW_003315405.1	25407	25770	XP_003021290.1
NW_003315405.1	26097	26723	XP_003021291.1
NW_003315405.1	26964	27772	XP_003021292.1
NW_003315405.1	28375	30427	XP_003021293.1
NW_003315405.1	32136	32499	XP_003021294.1
NW_003315405.1	33316	33757	XP_003021295.1
NW_003315405.1	34149	35584	XP_003021296.1
NW_003315405.1	36365	38117	XP_003021297.1
NW_003315405.1	39551	46053	XP_003021298.1
NW_003315405.1	47825	49293	XP_003021299.1
NW_003315405.1	49705	50986	XP_003021300.1
NW_003315405.1	51488	52849	XP_003021301.1
NW_003315405.1	53842	55440	XP_003021302.1
NW_003315405.1	56497	58009	XP_003021303.1
NW_003315406.1	2486	3012	XP_003021304.1
NW_003315406.1	4966	6099	XP_003021305.1
NW_003315406.1	6785	7653	XP_003021306.1
NW_003315406.1	7965	9844	XP_003021307.1
NW_003315406.1	13373	13896	XP_003021308.1
NW_003315406.1	14252	18403	XP_003021309.1
NW_003315406.1	18824	20220	XP_003021310.1
NW_003315406.1	20830	22208	XP_003021311.1
NW_003315407.1	171	1979	XP_003021312.1
NW_003315407.1	2909	3440	XP_003021313.1
NW_003315407.1	3560	4676	XP_003021314.1
NW_003315407.1	5182	6702	XP_003021315.1
NW_003315407.1	6818	8030	XP_003021316.1
NW_003315407.1	13968	15775	XP_003021317.1
NW_003315408.1	50	1225	XP_003021318.1
NW_003315408.1	1728	2706	XP_003021319.1
NW_003315408.1	3384	4215	XP_003021320.1
NW_003315408.1	4514	6429	XP_003021321.1
NW_003315408.1	6590	7453	XP_003021322.1
NW_003315408.1	7723	8797	XP_003021323.1
NW_003315408.1	9299	11567	XP_003021324.1
NW_003315408.1	12082	12721	XP_003021325.1
NW_003315408.1	13599	16659	XP_003021326.1
NW_003315408.1	16949	17189	XP_003021327.1
NW_003315408.1	17440	21581	XP_003021328.1
NW_003315408.1	22670	22826	XP_003021329.1
NW_003315409.1	3232	3878	XP_003021330.1
NW_003315409.1	5602	7045	XP_003021331.1
NW_003315409.1	7783	8840	XP_003021332.1
NW_003315409.1	9577	10913	XP_003021333.1
NW_003315409.1	11375	12336	XP_003021334.1
NW_003315409.1	13284	13876	XP_003021335.1
NW_003315409.1	14644	15886	XP_003021336.1
NW_003315409.1	17700	19422	XP_003021337.1
NW_003315409.1	20133	23946	XP_003021338.1
NW_003315409.1	28249	30155	XP_003021339.1
NW_003315409.1	30770	31255	XP_003021340.1
NW_003315409.1	33116	34186	XP_003021341.1
NW_003315409.1	35344	37149	XP_003021342.1
NW_003315409.1	37728	45142	XP_003021343.1
NW_003315409.1	45544	46828	XP_003021344.1
NW_003315409.1	47124	47775	XP_003021345.1
NW_003315409.1	48174	49191	XP_003021346.1
NW_003315409.1	49951	53519	XP_003021347.1
NW_003315409.1	54045	56465	XP_003021348.1
NW_003315409.1	57642	58966	XP_003021349.1
NW_003315409.1	60584	60815	XP_003021350.1
NW_003315409.1	61212	61770	XP_003021351.1
NW_003315409.1	62006	63508	XP_003021352.1
NW_003315409.1	63727	65027	XP_003021353.1
NW_003315409.1	65289	65841	XP_003021354.1
NW_003315410.1	607	1404	XP_003021355.1
NW_003315410.1	1890	4371	XP_003021356.1
NW_003315410.1	5372	9074	XP_003021357.1
NW_003315410.1	11218	12138	XP_003021358.1
NW_003315410.1	12918	13996	XP_003021359.1
NW_003315410.1	15099	17850	XP_003021360.1
NW_003315410.1	19393	20998	XP_003021361.1
NW_003315410.1	23459	25532	XP_003021362.1
NW_003315410.1	26386	27949	XP_003021363.1
NW_003315410.1	28323	30165	XP_003021364.1
NW_003315410.1	30283	30505	XP_003021365.1
NW_003315410.1	30570	31089	XP_003021366.1
NW_003315410.1	31720	32798	XP_003021367.1
NW_003315410.1	36799	38913	XP_003021368.1
NW_003315410.1	40519	43171	XP_003021369.1
NW_003315410.1	46766	47204	XP_003021370.1
NW_003315410.1	49501	49759	XP_003021371.1
NW_003315410.1	50744	54028	XP_003021372.1
NW_003315410.1	55647	56892	XP_003021373.1
NW_003315410.1	57778	58551	XP_003021374.1
NW_003315410.1	59547	63189	XP_003021375.1
NW_003315410.1	64120	66114	XP_003021376.1
NW_003315410.1	66467	67739	XP_003021377.1
NW_003315410.1	69360	70407	XP_003021378.1
NW_003315410.1	70921	74510	XP_003021379.1
NW_003315410.1	75759	76165	XP_003021380.1
NW_003315411.1	59	434	XP_003021381.1
NW_003315411.1	1015	2522	XP_003021382.1
NW_003315411.1	3185	4463	XP_003021383.1
NW_003315411.1	6776	8090	XP_003021384.1
NW_003315411.1	10959	12245	XP_003021385.1
NW_003315411.1	13052	13169	XP_003021386.1
NW_003315411.1	13545	13890	XP_003021387.1
NW_003315411.1	14394	15777	XP_003021388.1
NW_003315411.1	16075	16850	XP_003021389.1
NW_003315411.1	17405	17894	XP_003021390.1
NW_003315411.1	18182	19232	XP_003021391.1
NW_003315411.1	20287	24399	XP_003021392.1
NW_003315411.1	25019	27197	XP_003021393.1
NW_003315411.1	27604	29138	XP_003021394.1
NW_003315411.1	29352	31968	XP_003021395.1
NW_003315411.1	32871	33728	XP_003021396.1
NW_003315411.1	34593	35938	XP_003021397.1
NW_003315411.1	36994	39904	XP_003021398.1
NW_003315411.1	41273	42984	XP_003021399.1
NW_003315411.1	44763	46316	XP_003021400.1
NW_003315411.1	46621	48531	XP_003021401.1
NW_003315411.1	49661	51515	XP_003021402.1
NW_003315411.1	52995	53301	XP_003021403.1
NW_003315411.1	54069	54930	XP_003021404.1
NW_003315411.1	57758	60732	XP_003021405.1
NW_003315411.1	61690	64903	XP_003021406.1
NW_003315411.1	66123	67065	XP_003021407.1
NW_003315411.1	68208	70784	XP_003021408.1
NW_003315411.1	72708	74594	XP_003021409.1
NW_003315411.1	74952	77443	XP_003021410.1
NW_003315411.1	81681	82404	XP_003021411.1
NW_003315411.1	84291	84381	XP_003021412.1
NW_003315411.1	84644	85307	XP_003021413.1
NW_003315411.1	87088	87847	XP_003021414.1
NW_003315411.1	88846	90013	XP_003021415.1
NW_003315411.1	90656	92137	XP_003021416.1
NW_003315411.1	93018	93822	XP_003021417.1
NW_003315411.1	95029	96268	XP_003021418.1
NW_003315411.1	98282	100003	XP_003021419.1
NW_003315411.1	101452	105630	XP_003021420.1
NW_003315411.1	106815	108164	XP_003021421.1
NW_003315411.1	109509	110501	XP_003021422.1
NW_003315411.1	110978	111675	XP_003021423.1
NW_003315411.1	112743	114336	XP_003021424.1
NW_003315411.1	114525	116573	XP_003021425.1
NW_003315411.1	117348	118281	XP_003021426.1
NW_003315411.1	118630	119912	XP_003021427.1
NW_003315411.1	120906	122080	XP_003021428.1
NW_003315411.1	122331	123255	XP_003021429.1
NW_003315411.1	124170	124989	XP_003021430.1
NW_003315411.1	125265	126084	XP_003021431.1
NW_003315411.1	127889	129067	XP_003021432.1
NW_003315411.1	129873	131087	XP_003021433.1
NW_003315411.1	132413	133951	XP_003021434.1
NW_003315411.1	134426	135659	XP_003021435.1
NW_003315412.1	1383	2298	XP_003021436.1
NW_003315412.1	3968	8008	XP_003021437.1
NW_003315412.1	9330	10023	XP_003021438.1
NW_003315413.1	660	2384	XP_003021439.1
NW_003315413.1	6140	8399	XP_003021440.1
NW_003315413.1	9350	11570	XP_003021441.1
NW_003315413.1	13246	15958	XP_003021442.1
NW_003315413.1	16362	16749	XP_003021443.1
NW_003315413.1	17279	19860	XP_003021444.1
NW_003315413.1	20850	24098	XP_003021445.1
NW_003315414.1	2381	4461	XP_003021446.1
NW_003315414.1	4760	5573	XP_003021447.1
NW_003315414.1	5915	6269	XP_003021448.1
NW_003315415.1	1178	1889	XP_003021449.1
NW_003315415.1	2265	3982	XP_003021450.1
NW_003315415.1	4724	6615	XP_003021451.1
NW_003315415.1	7267	9292	XP_003021452.1
NW_003315415.1	10124	11072	XP_003021453.1
NW_003315415.1	11667	14261	XP_003021454.1
NW_003315415.1	15893	17570	XP_003021455.1
NW_003315415.1	19063	19378	XP_003021456.1
NW_003315415.1	20546	21061	XP_003021457.1
NW_003315415.1	21424	21562	XP_003021458.1
NW_003315415.1	22140	23838	XP_003021459.1
NW_003315415.1	24453	25753	XP_003021460.1
NW_003315415.1	26119	26356	XP_003021461.1
NW_003315415.1	27272	28295	XP_003021462.1
NW_003315415.1	28501	29256	XP_003021463.1
NW_003315415.1	29557	29973	XP_003021464.1
NW_003315415.1	30349	33126	XP_003021465.1
NW_003315415.1	33460	36523	XP_003021466.1
NW_003315415.1	38996	39833	XP_003021467.1
NW_003315416.1	327	1757	XP_003021468.1
NW_003315416.1	2735	4304	XP_003021469.1
NW_003315416.1	4690	6351	XP_003021470.1
NW_003315416.1	6708	8622	XP_003021471.1
NW_003315416.1	8734	10667	XP_003021472.1
NW_003315416.1	10864	12216	XP_003021473.1
NW_003315416.1	12652	13431	XP_003021474.1
NW_003315416.1	14268	16031	XP_003021475.1
NW_003315416.1	16939	18045	XP_003021476.1
NW_003315416.1	18558	19182	XP_003021477.1
NW_003315416.1	19891	20179	XP_003021478.1
NW_003315416.1	21782	22001	XP_003021479.1
NW_003315416.1	22398	22632	XP_003021480.1
NW_003315417.1	673	2111	XP_003021481.1
NW_003315417.1	2795	3143	XP_003021482.1
NW_003315417.1	3336	4149	XP_003021483.1
NW_003315417.1	4320	6684	XP_003021484.1
NW_003315417.1	6978	8172	XP_003021485.1
NW_003315417.1	8713	9348	XP_003021486.1
NW_003315417.1	9400	10060	XP_003021487.1
NW_003315417.1	10403	12809	XP_003021488.1
NW_003315417.1	13085	13793	XP_003021489.1
NW_003315417.1	15707	16466	XP_003021490.1
NW_003315417.1	16778	18242	XP_003021491.1
NW_003315417.1	18769	19214	XP_003021492.1
NW_003315417.1	19558	19975	XP_003021493.1
NW_003315417.1	21041	23658	XP_003021494.1
NW_003315417.1	24000	25004	XP_003021495.1
NW_003315417.1	25102	26778	XP_003021496.1
NW_003315417.1	27233	28888	XP_003021497.1
NW_003315417.1	29727	30186	XP_003021498.1
NW_003315417.1	30557	32404	XP_003021499.1
NW_003315417.1	32778	34986	XP_003021500.1
NW_003315417.1	35432	35705	XP_003021501.1
NW_003315417.1	35938	37711	XP_003021502.1
NW_003315417.1	37808	39865	XP_003021503.1
NW_003315417.1	40038	40531	XP_003021504.1
NW_003315417.1	40894	43714	XP_003021505.1
NW_003315417.1	44290	46612	XP_003021506.1
NW_003315417.1	47462	49156	XP_003021507.1
NW_003315417.1	49571	50478	XP_003021508.1
NW_003315417.1	51432	52017	XP_003021509.1
NW_003315417.1	53135	54144	XP_003021510.1
NW_003315417.1	54975	56401	XP_003021511.1
NW_003315417.1	57288	58177	XP_003021512.1
NW_003315417.1	58395	60495	XP_003021513.1
NW_003315417.1	61210	63195	XP_003021514.1
NW_003315417.1	64755	65070	XP_003021515.1
NW_003315417.1	69198	72933	XP_003021516.1
NW_003315417.1	74139	77602	XP_003021517.1
NW_003315417.1	78573	79836	XP_003021518.1
NW_003315417.1	80289	83031	XP_003021519.1
NW_003315417.1	83736	84018	XP_003021520.1
NW_003315417.1	84949	88143	XP_003021521.1
NW_003315417.1	88372	90001	XP_003021522.1
NW_003315417.1	91961	94382	XP_003021523.1
NW_003315417.1	94596	95710	XP_003021524.1
NW_003315417.1	95930	96639	XP_003021525.1
NW_003315417.1	96879	99608	XP_003021526.1
NW_003315417.1	100487	102039	XP_003021527.1
NW_003315417.1	106782	107424	XP_003021528.1
NW_003315417.1	108997	109864	XP_003021529.1
NW_003315417.1	110228	110946	XP_003021530.1
NW_003315417.1	112478	118437	XP_003021531.1
NW_003315417.1	119199	120520	XP_003021532.1
NW_003315417.1	121531	123063	XP_003021533.1
NW_003315417.1	123232	126108	XP_003021534.1
NW_003315417.1	130325	131967	XP_003021535.1
NW_003315417.1	132223	132925	XP_003021536.1
NW_003315417.1	133799	135632	XP_003021537.1
NW_003315417.1	136572	138195	XP_003021538.1
NW_003315417.1	138750	139857	XP_003021539.1
NW_003315417.1	139918	141106	XP_003021540.1
NW_003315417.1	142443	146391	XP_003021541.1
NW_003315417.1	146740	150671	XP_003021542.1
NW_003315417.1	151426	151711	XP_003021543.1
NW_003315417.1	152021	154181	XP_003021544.1
NW_003315417.1	155384	157386	XP_003021545.1
NW_003315417.1	158395	159542	XP_003021546.1
NW_003315417.1	159953	161591	XP_003021547.1
NW_003315417.1	162359	163010	XP_003021548.1
NW_003315417.1	163349	166355	XP_003021549.1
NW_003315417.1	167308	167929	XP_003021550.1
NW_003315417.1	168637	170666	XP_003021551.1
NW_003315417.1	171492	172089	XP_003021552.1
NW_003315417.1	172329	173679	XP_003021553.1
NW_003315417.1	174197	175607	XP_003021554.1
NW_003315417.1	177425	178407	XP_003021555.1
NW_003315417.1	183334	185807	XP_003021556.1
NW_003315417.1	186291	188640	XP_003021557.1
NW_003315417.1	188869	189350	XP_003021558.1
NW_003315417.1	189716	190646	XP_003021559.1
NW_003315417.1	190715	192746	XP_003021560.1
NW_003315417.1	193260	193874	XP_003021561.1
NW_003315418.1	769	2099	XP_003021562.1
NW_003315418.1	2671	5140	XP_003021563.1
NW_003315418.1	5657	6644	XP_003021564.1
NW_003315418.1	6965	7811	XP_003021565.1
NW_003315418.1	8239	10239	XP_003021566.1
NW_003315418.1	11160	17284	XP_003021567.1
NW_003315418.1	19506	20127	XP_003021568.1
NW_003315418.1	21943	22632	XP_003021569.1
NW_003315418.1	23918	24699	XP_003021570.1
NW_003315418.1	24898	25192	XP_003021571.1
NW_003315418.1	25720	27549	XP_003021572.1
NW_003315418.1	28331	31400	XP_003021573.1
NW_003315418.1	32122	32833	XP_003021574.1
NW_003315418.1	32955	33644	XP_003021575.1
NW_003315418.1	33716	34830	XP_003021576.1
NW_003315418.1	37613	40446	XP_003021577.1
NW_003315418.1	42757	43390	XP_003021578.1
NW_003315418.1	44092	44545	XP_003021579.1
NW_003315418.1	44749	47243	XP_003021580.1
NW_003315418.1	48861	49964	XP_003021581.1
NW_003315418.1	50572	51433	XP_003021582.1
NW_003315418.1	53753	54507	XP_003021583.1
NW_003315418.1	56754	58728	XP_003021584.1
NW_003315418.1	59388	60900	XP_003021585.1
NW_003315419.1	79	1584	XP_003021586.1
NW_003315419.1	9761	11676	XP_003021587.1
NW_003315419.1	11833	14906	XP_003021588.1
NW_003315419.1	15220	16184	XP_003021589.1
NW_003315419.1	16667	17978	XP_003021590.1
NW_003315419.1	18985	20117	XP_003021591.1
NW_003315419.1	20383	21056	XP_003021592.1
NW_003315419.1	21799	26539	XP_003021593.1
NW_003315419.1	28015	28300	XP_003021594.1
NW_003315420.1	676	1093	XP_003021595.1
NW_003315420.1	1753	2836	XP_003021596.1
NW_003315420.1	3464	4574	XP_003021597.1
NW_003315420.1	6271	8745	XP_003021598.1
NW_003315420.1	10386	12800	XP_003021599.1
NW_003315420.1	13326	14450	XP_003021600.1
NW_003315420.1	15399	18627	XP_003021601.1
NW_003315420.1	19944	21573	XP_003021602.1
NW_003315420.1	22161	23662	XP_003021603.1
NW_003315420.1	23788	25489	XP_003021604.1
NW_003315420.1	25840	27000	XP_003021605.1
NW_003315420.1	27770	28914	XP_003021606.1
NW_003315420.1	30163	30832	XP_003021607.1
NW_003315420.1	31455	33478	XP_003021608.1
NW_003315420.1	37164	38292	XP_003021609.1
NW_003315420.1	39796	41506	XP_003021610.1
NW_003315420.1	43192	45366	XP_003021611.1
NW_003315420.1	46722	54596	XP_003021612.1
NW_003315420.1	54983	56961	XP_003021613.1
NW_003315420.1	59005	59487	XP_003021614.1
NW_003315420.1	59814	61047	XP_003021615.1
NW_003315420.1	61322	61775	XP_003021616.1
NW_003315420.1	62970	63895	XP_003021617.1
NW_003315420.1	64186	66074	XP_003021618.1
NW_003315420.1	66656	67814	XP_003021619.1
NW_003315420.1	69890	71356	XP_003021620.1
NW_003315421.1	628	2311	XP_003021621.1
NW_003315421.1	6809	7577	XP_003021622.1
NW_003315421.1	13573	14128	XP_003021623.1
NW_003315421.1	16340	17544	XP_003021624.1
NW_003315421.1	18061	18903	XP_003021625.1
NW_003315421.1	19181	20181	XP_003021626.1
NW_003315421.1	20572	22084	XP_003021627.1
NW_003315421.1	23358	24333	XP_003021628.1
NW_003315421.1	24772	26480	XP_003021629.1
NW_003315421.1	31554	32763	XP_003021630.1
NW_003315421.1	33324	35390	XP_003021631.1
NW_003315421.1	36205	38998	XP_003021632.1
NW_003315421.1	39972	43683	XP_003021633.1
NW_003315421.1	44649	45750	XP_003021634.1
NW_003315421.1	47256	48747	XP_003021635.1
NW_003315421.1	51662	52784	XP_003021636.1
NW_003315421.1	55052	55283	XP_003021637.1
NW_003315422.1	895	1093	XP_003021638.1
NW_003315422.1	2549	4331	XP_003021639.1
NW_003315422.1	4565	5640	XP_003021640.1
NW_003315422.1	8760	10515	XP_003021641.1
NW_003315422.1	11063	12248	XP_003021642.1
NW_003315422.1	12495	13350	XP_003021643.1
NW_003315422.1	13498	15121	XP_003021644.1
NW_003315422.1	16864	17985	XP_003021645.1
NW_003315422.1	19018	20480	XP_003021646.1
NW_003315422.1	20707	22078	XP_003021647.1
NW_003315422.1	22926	24995	XP_003021648.1
NW_003315422.1	26098	26957	XP_003021649.1
NW_003315422.1	28012	29303	XP_003021650.1
NW_003315422.1	31886	32775	XP_003021651.1
NW_003315422.1	33024	34566	XP_003021652.1
NW_003315422.1	35034	36801	XP_003021653.1
NW_003315422.1	36945	37926	XP_003021654.1
NW_003315422.1	38870	40168	XP_003021655.1
NW_003315422.1	40290	48000	XP_003021656.1
NW_003315422.1	48384	49927	XP_003021657.1
NW_003315422.1	50568	52330	XP_003021658.1
NW_003315422.1	53229	55344	XP_003021659.1
NW_003315422.1	55940	56900	XP_003021660.1
NW_003315422.1	57336	58538	XP_003021661.1
NW_003315422.1	58999	60939	XP_003021662.1
NW_003315422.1	63026	66062	XP_003021663.1
NW_003315422.1	67310	69055	XP_003021664.1
NW_003315422.1	70982	71726	XP_003021665.1
NW_003315422.1	72692	73898	XP_003021666.1
NW_003315422.1	74080	74491	XP_003021667.1
NW_003315422.1	77582	82921	XP_003021668.1
NW_003315422.1	84118	87807	XP_003021669.1
NW_003315422.1	88431	91771	XP_003021670.1
NW_003315423.1	173	1076	XP_003021671.1
NW_003315423.1	1322	2397	XP_003021672.1
NW_003315423.1	5416	5932	XP_003021673.1
NW_003315423.1	9490	10597	XP_003021674.1
NW_003315423.1	11019	11268	XP_003021675.1
NW_003315423.1	11382	11885	XP_003021676.1
NW_003315423.1	12727	13402	XP_003021677.1
NW_003315423.1	14345	16990	XP_003021678.1
NW_003315423.1	17304	17928	XP_003021679.1
NW_003315423.1	18285	18706	XP_003021680.1
NW_003315423.1	19392	20589	XP_003021681.1
NW_003315423.1	21215	22925	XP_003021682.1
NW_003315423.1	23498	24124	XP_003021683.1
NW_003315423.1	24609	25361	XP_003021684.1
NW_003315423.1	27012	28522	XP_003021685.1
NW_003315423.1	28799	31433	XP_003021686.1
NW_003315423.1	31739	34895	XP_003021687.1
NW_003315423.1	35033	35333	XP_003021688.1
NW_003315423.1	35844	37812	XP_003021689.1
NW_003315423.1	38903	42052	XP_003021690.1
NW_003315423.1	43255	43738	XP_003021691.1
NW_003315423.1	43985	46752	XP_003021692.1
NW_003315423.1	47572	48704	XP_003021693.1
NW_003315423.1	49265	51593	XP_003021694.1
NW_003315423.1	53070	55259	XP_003021695.1
NW_003315423.1	65274	66045	XP_003021696.1
NW_003315423.1	67452	68085	XP_003021697.1
NW_003315423.1	68808	69436	XP_003021698.1
NW_003315423.1	70028	71372	XP_003021699.1
NW_003315423.1	73444	73975	XP_003021700.1
NW_003315423.1	74360	75438	XP_003021701.1
NW_003315423.1	77873	78794	XP_003021702.1
NW_003315423.1	79645	81140	XP_003021703.1
NW_003315423.1	82086	82748	XP_003021704.1
NW_003315423.1	85819	88765	XP_003021705.1
NW_003315423.1	89094	89869	XP_003021706.1
NW_003315424.1	2235	2853	XP_003021707.1
NW_003315424.1	3018	4595	XP_003021708.1
NW_003315424.1	5732	7449	XP_003021709.1
NW_003315424.1	7562	8239	XP_003021710.1
NW_003315424.1	8682	10077	XP_003021711.1
NW_003315424.1	10208	11752	XP_003021712.1
NW_003315424.1	12473	13694	XP_003021713.1
NW_003315424.1	15072	19063	XP_003021714.1
NW_003315424.1	19537	20178	XP_003021715.1
NW_003315424.1	20724	21516	XP_003021716.1
NW_003315424.1	22056	23109	XP_003021717.1
NW_003315424.1	23687	24809	XP_003021718.1
NW_003315424.1	25676	26693	XP_003021719.1
NW_003315424.1	28301	28445	XP_003021720.1
NW_003315424.1	28521	29385	XP_003021721.1
NW_003315424.1	29657	30084	XP_003021722.1
NW_003315424.1	30158	30941	XP_003021723.1
NW_003315425.1	912	2631	XP_003021724.1
NW_003315425.1	2910	4105	XP_003021725.1
NW_003315426.1	205	647	XP_003021726.1
NW_003315426.1	1525	5043	XP_003021727.1
NW_003315426.1	5571	6233	XP_003021728.1
NW_003315426.1	7185	8999	XP_003021729.1
NW_003315426.1	9124	11256	XP_003021730.1
NW_003315426.1	12922	15281	XP_003021731.1
NW_003315427.1	442	2636	XP_003021732.1
NW_003315427.1	3269	4949	XP_003021733.1
NW_003315427.1	5168	7171	XP_003021734.1
NW_003315427.1	9450	11853	XP_003021735.1
NW_003315427.1	12052	14447	XP_003021736.1
NW_003315427.1	14947	17790	XP_003021737.1
NW_003315427.1	18418	21362	XP_003021738.1
NW_003315428.1	1644	2013	XP_003021739.1
NW_003315428.1	2501	4016	XP_003021741.1
NW_003315428.1	4742	8075	XP_003021742.1
NW_003315428.1	8133	10263	XP_003021743.1
NW_003315428.1	11313	11859	XP_003021744.1
NW_003315428.1	12288	15446	XP_003021745.1
NW_003315428.1	16042	16893	XP_003021746.1
NW_003315428.1	18836	20033	XP_003021747.1
NW_003315428.1	23289	23556	XP_003021748.1
NW_003315428.1	24157	24703	XP_003021749.1
NW_003315428.1	25425	26760	XP_003021750.1
NW_003315429.1	2048	3732	XP_003021751.1
NW_003315429.1	5778	6546	XP_003021752.1
NW_003315429.1	7403	9066	XP_003021753.1
NW_003315429.1	10358	11145	XP_003021754.1
NW_003315429.1	11625	12665	XP_003021755.1
NW_003315429.1	14624	16022	XP_003021756.1
NW_003315429.1	16825	17622	XP_003021757.1
NW_003315429.1	17890	18219	XP_003021758.1
NW_003315429.1	21483	22995	XP_003021759.1
NW_003315429.1	24166	25114	XP_003021760.1
NW_003315429.1	25365	27397	XP_003021761.1
NW_003315429.1	28649	29130	XP_003021762.1
NW_003315429.1	29821	31663	XP_003021763.1
NW_003315429.1	32329	34158	XP_003021764.1
NW_003315429.1	34359	35232	XP_003021765.1
NW_003315429.1	36929	38513	XP_003021766.1
NW_003315429.1	38784	39868	XP_003021767.1
NW_003315429.1	41050	41722	XP_003021768.1
NW_003315429.1	41874	43545	XP_003021769.1
NW_003315429.1	44424	45377	XP_003021770.1
NW_003315429.1	49145	50912	XP_003021771.1
NW_003315429.1	52056	55852	XP_003021772.1
NW_003315429.1	57771	62063	XP_003021773.1
NW_003315429.1	63695	65153	XP_003021774.1
NW_003315429.1	65840	66101	XP_003021775.1
NW_003315429.1	66960	68658	XP_003021776.1
NW_003315429.1	68861	70345	XP_003021777.1
NW_003315429.1	71357	71942	XP_003021778.1
NW_003315429.1	72275	73901	XP_003021779.1
NW_003315429.1	74246	82169	XP_003021780.1
NW_003315429.1	82514	83591	XP_003021781.1
NW_003315429.1	83864	86340	XP_003021782.1
NW_003315429.1	86759	87353	XP_003021783.1
NW_003315429.1	89459	90955	XP_003021784.1
NW_003315429.1	91133	91493	XP_003021785.1
NW_003315429.1	91990	92638	XP_003021786.1
NW_003315429.1	93175	94392	XP_003021787.1
NW_003315429.1	95114	97628	XP_003021788.1
NW_003315429.1	98212	101421	XP_003021789.1
NW_003315429.1	102044	103928	XP_003021790.1
NW_003315429.1	104272	105362	XP_003021791.1
NW_003315429.1	105962	107282	XP_003021792.1
NW_003315429.1	107468	107955	XP_003021793.1
NW_003315429.1	108550	110292	XP_003021794.1
NW_003315429.1	110687	111572	XP_003021795.1
NW_003315429.1	119341	121261	XP_003021796.1
NW_003315429.1	124778	126431	XP_003021797.1
NW_003315429.1	126895	129436	XP_003021798.1
NW_003315429.1	129658	131516	XP_003021799.1
NW_003315429.1	131958	135928	XP_003021800.1
NW_003315429.1	136818	137583	XP_003021801.1
NW_003315429.1	137659	138139	XP_003021802.1
NW_003315429.1	138755	140533	XP_003021803.1
NW_003315429.1	147410	148181	XP_003021804.1
NW_003315429.1	153196	155210	XP_003021805.1
NW_003315430.1	552	3343	XP_003021806.1
NW_003315430.1	6300	7700	XP_003021807.1
NW_003315430.1	8244	8832	XP_003021808.1
NW_003315430.1	14300	14801	XP_003021809.1
NW_003315430.1	16159	17387	XP_003021810.1
NW_003315430.1	18377	18941	XP_003021811.1
NW_003315430.1	19176	20313	XP_003021812.1
NW_003315430.1	21236	23502	XP_003021813.1
NW_003315431.1	1187	1277	XP_003021814.1
NW_003315431.1	1584	2351	XP_003021815.1
NW_003315431.1	3249	4828	XP_003021816.1
NW_003315431.1	5621	9174	XP_003021817.1
NW_003315431.1	9725	11176	XP_003021818.1
NW_003315431.1	13595	14288	XP_003021819.1
NW_003315431.1	15188	15701	XP_003021820.1
NW_003315431.1	15802	15952	XP_003021821.1
NW_003315431.1	17498	18266	XP_003021822.1
NW_003315431.1	20745	22085	XP_003021823.1
NW_003315431.1	24616	27228	XP_003021824.1
NW_003315431.1	28283	29612	XP_003021825.1
NW_003315432.1	1483	1711	XP_003021826.1
NW_003315432.1	1846	2937	XP_003021827.1
NW_003315432.1	3147	3557	XP_003021828.1
NW_003315432.1	4437	8176	XP_003021829.1
NW_003315432.1	8814	10269	XP_003021830.1
NW_003315432.1	11372	13251	XP_003021831.1
NW_003315432.1	21037	21667	XP_003021832.1
NW_003315432.1	21929	22523	XP_003021833.1
NW_003315432.1	22748	25019	XP_003021834.1
NW_003315432.1	27936	28578	XP_003021835.1
NW_003315432.1	28664	29366	XP_003021836.1
NW_003315432.1	29653	29923	XP_003021837.1
NW_003315432.1	30987	31443	XP_003021838.1
NW_003315432.1	31962	32829	XP_003021839.1
NW_003315432.1	34814	37244	XP_003021840.1
NW_003315432.1	45364	46333	XP_003021841.1
NW_003315432.1	46948	48913	XP_003021842.1
NW_003315432.1	49705	50145	XP_003021843.1
NW_003315432.1	51879	53663	XP_003021844.1
NW_003315432.1	59328	59643	XP_003021845.1
NW_003315432.1	59708	61331	XP_003021846.1
NW_003315432.1	62236	63461	XP_003021847.1
NW_003315432.1	63941	64744	XP_003021848.1
NW_003315432.1	65436	65979	XP_003021849.1
NW_003315432.1	68275	68605	XP_003021850.1
NW_003315432.1	69096	69777	XP_003021851.1
NW_003315432.1	69948	70899	XP_003021852.1
NW_003315432.1	72227	77900	XP_003021853.1
NW_003315432.1	78304	80608	XP_003021854.1
NW_003315432.1	80759	81563	XP_003021855.1
NW_003315432.1	83126	86508	XP_003021856.1
NW_003315432.1	87199	88114	XP_003021857.1
NW_003315432.1	88596	89684	XP_003021858.1
NW_003315432.1	90580	93799	XP_003021859.1
NW_003315432.1	105241	106040	XP_003021860.1
NW_003315432.1	110031	110355	XP_003021861.1
NW_003315432.1	110646	112995	XP_003021862.1
NW_003315432.1	113194	116523	XP_003021863.1
NW_003315432.1	116696	118197	XP_003021864.1
NW_003315432.1	120025	122945	XP_003021865.1
NW_003315432.1	123962	124767	XP_003021866.1
NW_003315432.1	125501	128129	XP_003021867.1
NW_003315432.1	128678	130435	XP_003021868.1
NW_003315432.1	130855	132147	XP_003021869.1
NW_003315432.1	133018	134191	XP_003021870.1
NW_003315432.1	136281	137205	XP_003021871.1
NW_003315432.1	138105	142507	XP_003021872.1
NW_003315432.1	143900	145411	XP_003021873.1
NW_003315432.1	147009	151260	XP_003021874.1
NW_003315432.1	151594	152339	XP_003021875.1
NW_003315432.1	153303	153701	XP_003021876.1
NW_003315432.1	153856	155128	XP_003021877.1
NW_003315432.1	155387	155726	XP_003021878.1
NW_003315432.1	159081	161133	XP_003021879.1
NW_003315432.1	163507	164578	XP_003021880.1
NW_003315432.1	165971	166884	XP_003021881.1
NW_003315432.1	167559	169121	XP_003021882.1
NW_003315432.1	169225	169586	XP_003021883.1
NW_003315433.1	283	1062	XP_003021884.1
NW_003315433.1	2562	3380	XP_003021885.1
NW_003315433.1	3541	4573	XP_003021886.1
NW_003315433.1	5416	8818	XP_003021887.1
NW_003315433.1	10738	12552	XP_003021888.1
NW_003315433.1	12734	13611	XP_003021889.1
NW_003315433.1	16635	16914	XP_003021890.1
NW_003315433.1	17413	19918	XP_003021891.1
NW_003315433.1	21580	22901	XP_003021892.1
NW_003315433.1	23484	24992	XP_003021893.1
NW_003315433.1	25275	26831	XP_003021894.1
NW_003315433.1	27295	28600	XP_003021895.1
NW_003315433.1	28899	30979	XP_003021896.1
NW_003315433.1	31329	32082	XP_003021897.1
NW_003315433.1	33487	39554	XP_003021898.1
NW_003315433.1	40201	41074	XP_003021899.1
NW_003315433.1	41396	42165	XP_003021900.1
NW_003315433.1	42963	44679	XP_003021901.1
NW_003315433.1	44979	46386	XP_003021902.1
NW_003315433.1	47250	47811	XP_003021903.1
NW_003315433.1	49578	51658	XP_003021904.1
NW_003315433.1	55335	55887	XP_003021905.1
NW_003315433.1	57142	58116	XP_003021906.1
NW_003315433.1	58716	59454	XP_003021907.1
NW_003315433.1	60395	62231	XP_003021908.1
NW_003315433.1	63536	64051	XP_003021909.1
NW_003315433.1	65277	68009	XP_003021910.1
NW_003315433.1	71355	72056	XP_003021911.1
NW_003315434.1	485	1294	XP_003021912.1
NW_003315434.1	3231	5747	XP_003021913.1
NW_003315434.1	6789	7189	XP_003021914.1
NW_003315434.1	7459	9571	XP_003021915.1
NW_003315434.1	11277	11723	XP_003021916.1
NW_003315434.1	11998	13396	XP_003021917.1
NW_003315434.1	13974	15930	XP_003021918.1
NW_003315434.1	16725	18846	XP_003021919.1
NW_003315434.1	19699	21891	XP_003021920.1
NW_003315434.1	22695	23031	XP_003021921.1
NW_003315434.1	23761	24734	XP_003021922.1
NW_003315434.1	25383	25845	XP_003021923.1
NW_003315434.1	26024	28459	XP_003021924.1
NW_003315434.1	29867	31605	XP_003021925.1
NW_003315434.1	31689	32174	XP_003021926.1
NW_003315434.1	32689	34279	XP_003021927.1
NW_003315434.1	34742	35657	XP_003021928.1
NW_003315434.1	36984	39056	XP_003021929.1
NW_003315434.1	40085	41429	XP_003021930.1
NW_003315434.1	41938	42948	XP_003021931.1
NW_003315434.1	44814	46869	XP_003021932.1
NW_003315434.1	47340	48222	XP_003021933.1
NW_003315434.1	49024	49442	XP_003021934.1
NW_003315434.1	50945	51167	XP_003021935.1
NW_003315434.1	51260	52616	XP_003021936.1
NW_003315434.1	52905	54645	XP_003021937.1
NW_003315434.1	55275	55932	XP_003021938.1
NW_003315434.1	60369	62328	XP_003021939.1
NW_003315434.1	64777	65572	XP_003021940.1
NW_003315434.1	66399	67624	XP_003021941.1
NW_003315434.1	68892	69946	XP_003021942.1
NW_003315435.1	582	1029	XP_003021943.1
NW_003315435.1	1316	2956	XP_003021944.1
NW_003315435.1	3770	4765	XP_003021945.1
NW_003315435.1	4823	6348	XP_003021946.1
NW_003315435.1	7312	9147	XP_003021947.1
NW_003315435.1	9692	10844	XP_003021948.1
NW_003315435.1	10924	12421	XP_003021949.1
NW_003315435.1	13279	15694	XP_003021950.1
NW_003315435.1	16119	17517	XP_003021951.1
NW_003315435.1	17938	19601	XP_003021952.1
NW_003315435.1	19932	21880	XP_003021953.1
NW_003315435.1	23064	23478	XP_003021954.1
NW_003315436.1	1009	2636	XP_003021955.1
NW_003315436.1	4862	6362	XP_003021956.1
NW_003315436.1	8531	8889	XP_003021957.1
NW_003315436.1	10281	14473	XP_003021958.1
NW_003315436.1	14917	15866	XP_003021959.1
NW_003315436.1	16290	17969	XP_003021960.1
NW_003315436.1	18426	20488	XP_003021961.1
NW_003315436.1	21147	21396	XP_003021962.1
NW_003315436.1	21600	23069	XP_003021963.1
NW_003315436.1	24176	26096	XP_003021964.1
NW_003315436.1	28096	29730	XP_003021965.1
NW_003315436.1	30871	32568	XP_003021966.1
NW_003315436.1	33224	33744	XP_003021967.1
NW_003315436.1	34841	36477	XP_003021968.1
NW_003315436.1	36952	39499	XP_003021969.1
NW_003315436.1	39977	42430	XP_003021970.1
NW_003315436.1	43633	48194	XP_003021971.1
NW_003315436.1	49026	50297	XP_003021972.1
NW_003315436.1	51617	53023	XP_003021973.1
NW_003315436.1	53338	53919	XP_003021974.1
NW_003315436.1	56255	58561	XP_003021975.1
NW_003315436.1	59540	63607	XP_003021976.1
NW_003315436.1	64033	65313	XP_003021977.1
NW_003315436.1	65665	66741	XP_003021978.1
NW_003315436.1	68393	71655	XP_003021980.1
NW_003315437.1	72	195	XP_003021981.1
NW_003315437.1	620	2444	XP_003021982.1
NW_003315437.1	5538	6299	XP_003021983.1
NW_003315438.1	194	1830	XP_003021984.1
NW_003315438.1	2408	2965	XP_003021985.1
NW_003315438.1	3517	4359	XP_003021986.1
NW_003315438.1	4577	5468	XP_003021987.1
NW_003315438.1	5828	6746	XP_003021988.1
NW_003315438.1	7577	11536	XP_003021989.1
NW_003315438.1	12436	12940	XP_003021990.1
NW_003315438.1	16100	17981	XP_003021991.1
NW_003315438.1	18265	23652	XP_003021992.1
NW_003315438.1	24553	28926	XP_003021993.1
NW_003315438.1	29562	30507	XP_003021994.1
NW_003315438.1	31599	32337	XP_003021995.1
NW_003315438.1	33880	34564	XP_003021996.1
NW_003315438.1	34935	36789	XP_003021997.1
NW_003315438.1	43532	48809	XP_003021998.1
NW_003315438.1	49526	50127	XP_003021999.1
NW_003315438.1	52367	53905	XP_003022000.1
NW_003315438.1	56562	58586	XP_003022001.1
NW_003315438.1	59146	62231	XP_003022002.1
NW_003315438.1	62613	63628	XP_003022003.1
NW_003315438.1	69864	72390	XP_003022004.1
NW_003315438.1	73438	75438	XP_003022005.1
NW_003315439.1	3700	6026	XP_003022006.1
NW_003315439.1	8530	12711	XP_003022007.1
NW_003315439.1	12839	13846	XP_003022008.1
NW_003315439.1	19548	21042	XP_003022009.1
NW_003315439.1	21236	22035	XP_003022010.1
NW_003315439.1	23217	25748	XP_003022011.1
NW_003315439.1	28408	30015	XP_003022012.1
NW_003315439.1	31513	32589	XP_003022013.1
NW_003315439.1	35213	35906	XP_003022014.1
NW_003315439.1	36478	37261	XP_003022015.1
NW_003315439.1	38025	38314	XP_003022016.1
NW_003315440.1	16	3729	XP_003022017.1
NW_003315440.1	6280	8813	XP_003022018.1
NW_003315440.1	9349	10873	XP_003022019.1
NW_003315440.1	11432	12053	XP_003022020.1
NW_003315440.1	13851	15019	XP_003022021.1
NW_003315440.1	15619	16984	XP_003022022.1
NW_003315440.1	19342	20107	XP_003022023.1
NW_003315440.1	20894	22643	XP_003022024.1
NW_003315440.1	23201	24707	XP_003022025.1
NW_003315440.1	24989	26389	XP_003022026.1
NW_003315440.1	26693	27323	XP_003022027.1
NW_003315440.1	27859	29525	XP_003022028.1
NW_003315440.1	30129	31728	XP_003022029.1
NW_003315440.1	32264	33554	XP_003022030.1
NW_003315440.1	35299	35900	XP_003022031.1
NW_003315440.1	37832	38474	XP_003022032.1
NW_003315440.1	39381	46543	XP_003022033.1
NW_003315440.1	47334	48585	XP_003022034.1
NW_003315440.1	49139	50850	XP_003022035.1
NW_003315440.1	51319	52659	XP_003022036.1
NW_003315440.1	52997	54489	XP_003022037.1
NW_003315440.1	54575	55817	XP_003022038.1
NW_003315440.1	56142	57359	XP_003022039.1
NW_003315440.1	59087	59672	XP_003022040.1
NW_003315440.1	60016	60493	XP_003022041.1
NW_003315440.1	60806	62957	XP_003022042.1
NW_003315440.1	63172	64935	XP_003022043.1
NW_003315440.1	65112	67799	XP_003022044.1
NW_003315440.1	68057	70592	XP_003022045.1
NW_003315440.1	70956	71679	XP_003022046.1
NW_003315440.1	72033	73130	XP_003022047.1
NW_003315440.1	74260	76475	XP_003022048.1
NW_003315440.1	76750	80177	XP_003022049.1
NW_003315441.1	1864	2973	XP_003022050.1
NW_003315441.1	3591	4344	XP_003022051.1
NW_003315441.1	4799	6520	XP_003022052.1
NW_003315441.1	7289	8299	XP_003022053.1
NW_003315441.1	9461	11443	XP_003022054.1
NW_003315441.1	11770	12156	XP_003022055.1
NW_003315441.1	12540	15171	XP_003022056.1
NW_003315441.1	16000	17468	XP_003022057.1
NW_003315441.1	17924	19955	XP_003022058.1
NW_003315441.1	20900	22102	XP_003022059.1
NW_003315441.1	22561	24383	XP_003022060.1
NW_003315441.1	25791	28218	XP_003022061.1
NW_003315441.1	28631	30244	XP_003022062.1
NW_003315441.1	31664	33395	XP_003022063.1
NW_003315441.1	35690	36922	XP_003022064.1
NW_003315441.1	37429	37975	XP_003022065.1
NW_003315441.1	38807	39582	XP_003022066.1
NW_003315441.1	40267	41328	XP_003022067.1
NW_003315441.1	41950	45198	XP_003022068.1
NW_003315441.1	48007	48637	XP_003022069.1
NW_003315441.1	50006	50765	XP_003022070.1
NW_003315441.1	50927	51846	XP_003022071.1
NW_003315441.1	52995	54194	XP_003022072.1
NW_003315441.1	54443	55016	XP_003022073.1
NW_003315441.1	56692	57582	XP_003022074.1
NW_003315441.1	58309	60137	XP_003022075.1
NW_003315441.1	60990	61311	XP_003022076.1
NW_003315441.1	61699	63304	XP_003022077.1
NW_003315441.1	65389	68385	XP_003022078.1
NW_003315441.1	70822	71146	XP_003022079.1
NW_003315441.1	71903	74183	XP_003022080.1
NW_003315441.1	75416	76239	XP_003022081.1
NW_003315441.1	77453	78362	XP_003022082.1
NW_003315441.1	80039	81404	XP_003022083.1
NW_003315441.1	82833	83079	XP_003022084.1
NW_003315441.1	84174	87069	XP_003022085.1
NW_003315441.1	87732	88415	XP_003022087.1
NW_003315441.1	95587	98064	XP_003022088.1
NW_003315441.1	98661	102061	XP_003022089.1
NW_003315441.1	102531	103632	XP_003022090.1
NW_003315441.1	104126	104849	XP_003022091.1
NW_003315441.1	105577	108531	XP_003022092.1
NW_003315442.1	1752	3794	XP_003022093.1
NW_003315442.1	5386	7597	XP_003022094.1
NW_003315442.1	7951	8416	XP_003022095.1
NW_003315442.1	10310	11826	XP_003022096.1
NW_003315442.1	12128	14268	XP_003022097.1
NW_003315442.1	15414	17136	XP_003022098.1
NW_003315442.1	21588	24075	XP_003022099.1
NW_003315442.1	25111	26179	XP_003022100.1
NW_003315442.1	26937	27949	XP_003022101.1
NW_003315442.1	28592	29231	XP_003022102.1
NW_003315442.1	33031	35730	XP_003022103.1
NW_003315443.1	18	2096	XP_003022104.1
NW_003315443.1	3469	4129	XP_003022105.1
NW_003315443.1	4341	6031	XP_003022106.1
NW_003315443.1	6399	8928	XP_003022107.1
NW_003315443.1	9774	10453	XP_003022108.1
NW_003315443.1	11613	13896	XP_003022109.1
NW_003315443.1	14248	14818	XP_003022110.1
NW_003315443.1	15124	16303	XP_003022111.1
NW_003315443.1	16768	18459	XP_003022112.1
NW_003315444.1	1463	2516	XP_003022113.1
NW_003315444.1	3577	3814	XP_003022114.1
NW_003315444.1	5860	6640	XP_003022115.1
NW_003315444.1	6835	7222	XP_003022116.1
NW_003315444.1	8830	10154	XP_003022117.1
NW_003315444.1	10394	12200	XP_003022118.1
NW_003315444.1	12453	13409	XP_003022119.1
NW_003315444.1	13833	15324	XP_003022120.1
NW_003315444.1	15543	15636	XP_003022121.1
NW_003315444.1	16953	18280	XP_003022122.1
NW_003315444.1	18552	20724	XP_003022123.1
NW_003315444.1	21375	23553	XP_003022124.1
NW_003315444.1	25785	26619	XP_003022125.1
NW_003315445.1	338	2595	XP_003022126.1
NW_003315445.1	2902	3796	XP_003022127.1
NW_003315445.1	4072	4921	XP_003022128.1
NW_003315445.1	5231	6405	XP_003022129.1
NW_003315445.1	6986	7499	XP_003022130.1
NW_003315445.1	7637	8624	XP_003022131.1
NW_003315445.1	9800	10571	XP_003022132.1
NW_003315445.1	11452	14209	XP_003022133.1
NW_003315445.1	14421	14742	XP_003022134.1
NW_003315445.1	17747	18752	XP_003022135.1
NW_003315445.1	19646	19802	XP_003022136.1
NW_003315445.1	20769	22346	XP_003022137.1
NW_003315445.1	24590	24851	XP_003022138.1
NW_003315445.1	26009	27927	XP_003022139.1
NW_003315445.1	28219	28647	XP_003022140.1
NW_003315445.1	29280	29704	XP_003022141.1
NW_003315445.1	30368	31637	XP_003022142.1
NW_003315445.1	32010	33329	XP_003022143.1
NW_003315445.1	33769	37634	XP_003022144.1
NW_003315445.1	39285	41247	XP_003022145.1
NW_003315445.1	43926	49662	XP_003022146.1
NW_003315445.1	51763	52824	XP_003022147.1
NW_003315445.1	52937	56456	XP_003022148.1
NW_003315445.1	56840	57248	XP_003022149.1
NW_003315445.1	60466	61132	XP_003022151.1
NW_003315445.1	62936	64834	XP_003022152.1
NW_003315446.1	1276	3472	XP_003022153.1
NW_003315446.1	4208	5835	XP_003022154.1
NW_003315447.1	705	2310	XP_003022155.1
NW_003315447.1	3845	6180	XP_003022156.1
NW_003315447.1	9898	11398	XP_003022157.1
NW_003315447.1	11917	13838	XP_003022158.1
NW_003315447.1	14904	16991	XP_003022159.1
NW_003315447.1	17341	18637	XP_003022160.1
NW_003315447.1	19445	31496	XP_003022161.1
NW_003315447.1	33368	35061	XP_003022162.1
NW_003315447.1	36449	37607	XP_003022163.1
NW_003315447.1	38143	39220	XP_003022164.1
NW_003315447.1	41521	42604	XP_003022165.1
NW_003315447.1	44110	45199	XP_003022166.1
NW_003315448.1	145	1116	XP_003022167.1
NW_003315448.1	1611	2625	XP_003022168.1
NW_003315448.1	3508	4459	XP_003022169.1
NW_003315448.1	5024	7257	XP_003022170.1
NW_003315448.1	7887	9021	XP_003022171.1
NW_003315448.1	10438	10954	XP_003022172.1
NW_003315448.1	12519	14151	XP_003022173.1
NW_003315448.1	17690	19589	XP_003022174.1
NW_003315448.1	21077	21484	XP_003022175.1
NW_003315448.1	21534	21717	XP_003022176.1
NW_003315448.1	22002	23343	XP_003022177.1
NW_003315448.1	23816	25732	XP_003022178.1
NW_003315448.1	28890	29808	XP_003022179.1
NW_003315448.1	30189	33680	XP_003022180.1
NW_003315448.1	34129	34968	XP_003022181.1
NW_003315448.1	35250	37213	XP_003022182.1
NW_003315448.1	39377	40336	XP_003022183.1
NW_003315448.1	41651	45462	XP_003022184.1
NW_003315448.1	46271	48553	XP_003022185.1
NW_003315448.1	49089	51319	XP_003022186.1
NW_003315448.1	51914	53203	XP_003022187.1
NW_003315448.1	54358	56691	XP_003022188.1
NW_003315448.1	56885	58106	XP_003022189.1
NW_003315448.1	58480	68369	XP_003022190.1
NW_003315449.1	2470	4862	XP_003022191.1
NW_003315449.1	5525	8229	XP_003022192.1
NW_003315449.1	8637	10610	XP_003022193.1
NW_003315449.1	11068	12780	XP_003022194.1
NW_003315449.1	14140	20035	XP_003022195.1
NW_003315449.1	20389	20747	XP_003022196.1
NW_003315449.1	22428	22872	XP_003022197.1
NW_003315449.1	22992	24891	XP_003022198.1
NW_003315449.1	25547	27930	XP_003022199.1
NW_003315449.1	28317	29342	XP_003022200.1
NW_003315449.1	30535	31983	XP_003022201.1
NW_003315449.1	32843	33352	XP_003022202.1
NW_003315449.1	34423	36660	XP_003022203.1
NW_003315449.1	36718	37921	XP_003022204.1
NW_003315449.1	38149	38425	XP_003022205.1
NW_003315449.1	38910	39658	XP_003022206.1
NW_003315449.1	39750	39993	XP_003022207.1
NW_003315449.1	40508	41880	XP_003022208.1
NW_003315449.1	42004	43406	XP_003022209.1
NW_003315450.1	986	2065	XP_003022210.1
NW_003315450.1	2175	2763	XP_003022211.1
NW_003315450.1	2987	7339	XP_003022212.1
NW_003315450.1	10653	12273	XP_003022213.1
NW_003315450.1	13377	13710	XP_003022214.1
NW_003315450.1	13972	15343	XP_003022215.1
NW_003315450.1	15951	18113	XP_003022216.1
NW_003315450.1	20157	23487	XP_003022217.1
NW_003315450.1	25558	26457	XP_003022218.1
NW_003315450.1	26847	29867	XP_003022219.1
NW_003315451.1	1111	5580	XP_003022220.1
NW_003315451.1	6125	10654	XP_003022221.1
NW_003315451.1	12978	14028	XP_003022222.1
NW_003315451.1	15206	17283	XP_003022223.1
NW_003315451.1	18012	18564	XP_003022224.1
NW_003315451.1	21221	22545	XP_003022225.1
NW_003315451.1	23091	24161	XP_003022226.1
NW_003315451.1	24521	25758	XP_003022227.1
NW_003315451.1	27716	29063	XP_003022228.1
NW_003315451.1	29520	29649	XP_003022229.1
NW_003315451.1	30058	31517	XP_003022230.1
NW_003315451.1	32871	34556	XP_003022231.1
NW_003315451.1	35650	37006	XP_003022232.1
NW_003315451.1	37773	40339	XP_003022233.1
NW_003315451.1	42498	47612	XP_003022234.1
NW_003315451.1	48861	53558	XP_003022235.1
NW_003315451.1	53625	54651	XP_003022236.1
NW_003315451.1	56503	58338	XP_003022237.1
NW_003315451.1	58531	60024	XP_003022238.1
NW_003315451.1	60867	63303	XP_003022239.1
NW_003315451.1	64521	64695	XP_003022240.1
NW_003315451.1	65121	65874	XP_003022241.1
NW_003315451.1	66368	67776	XP_003022242.1
NW_003315451.1	68358	71892	XP_003022243.1
NW_003315451.1	72179	73224	XP_003022244.1
NW_003315451.1	73805	74425	XP_003022245.1
NW_003315451.1	76096	78015	XP_003022246.1
NW_003315451.1	78402	80002	XP_003022247.1
NW_003315451.1	80753	82444	XP_003022248.1
NW_003315451.1	83406	84098	XP_003022249.1
NW_003315451.1	85632	87573	XP_003022250.1
NW_003315451.1	88614	89193	XP_003022251.1
NW_003315451.1	90830	92083	XP_003022252.1
NW_003315451.1	94486	96310	XP_003022253.1
NW_003315451.1	96688	97561	XP_003022254.1
NW_003315451.1	98409	101538	XP_003022255.1
NW_003315451.1	101689	102348	XP_003022256.1
NW_003315451.1	102646	102878	XP_003022257.1
NW_003315452.1	2094	3396	XP_003022258.1
NW_003315453.1	305	566	XP_003022259.1
NW_003315453.1	2229	3359	XP_003022260.1
NW_003315453.1	3853	5171	XP_003022261.1
NW_003315453.1	6172	7671	XP_003022262.1
NW_003315453.1	9095	10566	XP_003022263.1
NW_003315453.1	11896	12223	XP_003022264.1
NW_003315453.1	13171	15035	XP_003022265.1
NW_003315453.1	18159	19710	XP_003022266.1
NW_003315453.1	20153	22151	XP_003022267.1
NW_003315453.1	24359	24995	XP_003022268.1
NW_003315453.1	26027	26787	XP_003022269.1
NW_003315453.1	27423	29146	XP_003022270.1
NW_003315453.1	29486	30790	XP_003022271.1
NW_003315453.1	31006	31687	XP_003022272.1
NW_003315453.1	32122	32583	XP_003022273.1
NW_003315453.1	32816	34248	XP_003022274.1
NW_003315453.1	35995	37124	XP_003022275.1
NW_003315453.1	38132	38939	XP_003022276.1
NW_003315453.1	39852	41367	XP_003022277.1
NW_003315453.1	41959	44719	XP_003022278.1
NW_003315453.1	45467	46851	XP_003022279.1
NW_003315453.1	49305	51444	XP_003022280.1
NW_003315453.1	58571	58811	XP_003022281.1
NW_003315453.1	59797	60082	XP_003022282.1
NW_003315453.1	63615	66120	XP_003022283.1
NW_003315453.1	66824	67210	XP_003022284.1
NW_003315453.1	67854	68381	XP_003022285.1
NW_003315453.1	68832	71787	XP_003022286.1
NW_003315453.1	73566	74086	XP_003022287.1
NW_003315453.1	74576	76595	XP_003022288.1
NW_003315453.1	77717	84021	XP_003022289.1
NW_003315453.1	84389	87087	XP_003022290.1
NW_003315453.1	87429	88697	XP_003022291.1
NW_003315453.1	89478	90063	XP_003022292.1
NW_003315453.1	90272	92440	XP_003022293.1
NW_003315453.1	93910	95571	XP_003022294.1
NW_003315453.1	96027	97604	XP_003022295.1
NW_003315453.1	98802	101224	XP_003022296.1
NW_003315453.1	101974	104554	XP_003022297.1
NW_003315454.1	1548	6765	XP_003022298.1
NW_003315454.1	7213	8238	XP_003022299.1
NW_003315454.1	11700	12615	XP_003022300.1
NW_003315454.1	13248	15616	XP_003022301.1
NW_003315454.1	16498	18461	XP_003022302.1
NW_003315454.1	18906	19717	XP_003022303.1
NW_003315454.1	19996	20909	XP_003022304.1
NW_003315454.1	21373	22597	XP_003022305.1
NW_003315454.1	23170	25947	XP_003022306.1
NW_003315454.1	26289	27842	XP_003022307.1
NW_003315454.1	29041	29821	XP_003022308.1
NW_003315454.1	32096	32743	XP_003022309.1
NW_003315454.1	33509	34908	XP_003022310.1
NW_003315454.1	35675	38868	XP_003022311.1
NW_003315454.1	39629	40955	XP_003022312.1
NW_003315454.1	42152	42314	XP_003022313.1
NW_003315454.1	42864	44352	XP_003022314.1
NW_003315454.1	44656	47934	XP_003022315.1
NW_003315454.1	48916	49072	XP_003022316.1
NW_003315454.1	49606	50238	XP_003022317.1
NW_003315454.1	50547	52353	XP_003022318.1
NW_003315454.1	53097	54649	XP_003022319.1
NW_003315454.1	59375	60368	XP_003022320.1
NW_003315454.1	60871	61685	XP_003022321.1
NW_003315454.1	62106	63296	XP_003022322.1
NW_003315454.1	64587	66187	XP_003022323.1
NW_003315454.1	67853	72328	XP_003022324.1
NW_003315454.1	73552	74373	XP_003022325.1
NW_003315454.1	75577	77277	XP_003022326.1
NW_003315454.1	78751	79723	XP_003022327.1
NW_003315454.1	80340	80655	XP_003022328.1
NW_003315454.1	81694	82765	XP_003022329.1
NW_003315454.1	83761	85586	XP_003022330.1
NW_003315454.1	86209	88130	XP_003022331.1
NW_003315454.1	89081	91025	XP_003022332.1
NW_003315454.1	92433	95367	XP_003022333.1
NW_003315454.1	96118	98201	XP_003022334.1
NW_003315454.1	98648	99775	XP_003022335.1
NW_003315454.1	101555	102406	XP_003022336.1
NW_003315454.1	103737	104421	XP_003022337.1
NW_003315454.1	106782	110058	XP_003022338.1
NW_003315454.1	111295	115729	XP_003022339.1
NW_003315454.1	115892	117190	XP_003022340.1
NW_003315454.1	120175	121064	XP_003022341.1
NW_003315454.1	122314	124116	XP_003022342.1
NW_003315454.1	124445	125708	XP_003022343.1
NW_003315454.1	126362	127442	XP_003022344.1
NW_003315454.1	127917	130389	XP_003022345.1
NW_003315454.1	132178	132514	XP_003022346.1
NW_003315454.1	134592	135785	XP_003022347.1
NW_003315454.1	142384	143667	XP_003022348.1
NW_003315454.1	144937	146205	XP_003022349.1
NW_003315454.1	146847	148460	XP_003022350.1
NW_003315454.1	149201	151142	XP_003022351.1
NW_003315454.1	151899	152785	XP_003022352.1
NW_003315454.1	153899	157077	XP_003022353.1
NW_003315454.1	158193	159772	XP_003022354.1
NW_003315454.1	163787	165931	XP_003022355.1
NW_003315454.1	166654	167851	XP_003022356.1
NW_003315454.1	168088	169935	XP_003022357.1
NW_003315454.1	171885	172767	XP_003022358.1
NW_003315454.1	172909	173122	XP_003022359.1
NW_003315454.1	174003	175200	XP_003022360.1
NW_003315454.1	175618	176470	XP_003022361.1
NW_003315454.1	176716	177199	XP_003022362.1
NW_003315454.1	178518	179031	XP_003022363.1
NW_003315454.1	180563	184147	XP_003022364.1
NW_003315454.1	184806	185694	XP_003022365.1
NW_003315454.1	186265	188724	XP_003022366.1
NW_003315454.1	189120	190043	XP_003022367.1
NW_003315454.1	190131	192051	XP_003022368.1
NW_003315454.1	192370	194282	XP_003022369.1
NW_003315455.1	5347	5837	XP_003022370.1
NW_003315456.1	1665	4581	XP_003022371.1
NW_003315456.1	7811	8090	XP_003022372.1
NW_003315456.1	8000	10624	XP_003022373.1
NW_003315456.1	10919	11219	XP_003022374.1
NW_003315456.1	12083	14202	XP_003022375.1
NW_003315456.1	14620	15184	XP_003022376.1
NW_003315456.1	15828	16340	XP_003022377.1
NW_003315456.1	17385	18595	XP_003022378.1
NW_003315456.1	19559	20573	XP_003022379.1
NW_003315456.1	22606	23247	XP_003022380.1
NW_003315457.1	240	1272	XP_003022381.1
NW_003315457.1	1383	3137	XP_003022382.1
NW_003315457.1	3606	3858	XP_003022383.1
NW_003315457.1	4212	6414	XP_003022384.1
NW_003315457.1	7842	8942	XP_003022385.1
NW_003315457.1	9701	10764	XP_003022386.1
NW_003315457.1	11721	12731	XP_003022387.1
NW_003315457.1	13346	14200	XP_003022388.1
NW_003315457.1	15569	16330	XP_003022389.1
NW_003315457.1	17437	21452	XP_003022390.1
NW_003315457.1	23757	24033	XP_003022391.1
NW_003315457.1	24352	26322	XP_003022392.1
NW_003315457.1	26941	28637	XP_003022393.1
NW_003315457.1	29390	30940	XP_003022394.1
NW_003315457.1	32671	33076	XP_003022395.1
NW_003315457.1	33300	35065	XP_003022396.1
NW_003315457.1	37685	39248	XP_003022397.1
NW_003315457.1	40650	41932	XP_003022398.1
NW_003315457.1	42337	43541	XP_003022399.1
NW_003315457.1	46723	48952	XP_003022400.1
NW_003315457.1	52351	52630	XP_003022401.1
NW_003315457.1	53522	56507	XP_003022402.1
NW_003315457.1	57137	58377	XP_003022403.1
NW_003315457.1	58937	61257	XP_003022404.1
NW_003315457.1	61771	63553	XP_003022405.1
NW_003315457.1	63894	65918	XP_003022406.1
NW_003315457.1	66451	67714	XP_003022407.1
NW_003315457.1	68701	70279	XP_003022408.1
NW_003315457.1	71290	72438	XP_003022409.1
NW_003315457.1	72796	74172	XP_003022410.1
NW_003315457.1	75333	79625	XP_003022411.1
NW_003315457.1	80871	82453	XP_003022412.1
NW_003315457.1	82773	83907	XP_003022413.1
NW_003315457.1	86484	87466	XP_003022414.1
NW_003315457.1	91058	92822	XP_003022415.1
NW_003315457.1	93853	95902	XP_003022416.1
NW_003315457.1	100026	100287	XP_003022417.1
NW_003315457.1	104002	104329	XP_003022418.1
NW_003315457.1	105278	106436	XP_003022419.1
NW_003315457.1	106855	108568	XP_003022420.1
NW_003315457.1	108962	112495	XP_003022421.1
NW_003315457.1	113035	113623	XP_003022422.1
NW_003315457.1	114449	115367	XP_003022423.1
NW_003315457.1	116085	119313	XP_003022424.1
NW_003315457.1	119906	122286	XP_003022425.1
NW_003315457.1	123805	124985	XP_003022426.1
NW_003315457.1	125866	128278	XP_003022427.1
NW_003315457.1	130281	131640	XP_003022428.1
NW_003315457.1	133337	135207	XP_003022429.1
NW_003315457.1	138379	138958	XP_003022430.1
NW_003315457.1	139682	140192	XP_003022431.1
NW_003315457.1	140430	140760	XP_003022432.1
NW_003315458.1	1305	1512	XP_003022433.1
NW_003315458.1	3299	5191	XP_003022434.1
NW_003315458.1	6444	7778	XP_003022435.1
NW_003315458.1	8159	9326	XP_003022436.1
NW_003315458.1	9974	10752	XP_003022437.1
NW_003315458.1	11247	14132	XP_003022438.1
NW_003315458.1	14924	16133	XP_003022439.1
NW_003315458.1	16754	19369	XP_003022440.1
NW_003315458.1	20021	20805	XP_003022441.1
NW_003315459.1	233	836	XP_003022442.1
NW_003315460.1	664	1642	XP_003022443.1
NW_003315460.1	1896	6221	XP_003022444.1
NW_003315460.1	7537	10099	XP_003022445.1
NW_003315460.1	11544	12939	XP_003022446.1
NW_003315460.1	13539	14241	XP_003022447.1
NW_003315460.1	20234	21831	XP_003022448.1
NW_003315460.1	23825	24259	XP_003022449.1
NW_003315460.1	25001	26938	XP_003022450.1
NW_003315460.1	28134	29316	XP_003022451.1
NW_003315460.1	29877	34862	XP_003022452.1
NW_003315460.1	41745	43680	XP_003022453.1
NW_003315460.1	53869	54511	XP_003022454.1
NW_003315460.1	55657	55879	XP_003022455.1
NW_003315460.1	56768	60896	XP_003022456.1
NW_003315460.1	61228	62691	XP_003022457.1
NW_003315460.1	63738	64183	XP_003022458.1
NW_003315460.1	64328	66911	XP_003022459.1
NW_003315460.1	67062	69291	XP_003022460.1
NW_003315460.1	69789	76802	XP_003022461.1
NW_003315460.1	78461	79017	XP_003022462.1
NW_003315460.1	81979	85461	XP_003022463.1
NW_003315460.1	86274	86718	XP_003022464.1
NW_003315460.1	87588	88231	XP_003022465.1
NW_003315460.1	88696	93016	XP_003022466.1
NW_003315460.1	94547	95816	XP_003022467.1
NW_003315460.1	96215	97247	XP_003022468.1
NW_003315460.1	97776	98588	XP_003022469.1
NW_003315460.1	98967	102427	XP_003022470.1
NW_003315460.1	105453	107724	XP_003022471.1
NW_003315460.1	109606	110626	XP_003022472.1
NW_003315460.1	111192	111954	XP_003022473.1
NW_003315460.1	113384	115785	XP_003022474.1
NW_003315460.1	116206	117576	XP_003022475.1
NW_003315460.1	118749	120149	XP_003022476.1
NW_003315460.1	120878	121301	XP_003022477.1
NW_003315460.1	122186	124421	XP_003022478.1
NW_003315460.1	126057	126618	XP_003022479.1
NW_003315460.1	127999	128887	XP_003022480.1
NW_003315460.1	134744	136333	XP_003022481.1
NW_003315460.1	136630	137518	XP_003022482.1
NW_003315460.1	138829	141738	XP_003022483.1
NW_003315461.1	1451	3719	XP_003022484.1
NW_003315461.1	3896	5012	XP_003022485.1
NW_003315461.1	5910	8848	XP_003022486.1
NW_003315461.1	11285	12698	XP_003022487.1
NW_003315461.1	13228	14449	XP_003022488.1
NW_003315461.1	15806	16604	XP_003022489.1
NW_003315461.1	17262	19650	XP_003022490.1
NW_003315461.1	20580	21950	XP_003022491.1
NW_003315461.1	22887	23789	XP_003022492.1
NW_003315461.1	25100	25910	XP_003022493.1
NW_003315461.1	26186	27237	XP_003022494.1
NW_003315461.1	27931	28898	XP_003022495.1
NW_003315461.1	29234	30865	XP_003022496.1
NW_003315462.1	1334	1508	XP_003022497.1
NW_003315462.1	2357	4274	XP_003022498.1
NW_003315462.1	6565	8155	XP_003022499.1
NW_003315462.1	8676	9287	XP_003022500.1
NW_003315462.1	10075	12125	XP_003022501.1
NW_003315462.1	12670	14085	XP_003022502.1
NW_003315462.1	14453	18495	XP_003022503.1
NW_003315462.1	19374	20305	XP_003022504.1
NW_003315463.1	178	802	XP_003022505.1
NW_003315463.1	3146	4758	XP_003022506.1
NW_003315463.1	5184	5382	XP_003022507.1
NW_003315463.1	6500	7829	XP_003022508.1
NW_003315464.1	45	1521	XP_003022509.1
NW_003315464.1	3418	4481	XP_003022510.1
NW_003315464.1	5254	5625	XP_003022511.1
NW_003315464.1	5910	6340	XP_003022512.1
NW_003315464.1	7123	9686	XP_003022513.1
NW_003315464.1	10460	12365	XP_003022514.1
NW_003315464.1	13348	16237	XP_003022515.1
NW_003315464.1	17067	18159	XP_003022516.1
NW_003315464.1	19286	19929	XP_003022517.1
NW_003315464.1	20687	21852	XP_003022518.1
NW_003315464.1	22803	23517	XP_003022519.1
NW_003315464.1	24017	26024	XP_003022520.1
NW_003315464.1	27941	31980	XP_003022521.1
NW_003315464.1	32819	35795	XP_003022522.1
NW_003315464.1	38542	40511	XP_003022523.1
NW_003315464.1	41432	42413	XP_003022524.1
NW_003315464.1	42805	43483	XP_003022525.1
NW_003315465.1	63	944	XP_003022526.1
NW_003315465.1	2273	3130	XP_003022527.1
NW_003315465.1	3532	6062	XP_003022528.1
NW_003315465.1	7355	10744	XP_003022529.1
NW_003315465.1	12935	14052	XP_003022530.1
NW_003315465.1	15379	15924	XP_003022531.1
NW_003315465.1	16111	17908	XP_003022532.1
NW_003315465.1	18183	19676	XP_003022533.1
NW_003315465.1	20159	21516	XP_003022534.1
NW_003315465.1	22395	22840	XP_003022535.1
NW_003315465.1	23013	24932	XP_003022536.1
NW_003315465.1	25462	26062	XP_003022537.1
NW_003315465.1	26512	27964	XP_003022538.1
NW_003315465.1	29087	30466	XP_003022539.1
NW_003315465.1	30898	31795	XP_003022540.1
NW_003315465.1	32755	37386	XP_003022541.1
NW_003315465.1	37711	38509	XP_003022542.1
NW_003315465.1	38706	39639	XP_003022543.1
NW_003315465.1	40060	40396	XP_003022544.1
NW_003315465.1	41218	41626	XP_003022545.1
NW_003315465.1	43990	44317	XP_003022546.1
NW_003315465.1	44710	46565	XP_003022547.1
NW_003315465.1	49611	53660	XP_003022548.1
NW_003315465.1	57379	58662	XP_003022549.1
NW_003315465.1	59152	59800	XP_003022550.1
NW_003315465.1	59997	61552	XP_003022551.1
NW_003315466.1	440	3422	XP_003022552.1
NW_003315466.1	8936	9991	XP_003022553.1
NW_003315466.1	10573	11614	XP_003022554.1
NW_003315466.1	12006	16716	XP_003022555.1
NW_003315466.1	27390	28098	XP_003022556.1
NW_003315466.1	28478	29987	XP_003022557.1
NW_003315466.1	30536	31592	XP_003022558.1
NW_003315466.1	33126	33921	XP_003022559.1
NW_003315466.1	37002	37874	XP_003022560.1
NW_003315466.1	38508	42545	XP_003022561.1
NW_003315466.1	42960	44450	XP_003022562.1
NW_003315467.1	131	3148	XP_003022563.1
NW_003315467.1	3780	4356	XP_003022564.1
NW_003315467.1	4419	5675	XP_003022565.1
NW_003315467.1	6022	9353	XP_003022566.1
NW_003315467.1	9974	10620	XP_003022567.1
NW_003315467.1	11281	12634	XP_003022568.1
NW_003315467.1	13242	16387	XP_003022569.1
NW_003315467.1	16765	17857	XP_003022570.1
NW_003315467.1	18702	20541	XP_003022571.1
NW_003315467.1	29690	31130	XP_003022572.1
NW_003315467.1	33728	35377	XP_003022573.1
NW_003315467.1	35952	37808	XP_003022574.1
NW_003315468.1	1860	2064	XP_003022575.1
NW_003315468.1	3842	4421	XP_003022576.1
NW_003315468.1	4869	6170	XP_003022577.1
NW_003315468.1	7356	8124	XP_003022578.1
NW_003315468.1	8709	10581	XP_003022579.1
NW_003315468.1	12090	15164	XP_003022580.1
NW_003315469.1	13	106	XP_003022581.1
NW_003315469.1	3250	5691	XP_003022582.1
NW_003315470.1	2364	4559	XP_003022583.1
NW_003315470.1	6634	10674	XP_003022584.1
NW_003315470.1	11270	11858	XP_003022585.1
NW_003315470.1	13504	16888	XP_003022586.1
NW_003315470.1	18213	19297	XP_003022587.1
NW_003315470.1	21747	24882	XP_003022588.1
NW_003315470.1	25719	26760	XP_003022589.1
NW_003315470.1	27602	29063	XP_003022590.1
NW_003315470.1	29690	31640	XP_003022591.1
NW_003315470.1	32127	32889	XP_003022592.1
NW_003315470.1	33093	33894	XP_003022593.1
NW_003315470.1	34163	40962	XP_003022594.1
NW_003315470.1	41653	43066	XP_003022595.1
NW_003315470.1	46619	47745	XP_003022596.1
NW_003315470.1	49373	51359	XP_003022597.1
NW_003315470.1	51744	55671	XP_003022598.1
NW_003315470.1	56079	57589	XP_003022599.1
NW_003315470.1	58073	58739	XP_003022600.1
NW_003315470.1	59195	61009	XP_003022601.1
NW_003315470.1	61384	61924	XP_003022602.1
NW_003315470.1	62437	64094	XP_003022603.1
NW_003315470.1	64579	65937	XP_003022604.1
NW_003315470.1	67082	68765	XP_003022605.1
NW_003315470.1	69983	70430	XP_003022606.1
NW_003315470.1	70744	71532	XP_003022607.1
NW_003315470.1	71994	72574	XP_003022608.1
NW_003315470.1	72813	74643	XP_003022609.1
NW_003315470.1	77350	78052	XP_003022610.1
NW_003315470.1	78285	79751	XP_003022611.1
NW_003315470.1	80287	81694	XP_003022612.1
NW_003315470.1	83388	84611	XP_003022613.1
NW_003315470.1	92365	93910	XP_003022614.1
NW_003315470.1	94892	96793	XP_003022615.1
NW_003315470.1	98882	99936	XP_003022616.1
NW_003315470.1	100140	101689	XP_003022617.1
NW_003315470.1	102009	106770	XP_003022618.1
NW_003315470.1	108060	109519	XP_003022619.1
NW_003315470.1	110187	110331	XP_003022620.1
NW_003315470.1	114635	115553	XP_003022621.1
NW_003315470.1	116922	117738	XP_003022622.1
NW_003315470.1	118135	118822	XP_003022623.1
NW_003315470.1	119531	120394	XP_003022624.1
NW_003315470.1	120819	121119	XP_003022625.1
NW_003315470.1	121321	122177	XP_003022626.1
NW_003315470.1	122694	124701	XP_003022627.1
NW_003315470.1	125211	126383	XP_003022628.1
NW_003315470.1	127292	128519	XP_003022629.1
NW_003315470.1	128866	131432	XP_003022630.1
NW_003315470.1	131996	132569	XP_003022631.1
NW_003315470.1	135395	136873	XP_003022632.1
NW_003315470.1	137092	138837	XP_003022633.1
NW_003315470.1	140598	140964	XP_003022634.1
NW_003315470.1	146436	146964	XP_003022635.1
NW_003315471.1	301	1852	XP_003022636.1
NW_003315471.1	2832	3973	XP_003022637.1
NW_003315471.1	4479	6266	XP_003022638.1
NW_003315471.1	7684	11395	XP_003022639.1
NW_003315471.1	11590	12256	XP_003022640.1
NW_003315471.1	14007	14181	XP_003022641.1
NW_003315471.1	14313	15776	XP_003022642.1
NW_003315471.1	19695	20322	XP_003022643.1
NW_003315471.1	20841	22018	XP_003022644.1
NW_003315471.1	23008	24506	XP_003022645.1
NW_003315471.1	24996	25872	XP_003022646.1
NW_003315471.1	27873	28486	XP_003022647.1
NW_003315471.1	28945	30268	XP_003022648.1
NW_003315471.1	33253	35345	XP_003022649.1
NW_003315471.1	35873	37690	XP_003022650.1
NW_003315471.1	38492	43156	XP_003022651.1
NW_003315472.1	376	1993	XP_003022652.1
NW_003315472.1	3636	4626	XP_003022653.1
NW_003315472.1	5091	5475	XP_003022654.1
NW_003315472.1	7465	10099	XP_003022655.1
NW_003315472.1	10712	14653	XP_003022656.1
NW_003315472.1	14926	16083	XP_003022657.1
NW_003315472.1	18499	22039	XP_003022658.1
NW_003315472.1	22629	24325	XP_003022659.1
NW_003315472.1	24423	24822	XP_003022660.1
NW_003315472.1	25234	26402	XP_003022661.1
NW_003315472.1	30728	33081	XP_003022662.1
NW_003315473.1	1669	14831	XP_003022663.1
NW_003315473.1	15331	20692	XP_003022664.1
NW_003315473.1	21597	22809	XP_003022665.1
NW_003315473.1	22991	23633	XP_003022666.1
NW_003315473.1	24714	25798	XP_003022667.1
NW_003315473.1	26698	29513	XP_003022668.1
NW_003315473.1	30199	30691	XP_003022669.1
NW_003315473.1	31324	32401	XP_003022670.1
NW_003315473.1	32911	34544	XP_003022671.1
NW_003315473.1	35746	36801	XP_003022672.1
NW_003315473.1	39338	41390	XP_003022673.1
NW_003315473.1	41477	41860	XP_003022674.1
NW_003315473.1	42429	42778	XP_003022675.1
NW_003315473.1	43116	45817	XP_003022676.1
NW_003315473.1	46696	48715	XP_003022677.1
NW_003315473.1	51562	52813	XP_003022678.1
NW_003315473.1	54794	55903	XP_003022679.1
NW_003315473.1	56599	58582	XP_003022680.1
NW_003315473.1	59976	62309	XP_003022681.1
NW_003315473.1	62583	64416	XP_003022682.1
NW_003315473.1	64658	65555	XP_003022683.1
NW_003315473.1	66014	66726	XP_003022684.1
NW_003315473.1	67465	69372	XP_003022685.1
NW_003315473.1	70528	73589	XP_003022686.1
NW_003315473.1	74321	75693	XP_003022687.1
NW_003315473.1	78673	79655	XP_003022688.1
NW_003315473.1	79777	80736	XP_003022689.1
NW_003315473.1	80146	82630	XP_003022690.1
NW_003315474.1	348	1587	XP_003022691.1
NW_003315474.1	3800	5270	XP_003022692.1
NW_003315474.1	6492	7039	XP_003022693.1
NW_003315474.1	7488	9939	XP_003022694.1
NW_003315474.1	10430	13949	XP_003022695.1
NW_003315474.1	14439	15521	XP_003022696.1
NW_003315474.1	16573	18616	XP_003022697.1
NW_003315474.1	18953	23690	XP_003022698.1
NW_003315474.1	27955	33317	XP_003022699.1
NW_003315474.1	34253	37036	XP_003022700.1
NW_003315474.1	37526	38639	XP_003022701.1
NW_003315474.1	38863	39877	XP_003022702.1
NW_003315474.1	40391	44240	XP_003022703.1
NW_003315474.1	44830	46565	XP_003022704.1
NW_003315474.1	47316	51384	XP_003022705.1
NW_003315474.1	53114	53423	XP_003022706.1
NW_003315474.1	53568	54754	XP_003022707.1
NW_003315474.1	55543	56741	XP_003022708.1
NW_003315474.1	58558	59026	XP_003022709.1
NW_003315474.1	60266	61729	XP_003022710.1
NW_003315474.1	62396	65435	XP_003022711.1
NW_003315474.1	66892	70185	XP_003022712.1
NW_003315474.1	70674	72576	XP_003022713.1
NW_003315474.1	76386	78342	XP_003022714.1
NW_003315474.1	84160	86955	XP_003022715.1
NW_003315474.1	87335	89987	XP_003022716.1
NW_003315474.1	90422	91844	XP_003022717.1
NW_003315474.1	92448	93701	XP_003022718.1
NW_003315474.1	94608	95352	XP_003022719.1
NW_003315474.1	95898	97467	XP_003022720.1
NW_003315474.1	98479	99824	XP_003022721.1
NW_003315474.1	101076	102810	XP_003022722.1
NW_003315475.1	223	2066	XP_003022723.1
NW_003315475.1	2223	3666	XP_003022724.1
NW_003315475.1	4152	5504	XP_003022725.1
NW_003315475.1	6592	8635	XP_003022726.1
NW_003315475.1	10077	13722	XP_003022727.1
NW_003315475.1	14247	16185	XP_003022728.1
NW_003315476.1	32	609	XP_003022729.1
NW_003315476.1	788	1832	XP_003022730.1
NW_003315476.1	2583	3662	XP_003022731.1
NW_003315476.1	6993	8681	XP_003022732.1
NW_003315476.1	9403	11641	XP_003022733.1
NW_003315476.1	14283	15441	XP_003022734.1
NW_003315476.1	16357	17093	XP_003022735.1
NW_003315476.1	17464	18663	XP_003022736.1
NW_003315476.1	19857	20634	XP_003022737.1
NW_003315476.1	21893	23381	XP_003022738.1
NW_003315476.1	24047	25043	XP_003022739.1
NW_003315476.1	26211	27146	XP_003022740.1
NW_003315476.1	27260	28594	XP_003022741.1
NW_003315476.1	29253	30087	XP_003022742.1
NW_003315476.1	30409	31171	XP_003022743.1
NW_003315476.1	31259	35630	XP_003022744.1
NW_003315476.1	36300	38772	XP_003022745.1
NW_003315476.1	39803	44087	XP_003022746.1
NW_003315476.1	44444	44862	XP_003022747.1
NW_003315476.1	45322	46591	XP_003022748.1
NW_003315476.1	47096	49662	XP_003022749.1
NW_003315476.1	50141	51414	XP_003022750.1
NW_003315476.1	51900	54309	XP_003022751.1
NW_003315476.1	55640	56829	XP_003022752.1
NW_003315476.1	57327	58050	XP_003022753.1
NW_003315476.1	58652	62429	XP_003022754.1
NW_003315476.1	63707	65184	XP_003022755.1
NW_003315476.1	66085	67806	XP_003022756.1
NW_003315476.1	69170	70638	XP_003022757.1
NW_003315476.1	71595	73526	XP_003022758.1
NW_003315476.1	74054	76958	XP_003022759.1
NW_003315476.1	77214	79608	XP_003022760.1
NW_003315476.1	80192	82149	XP_003022761.1
NW_003315476.1	82832	85538	XP_003022762.1
NW_003315476.1	86772	87495	XP_003022763.1
NW_003315477.1	0	1563	XP_003022764.1
NW_003315477.1	3063	6828	XP_003022765.1
NW_003315477.1	7232	8930	XP_003022766.1
NW_003315477.1	12249	13471	XP_003022767.1
NW_003315477.1	15045	15594	XP_003022768.1
NW_003315477.1	17955	18744	XP_003022769.1
NW_003315477.1	19588	20266	XP_003022770.1
NW_003315477.1	22408	24570	XP_003022771.1
NW_003315477.1	25017	26886	XP_003022772.1
NW_003315477.1	32837	39047	XP_003022773.1
NW_003315477.1	39443	41266	XP_003022774.1
NW_003315477.1	42218	42670	XP_003022775.1
NW_003315478.1	733	1252	XP_003022776.1
NW_003315478.1	1953	2127	XP_003022777.1
NW_003315478.1	3256	5585	XP_003022778.1
NW_003315478.1	6547	7642	XP_003022779.1
NW_003315478.1	7846	9115	XP_003022780.1
NW_003315478.1	10148	12970	XP_003022781.1
NW_003315478.1	13465	14068	XP_003022782.1
NW_003315478.1	15355	16816	XP_003022783.1
NW_003315478.1	18026	18329	XP_003022784.1
NW_003315478.1	20486	21184	XP_003022785.1
NW_003315478.1	22153	23950	XP_003022786.1
NW_003315478.1	25720	27493	XP_003022787.1
NW_003315478.1	28554	29976	XP_003022788.1
NW_003315478.1	31698	32562	XP_003022789.1
NW_003315478.1	35421	37231	XP_003022790.1
NW_003315478.1	39914	40412	XP_003022791.1
NW_003315478.1	40695	45367	XP_003022792.1
NW_003315478.1	46345	51254	XP_003022793.1
NW_003315478.1	51529	52339	XP_003022794.1
NW_003315478.1	54741	55541	XP_003022795.1
NW_003315478.1	56892	57949	XP_003022796.1
NW_003315478.1	59694	60830	XP_003022797.1
NW_003315478.1	63493	63932	XP_003022798.1
NW_003315478.1	65375	66528	XP_003022799.1
NW_003315478.1	67869	70110	XP_003022800.1
NW_003315479.1	269	1173	XP_003022801.1
NW_003315479.1	1454	1790	XP_003022802.1
NW_003315479.1	2502	4531	XP_003022803.1
NW_003315479.1	5178	5770	XP_003022804.1
NW_003315479.1	6195	7601	XP_003022805.1
NW_003315479.1	8119	8488	XP_003022806.1
NW_003315479.1	9185	10350	XP_003022807.1
NW_003315479.1	10518	11286	XP_003022808.1
NW_003315479.1	11804	14883	XP_003022809.1
NW_003315479.1	15110	15872	XP_003022810.1
NW_003315479.1	16137	16954	XP_003022811.1
NW_003315479.1	18587	20097	XP_003022812.1
NW_003315479.1	20328	21547	XP_003022813.1
NW_003315479.1	22024	22536	XP_003022814.1
NW_003315479.1	23093	27155	XP_003022815.1
NW_003315479.1	27594	29618	XP_003022816.1
NW_003315479.1	31206	34543	XP_003022817.1
NW_003315479.1	34975	36750	XP_003022818.1
NW_003315479.1	37221	37914	XP_003022819.1
NW_003315479.1	38032	39547	XP_003022820.1
NW_003315479.1	39769	42176	XP_003022821.1
NW_003315479.1	42416	44151	XP_003022822.1
NW_003315479.1	44871	46112	XP_003022823.1
NW_003315479.1	47174	49856	XP_003022824.1
NW_003315479.1	51695	53912	XP_003022825.1
NW_003315479.1	54428	56425	XP_003022826.1
NW_003315479.1	56723	58415	XP_003022827.1
NW_003315479.1	60280	60757	XP_003022828.1
NW_003315479.1	61081	62844	XP_003022829.1
NW_003315479.1	63361	64848	XP_003022830.1
NW_003315479.1	65093	65956	XP_003022831.1
NW_003315479.1	66410	66935	XP_003022832.1
NW_003315479.1	67870	68463	XP_003022833.1
NW_003315479.1	69964	71301	XP_003022834.1
NW_003315479.1	71735	74728	XP_003022835.1
NW_003315479.1	75590	76241	XP_003022836.1
NW_003315479.1	76954	77656	XP_003022837.1
NW_003315479.1	79129	80517	XP_003022838.1
NW_003315479.1	80693	81681	XP_003022839.1
NW_003315479.1	82105	82644	XP_003022840.1
NW_003315479.1	84121	84820	XP_003022841.1
NW_003315479.1	84885	86073	XP_003022842.1
NW_003315479.1	86366	89367	XP_003022843.1
NW_003315479.1	90705	91315	XP_003022844.1
NW_003315479.1	91646	92633	XP_003022845.1
NW_003315479.1	93169	94167	XP_003022846.1
NW_003315479.1	94566	98226	XP_003022847.1
NW_003315480.1	332	614	XP_003022848.1
NW_003315480.1	4425	7341	XP_003022849.1
NW_003315480.1	7487	8012	XP_003022850.1
NW_003315480.1	8163	9191	XP_003022851.1
NW_003315480.1	9556	10597	XP_003022852.1
NW_003315480.1	11105	12897	XP_003022853.1
NW_003315480.1	13089	13839	XP_003022854.1
NW_003315480.1	14338	16833	XP_003022855.1
NW_003315480.1	18028	19381	XP_003022856.1
NW_003315480.1	20918	22249	XP_003022857.1
NW_003315480.1	22461	23358	XP_003022858.1
NW_003315480.1	24070	24595	XP_003022859.1
NW_003315480.1	25694	26726	XP_003022860.1
NW_003315480.1	28194	29961	XP_003022861.1
NW_003315480.1	30365	32840	XP_003022862.1
NW_003315481.1	344	865	XP_003022863.1
NW_003315481.1	945	3191	XP_003022864.1
NW_003315481.1	4510	5517	XP_003022865.1
NW_003315481.1	5865	9681	XP_003022866.1
NW_003315481.1	13337	13956	XP_003022867.1
NW_003315481.1	14939	16323	XP_003022868.1
NW_003315481.1	18251	20165	XP_003022869.1
NW_003315481.1	20921	22681	XP_003022870.1
NW_003315482.1	373	2063	XP_003022871.1
NW_003315482.1	2540	3605	XP_003022872.1
NW_003315482.1	3812	4571	XP_003022873.1
NW_003315483.1	33	983	XP_003022874.1
NW_003315483.1	2081	3362	XP_003022875.1
NW_003315483.1	4383	5241	XP_003022876.1
NW_003315483.1	6044	8018	XP_003022877.1
NW_003315483.1	12761	14466	XP_003022878.1
NW_003315483.1	14919	15739	XP_003022879.1
NW_003315483.1	16362	16800	XP_003022880.1
NW_003315483.1	17237	19108	XP_003022881.1
NW_003315483.1	23851	25872	XP_003022882.1
NW_003315484.1	110	2207	XP_003022883.1
NW_003315484.1	2530	2878	XP_003022884.1
NW_003315485.1	4593	6774	XP_003022885.1
NW_003315485.1	8000	9641	XP_003022886.1
NW_003315485.1	9781	10642	XP_003022887.1
NW_003315485.1	11360	12142	XP_003022888.1
NW_003315485.1	12444	14068	XP_003022889.1
NW_003315485.1	14504	14993	XP_003022890.1
NW_003315485.1	15932	16835	XP_003022891.1
NW_003315485.1	16980	18888	XP_003022892.1
NW_003315485.1	20902	22930	XP_003022893.1
NW_003315485.1	23563	24586	XP_003022894.1
NW_003315485.1	25792	26262	XP_003022895.1
NW_003315485.1	26696	28638	XP_003022896.1
NW_003315485.1	30240	31362	XP_003022897.1
NW_003315485.1	31585	36022	XP_003022898.1
NW_003315485.1	39979	41440	XP_003022899.1
NW_003315485.1	42034	42394	XP_003022900.1
NW_003315485.1	43140	44601	XP_003022901.1
NW_003315485.1	45655	47497	XP_003022902.1
NW_003315485.1	49717	52805	XP_003022903.1
NW_003315485.1	54204	56426	XP_003022904.1
NW_003315486.1	465	3555	XP_003022905.1
NW_003315486.1	4544	5387	XP_003022906.1
NW_003315486.1	5479	6763	XP_003022907.1
NW_003315486.1	7319	9452	XP_003022908.1
NW_003315486.1	9835	10928	XP_003022909.1
NW_003315486.1	11141	11789	XP_003022910.1
NW_003315486.1	12311	13030	XP_003022911.1
NW_003315486.1	13493	16654	XP_003022912.1
NW_003315486.1	17625	19347	XP_003022913.1
NW_003315486.1	19905	20957	XP_003022914.1
NW_003315486.1	21597	23529	XP_003022915.1
NW_003315486.1	24186	24851	XP_003022916.1
NW_003315486.1	29417	31635	XP_003022917.1
NW_003315487.1	1205	1961	XP_003022918.1
NW_003315487.1	5265	7877	XP_003022919.1
NW_003315487.1	11078	13217	XP_003022920.1
NW_003315487.1	13688	15085	XP_003022921.1
NW_003315487.1	15590	17408	XP_003022922.1
NW_003315487.1	17502	18838	XP_003022923.1
NW_003315487.1	19450	21727	XP_003022924.1
NW_003315487.1	22270	23550	XP_003022925.1
NW_003315487.1	25492	26037	XP_003022926.1
NW_003315487.1	27434	27629	XP_003022927.1
NW_003315487.1	28883	34831	XP_003022928.1
NW_003315487.1	41057	41344	XP_003022929.1
NW_003315487.1	41627	49169	XP_003022930.1
NW_003315487.1	49743	50820	XP_003022931.1
NW_003315487.1	52492	53496	XP_003022932.1
NW_003315487.1	53917	55504	XP_003022933.1
NW_003315487.1	56144	58076	XP_003022934.1
NW_003315487.1	58622	59266	XP_003022935.1
NW_003315487.1	61099	65192	XP_003022936.1
NW_003315487.1	65887	66931	XP_003022937.1
NW_003315487.1	67146	69152	XP_003022938.1
NW_003315487.1	70299	71885	XP_003022939.1
NW_003315487.1	73004	74403	XP_003022940.1
NW_003315487.1	74545	75327	XP_003022941.1
NW_003315487.1	75795	78270	XP_003022942.1
NW_003315487.1	78783	79372	XP_003022943.1
NW_003315487.1	80757	82031	XP_003022944.1
NW_003315487.1	82639	84001	XP_003022945.1
NW_003315487.1	84555	85973	XP_003022946.1
NW_003315487.1	86315	86672	XP_003022947.1
NW_003315487.1	87725	88804	XP_003022948.1
NW_003315487.1	91050	95037	XP_003022949.1
NW_003315487.1	95573	96622	XP_003022950.1
NW_003315487.1	97045	97315	XP_003022951.1
NW_003315487.1	100547	102120	XP_003022952.1
NW_003315487.1	105660	106162	XP_003022953.1
NW_003315487.1	106453	108535	XP_003022954.1
NW_003315487.1	109705	110347	XP_003022955.1
NW_003315487.1	110825	112879	XP_003022956.1
NW_003315487.1	113084	114917	XP_003022957.1
NW_003315487.1	115860	116750	XP_003022958.1
NW_003315487.1	117313	117973	XP_003022959.1
NW_003315487.1	118395	120796	XP_003022960.1
NW_003315487.1	122593	123898	XP_003022961.1
NW_003315487.1	123963	124374	XP_003022962.1
NW_003315487.1	125693	130842	XP_003022963.1
NW_003315487.1	131160	131878	XP_003022964.1
NW_003315488.1	458	2315	XP_003022965.1
NW_003315488.1	3154	3898	XP_003022966.1
NW_003315488.1	4296	7615	XP_003022967.1
NW_003315489.1	74	1645	XP_003022968.1
NW_003315489.1	10198	10333	XP_003022969.1
NW_003315489.1	11368	12490	XP_003022970.1
NW_003315489.1	13409	14438	XP_003022971.1
NW_003315489.1	14992	16306	XP_003022972.1
NW_003315489.1	17723	18167	XP_003022973.1
NW_003315489.1	18588	20039	XP_003022974.1
NW_003315489.1	20366	21146	XP_003022975.1
NW_003315489.1	21770	23227	XP_003022976.1
NW_003315489.1	24830	26991	XP_003022977.1
NW_003315489.1	27653	28451	XP_003022978.1
NW_003315489.1	30496	31748	XP_003022979.1
NW_003315489.1	32097	32436	XP_003022980.1
NW_003315489.1	32787	34253	XP_003022981.1
NW_003315489.1	34439	34829	XP_003022982.1
NW_003315489.1	35538	37427	XP_003022983.1
NW_003315489.1	37960	40098	XP_003022984.1
NW_003315489.1	40861	42214	XP_003022985.1
NW_003315489.1	43138	43869	XP_003022986.1
NW_003315489.1	44305	46477	XP_003022987.1
NW_003315489.1	46899	47543	XP_003022988.1
NW_003315489.1	47815	50020	XP_003022989.1
NW_003315489.1	51635	52231	XP_003022990.1
NW_003315489.1	53593	54660	XP_003022991.1
NW_003315489.1	55288	56569	XP_003022992.1
NW_003315489.1	57914	59836	XP_003022993.1
NW_003315489.1	60157	61075	XP_003022994.1
NW_003315489.1	62599	62976	XP_003022995.1
NW_003315490.1	62	1339	XP_003022996.1
NW_003315490.1	2568	3999	XP_003022997.1
NW_003315490.1	4544	6466	XP_003022998.1
NW_003315490.1	6967	7631	XP_003022999.1
NW_003315490.1	8218	8921	XP_003023000.1
NW_003315490.1	9631	11348	XP_003023001.1
NW_003315490.1	11843	13719	XP_003023002.1
NW_003315490.1	13844	16495	XP_003023003.1
NW_003315490.1	17283	19848	XP_003023004.1
NW_003315490.1	20097	21450	XP_003023005.1
NW_003315490.1	22088	26678	XP_003023006.1
NW_003315490.1	26757	28636	XP_003023007.1
NW_003315490.1	29271	30843	XP_003023008.1
NW_003315490.1	32692	33307	XP_003023009.1
NW_003315490.1	33494	35723	XP_003023010.1
NW_003315490.1	36722	38174	XP_003023011.1
NW_003315490.1	38708	40688	XP_003023012.1
NW_003315490.1	41427	42633	XP_003023013.1
NW_003315490.1	42938	44726	XP_003023014.1
NW_003315490.1	46673	47507	XP_003023015.1
NW_003315490.1	48010	52340	XP_003023016.1
NW_003315490.1	52582	55908	XP_003023017.1
NW_003315490.1	56403	59151	XP_003023018.1
NW_003315490.1	59361	60925	XP_003023019.1
NW_003315490.1	61168	61435	XP_003023020.1
NW_003315490.1	62325	63405	XP_003023021.1
NW_003315490.1	64247	66002	XP_003023022.1
NW_003315490.1	69192	71500	XP_003023023.1
NW_003315490.1	71586	72000	XP_003023024.1
NW_003315490.1	72812	74972	XP_003023025.1
NW_003315490.1	77073	80734	XP_003023026.1
NW_003315490.1	81847	83079	XP_003023027.1
NW_003315490.1	83930	90133	XP_003023028.1
NW_003315490.1	90325	90776	XP_003023029.1
NW_003315490.1	92541	96293	XP_003023030.1
NW_003315490.1	98496	99204	XP_003023031.1
NW_003315490.1	99924	100612	XP_003023032.1
NW_003315490.1	100711	101219	XP_003023033.1
NW_003315490.1	102751	105011	XP_003023034.1
NW_003315490.1	105815	109647	XP_003023035.1
NW_003315490.1	110398	111955	XP_003023036.1
NW_003315490.1	112601	112904	XP_003023037.1
NW_003315490.1	113158	113836	XP_003023038.1
NW_003315490.1	114244	116037	XP_003023039.1
NW_003315490.1	118020	119703	XP_003023040.1
NW_003315490.1	122246	122714	XP_003023041.1
NW_003315490.1	123259	123964	XP_003023042.1
NW_003315490.1	124566	126580	XP_003023043.1
NW_003315490.1	128032	129082	XP_003023044.1
NW_003315490.1	129624	131360	XP_003023045.1
NW_003315490.1	132297	135557	XP_003023046.1
NW_003315490.1	135654	137879	XP_003023047.1
NW_003315490.1	138331	139019	XP_003023048.1
NW_003315490.1	139100	140594	XP_003023049.1
NW_003315490.1	141632	143847	XP_003023050.1
NW_003315491.1	5453	5951	XP_003023051.1
NW_003315491.1	12350	13090	XP_003023052.1
NW_003315491.1	14149	14401	XP_003023053.1
NW_003315491.1	15451	16654	XP_003023054.1
NW_003315491.1	20870	25961	XP_003023055.1
NW_003315491.1	27076	28387	XP_003023056.1
NW_003315491.1	31500	33013	XP_003023057.1
NW_003315491.1	34803	35779	XP_003023058.1
NW_003315491.1	36616	38615	XP_003023059.1
NW_003315491.1	39768	40233	XP_003023060.1
NW_003315491.1	40658	41358	XP_003023061.1
NW_003315491.1	41773	42855	XP_003023062.1
NW_003315491.1	43081	45438	XP_003023063.1
NW_003315491.1	47030	47912	XP_003023064.1
NW_003315491.1	49223	50506	XP_003023065.1
NW_003315491.1	50760	51467	XP_003023066.1
NW_003315491.1	52719	54228	XP_003023067.1
NW_003315491.1	55067	57120	XP_003023068.1
NW_003315491.1	57567	58469	XP_003023069.1
NW_003315492.1	807	2199	XP_003023070.1
NW_003315492.1	2707	4112	XP_003023071.1
NW_003315492.1	6790	8470	XP_003023072.1
NW_003315492.1	8557	10660	XP_003023073.1
NW_003315492.1	12099	13647	XP_003023074.1
NW_003315492.1	14055	16106	XP_003023075.1
NW_003315492.1	17217	17920	XP_003023076.1
NW_003315492.1	18584	21728	XP_003023077.1
NW_003315492.1	22190	23706	XP_003023078.1
NW_003315492.1	23800	25591	XP_003023079.1
NW_003315492.1	26123	29305	XP_003023080.1
NW_003315492.1	30092	31486	XP_003023081.1
NW_003315492.1	32807	35454	XP_003023082.1
NW_003315492.1	35936	36938	XP_003023083.1
NW_003315492.1	37297	38332	XP_003023084.1
NW_003315492.1	38597	39665	XP_003023085.1
NW_003315492.1	40305	42255	XP_003023086.1
NW_003315492.1	44715	45321	XP_003023087.1
NW_003315492.1	46235	46814	XP_003023088.1
NW_003315492.1	47501	48803	XP_003023089.1
NW_003315492.1	51347	52022	XP_003023090.1
NW_003315492.1	53988	55382	XP_003023091.1
NW_003315492.1	56408	59628	XP_003023092.1
NW_003315492.1	60851	61944	XP_003023093.1
NW_003315492.1	63486	64606	XP_003023094.1
NW_003315492.1	66848	68400	XP_003023095.1
NW_003315492.1	68685	70427	XP_003023096.1
NW_003315492.1	71506	71813	XP_003023097.1
NW_003315492.1	73026	76380	XP_003023098.1
NW_003315492.1	77095	78474	XP_003023099.1
NW_003315492.1	79191	81494	XP_003023100.1
NW_003315492.1	81721	83104	XP_003023101.1
NW_003315492.1	83908	87240	XP_003023102.1
NW_003315492.1	90163	90690	XP_003023103.1
NW_003315492.1	91250	92900	XP_003023104.1
NW_003315492.1	93478	94185	XP_003023105.1
NW_003315492.1	94432	97764	XP_003023106.1
NW_003315492.1	98965	99214	XP_003023107.1
NW_003315493.1	1146	1956	XP_003023108.1
NW_003315493.1	5744	7034	XP_003023109.1
NW_003315493.1	8319	13762	XP_003023110.1
NW_003315493.1	14671	16089	XP_003023111.1
NW_003315493.1	17368	20429	XP_003023112.1
NW_003315493.1	22564	25135	XP_003023113.1
NW_003315493.1	26049	26877	XP_003023114.1
NW_003315493.1	27331	27532	XP_003023115.1
NW_003315493.1	28262	29118	XP_003023116.1
NW_003315494.1	80	1550	XP_003023117.1
NW_003315494.1	2394	3233	XP_003023118.1
NW_003315494.1	3991	7369	XP_003023119.1
NW_003315494.1	7628	8192	XP_003023120.1
NW_003315494.1	10251	11317	XP_003023121.1
NW_003315494.1	12379	14903	XP_003023122.1
NW_003315494.1	15756	18099	XP_003023123.1
NW_003315494.1	18892	22100	XP_003023124.1
NW_003315494.1	27388	29236	XP_003023125.1
NW_003315494.1	29940	31177	XP_003023126.1
NW_003315494.1	33901	35741	XP_003023127.1
NW_003315494.1	36460	36733	XP_003023128.1
NW_003315494.1	37700	38512	XP_003023129.1
NW_003315495.1	1081	2871	XP_003023130.1
NW_003315495.1	4646	6644	XP_003023131.1
NW_003315495.1	7912	9059	XP_003023132.1
NW_003315495.1	9802	11508	XP_003023133.1
NW_003315495.1	12228	13165	XP_003023134.1
NW_003315495.1	19178	22721	XP_003023135.1
NW_003315495.1	22832	23090	XP_003023136.1
NW_003315495.1	23845	26698	XP_003023137.1
NW_003315495.1	27102	33951	XP_003023138.1
NW_003315495.1	36681	39777	XP_003023139.1
NW_003315495.1	40442	42250	XP_003023140.1
NW_003315495.1	44354	45074	XP_003023141.1
NW_003315495.1	45649	48738	XP_003023142.1
NW_003315495.1	49564	50344	XP_003023143.1
NW_003315495.1	50536	51100	XP_003023144.1
NW_003315495.1	51499	53314	XP_003023145.1
NW_003315495.1	53821	54580	XP_003023146.1
NW_003315495.1	56139	57124	XP_003023147.1
NW_003315495.1	57364	58465	XP_003023148.1
NW_003315495.1	58649	60516	XP_003023149.1
NW_003315495.1	61911	63981	XP_003023150.1
NW_003315495.1	64363	65199	XP_003023151.1
NW_003315495.1	67440	69501	XP_003023152.1
NW_003315495.1	69966	72090	XP_003023153.1
NW_003315495.1	73004	78032	XP_003023154.1
NW_003315495.1	79137	79956	XP_003023155.1
NW_003315495.1	81168	82094	XP_003023156.1
NW_003315495.1	87045	88207	XP_003023157.1
NW_003315496.1	132	1878	XP_003023158.1
NW_003315496.1	3227	3899	XP_003023159.1
NW_003315496.1	5350	10358	XP_003023160.1
NW_003315496.1	10616	12104	XP_003023161.1
NW_003315496.1	12294	13652	XP_003023162.1
NW_003315496.1	14441	17429	XP_003023163.1
NW_003315496.1	18029	19426	XP_003023164.1
NW_003315496.1	21141	22775	XP_003023165.1
NW_003315496.1	25509	26584	XP_003023166.1
NW_003315496.1	26962	27814	XP_003023167.1
NW_003315496.1	28670	30612	XP_003023168.1
NW_003315496.1	30775	33112	XP_003023169.1
NW_003315496.1	34043	35733	XP_003023170.1
NW_003315496.1	36011	37246	XP_003023171.1
NW_003315496.1	37591	38352	XP_003023172.1
NW_003315496.1	38709	39561	XP_003023173.1
NW_003315496.1	39867	40609	XP_003023174.1
NW_003315496.1	40793	41441	XP_003023175.1
NW_003315496.1	43333	48803	XP_003023176.1
NW_003315496.1	49220	50639	XP_003023177.1
NW_003315496.1	53570	54402	XP_003023178.1
NW_003315496.1	56889	57611	XP_003023179.1
NW_003315496.1	58250	59984	XP_003023180.1
NW_003315496.1	60388	61976	XP_003023181.1
NW_003315496.1	62700	64092	XP_003023182.1
NW_003315496.1	64352	65366	XP_003023183.1
NW_003315496.1	66360	68070	XP_003023184.1
NW_003315496.1	69046	69592	XP_003023185.1
NW_003315497.1	153	1074	XP_003023186.1
NW_003315497.1	5568	6903	XP_003023187.1
NW_003315497.1	6970	8943	XP_003023188.1
NW_003315497.1	11295	12285	XP_003023189.1
NW_003315497.1	12749	13719	XP_003023190.1
NW_003315497.1	14573	16603	XP_003023191.1
NW_003315497.1	16912	19270	XP_003023192.1
NW_003315497.1	21051	24161	XP_003023193.1
NW_003315497.1	24640	25996	XP_003023194.1
NW_003315497.1	27262	28747	XP_003023195.1
NW_003315497.1	28543	28747	XP_003023196.1
NW_003315497.1	29376	30690	XP_003023197.1
NW_003315497.1	31171	31885	XP_003023198.1
NW_003315497.1	32368	32842	XP_003023199.1
NW_003315497.1	33326	33841	XP_003023200.1
NW_003315497.1	34065	35920	XP_003023201.1
NW_003315497.1	38129	39472	XP_003023202.1
NW_003315497.1	40808	42135	XP_003023203.1
NW_003315497.1	42703	43570	XP_003023204.1
NW_003315497.1	44936	45752	XP_003023205.1
NW_003315497.1	46227	47254	XP_003023206.1
NW_003315497.1	47963	50873	XP_003023207.1
NW_003315497.1	52225	52511	XP_003023208.1
NW_003315497.1	55486	56746	XP_003023209.1
NW_003315497.1	57495	63074	XP_003023210.1
NW_003315497.1	63309	66561	XP_003023211.1
NW_003315497.1	68787	70083	XP_003023212.1
NW_003315497.1	70545	71268	XP_003023213.1
NW_003315497.1	71599	73748	XP_003023214.1
NW_003315497.1	74881	75884	XP_003023215.1
NW_003315497.1	77277	78516	XP_003023216.1
NW_003315499.1	429	1945	XP_003023217.1
NW_003315499.1	2711	5099	XP_003023218.1
NW_003315499.1	6020	7808	XP_003023219.1
NW_003315499.1	9196	9394	XP_003023220.1
NW_003315499.1	9716	11091	XP_003023221.1
NW_003315500.1	2360	3131	XP_003023222.1
NW_003315500.1	3818	5714	XP_003023223.1
NW_003315500.1	5786	7777	XP_003023224.1
NW_003315500.1	8440	10890	XP_003023225.1
NW_003315500.1	11883	13176	XP_003023226.1
NW_003315500.1	13835	15447	XP_003023227.1
NW_003315501.1	36	252	XP_003023228.1
NW_003315501.1	4658	6301	XP_003023229.1
NW_003315501.1	10398	11766	XP_003023230.1
NW_003315501.1	13983	14835	XP_003023231.1
NW_003315501.1	18522	19947	XP_003023232.1
NW_003315501.1	20612	20933	XP_003023233.1
NW_003315502.1	810	2314	XP_003023234.1
NW_003315502.1	2677	6678	XP_003023235.1
NW_003315502.1	6804	7089	XP_003023236.1
NW_003315502.1	8355	11313	XP_003023237.1
NW_003315502.1	12001	14797	XP_003023238.1
NW_003315502.1	15485	19558	XP_003023239.1
NW_003315502.1	20576	21502	XP_003023240.1
NW_003315503.1	714	1248	XP_003023241.1
NW_003315503.1	2482	3372	XP_003023242.1
NW_003315503.1	3819	5631	XP_003023243.1
NW_003315503.1	6055	6792	XP_003023244.1
NW_003315503.1	8193	8997	XP_003023245.1
NW_003315503.1	9192	10179	XP_003023246.1
NW_003315503.1	10356	11800	XP_003023247.1
NW_003315503.1	12059	13469	XP_003023248.1
NW_003315503.1	17277	18654	XP_003023249.1
NW_003315503.1	19881	20652	XP_003023250.1
NW_003315503.1	22516	23731	XP_003023251.1
NW_003315503.1	25194	26531	XP_003023252.1
NW_003315503.1	26837	28962	XP_003023253.1
NW_003315503.1	30299	31724	XP_003023254.1
NW_003315503.1	34297	37090	XP_003023255.1
NW_003315503.1	37160	38286	XP_003023256.1
NW_003315503.1	38806	40294	XP_003023257.1
NW_003315503.1	40976	41795	XP_003023258.1
NW_003315503.1	41886	43887	XP_003023259.1
NW_003315503.1	46223	47150	XP_003023260.1
NW_003315503.1	52525	54104	XP_003023261.1
NW_003315503.1	55832	57281	XP_003023262.1
NW_003315503.1	59508	60925	XP_003023263.1
NW_003315503.1	65406	66975	XP_003023264.1
NW_003315503.1	67567	70193	XP_003023265.1
NW_003315503.1	71616	72911	XP_003023266.1
NW_003315503.1	73489	74296	XP_003023267.1
NW_003315503.1	74600	76660	XP_003023268.1
NW_003315503.1	76992	77595	XP_003023269.1
NW_003315503.1	77671	78575	XP_003023270.1
NW_003315503.1	80703	83066	XP_003023271.1
NW_003315503.1	83853	86372	XP_003023272.1
NW_003315503.1	86803	88599	XP_003023273.1
NW_003315503.1	90404	92622	XP_003023274.1
NW_003315503.1	93716	94259	XP_003023275.1
NW_003315503.1	93716	97890	XP_003023276.1
NW_003315503.1	99351	101473	XP_003023277.1
NW_003315503.1	103607	107234	XP_003023278.1
NW_003315503.1	110304	111274	XP_003023279.1
NW_003315503.1	112304	114155	XP_003023280.1
NW_003315503.1	115347	115958	XP_003023281.1
NW_003315503.1	127517	130441	XP_003023282.1
NW_003315503.1	131591	131705	XP_003023283.1
NW_003315503.1	131811	133197	XP_003023284.1
NW_003315503.1	133771	134785	XP_003023285.1
NW_003315503.1	134976	135507	XP_003023286.1
NW_003315503.1	137291	137876	XP_003023287.1
NW_003315503.1	139463	139889	XP_003023288.1
NW_003315504.1	5	758	XP_003023289.1
NW_003315504.1	2010	3413	XP_003023290.1
NW_003315504.1	4293	6156	XP_003023291.1
NW_003315504.1	8789	10408	XP_003023292.1
NW_003315504.1	11197	13868	XP_003023293.1
NW_003315504.1	14868	17886	XP_003023294.1
NW_003315504.1	18351	23028	XP_003023295.1
NW_003315504.1	23590	24289	XP_003023296.1
NW_003315504.1	24641	24848	XP_003023297.1
NW_003315504.1	26140	27205	XP_003023298.1
NW_003315504.1	28122	32369	XP_003023299.1
NW_003315504.1	33122	34789	XP_003023300.1
NW_003315505.1	259	850	XP_003023301.1
NW_003315505.1	1046	1985	XP_003023302.1
NW_003315505.1	3407	5132	XP_003023303.1
NW_003315505.1	6802	7561	XP_003023304.1
NW_003315505.1	7747	8974	XP_003023305.1
NW_003315505.1	9382	10827	XP_003023306.1
NW_003315505.1	11145	12036	XP_003023307.1
NW_003315506.1	223	1690	XP_003023308.1
NW_003315506.1	3792	5454	XP_003023309.1
NW_003315506.1	5879	7320	XP_003023310.1
NW_003315506.1	7695	8786	XP_003023311.1
NW_003315506.1	9000	11089	XP_003023312.1
NW_003315506.1	13625	14791	XP_003023313.1
NW_003315506.1	17150	18215	XP_003023314.1
NW_003315506.1	18480	20729	XP_003023315.1
NW_003315506.1	23251	26413	XP_003023316.1
NW_003315506.1	27096	28571	XP_003023317.1
NW_003315506.1	30166	30659	XP_003023318.1
NW_003315506.1	31265	31958	XP_003023319.1
NW_003315506.1	33288	33831	XP_003023320.1
NW_003315506.1	34296	37079	XP_003023321.1
NW_003315506.1	37691	39270	XP_003023322.1
NW_003315506.1	39694	42110	XP_003023323.1
NW_003315506.1	42578	43728	XP_003023324.1
NW_003315506.1	44859	46689	XP_003023325.1
NW_003315506.1	49065	49452	XP_003023326.1
NW_003315506.1	52372	53625	XP_003023327.1
NW_003315506.1	54405	56624	XP_003023328.1
NW_003315506.1	57617	58815	XP_003023329.1
NW_003315507.1	599	1896	XP_003023330.1
NW_003315507.1	5012	8621	XP_003023331.1
NW_003315507.1	9771	15390	XP_003023332.1
NW_003315507.1	15591	16104	XP_003023333.1
NW_003315507.1	16216	17199	XP_003023334.1
NW_003315507.1	18198	18848	XP_003023335.1
NW_003315507.1	18957	19628	XP_003023336.1
NW_003315507.1	20598	21880	XP_003023337.1
NW_003315508.1	311	2761	XP_003023338.1
NW_003315508.1	2982	3297	XP_003023339.1
NW_003315508.1	4729	5595	XP_003023340.1
NW_003315508.1	6023	7376	XP_003023341.1
NW_003315508.1	8534	9640	XP_003023342.1
NW_003315508.1	10617	11487	XP_003023343.1
NW_003315508.1	12248	15238	XP_003023344.1
NW_003315508.1	15299	15836	XP_003023345.1
NW_003315508.1	16072	17505	XP_003023346.1
NW_003315508.1	18744	20251	XP_003023347.1
NW_003315508.1	20589	21012	XP_003023348.1
NW_003315508.1	21580	23199	XP_003023349.1
NW_003315508.1	23661	24202	XP_003023350.1
NW_003315508.1	25215	26145	XP_003023351.1
NW_003315508.1	28159	29740	XP_003023352.1
NW_003315508.1	33165	34277	XP_003023353.1
NW_003315508.1	35170	36300	XP_003023354.1
NW_003315508.1	36444	38558	XP_003023355.1
NW_003315508.1	40419	40806	XP_003023356.1
NW_003315508.1	43061	45224	XP_003023357.1
NW_003315508.1	46407	48165	XP_003023358.1
NW_003315508.1	48731	49226	XP_003023359.1
NW_003315508.1	50098	58809	XP_003023360.1
NW_003315508.1	59350	60456	XP_003023361.1
NW_003315508.1	61877	67582	XP_003023362.1
NW_003315508.1	67923	68895	XP_003023363.1
NW_003315508.1	69494	71294	XP_003023364.1
NW_003315508.1	73048	73594	XP_003023365.1
NW_003315508.1	75097	75208	XP_003023366.1
NW_003315508.1	75302	76826	XP_003023367.1
NW_003315508.1	77413	78250	XP_003023368.1
NW_003315508.1	80184	82172	XP_003023369.1
NW_003315508.1	86627	90173	XP_003023370.1
NW_003315508.1	91678	92217	XP_003023371.1
NW_003315508.1	92778	94226	XP_003023372.1
NW_003315508.1	94622	95249	XP_003023373.1
NW_003315508.1	96630	97026	XP_003023374.1
NW_003315508.1	97866	98403	XP_003023375.1
NW_003315508.1	98518	99640	XP_003023376.1
NW_003315508.1	101216	102987	XP_003023377.1
NW_003315508.1	103420	106957	XP_003023378.1
NW_003315508.1	107920	109434	XP_003023379.1
NW_003315508.1	109753	112174	XP_003023380.1
NW_003315508.1	114628	116491	XP_003023381.1
NW_003315508.1	117715	119401	XP_003023382.1
NW_003315508.1	119884	123088	XP_003023383.1
NW_003315508.1	123224	125104	XP_003023384.1
NW_003315508.1	125531	127254	XP_003023385.1
NW_003315508.1	127985	130282	XP_003023386.1
NW_003315508.1	130343	131541	XP_003023387.1
NW_003315508.1	132926	133825	XP_003023388.1
NW_003315508.1	133959	135390	XP_003023389.1
NW_003315508.1	135902	137509	XP_003023390.1
NW_003315508.1	138296	140082	XP_003023391.1
NW_003315508.1	140672	141683	XP_003023392.1
NW_003315508.1	142457	144097	XP_003023393.1
NW_003315508.1	144458	146570	XP_003023394.1
NW_003315508.1	146956	148438	XP_003023395.1
NW_003315508.1	148835	149696	XP_003023396.1
NW_003315508.1	151052	153624	XP_003023397.1
NW_003315508.1	156421	158170	XP_003023398.1
NW_003315508.1	159302	160762	XP_003023399.1
NW_003315508.1	162421	165914	XP_003023400.1
NW_003315508.1	166820	167244	XP_003023401.1
NW_003315508.1	167941	169497	XP_003023402.1
NW_003315508.1	170008	170257	XP_003023403.1
NW_003315508.1	170310	171345	XP_003023404.1
NW_003315508.1	171865	174578	XP_003023405.1
NW_003315508.1	175260	180069	XP_003023406.1
NW_003315508.1	180747	182484	XP_003023407.1
NW_003315508.1	185266	187192	XP_003023408.1
NW_003315508.1	189081	189541	XP_003023409.1
NW_003315508.1	189744	190564	XP_003023410.1
NW_003315508.1	190727	191575	XP_003023411.1
NW_003315508.1	192464	193934	XP_003023412.1
NW_003315508.1	194422	195790	XP_003023413.1
NW_003315508.1	198212	198935	XP_003023414.1
NW_003315508.1	200401	202129	XP_003023415.1
NW_003315508.1	202711	204337	XP_003023416.1
NW_003315508.1	204798	212679	XP_003023417.1
NW_003315508.1	213545	214785	XP_003023418.1
NW_003315508.1	215815	217215	XP_003023419.1
NW_003315508.1	217827	219096	XP_003023420.1
NW_003315508.1	220789	222251	XP_003023421.1
NW_003315508.1	222528	222801	XP_003023422.1
NW_003315508.1	223510	224937	XP_003023423.1
NW_003315509.1	1438	1924	XP_003023424.1
NW_003315510.1	4171	5975	XP_003023425.1
NW_003315510.1	7720	10504	XP_003023426.1
NW_003315510.1	11592	16660	XP_003023427.1
NW_003315510.1	16934	19060	XP_003023428.1
NW_003315511.1	39	3700	XP_003023429.1
NW_003315511.1	4903	5595	XP_003023430.1
NW_003315511.1	6446	8313	XP_003023431.1
NW_003315511.1	8482	9313	XP_003023432.1
NW_003315511.1	10333	11217	XP_003023433.1
NW_003315511.1	13880	16332	XP_003023434.1
NW_003315511.1	17111	19083	XP_003023435.1
NW_003315511.1	19673	20570	XP_003023436.1
NW_003315511.1	20956	21442	XP_003023437.1
NW_003315511.1	23558	24811	XP_003023438.1
NW_003315511.1	26726	30690	XP_003023439.1
NW_003315511.1	33762	35169	XP_003023440.1
NW_003315511.1	36212	37981	XP_003023441.1
NW_003315511.1	41337	42972	XP_003023442.1
NW_003315511.1	44292	47648	XP_003023443.1
NW_003315511.1	48153	49203	XP_003023444.1
NW_003315511.1	50685	51558	XP_003023445.1
NW_003315511.1	52262	53119	XP_003023446.1
NW_003315511.1	54132	57114	XP_003023447.1
NW_003315511.1	57434	59463	XP_003023448.1
NW_003315511.1	60363	61467	XP_003023449.1
NW_003315511.1	61633	62386	XP_003023450.1
NW_003315512.1	1504	3250	XP_003023451.1
NW_003315512.1	3720	3828	XP_003023452.1
NW_003315512.1	3895	5467	XP_003023453.1
NW_003315512.1	18582	19473	XP_003023454.1
NW_003315512.1	21354	22101	XP_003023455.1
NW_003315512.1	22634	23860	XP_003023456.1
NW_003315512.1	24193	25466	XP_003023457.1
NW_003315512.1	26208	28219	XP_003023458.1
NW_003315513.1	1831	2585	XP_003023459.1
NW_003315513.1	3520	4618	XP_003023460.1
NW_003315513.1	5197	6700	XP_003023461.1
NW_003315513.1	7490	9305	XP_003023462.1
NW_003315513.1	11548	13528	XP_003023463.1
NW_003315513.1	13844	14962	XP_003023464.1
NW_003315513.1	16144	19178	XP_003023465.1
NW_003315513.1	19341	20748	XP_003023466.1
NW_003315513.1	23855	25703	XP_003023467.1
NW_003315514.1	13	322	XP_003023468.1
NW_003315514.1	505	1626	XP_003023469.1
NW_003315514.1	2444	3601	XP_003023470.1
NW_003315514.1	3919	4639	XP_003023471.1
NW_003315515.1	81	465	XP_003023472.1
NW_003315515.1	2001	3248	XP_003023473.1
NW_003315515.1	4371	5588	XP_003023474.1
NW_003315515.1	5640	7432	XP_003023475.1
NW_003315515.1	7570	8800	XP_003023476.1
NW_003315515.1	11248	12227	XP_003023477.1
NW_003315515.1	13046	14873	XP_003023478.1
NW_003315515.1	15320	18358	XP_003023479.1
NW_003315515.1	18885	21160	XP_003023480.1
NW_003315515.1	21697	23027	XP_003023481.1
NW_003315515.1	23872	24946	XP_003023482.1
NW_003315515.1	25270	28867	XP_003023483.1
NW_003315515.1	32186	33437	XP_003023484.1
NW_003315515.1	33796	34861	XP_003023485.1
NW_003315515.1	35191	36032	XP_003023486.1
NW_003315515.1	37319	44596	XP_003023487.1
NW_003315515.1	45398	49098	XP_003023488.1
NW_003315515.1	50955	52244	XP_003023489.1
NW_003315515.1	52390	53897	XP_003023490.1
NW_003315515.1	54805	57124	XP_003023491.1
NW_003315515.1	57921	59214	XP_003023492.1
NW_003315515.1	59676	61298	XP_003023493.1
NW_003315515.1	62975	64880	XP_003023494.1
NW_003315515.1	66455	67961	XP_003023495.1
NW_003315515.1	69800	70285	XP_003023496.1
NW_003315516.1	347	923	XP_003023497.1
NW_003315516.1	1200	1810	XP_003023498.1
NW_003315516.1	1989	3572	XP_003023499.1
NW_003315516.1	7199	7466	XP_003023500.1
NW_003315516.1	11137	11881	XP_003023501.1
NW_003315516.1	12861	13665	XP_003023502.1
NW_003315516.1	14929	16135	XP_003023503.1
NW_003315516.1	17019	18424	XP_003023504.1
NW_003315516.1	18857	20392	XP_003023505.1
NW_003315516.1	21027	22462	XP_003023506.1
NW_003315516.1	23855	26947	XP_003023507.1
NW_003315516.1	31227	31798	XP_003023508.1
NW_003315516.1	35903	38202	XP_003023509.1
NW_003315516.1	39001	39880	XP_003023510.1
NW_003315516.1	41090	42705	XP_003023511.1
NW_003315516.1	46373	48541	XP_003023512.1
NW_003315516.1	53416	54371	XP_003023513.1
NW_003315517.1	32	239	XP_003023514.1
NW_003315517.1	3838	5549	XP_003023515.1
NW_003315517.1	7336	9178	XP_003023516.1
NW_003315517.1	9834	11491	XP_003023517.1
NW_003315517.1	13098	15550	XP_003023518.1
NW_003315517.1	16017	20931	XP_003023519.1
NW_003315517.1	21614	25100	XP_003023520.1
NW_003315517.1	25612	28716	XP_003023521.1
NW_003315517.1	29069	32378	XP_003023522.1
NW_003315517.1	33715	37292	XP_003023523.1
NW_003315517.1	37856	41051	XP_003023524.1
NW_003315517.1	41662	42933	XP_003023525.1
NW_003315517.1	43539	44772	XP_003023526.1
NW_003315517.1	47318	47615	XP_003023527.1
NW_003315517.1	47806	49248	XP_003023528.1
NW_003315517.1	49566	51191	XP_003023529.1
NW_003315517.1	51334	51547	XP_003023530.1
NW_003315517.1	52421	53180	XP_003023531.1
NW_003315517.1	53608	54094	XP_003023532.1
NW_003315517.1	54362	55784	XP_003023533.1
NW_003315517.1	56772	58855	XP_003023534.1
NW_003315517.1	60204	62572	XP_003023535.1
NW_003315517.1	63390	63756	XP_003023536.1
NW_003315517.1	65393	67399	XP_003023537.1
NW_003315517.1	67837	70166	XP_003023538.1
NW_003315517.1	70823	72172	XP_003023539.1
NW_003315517.1	76511	76985	XP_003023540.1
NW_003315517.1	77806	78991	XP_003023541.1
NW_003315517.1	79527	80218	XP_003023542.1
NW_003315517.1	80766	82104	XP_003023543.1
NW_003315517.1	83962	85905	XP_003023544.1
NW_003315517.1	87444	89042	XP_003023545.1
NW_003315517.1	91111	92002	XP_003023546.1
NW_003315517.1	95825	97296	XP_003023547.1
NW_003315517.1	98880	105022	XP_003023548.1
NW_003315517.1	105965	108282	XP_003023549.1
NW_003315517.1	109670	111098	XP_003023550.1
NW_003315517.1	111538	114889	XP_003023551.1
NW_003315517.1	116227	120375	XP_003023552.1
NW_003315517.1	121631	125790	XP_003023553.1
NW_003315517.1	127408	129115	XP_003023554.1
NW_003315517.1	130013	132690	XP_003023555.1
NW_003315517.1	133349	133985	XP_003023556.1
NW_003315517.1	134784	137596	XP_003023557.1
NW_003315517.1	138219	140544	XP_003023558.1
NW_003315517.1	141273	144623	XP_003023559.1
NW_003315517.1	144991	147449	XP_003023560.1
NW_003315517.1	148072	149746	XP_003023561.1
NW_003315517.1	150218	155153	XP_003023562.1
NW_003315517.1	157448	160473	XP_003023563.1
NW_003315517.1	161823	163424	XP_003023564.1
NW_003315517.1	163558	165535	XP_003023565.1
NW_003315517.1	168187	169119	XP_003023566.1
NW_003315517.1	169398	171888	XP_003023567.1
NW_003315517.1	172458	177105	XP_003023568.1
NW_003315517.1	177358	178489	XP_003023569.1
NW_003315517.1	182379	183009	XP_003023570.1
NW_003315517.1	184728	187823	XP_003023571.1
NW_003315517.1	188295	191040	XP_003023572.1
NW_003315517.1	191413	192076	XP_003023573.1
NW_003315517.1	193252	196042	XP_003023574.1
NW_003315517.1	197300	199366	XP_003023575.1
NW_003315517.1	203149	206392	XP_003023576.1
NW_003315517.1	209066	210224	XP_003023577.1
NW_003315517.1	211330	212977	XP_003023578.1
NW_003315517.1	213180	214653	XP_003023579.1
NW_003315517.1	215646	216669	XP_003023580.1
NW_003315517.1	217386	218227	XP_003023581.1
NW_003315517.1	218975	220208	XP_003023582.1
NW_003315517.1	220622	221873	XP_003023583.1
NW_003315517.1	223051	224437	XP_003023584.1
NW_003315517.1	225690	227744	XP_003023585.1
NW_003315517.1	228516	229631	XP_003023586.1
NW_003315517.1	236959	237293	XP_003023587.1
NW_003315517.1	239314	240018	XP_003023588.1
NW_003315517.1	240913	241883	XP_003023589.1
NW_003315517.1	242053	242849	XP_003023590.1
NW_003315517.1	243442	244447	XP_003023591.1
NW_003315517.1	245891	246911	XP_003023592.1
NW_003315517.1	248605	249375	XP_003023593.1
NW_003315517.1	251077	252821	XP_003023594.1
NW_003315517.1	253614	255564	XP_003023595.1
NW_003315517.1	256251	257687	XP_003023596.1
NW_003315517.1	260876	262653	XP_003023597.1
NW_003315517.1	262781	264029	XP_003023598.1
NW_003315517.1	264860	265332	XP_003023599.1
NW_003315518.1	574	1672	XP_003023600.1
NW_003315518.1	2633	4431	XP_003023601.1
NW_003315518.1	4661	6357	XP_003023602.1
NW_003315518.1	8889	10388	XP_003023603.1
NW_003315518.1	11094	13907	XP_003023604.1
NW_003315518.1	15623	16397	XP_003023605.1
NW_003315518.1	16705	17286	XP_003023606.1
NW_003315518.1	18468	22031	XP_003023607.1
NW_003315518.1	23589	23982	XP_003023608.1
NW_003315518.1	24505	26492	XP_003023609.1
NW_003315518.1	27272	30130	XP_003023610.1
NW_003315518.1	30984	32367	XP_003023611.1
NW_003315518.1	32605	33039	XP_003023612.1
NW_003315518.1	33127	34099	XP_003023613.1
NW_003315518.1	34802	35436	XP_003023614.1
NW_003315518.1	36265	40162	XP_003023615.1
NW_003315518.1	40518	41055	XP_003023616.1
NW_003315518.1	41809	43974	XP_003023617.1
NW_003315518.1	44428	45886	XP_003023618.1
NW_003315518.1	46359	48214	XP_003023619.1
NW_003315518.1	48769	52157	XP_003023620.1
NW_003315518.1	52435	53618	XP_003023621.1
NW_003315518.1	55057	55514	XP_003023622.1
NW_003315518.1	57562	58603	XP_003023623.1
NW_003315518.1	58839	60232	XP_003023624.1
NW_003315518.1	61117	62478	XP_003023625.1
NW_003315518.1	64946	66076	XP_003023626.1
NW_003315518.1	66476	67219	XP_003023627.1
NW_003315518.1	67864	69556	XP_003023628.1
NW_003315519.1	1812	2187	XP_003023629.1
NW_003315519.1	3009	5442	XP_003023630.1
NW_003315519.1	8175	11600	XP_003023631.1
NW_003315519.1	12332	13555	XP_003023632.1
NW_003315519.1	13906	14530	XP_003023633.1
NW_003315519.1	14729	15422	XP_003023634.1
NW_003315519.1	18193	20036	XP_003023635.1
NW_003315519.1	20546	21862	XP_003023636.1
NW_003315519.1	22300	23454	XP_003023637.1
NW_003315519.1	23927	25739	XP_003023638.1
NW_003315519.1	26619	29289	XP_003023639.1
NW_003315519.1	30187	30853	XP_003023640.1
NW_003315519.1	31439	32585	XP_003023641.1
NW_003315519.1	33505	35894	XP_003023642.1
NW_003315519.1	36292	38305	XP_003023643.1
NW_003315519.1	38805	39689	XP_003023644.1
NW_003315519.1	40743	41628	XP_003023645.1
NW_003315519.1	42295	43049	XP_003023646.1
NW_003315519.1	43792	44511	XP_003023647.1
NW_003315519.1	45079	48629	XP_003023648.1
NW_003315519.1	49428	50920	XP_003023649.1
NW_003315519.1	52412	52979	XP_003023650.1
NW_003315519.1	54419	56177	XP_003023651.1
NW_003315519.1	57484	60632	XP_003023652.1
NW_003315519.1	60922	63188	XP_003023653.1
NW_003315519.1	63278	63785	XP_003023654.1
NW_003315519.1	64044	64398	XP_003023655.1
NW_003315519.1	64460	64574	XP_003023656.1
NW_003315520.1	1957	2317	XP_003023657.1
NW_003315520.1	7083	9212	XP_003023658.1
NW_003315520.1	9467	11375	XP_003023659.1
NW_003315520.1	12096	12966	XP_003023660.1
NW_003315520.1	13596	15291	XP_003023661.1
NW_003315520.1	19144	20885	XP_003023662.1
NW_003315520.1	22327	23923	XP_003023663.1
NW_003315520.1	26479	28208	XP_003023664.1
NW_003315520.1	28447	31043	XP_003023665.1
NW_003315520.1	32910	35583	XP_003023666.1
NW_003315520.1	37132	39290	XP_003023667.1
NW_003315520.1	40646	41772	XP_003023668.1
NW_003315520.1	42760	43964	XP_003023669.1
NW_003315520.1	44246	45307	XP_003023670.1
NW_003315520.1	47051	48767	XP_003023671.1
NW_003315520.1	55481	60162	XP_003023672.1
NW_003315520.1	62219	65237	XP_003023673.1
NW_003315520.1	66092	66444	XP_003023674.1
NW_003315520.1	68086	70446	XP_003023675.1
NW_003315520.1	72472	73993	XP_003023676.1
NW_003315520.1	74259	75185	XP_003023677.1
NW_003315520.1	75683	78462	XP_003023678.1
NW_003315520.1	81157	83362	XP_003023679.1
NW_003315520.1	83715	84984	XP_003023680.1
NW_003315520.1	85466	86568	XP_003023681.1
NW_003315520.1	86857	87929	XP_003023682.1
NW_003315520.1	89807	93147	XP_003023683.1
NW_003315520.1	94793	97317	XP_003023684.1
NW_003315520.1	99508	101309	XP_003023685.1
NW_003315520.1	102362	102758	XP_003023686.1
NW_003315520.1	103105	104792	XP_003023687.1
NW_003315520.1	105384	106962	XP_003023688.1
NW_003315520.1	107411	108198	XP_003023689.1
NW_003315520.1	108939	110450	XP_003023690.1
NW_003315520.1	111871	112741	XP_003023691.1
NW_003315520.1	113659	114973	XP_003023692.1
NW_003315520.1	115132	116996	XP_003023693.1
NW_003315520.1	117937	119771	XP_003023694.1
NW_003315521.1	955	2085	XP_003023695.1
NW_003315521.1	2359	3700	XP_003023696.1
NW_003315521.1	5669	7877	XP_003023697.1
NW_003315521.1	8870	9866	XP_003023698.1
NW_003315521.1	11892	13738	XP_003023699.1
NW_003315521.1	14729	15476	XP_003023700.1
NW_003315522.1	328	1622	XP_003023701.1
NW_003315522.1	4683	4866	XP_003023702.1
NW_003315522.1	5663	7637	XP_003023703.1
NW_003315522.1	8885	9629	XP_003023704.1
NW_003315522.1	9875	10061	XP_003023705.1
NW_003315523.1	70	7694	XP_003023706.1
NW_003315523.1	7833	9201	XP_003023707.1
NW_003315523.1	9414	11827	XP_003023708.1
NW_003315523.1	12142	13210	XP_003023709.1
NW_003315523.1	13565	14361	XP_003023710.1
NW_003315523.1	17342	19131	XP_003023711.1
NW_003315523.1	20319	22476	XP_003023712.1
NW_003315523.1	23743	24430	XP_003023713.1
NW_003315523.1	24601	27422	XP_003023714.1
NW_003315523.1	29386	29962	XP_003023715.1
NW_003315523.1	31201	33648	XP_003023716.1
NW_003315523.1	33866	34685	XP_003023717.1
NW_003315523.1	34962	35646	XP_003023718.1
NW_003315524.1	739	1369	XP_003023719.1
NW_003315524.1	4125	5111	XP_003023720.1
NW_003315524.1	6299	7998	XP_003023721.1
NW_003315524.1	8944	9755	XP_003023722.1
NW_003315524.1	10385	10760	XP_003023723.1
NW_003315524.1	11713	13789	XP_003023724.1
NW_003315524.1	13880	15261	XP_003023725.1
NW_003315524.1	15464	16348	XP_003023726.1
NW_003315524.1	17438	19820	XP_003023727.1
NW_003315524.1	21190	21607	XP_003023728.1
NW_003315524.1	21676	23302	XP_003023729.1
NW_003315524.1	23954	25885	XP_003023730.1
NW_003315524.1	26225	27904	XP_003023731.1
NW_003315524.1	28797	29944	XP_003023732.1
NW_003315524.1	30590	33333	XP_003023733.1
NW_003315524.1	33670	34531	XP_003023734.1
NW_003315524.1	42156	42519	XP_003023735.1
NW_003315524.1	44023	47257	XP_003023736.1
NW_003315524.1	47689	50064	XP_003023737.1
NW_003315524.1	50520	51537	XP_003023738.1
NW_003315524.1	52133	54053	XP_003023739.1
NW_003315524.1	56959	58360	XP_003023740.1
NW_003315524.1	59613	60874	XP_003023741.1
NW_003315524.1	62000	62294	XP_003023742.1
NW_003315524.1	62755	65173	XP_003023743.1
NW_003315524.1	65242	65906	XP_003023744.1
NW_003315524.1	66501	68015	XP_003023745.1
NW_003315524.1	68260	69592	XP_003023746.1
NW_003315524.1	78904	79135	XP_003023747.1
NW_003315524.1	83036	86651	XP_003023748.1
NW_003315524.1	89610	91352	XP_003023749.1
NW_003315524.1	94258	95578	XP_003023750.1
NW_003315524.1	96734	98480	XP_003023751.1
NW_003315525.1	679	2816	XP_003023752.1
NW_003315525.1	3297	3934	XP_003023753.1
NW_003315525.1	4650	6353	XP_003023754.1
NW_003315525.1	6792	7928	XP_003023755.1
NW_003315525.1	9765	11268	XP_003023756.1
NW_003315525.1	13104	13962	XP_003023757.1
NW_003315525.1	14951	16529	XP_003023758.1
NW_003315525.1	16955	19670	XP_003023759.1
NW_003315525.1	20744	21278	XP_003023760.1
NW_003315525.1	21340	22518	XP_003023761.1
NW_003315525.1	23219	23816	XP_003023762.1
NW_003315526.1	1139	1298	XP_003023763.1
NW_003315526.1	6465	9332	XP_003023764.1
NW_003315526.1	14124	14526	XP_003023765.1
NW_003315526.1	17172	18617	XP_003023766.1
NW_003315526.1	19779	20256	XP_003023767.1
NW_003315526.1	21713	22147	XP_003023768.1
NW_003315526.1	22639	23499	XP_003023769.1
NW_003315527.1	247	4591	XP_003023770.1
NW_003315527.1	5147	6461	XP_003023771.1
NW_003315527.1	6773	7859	XP_003023772.1
NW_003315527.1	8501	11718	XP_003023773.1
NW_003315527.1	15526	15865	XP_003023774.1
NW_003315528.1	2553	2724	XP_003023775.1
NW_003315528.1	4391	6916	XP_003023776.1
NW_003315528.1	7955	9442	XP_003023777.1
NW_003315528.1	10205	12224	XP_003023778.1
NW_003315528.1	12958	14996	XP_003023779.1
NW_003315529.1	6914	7919	XP_003023780.1
NW_003315529.1	9032	11013	XP_003023781.1
NW_003315529.1	12217	13925	XP_003023782.1
NW_003315529.1	14474	14999	XP_003023783.1
NW_003315529.1	15271	15979	XP_003023784.1
NW_003315529.1	16628	18672	XP_003023785.1
NW_003315529.1	19350	20462	XP_003023786.1
NW_003315529.1	21262	22507	XP_003023787.1
NW_003315530.1	941	2232	XP_003023788.1
NW_003315530.1	2734	3858	XP_003023789.1
NW_003315530.1	4252	5428	XP_003023790.1
NW_003315530.1	6404	7547	XP_003023791.1
NW_003315530.1	8469	10043	XP_003023792.1
NW_003315530.1	11068	11341	XP_003023793.1
NW_003315531.1	495	720	XP_003023794.1
NW_003315531.1	3031	3778	XP_003023795.1
NW_003315531.1	8108	8411	XP_003023797.1
NW_003315531.1	9455	10763	XP_003023798.1
NW_003315531.1	11517	12399	XP_003023799.1
NW_003315532.1	252	1038	XP_003023800.1
NW_003315532.1	3513	5127	XP_003023801.1
NW_003315532.1	9906	10836	XP_003023802.1
NW_003315532.1	11088	12793	XP_003023803.1
NW_003315532.1	13610	15363	XP_003023804.1
NW_003315532.1	16946	17804	XP_003023805.1
NW_003315532.1	18238	18778	XP_003023806.1
NW_003315532.1	20415	21807	XP_003023807.1
NW_003315532.1	22712	23954	XP_003023808.1
NW_003315532.1	24029	25579	XP_003023809.1
NW_003315532.1	26190	26637	XP_003023810.1
NW_003315532.1	26949	28462	XP_003023811.1
NW_003315532.1	37284	39195	XP_003023812.1
NW_003315532.1	42007	43822	XP_003023813.1
NW_003315532.1	44798	47471	XP_003023814.1
NW_003315532.1	47813	48038	XP_003023815.1
NW_003315532.1	48424	48813	XP_003023816.1
NW_003315532.1	49175	49445	XP_003023817.1
NW_003315532.1	49972	51077	XP_003023818.1
NW_003315532.1	51629	52037	XP_003023819.1
NW_003315532.1	52237	52981	XP_003023820.1
NW_003315532.1	53930	56164	XP_003023821.1
NW_003315532.1	56593	58895	XP_003023822.1
NW_003315532.1	59844	61803	XP_003023823.1
NW_003315532.1	62352	62917	XP_003023824.1
NW_003315532.1	63586	66676	XP_003023825.1
NW_003315532.1	67145	69260	XP_003023826.1
NW_003315532.1	70067	72388	XP_003023827.1
NW_003315532.1	73015	73371	XP_003023828.1
NW_003315532.1	73921	74409	XP_003023829.1
NW_003315532.1	74462	75044	XP_003023830.1
NW_003315532.1	75520	76888	XP_003023831.1
NW_003315532.1	77212	78188	XP_003023832.1
NW_003315532.1	78506	79392	XP_003023833.1
NW_003315532.1	79688	80822	XP_003023834.1
NW_003315532.1	81522	83024	XP_003023835.1
NW_003315532.1	83232	84365	XP_003023836.1
NW_003315532.1	85041	86100	XP_003023837.1
NW_003315532.1	86774	87985	XP_003023838.1
NW_003315532.1	88647	89836	XP_003023839.1
NW_003315532.1	93162	95585	XP_003023840.1
NW_003315532.1	96198	98545	XP_003023841.1
NW_003315532.1	98797	99900	XP_003023842.1
NW_003315532.1	103113	105393	XP_003023843.1
NW_003315532.1	105561	107637	XP_003023844.1
NW_003315532.1	107802	108830	XP_003023845.1
NW_003315532.1	109382	110691	XP_003023846.1
NW_003315532.1	111333	116818	XP_003023847.1
NW_003315532.1	118450	119516	XP_003023848.1
NW_003315532.1	120132	120842	XP_003023849.1
NW_003315532.1	121300	124002	XP_003023850.1
NW_003315532.1	125274	128503	XP_003023851.1
NW_003315532.1	128928	129588	XP_003023852.1
NW_003315532.1	130101	131937	XP_003023853.1
NW_003315532.1	132697	133952	XP_003023854.1
NW_003315532.1	134492	135716	XP_003023855.1
NW_003315532.1	136221	137134	XP_003023856.1
NW_003315532.1	138825	139750	XP_003023857.1
NW_003315532.1	140621	142517	XP_003023858.1
NW_003315532.1	143042	146501	XP_003023859.1
NW_003315532.1	148686	148938	XP_003023860.1
NW_003315533.1	3494	6020	XP_003023861.1
NW_003315533.1	6336	6938	XP_003023862.1
NW_003315533.1	7294	8662	XP_003023863.1
NW_003315533.1	10057	10519	XP_003023864.1
NW_003315533.1	10884	12700	XP_003023865.1
NW_003315533.1	13715	14765	XP_003023866.1
NW_003315533.1	16286	16589	XP_003023867.1
NW_003315533.1	18101	20481	XP_003023868.1
NW_003315533.1	20739	21096	XP_003023869.1
NW_003315533.1	22444	23836	XP_003023870.1
NW_003315533.1	24500	26221	XP_003023871.1
NW_003315533.1	26632	28708	XP_003023872.1
NW_003315533.1	28766	29675	XP_003023873.1
NW_003315533.1	30941	31626	XP_003023874.1
NW_003315534.1	1528	2881	XP_003023875.1
NW_003315534.1	4524	9051	XP_003023876.1
NW_003315534.1	10073	12063	XP_003023877.1
NW_003315534.1	13350	14438	XP_003023878.1
NW_003315534.1	14504	15711	XP_003023879.1
NW_003315534.1	16310	17709	XP_003023880.1
NW_003315534.1	18225	19124	XP_003023881.1
NW_003315534.1	22938	24401	XP_003023882.1
NW_003315534.1	25783	28128	XP_003023883.1
NW_003315534.1	28519	31382	XP_003023884.1
NW_003315534.1	31817	33305	XP_003023885.1
NW_003315534.1	33710	34547	XP_003023886.1
NW_003315534.1	34755	35316	XP_003023887.1
NW_003315534.1	38402	39803	XP_003023888.1
NW_003315534.1	40901	41936	XP_003023889.1
NW_003315534.1	43040	43355	XP_003023890.1
NW_003315534.1	43748	47073	XP_003023891.1
NW_003315534.1	47792	48671	XP_003023892.1
NW_003315534.1	48977	49881	XP_003023893.1
NW_003315534.1	52683	54180	XP_003023894.1
NW_003315534.1	54775	55378	XP_003023895.1
NW_003315534.1	56640	58535	XP_003023896.1
NW_003315534.1	59891	64418	XP_003023897.1
NW_003315534.1	65922	66916	XP_003023898.1
NW_003315534.1	67925	68699	XP_003023899.1
NW_003315534.1	70369	70570	XP_003023900.1
NW_003315534.1	71543	72418	XP_003023901.1
NW_003315534.1	72532	73321	XP_003023902.1
NW_003315534.1	74022	75335	XP_003023903.1
NW_003315534.1	76197	77075	XP_003023904.1
NW_003315534.1	78398	81101	XP_003023905.1
NW_003315534.1	82101	83469	XP_003023906.1
NW_003315534.1	84458	85981	XP_003023907.1
NW_003315534.1	86811	87186	XP_003023908.1
NW_003315534.1	88444	90402	XP_003023909.1
NW_003315534.1	90601	91911	XP_003023910.1
NW_003315534.1	98029	104237	XP_003023911.1
NW_003315534.1	104940	106799	XP_003023912.1
NW_003315534.1	107288	108750	XP_003023913.1
NW_003315534.1	109873	111592	XP_003023914.1
NW_003315534.1	113065	113936	XP_003023915.1
NW_003315534.1	115621	118633	XP_003023916.1
NW_003315534.1	118738	119105	XP_003023917.1
NW_003315534.1	119200	119449	XP_003023918.1
NW_003315534.1	119607	119971	XP_003023919.1
NW_003315534.1	120517	121555	XP_003023920.1
NW_003315534.1	122132	122531	XP_003023921.1
NW_003315534.1	122590	127477	XP_003023922.1
NW_003315534.1	128204	128708	XP_003023923.1
NW_003315534.1	129256	130121	XP_003023924.1
NW_003315534.1	130415	132739	XP_003023925.1
NW_003315534.1	133460	134684	XP_003023926.1
NW_003315534.1	134898	136425	XP_003023927.1
NW_003315534.1	141876	145899	XP_003023928.1
NW_003315534.1	147086	147515	XP_003023929.1
NW_003315534.1	150256	152345	XP_003023930.1
NW_003315535.1	1310	2020	XP_003023931.1
NW_003315535.1	2790	4229	XP_003023932.1
NW_003315535.1	5492	8242	XP_003023933.1
NW_003315535.1	10068	12034	XP_003023934.1
NW_003315535.1	13727	15057	XP_003023935.1
NW_003315535.1	16027	17227	XP_003023936.1
NW_003315537.1	2555	4011	XP_003023937.1
NW_003315537.1	4735	7102	XP_003023938.1
NW_003315537.1	7817	8572	XP_003023939.1
NW_003315537.1	11972	13262	XP_003023940.1
NW_003315537.1	14569	15372	XP_003023941.1
NW_003315537.1	16442	18098	XP_003023942.1
NW_003315537.1	19352	20492	XP_003023943.1
NW_003315537.1	20793	21093	XP_003023944.1
NW_003315537.1	21236	22232	XP_003023945.1
NW_003315537.1	23030	25128	XP_003023946.1
NW_003315537.1	26071	26656	XP_003023947.1
NW_003315537.1	26918	27600	XP_003023948.1
NW_003315537.1	28786	30040	XP_003023949.1
NW_003315537.1	32609	34435	XP_003023950.1
NW_003315537.1	34794	36159	XP_003023951.1
NW_003315537.1	37078	39057	XP_003023952.1
NW_003315537.1	42121	42890	XP_003023953.1
NW_003315537.1	43640	44498	XP_003023954.1
NW_003315537.1	45066	45924	XP_003023955.1
NW_003315537.1	46472	47594	XP_003023956.1
NW_003315537.1	47745	55598	XP_003023957.1
NW_003315537.1	61297	62966	XP_003023958.1
NW_003315537.1	64804	65123	XP_003023959.1
NW_003315537.1	65482	69927	XP_003023960.1
NW_003315537.1	71065	72914	XP_003023961.1
NW_003315537.1	73682	74087	XP_003023962.1
NW_003315537.1	77378	78138	XP_003023963.1
NW_003315537.1	78609	81228	XP_003023964.1
NW_003315537.1	81535	84333	XP_003023965.1
NW_003315537.1	85504	87563	XP_003023966.1
NW_003315537.1	88170	89371	XP_003023967.1
NW_003315537.1	89847	90480	XP_003023968.1
NW_003315537.1	90728	91289	XP_003023969.1
NW_003315537.1	91436	92342	XP_003023970.1
NW_003315537.1	92628	94267	XP_003023971.1
NW_003315537.1	94984	101568	XP_003023972.1
NW_003315537.1	103942	104584	XP_003023973.1
NW_003315537.1	105371	106990	XP_003023974.1
NW_003315537.1	109710	110577	XP_003023975.1
NW_003315537.1	111609	112668	XP_003023976.1
NW_003315538.1	236	856	XP_003023977.1
NW_003315538.1	4553	6332	XP_003023978.1
NW_003315538.1	7622	9043	XP_003023979.1
NW_003315538.1	10727	11660	XP_003023980.1
NW_003315538.1	11917	12790	XP_003023981.1
NW_003315538.1	16274	17438	XP_003023982.1
NW_003315538.1	17746	20030	XP_003023983.1
NW_003315538.1	21683	22340	XP_003023984.1
NW_003315538.1	23699	26468	XP_003023985.1
NW_003315539.1	6912	7996	XP_003023986.1
NW_003315539.1	9191	12986	XP_003023987.1
NW_003315539.1	13260	14867	XP_003023988.1
NW_003315539.1	15319	16222	XP_003023989.1
NW_003315539.1	17638	18748	XP_003023990.1
NW_003315539.1	20128	21468	XP_003023991.1
NW_003315539.1	29664	34743	XP_003023992.1
NW_003315539.1	36954	41155	XP_003023993.1
NW_003315539.1	41490	42074	XP_003023994.1
NW_003315539.1	42660	43603	XP_003023995.1
NW_003315539.1	45617	46013	XP_003023996.1
NW_003315539.1	46793	48301	XP_003023997.1
NW_003315539.1	49326	50185	XP_003023998.1
NW_003315539.1	50752	51965	XP_003023999.1
NW_003315539.1	52500	54470	XP_003024000.1
NW_003315539.1	55266	56394	XP_003024001.1
NW_003315539.1	58000	58596	XP_003024002.1
NW_003315539.1	59023	60304	XP_003024003.1
NW_003315539.1	61337	62246	XP_003024004.1
NW_003315539.1	62797	63385	XP_003024005.1
NW_003315539.1	64346	65194	XP_003024006.1
NW_003315540.1	52	3983	XP_003024007.1
NW_003315540.1	4326	5668	XP_003024008.1
NW_003315540.1	6021	7560	XP_003024009.1
NW_003315540.1	10587	11016	XP_003024010.1
NW_003315540.1	12861	15216	XP_003024011.1
NW_003315540.1	15405	15675	XP_003024012.1
NW_003315540.1	19336	19924	XP_003024013.1
NW_003315540.1	20073	21654	XP_003024014.1
NW_003315541.1	333	1891	XP_003024015.1
NW_003315541.1	2497	4483	XP_003024016.1
NW_003315541.1	5576	7668	XP_003024017.1
NW_003315541.1	8908	9862	XP_003024018.1
NW_003315541.1	10392	10773	XP_003024019.1
NW_003315541.1	11460	13179	XP_003024020.1
NW_003315541.1	13465	14473	XP_003024021.1
NW_003315541.1	16896	17211	XP_003024022.1
NW_003315541.1	19459	20973	XP_003024023.1
NW_003315541.1	21330	22742	XP_003024024.1
NW_003315541.1	24691	26325	XP_003024025.1
NW_003315541.1	28268	29311	XP_003024026.1
NW_003315541.1	30122	32118	XP_003024027.1
NW_003315541.1	32795	33037	XP_003024028.1
NW_003315541.1	33211	34647	XP_003024029.1
NW_003315541.1	35994	37081	XP_003024030.1
NW_003315541.1	37321	40006	XP_003024031.1
NW_003315541.1	40552	42448	XP_003024032.1
NW_003315541.1	42686	43055	XP_003024033.1
NW_003315541.1	44762	45329	XP_003024034.1
NW_003315541.1	46171	47188	XP_003024035.1
NW_003315541.1	47863	55574	XP_003024036.1
NW_003315541.1	57261	58540	XP_003024037.1
NW_003315541.1	59708	61762	XP_003024038.1
NW_003315541.1	63673	64207	XP_003024039.1
NW_003315541.1	66554	68179	XP_003024040.1
NW_003315541.1	68974	69217	XP_003024041.1
NW_003315541.1	73597	74437	XP_003024042.1
NW_003315541.1	76392	77712	XP_003024043.1
NW_003315541.1	78881	80282	XP_003024044.1
NW_003315541.1	81264	83016	XP_003024045.1
NW_003315541.1	83661	84101	XP_003024046.1
NW_003315541.1	90844	91369	XP_003024047.1
NW_003315541.1	91481	94226	XP_003024048.1
NW_003315541.1	94772	96437	XP_003024049.1
NW_003315541.1	97286	98114	XP_003024050.1
NW_003315541.1	99041	100712	XP_003024051.1
NW_003315541.1	100897	101849	XP_003024052.1
NW_003315541.1	103201	107962	XP_003024053.1
NW_003315541.1	109242	110238	XP_003024054.1
NW_003315541.1	111557	112193	XP_003024055.1
NW_003315541.1	114826	115788	XP_003024056.1
NW_003315541.1	119426	120398	XP_003024057.1
NW_003315541.1	121557	124098	XP_003024058.1
NW_003315541.1	124907	126276	XP_003024059.1
NW_003315541.1	126471	128259	XP_003024060.1
NW_003315541.1	129300	134516	XP_003024061.1
NW_003315541.1	137837	138818	XP_003024062.1
NW_003315541.1	141962	142649	XP_003024063.1
NW_003315541.1	146346	146685	XP_003024064.1
NW_003315541.1	148124	148421	XP_003024065.1
NW_003315541.1	148743	150567	XP_003024066.1
NW_003315541.1	155078	156931	XP_003024067.1
NW_003315541.1	158779	162187	XP_003024068.1
NW_003315541.1	162588	162783	XP_003024069.1
NW_003315541.1	165145	166322	XP_003024070.1
NW_003315541.1	169480	170457	XP_003024071.1
NW_003315543.1	88	1474	XP_003024072.1
NW_003315543.1	2018	3014	XP_003024073.1
NW_003315543.1	4305	6387	XP_003024074.1
NW_003315543.1	7848	9321	XP_003024075.1
NW_003315543.1	10286	10901	XP_003024076.1
NW_003315543.1	11610	18258	XP_003024077.1
NW_003315543.1	18593	20303	XP_003024078.1
NW_003315543.1	22460	22871	XP_003024079.1
NW_003315543.1	22980	23730	XP_003024080.1
NW_003315543.1	24314	25614	XP_003024081.1
NW_003315543.1	26605	31654	XP_003024082.1
NW_003315544.1	50	1190	XP_003024083.1
NW_003315544.1	2341	4074	XP_003024084.1
NW_003315544.1	4332	5470	XP_003024085.1
NW_003315544.1	5892	8504	XP_003024086.1
NW_003315544.1	9412	13355	XP_003024087.1
NW_003315544.1	13422	22748	XP_003024088.1
NW_003315544.1	24300	25997	XP_003024089.1
NW_003315544.1	26880	28330	XP_003024090.1
NW_003315544.1	28736	29798	XP_003024091.1
NW_003315544.1	30509	34666	XP_003024092.1
NW_003315544.1	35119	37825	XP_003024093.1
NW_003315544.1	38597	39326	XP_003024094.1
NW_003315544.1	39613	40558	XP_003024095.1
NW_003315544.1	40830	44396	XP_003024096.1
NW_003315544.1	45833	51587	XP_003024097.1
NW_003315544.1	54225	59731	XP_003024098.1
NW_003315544.1	61203	62973	XP_003024099.1
NW_003315544.1	63073	64435	XP_003024100.1
NW_003315545.1	1254	1905	XP_003024101.1
NW_003315545.1	3831	5316	XP_003024102.1
NW_003315545.1	6322	7239	XP_003024103.1
NW_003315545.1	9119	9853	XP_003024104.1
NW_003315545.1	10060	10878	XP_003024105.1
NW_003315545.1	12406	13791	XP_003024106.1
NW_003315545.1	14795	15803	XP_003024107.1
NW_003315546.1	598	3436	XP_003024108.1
NW_003315546.1	6368	8338	XP_003024109.1
NW_003315547.1	23	23660	XP_003024114.1
NW_003315547.1	24340	24725	XP_003025847.1
NW_003315547.1	24964	26662	XP_003025848.1
NW_003315547.1	27079	28064	XP_003025849.1
NW_003315547.1	28272	29214	XP_003025850.1
NW_003315547.1	30090	32837	XP_003025851.1
NW_003315547.1	33990	36243	XP_003025852.1
NW_003315547.1	36478	36964	XP_003025853.1
NW_003315548.1	2882	3380	XP_003024110.1
NW_003315548.1	4744	5893	XP_003024111.1
NW_003315548.1	7301	7667	XP_003024112.1
NW_003315548.1	7799	8960	XP_003024113.1
NW_003315549.1	1660	3963	XP_003024115.1
NW_003315549.1	4299	4833	XP_003024116.1
NW_003315549.1	5777	8988	XP_003024117.1
NW_003315549.1	12351	13128	XP_003024118.1
NW_003315549.1	14119	15536	XP_003024119.1
NW_003315549.1	19938	21108	XP_003024120.1
NW_003315549.1	21313	21682	XP_003024121.1
NW_003315549.1	23895	25301	XP_003024122.1
NW_003315549.1	25945	26128	XP_003024123.1
NW_003315549.1	26362	27239	XP_003024124.1
NW_003315549.1	28236	29299	XP_003024125.1
NW_003315549.1	29719	31998	XP_003024126.1
NW_003315549.1	33440	36221	XP_003024127.1
NW_003315549.1	37033	40674	XP_003024128.1
NW_003315549.1	40756	42174	XP_003024129.1
NW_003315549.1	42786	45228	XP_003024130.1
NW_003315550.1	596	1712	XP_003024131.1
NW_003315550.1	3851	7790	XP_003024132.1
NW_003315551.1	5459	5792	XP_003024133.1
NW_003315551.1	7219	8302	XP_003024134.1
NW_003315551.1	8793	10110	XP_003024135.1
NW_003315551.1	10399	13426	XP_003024136.1
NW_003315551.1	14323	15317	XP_003024137.1
NW_003315551.1	21467	21883	XP_003024138.1
NW_003315551.1	22072	26164	XP_003024139.1
NW_003315551.1	26920	28542	XP_003024140.1
NW_003315551.1	28680	29932	XP_003024141.1
NW_003315551.1	31249	33252	XP_003024142.1
NW_003315551.1	35077	36586	XP_003024143.1
NW_003315551.1	37400	39961	XP_003024144.1
NW_003315551.1	42051	43647	XP_003024145.1
NW_003315551.1	45534	48111	XP_003024146.1
NW_003315551.1	49732	53203	XP_003024147.1
NW_003315551.1	54416	56047	XP_003024148.1
NW_003315551.1	56254	56773	XP_003024149.1
NW_003315551.1	57446	59162	XP_003024150.1
NW_003315551.1	59646	62106	XP_003024151.1
NW_003315551.1	62875	64042	XP_003024152.1
NW_003315552.1	121	947	XP_003024153.1
NW_003315552.1	2977	4395	XP_003024154.1
NW_003315552.1	5307	6345	XP_003024155.1
NW_003315552.1	10167	11913	XP_003024156.1
NW_003315552.1	12328	13379	XP_003024157.1
NW_003315552.1	14502	15792	XP_003024158.1
NW_003315552.1	17143	24711	XP_003024159.1
NW_003315552.1	25318	28572	XP_003024160.1
NW_003315552.1	33972	34636	XP_003024161.1
NW_003315552.1	35726	38216	XP_003024162.1
NW_003315552.1	38813	39847	XP_003024163.1
NW_003315552.1	40034	41339	XP_003024164.1
NW_003315552.1	41610	44956	XP_003024165.1
NW_003315552.1	46069	48141	XP_003024166.1
NW_003315552.1	51143	52214	XP_003024167.1
NW_003315552.1	53685	55248	XP_003024168.1
NW_003315552.1	55698	56544	XP_003024169.1
NW_003315552.1	57081	61856	XP_003024170.1
NW_003315552.1	62442	63095	XP_003024171.1
NW_003315552.1	64167	65246	XP_003024172.1
NW_003315552.1	66377	69740	XP_003024173.1
NW_003315552.1	70107	73060	XP_003024174.1
NW_003315552.1	76892	78700	XP_003024175.1
NW_003315552.1	80489	81101	XP_003024176.1
NW_003315552.1	81183	82562	XP_003024177.1
NW_003315552.1	84904	85939	XP_003024178.1
NW_003315552.1	86340	88421	XP_003024179.1
NW_003315552.1	89103	89835	XP_003024180.1
NW_003315552.1	91112	91511	XP_003024181.1
NW_003315552.1	92833	93818	XP_003024182.1
NW_003315552.1	94583	96253	XP_003024183.1
NW_003315552.1	97553	98357	XP_003024184.1
NW_003315552.1	99734	100352	XP_003024185.1
NW_003315552.1	101183	103673	XP_003024186.1
NW_003315552.1	103792	104086	XP_003024187.1
NW_003315552.1	104786	107195	XP_003024188.1
NW_003315552.1	107616	110616	XP_003024189.1
NW_003315552.1	117940	118693	XP_003024190.1
NW_003315552.1	119380	120477	XP_003024191.1
NW_003315553.1	66	1858	XP_003024192.1
NW_003315553.1	2367	3406	XP_003024193.1
NW_003315553.1	3487	3766	XP_003024194.1
NW_003315553.1	4406	5720	XP_003024195.1
NW_003315553.1	6161	7923	XP_003024196.1
NW_003315553.1	8352	9863	XP_003024197.1
NW_003315553.1	10235	12548	XP_003024198.1
NW_003315553.1	13088	15340	XP_003024199.1
NW_003315553.1	17319	19485	XP_003024200.1
NW_003315553.1	19552	19982	XP_003024201.1
NW_003315553.1	20267	20693	XP_003024202.1
NW_003315553.1	20757	21012	XP_003024203.1
NW_003315553.1	21684	23073	XP_003024204.1
NW_003315553.1	24403	24865	XP_003024205.1
NW_003315553.1	25367	25736	XP_003024206.1
NW_003315553.1	25884	29087	XP_003024207.1
NW_003315553.1	31161	32142	XP_003024208.1
NW_003315553.1	32487	33021	XP_003024209.1
NW_003315553.1	33559	35782	XP_003024210.1
NW_003315553.1	35982	36854	XP_003024211.1
NW_003315553.1	37425	39738	XP_003024212.1
NW_003315553.1	40107	42034	XP_003024213.1
NW_003315553.1	42172	44075	XP_003024214.1
NW_003315553.1	44630	45537	XP_003024215.1
NW_003315553.1	46591	48146	XP_003024216.1
NW_003315553.1	48318	49071	XP_003024217.1
NW_003315553.1	52113	54841	XP_003024218.1
NW_003315554.1	59	530	XP_003024219.1
NW_003315554.1	1460	2234	XP_003024220.1
NW_003315554.1	2942	7176	XP_003024221.1
NW_003315554.1	7524	8079	XP_003024222.1
NW_003315554.1	8914	9955	XP_003024223.1
NW_003315554.1	10605	11173	XP_003024224.1
NW_003315554.1	11939	12857	XP_003024225.1
NW_003315554.1	13512	14370	XP_003024226.1
NW_003315554.1	14945	16991	XP_003024227.1
NW_003315554.1	17759	18152	XP_003024228.1
NW_003315554.1	18375	19854	XP_003024229.1
NW_003315554.1	20075	21730	XP_003024230.1
NW_003315554.1	22918	24100	XP_003024231.1
NW_003315554.1	24267	25624	XP_003024232.1
NW_003315554.1	25747	26982	XP_003024233.1
NW_003315554.1	27239	27620	XP_003024234.1
NW_003315554.1	28459	29470	XP_003024235.1
NW_003315554.1	30540	32151	XP_003024236.1
NW_003315554.1	34109	35539	XP_003024237.1
NW_003315554.1	36543	37655	XP_003024238.1
NW_003315554.1	37722	39856	XP_003024239.1
NW_003315554.1	40098	41859	XP_003024240.1
NW_003315554.1	44439	47871	XP_003024241.1
NW_003315554.1	53370	54706	XP_003024242.1
NW_003315554.1	55595	55829	XP_003024243.1
NW_003315554.1	56472	56878	XP_003024244.1
NW_003315554.1	57382	58718	XP_003024245.1
NW_003315554.1	59809	62889	XP_003024246.1
NW_003315554.1	63255	65000	XP_003024247.1
NW_003315554.1	65665	66082	XP_003024248.1
NW_003315554.1	66410	69761	XP_003024249.1
NW_003315554.1	70076	71291	XP_003024250.1
NW_003315554.1	71886	73583	XP_003024251.1
NW_003315554.1	74155	75314	XP_003024252.1
NW_003315554.1	75919	79450	XP_003024253.1
NW_003315554.1	80409	82374	XP_003024254.1
NW_003315554.1	83527	84268	XP_003024255.1
NW_003315554.1	84713	85503	XP_003024256.1
NW_003315554.1	85817	87187	XP_003024257.1
NW_003315554.1	87798	88737	XP_003024258.1
NW_003315554.1	89128	92372	XP_003024259.1
NW_003315554.1	92486	92618	XP_003024260.1
NW_003315554.1	92836	95261	XP_003024261.1
NW_003315554.1	95382	96359	XP_003024262.1
NW_003315554.1	96960	98254	XP_003024263.1
NW_003315554.1	100164	107452	XP_003024264.1
NW_003315554.1	108309	109324	XP_003024265.1
NW_003315554.1	109764	113566	XP_003024266.1
NW_003315554.1	115193	116764	XP_003024267.1
NW_003315554.1	119695	120953	XP_003024268.1
NW_003315554.1	121527	122457	XP_003024269.1
NW_003315554.1	123761	124133	XP_003024270.1
NW_003315554.1	128464	130744	XP_003024271.1
NW_003315554.1	131743	134103	XP_003024272.1
NW_003315554.1	134422	136118	XP_003024273.1
NW_003315555.1	86	350	XP_003024274.1
NW_003315555.1	551	1997	XP_003024275.1
NW_003315555.1	2412	2850	XP_003024276.1
NW_003315555.1	3994	6015	XP_003024277.1
NW_003315555.1	7383	8470	XP_003024278.1
NW_003315555.1	10311	11425	XP_003024279.1
NW_003315555.1	13202	14468	XP_003024280.1
NW_003315555.1	15301	15767	XP_003024281.1
NW_003315555.1	17150	18217	XP_003024282.1
NW_003315555.1	19423	19714	XP_003024283.1
NW_003315555.1	22487	23675	XP_003024284.1
NW_003315555.1	24721	25842	XP_003024285.1
NW_003315555.1	26922	27523	XP_003024286.1
NW_003315555.1	29905	30376	XP_003024287.1
NW_003315555.1	31288	33832	XP_003024288.1
NW_003315555.1	34418	34782	XP_003024289.1
NW_003315556.1	1579	2578	XP_003024290.1
NW_003315556.1	4250	5156	XP_003024291.1
NW_003315556.1	5429	6956	XP_003024292.1
NW_003315556.1	8205	9096	XP_003024293.1
NW_003315556.1	9224	10791	XP_003024294.1
NW_003315556.1	12129	13703	XP_003024295.1
NW_003315556.1	16264	18190	XP_003024296.1
NW_003315556.1	18586	19919	XP_003024297.1
NW_003315556.1	20278	23403	XP_003024298.1
NW_003315556.1	25019	31439	XP_003024299.1
NW_003315556.1	32296	34147	XP_003024300.1
NW_003315556.1	35472	36498	XP_003024301.1
NW_003315556.1	37149	38427	XP_003024302.1
NW_003315556.1	38510	38922	XP_003024303.1
NW_003315557.1	40	565	XP_003024304.1
NW_003315557.1	3203	5319	XP_003024305.1
NW_003315557.1	7180	8878	XP_003024306.1
NW_003315557.1	10439	13467	XP_003024307.1
NW_003315557.1	13874	14687	XP_003024308.1
NW_003315557.1	15316	18060	XP_003024309.1
NW_003315557.1	18499	19422	XP_003024310.1
NW_003315557.1	19758	21403	XP_003024311.1
NW_003315557.1	22735	24289	XP_003024312.1
NW_003315557.1	24965	27888	XP_003024313.1
NW_003315557.1	28450	29917	XP_003024314.1
NW_003315557.1	30670	31446	XP_003024315.1
NW_003315557.1	31696	32989	XP_003024316.1
NW_003315557.1	33498	34796	XP_003024317.1
NW_003315557.1	35422	37534	XP_003024318.1
NW_003315557.1	38562	40344	XP_003024319.1
NW_003315557.1	40824	41816	XP_003024320.1
NW_003315557.1	41941	43778	XP_003024321.1
NW_003315557.1	45329	46743	XP_003024322.1
NW_003315557.1	47103	47937	XP_003024323.1
NW_003315557.1	48934	49852	XP_003024324.1
NW_003315557.1	51346	52195	XP_003024325.1
NW_003315557.1	53109	56886	XP_003024326.1
NW_003315557.1	57916	60183	XP_003024327.1
NW_003315557.1	61749	64814	XP_003024328.1
NW_003315557.1	69807	71352	XP_003024329.1
NW_003315557.1	74051	76842	XP_003024330.1
NW_003315557.1	77225	78150	XP_003024331.1
NW_003315557.1	78359	78864	XP_003024332.1
NW_003315557.1	79313	81048	XP_003024333.1
NW_003315557.1	83307	84144	XP_003024334.1
NW_003315557.1	86297	87227	XP_003024335.1
NW_003315557.1	88304	90032	XP_003024336.1
NW_003315557.1	91511	93485	XP_003024337.1
NW_003315557.1	93977	95894	XP_003024338.1
NW_003315558.1	337	1265	XP_003024339.1
NW_003315558.1	1731	2041	XP_003024340.1
NW_003315558.1	2619	4125	XP_003024341.1
NW_003315558.1	4451	7373	XP_003024342.1
NW_003315558.1	7911	10506	XP_003024343.1
NW_003315558.1	12394	14304	XP_003024344.1
NW_003315558.1	17149	19515	XP_003024345.1
NW_003315558.1	20137	22817	XP_003024346.1
NW_003315558.1	23513	25763	XP_003024347.1
NW_003315558.1	26079	26904	XP_003024348.1
NW_003315558.1	27319	28877	XP_003024349.1
NW_003315558.1	33220	34123	XP_003024350.1
NW_003315558.1	34395	35109	XP_003024351.1
NW_003315558.1	38971	42766	XP_003024352.1
NW_003315558.1	47010	48411	XP_003024353.1
NW_003315558.1	49370	50297	XP_003024354.1
NW_003315558.1	50927	51623	XP_003024355.1
NW_003315558.1	51911	53844	XP_003024356.1
NW_003315558.1	54329	56880	XP_003024357.1
NW_003315558.1	57857	60916	XP_003024358.1
NW_003315558.1	61948	62761	XP_003024359.1
NW_003315558.1	63545	64273	XP_003024360.1
NW_003315558.1	66278	67775	XP_003024361.1
NW_003315558.1	68866	70474	XP_003024362.1
NW_003315558.1	71755	72007	XP_003024363.1
NW_003315558.1	72076	75126	XP_003024364.1
NW_003315559.1	34	1303	XP_003024365.1
NW_003315559.1	1721	2941	XP_003024366.1
NW_003315559.1	3005	5003	XP_003024367.1
NW_003315559.1	5249	7194	XP_003024368.1
NW_003315559.1	7718	8844	XP_003024369.1
NW_003315559.1	10503	10805	XP_003024370.1
NW_003315559.1	12151	14038	XP_003024371.1
NW_003315559.1	14466	17708	XP_003024372.1
NW_003315559.1	18666	20533	XP_003024373.1
NW_003315559.1	23608	24109	XP_003024374.1
NW_003315559.1	25111	25839	XP_003024375.1
NW_003315559.1	28718	30979	XP_003024376.1
NW_003315559.1	32495	33420	XP_003024377.1
NW_003315559.1	33729	37271	XP_003024378.1
NW_003315559.1	38808	40213	XP_003024379.1
NW_003315559.1	40372	42640	XP_003024380.1
NW_003315559.1	43533	45153	XP_003024381.1
NW_003315559.1	45559	48186	XP_003024382.1
NW_003315559.1	48891	52164	XP_003024383.1
NW_003315559.1	52747	53986	XP_003024384.1
NW_003315559.1	55552	56656	XP_003024385.1
NW_003315559.1	56945	57931	XP_003024386.1
NW_003315559.1	59284	65790	XP_003024387.1
NW_003315559.1	66219	67478	XP_003024388.1
NW_003315559.1	67611	70019	XP_003024389.1
NW_003315559.1	71263	72601	XP_003024390.1
NW_003315559.1	72813	76288	XP_003024391.1
NW_003315559.1	76824	77493	XP_003024392.1
NW_003315559.1	77920	79285	XP_003024393.1
NW_003315559.1	80101	82226	XP_003024394.1
NW_003315559.1	83091	86675	XP_003024395.1
NW_003315559.1	89102	90634	XP_003024396.1
NW_003315559.1	91324	93283	XP_003024397.1
NW_003315559.1	93903	94470	XP_003024398.1
NW_003315559.1	95312	97100	XP_003024399.1
NW_003315559.1	99122	101490	XP_003024400.1
NW_003315559.1	101975	102746	XP_003024401.1
NW_003315559.1	102857	105312	XP_003024402.1
NW_003315559.1	105698	107237	XP_003024403.1
NW_003315559.1	108176	109757	XP_003024404.1
NW_003315559.1	110705	111752	XP_003024405.1
NW_003315559.1	111897	113388	XP_003024406.1
NW_003315559.1	113762	114753	XP_003024407.1
NW_003315559.1	116138	117002	XP_003024408.1
NW_003315560.1	409	3858	XP_003024409.1
NW_003315560.1	5135	6923	XP_003024410.1
NW_003315560.1	7221	8343	XP_003024411.1
NW_003315560.1	8661	10133	XP_003024412.1
NW_003315560.1	11257	12343	XP_003024413.1
NW_003315560.1	13063	17937	XP_003024414.1
NW_003315560.1	18999	20019	XP_003024415.1
NW_003315560.1	21080	21721	XP_003024416.1
NW_003315560.1	22029	22164	XP_003024417.1
NW_003315560.1	22596	23318	XP_003024418.1
NW_003315560.1	23921	24245	XP_003024419.1
NW_003315560.1	24459	26169	XP_003024420.1
NW_003315560.1	26382	29334	XP_003024421.1
NW_003315560.1	29993	31696	XP_003024422.1
NW_003315560.1	35838	37845	XP_003024423.1
NW_003315560.1	38956	39840	XP_003024424.1
NW_003315560.1	43888	44101	XP_003024425.1
NW_003315560.1	45387	45669	XP_003024426.1
NW_003315560.1	46976	47942	XP_003024427.1
NW_003315560.1	47997	48871	XP_003024428.1
NW_003315560.1	48967	50885	XP_003024429.1
NW_003315560.1	51229	53893	XP_003024430.1
NW_003315560.1	53951	55517	XP_003024431.1
NW_003315560.1	56716	58255	XP_003024432.1
NW_003315560.1	61277	62949	XP_003024433.1
NW_003315560.1	64198	65267	XP_003024434.1
NW_003315560.1	66027	67068	XP_003024435.1
NW_003315560.1	67459	68590	XP_003024436.1
NW_003315560.1	68756	70214	XP_003024437.1
NW_003315560.1	72845	75625	XP_003024438.1
NW_003315560.1	79243	80608	XP_003024439.1
NW_003315560.1	81681	89741	XP_003024440.1
NW_003315560.1	91524	93691	XP_003024441.1
NW_003315560.1	94925	96937	XP_003024442.1
NW_003315560.1	97290	97753	XP_003024443.1
NW_003315560.1	98741	99695	XP_003024444.1
NW_003315560.1	100412	101414	XP_003024445.1
NW_003315560.1	101850	104673	XP_003024446.1
NW_003315560.1	115452	115932	XP_003024447.1
NW_003315560.1	116579	118644	XP_003024448.1
NW_003315560.1	119626	122077	XP_003024449.1
NW_003315560.1	122345	123135	XP_003024450.1
NW_003315560.1	123629	125471	XP_003024451.1
NW_003315560.1	125539	126651	XP_003024452.1
NW_003315560.1	127130	128122	XP_003024453.1
NW_003315560.1	132435	132582	XP_003024454.1
NW_003315560.1	132746	133706	XP_003024455.1
NW_003315560.1	138731	143716	XP_003024456.1
NW_003315560.1	144282	147522	XP_003024457.1
NW_003315560.1	148355	150419	XP_003024458.1
NW_003315560.1	152674	153244	XP_003024459.1
NW_003315560.1	157853	159882	XP_003024460.1
NW_003315560.1	160136	162913	XP_003024461.1
NW_003315560.1	163829	164660	XP_003024462.1
NW_003315560.1	164987	167597	XP_003024463.1
NW_003315560.1	167929	168864	XP_003024464.1
NW_003315560.1	169469	170390	XP_003024465.1
NW_003315560.1	170681	171579	XP_003024466.1
NW_003315560.1	172486	177742	XP_003024467.1
NW_003315561.1	1339	5746	XP_003024468.1
NW_003315561.1	8164	9131	XP_003024469.1
NW_003315561.1	13456	14197	XP_003024470.1
NW_003315562.1	2763	4584	XP_003024471.1
NW_003315562.1	4651	5862	XP_003024472.1
NW_003315562.1	6722	7527	XP_003024473.1
NW_003315562.1	7988	10021	XP_003024474.1
NW_003315563.1	1025	1334	XP_003024475.1
NW_003315563.1	1579	3598	XP_003024476.1
NW_003315564.1	315	1542	XP_003024477.1
NW_003315564.1	1859	4624	XP_003024478.1
NW_003315564.1	5265	5898	XP_003024479.1
NW_003315564.1	6723	7199	XP_003024480.1
NW_003315564.1	8247	9868	XP_003024481.1
NW_003315564.1	10419	11276	XP_003024482.1
NW_003315564.1	13801	14371	XP_003024483.1
NW_003315564.1	14795	17723	XP_003024484.1
NW_003315564.1	18338	18707	XP_003024485.1
NW_003315564.1	21289	21969	XP_003024486.1
NW_003315564.1	22183	23482	XP_003024487.1
NW_003315564.1	25553	26796	XP_003024488.1
NW_003315564.1	33342	34613	XP_003024489.1
NW_003315564.1	34986	37845	XP_003024490.1
NW_003315564.1	39292	40689	XP_003024491.1
NW_003315564.1	40987	42232	XP_003024492.1
NW_003315564.1	42735	44309	XP_003024493.1
NW_003315564.1	45029	45941	XP_003024494.1
NW_003315564.1	46581	46921	XP_003024495.1
NW_003315564.1	47480	48229	XP_003024496.1
NW_003315564.1	48674	49385	XP_003024497.1
NW_003315564.1	49726	50677	XP_003024498.1
NW_003315564.1	55065	56839	XP_003024499.1
NW_003315564.1	59940	62945	XP_003024500.1
NW_003315564.1	64979	67562	XP_003024501.1
NW_003315564.1	68101	68353	XP_003024502.1
NW_003315564.1	68623	69502	XP_003024503.1
NW_003315564.1	71336	72148	XP_003024504.1
NW_003315564.1	80949	81111	XP_003024505.1
NW_003315564.1	81975	82787	XP_003024506.1
NW_003315564.1	82890	83211	XP_003024507.1
NW_003315564.1	83511	85012	XP_003024508.1
NW_003315564.1	85364	85946	XP_003024509.1
NW_003315564.1	86347	87858	XP_003024510.1
NW_003315564.1	88751	89132	XP_003024511.1
NW_003315564.1	89995	91774	XP_003024512.1
NW_003315564.1	92213	93707	XP_003024513.1
NW_003315564.1	95614	95887	XP_003024514.1
NW_003315564.1	99900	102210	XP_003024515.1
NW_003315564.1	103631	104290	XP_003024516.1
NW_003315564.1	104883	105351	XP_003024517.1
NW_003315564.1	107111	108481	XP_003024518.1
NW_003315564.1	111378	112494	XP_003024519.1
NW_003315564.1	113470	115441	XP_003024520.1
NW_003315564.1	115900	116730	XP_003024521.1
NW_003315564.1	116983	117621	XP_003024522.1
NW_003315564.1	117911	118112	XP_003024523.1
NW_003315564.1	119004	119397	XP_003024524.1
NW_003315564.1	120831	122788	XP_003024525.1
NW_003315564.1	123395	124212	XP_003024526.1
NW_003315564.1	125399	128325	XP_003024527.1
NW_003315564.1	128723	130868	XP_003024528.1
NW_003315564.1	131935	133710	XP_003024529.1
NW_003315564.1	136698	137466	XP_003024530.1
NW_003315564.1	138329	140806	XP_003024531.1
NW_003315565.1	2166	5687	XP_003024532.1
NW_003315565.1	6054	7602	XP_003024533.1
NW_003315565.1	12474	12816	XP_003024534.1
NW_003315565.1	14128	14741	XP_003024535.1
NW_003315565.1	14998	15914	XP_003024536.1
NW_003315565.1	15995	17804	XP_003024537.1
NW_003315565.1	17959	18157	XP_003024538.1
NW_003315566.1	64	202	XP_003024539.1
NW_003315566.1	803	3286	XP_003024540.1
NW_003315566.1	5359	7811	XP_003024541.1
NW_003315566.1	8314	10274	XP_003024542.1
NW_003315566.1	11057	12002	XP_003024543.1
NW_003315566.1	13039	13561	XP_003024544.1
NW_003315566.1	14688	16154	XP_003024545.1
NW_003315566.1	17121	18378	XP_003024546.1
NW_003315566.1	19031	20186	XP_003024547.1
NW_003315566.1	21439	22705	XP_003024548.1
NW_003315566.1	23658	24325	XP_003024549.1
NW_003315566.1	24654	25517	XP_003024550.1
NW_003315566.1	26054	27713	XP_003024551.1
NW_003315566.1	30145	30779	XP_003024552.1
NW_003315566.1	32485	33877	XP_003024553.1
NW_003315566.1	34823	36281	XP_003024554.1
NW_003315566.1	37299	39369	XP_003024555.1
NW_003315566.1	40167	41425	XP_003024556.1
NW_003315566.1	41968	42628	XP_003024557.1
NW_003315566.1	43662	44971	XP_003024558.1
NW_003315566.1	45649	48727	XP_003024559.1
NW_003315566.1	49157	50378	XP_003024560.1
NW_003315566.1	51067	51907	XP_003024561.1
NW_003315566.1	54392	55607	XP_003024562.1
NW_003315566.1	57128	59539	XP_003024563.1
NW_003315566.1	60521	61236	XP_003024564.1
NW_003315566.1	62170	63008	XP_003024565.1
NW_003315566.1	63200	65348	XP_003024566.1
NW_003315566.1	66873	67772	XP_003024567.1
NW_003315566.1	68826	72613	XP_003024568.1
NW_003315566.1	73099	73948	XP_003024569.1
NW_003315566.1	74653	75877	XP_003024570.1
NW_003315566.1	76374	77078	XP_003024571.1
NW_003315566.1	77346	80574	XP_003024572.1
NW_003315566.1	81076	82358	XP_003024573.1
NW_003315566.1	82906	84714	XP_003024574.1
NW_003315566.1	87917	88169	XP_003024575.1
NW_003315566.1	90056	90715	XP_003024576.1
NW_003315566.1	92632	93787	XP_003024577.1
NW_003315566.1	95455	97030	XP_003024578.1
NW_003315566.1	99757	100420	XP_003024579.1
NW_003315566.1	101633	103760	XP_003024580.1
NW_003315566.1	104269	104914	XP_003024581.1
NW_003315566.1	105346	107950	XP_003024582.1
NW_003315566.1	108237	109516	XP_003024583.1
NW_003315566.1	109976	111137	XP_003024584.1
NW_003315566.1	111365	112607	XP_003024585.1
NW_003315566.1	113581	114184	XP_003024586.1
NW_003315566.1	114237	116507	XP_003024587.1
NW_003315567.1	50	3132	XP_003024588.1
NW_003315568.1	388	1600	XP_003024589.1
NW_003315568.1	2076	4886	XP_003024590.1
NW_003315568.1	5477	6284	XP_003024591.1
NW_003315568.1	9000	9447	XP_003024592.1
NW_003315568.1	9594	11444	XP_003024593.1
NW_003315568.1	11577	13298	XP_003024594.1
NW_003315569.1	248	2005	XP_003024595.1
NW_003315569.1	6595	9571	XP_003024596.1
NW_003315569.1	11147	12623	XP_003024597.1
NW_003315570.1	5629	7592	XP_003024598.1
NW_003315570.1	8256	8709	XP_003024599.1
NW_003315570.1	10142	12284	XP_003024600.1
NW_003315570.1	12719	14429	XP_003024601.1
NW_003315571.1	84	820	XP_003024602.1
NW_003315571.1	2274	4229	XP_003024603.1
NW_003315571.1	4387	7820	XP_003024604.1
NW_003315571.1	8544	9368	XP_003024605.1
NW_003315571.1	11150	12866	XP_003024606.1
NW_003315571.1	13536	14240	XP_003024607.1
NW_003315571.1	14645	16773	XP_003024608.1
NW_003315571.1	20118	22089	XP_003024609.1
NW_003315571.1	22868	24206	XP_003024610.1
NW_003315571.1	25835	28720	XP_003024611.1
NW_003315571.1	30815	32522	XP_003024612.1
NW_003315571.1	32915	33584	XP_003024613.1
NW_003315571.1	34632	35751	XP_003024614.1
NW_003315571.1	37075	37871	XP_003024615.1
NW_003315571.1	41480	43324	XP_003024616.1
NW_003315571.1	43747	44692	XP_003024617.1
NW_003315571.1	45405	46898	XP_003024618.1
NW_003315572.1	86	2607	XP_003024619.1
NW_003315572.1	4479	5058	XP_003024620.1
NW_003315572.1	7425	7929	XP_003024621.1
NW_003315572.1	11855	12736	XP_003024622.1
NW_003315572.1	16212	16854	XP_003024623.1
NW_003315572.1	17999	20114	XP_003024624.1
NW_003315572.1	21826	23595	XP_003024625.1
NW_003315572.1	24381	25044	XP_003024626.1
NW_003315572.1	25519	28536	XP_003024627.1
NW_003315572.1	31081	37028	XP_003024628.1
NW_003315572.1	37912	39544	XP_003024629.1
NW_003315572.1	40959	42312	XP_003024630.1
NW_003315572.1	42784	44078	XP_003024631.1
NW_003315572.1	44436	45375	XP_003024632.1
NW_003315572.1	47026	48953	XP_003024633.1
NW_003315572.1	50752	50854	XP_003024634.1
NW_003315572.1	54627	55639	XP_003024635.1
NW_003315572.1	56025	60260	XP_003024637.1
NW_003315572.1	56028	56723	XP_003024636.1
NW_003315572.1	60955	63904	XP_003024638.1
NW_003315572.1	66286	68607	XP_003024639.1
NW_003315572.1	68780	69671	XP_003024640.1
NW_003315572.1	69798	70598	XP_003024641.1
NW_003315572.1	71454	74826	XP_003024642.1
NW_003315572.1	75449	75857	XP_003024643.1
NW_003315572.1	76807	77683	XP_003024644.1
NW_003315572.1	78803	79895	XP_003024645.1
NW_003315572.1	80068	81810	XP_003024646.1
NW_003315572.1	82672	84570	XP_003024647.1
NW_003315572.1	86412	87995	XP_003024648.1
NW_003315573.1	327	1089	XP_003024649.1
NW_003315573.1	1322	3342	XP_003024650.1
NW_003315573.1	4331	5335	XP_003024651.1
NW_003315573.1	5552	10407	XP_003024652.1
NW_003315573.1	12290	13562	XP_003024653.1
NW_003315573.1	14268	18588	XP_003024654.1
NW_003315573.1	19034	19696	XP_003024655.1
NW_003315573.1	19799	20339	XP_003024656.1
NW_003315573.1	21442	23947	XP_003024657.1
NW_003315573.1	29513	36775	XP_003024658.1
NW_003315573.1	39255	40377	XP_003024659.1
NW_003315573.1	41151	42910	XP_003024660.1
NW_003315573.1	44073	46011	XP_003024661.1
NW_003315573.1	46700	50431	XP_003024662.1
NW_003315573.1	51665	53006	XP_003024663.1
NW_003315573.1	53611	55993	XP_003024664.1
NW_003315573.1	59342	60143	XP_003024665.1
NW_003315573.1	60344	61448	XP_003024666.1
NW_003315573.1	63184	66385	XP_003024667.1
NW_003315573.1	67456	68777	XP_003024668.1
NW_003315573.1	70657	72418	XP_003024669.1
NW_003315574.1	439	1240	XP_003024670.1
NW_003315574.1	2220	3870	XP_003024671.1
NW_003315574.1	5480	6192	XP_003024672.1
NW_003315574.1	6343	7276	XP_003024673.1
NW_003315574.1	7651	9711	XP_003024674.1
NW_003315574.1	10906	13121	XP_003024675.1
NW_003315574.1	13709	14927	XP_003024676.1
NW_003315574.1	16184	19028	XP_003024677.1
NW_003315574.1	20053	21340	XP_003024678.1
NW_003315574.1	22564	23407	XP_003024679.1
NW_003315574.1	25139	27457	XP_003024680.1
NW_003315574.1	34521	36856	XP_003024681.1
NW_003315574.1	37441	39633	XP_003024682.1
NW_003315574.1	41352	43193	XP_003024683.1
NW_003315574.1	43350	44530	XP_003024684.1
NW_003315574.1	44741	45162	XP_003024685.1
NW_003315574.1	48111	49967	XP_003024686.1
NW_003315574.1	50047	50801	XP_003024687.1
NW_003315574.1	51258	52645	XP_003024688.1
NW_003315574.1	52978	54106	XP_003024689.1
NW_003315574.1	54296	55840	XP_003024690.1
NW_003315574.1	56179	57818	XP_003024691.1
NW_003315574.1	58406	60245	XP_003024692.1
NW_003315574.1	60989	64530	XP_003024693.1
NW_003315574.1	65129	66233	XP_003024694.1
NW_003315574.1	66663	73091	XP_003024695.1
NW_003315574.1	73421	74098	XP_003024696.1
NW_003315574.1	74219	74795	XP_003024697.1
NW_003315574.1	74953	75589	XP_003024698.1
NW_003315574.1	76352	77807	XP_003024699.1
NW_003315574.1	78245	79499	XP_003024700.1
NW_003315574.1	81233	82154	XP_003024701.1
NW_003315574.1	84155	86623	XP_003024702.1
NW_003315575.1	2158	3981	XP_003024703.1
NW_003315575.1	4866	7413	XP_003024704.1
NW_003315575.1	8264	9181	XP_003024705.1
NW_003315575.1	10701	11993	XP_003024706.1
NW_003315575.1	12683	14808	XP_003024707.1
NW_003315575.1	15180	16609	XP_003024708.1
NW_003315575.1	19061	23662	XP_003024709.1
NW_003315575.1	24439	25667	XP_003024710.1
NW_003315575.1	26318	26894	XP_003024711.1
NW_003315575.1	28425	29640	XP_003024712.1
NW_003315575.1	30178	31693	XP_003024713.1
NW_003315575.1	32388	35439	XP_003024714.1
NW_003315575.1	36122	37740	XP_003024715.1
NW_003315575.1	38220	39995	XP_003024716.1
NW_003315575.1	40756	42063	XP_003024717.1
NW_003315575.1	42301	44417	XP_003024718.1
NW_003315575.1	44991	45954	XP_003024719.1
NW_003315575.1	46093	47699	XP_003024720.1
NW_003315575.1	49047	49554	XP_003024721.1
NW_003315575.1	50518	55495	XP_003024722.1
NW_003315575.1	56981	57959	XP_003024723.1
NW_003315575.1	59006	60968	XP_003024724.1
NW_003315575.1	61817	65054	XP_003024725.1
NW_003315576.1	2597	3283	XP_003024726.1
NW_003315576.1	11927	13316	XP_003024727.1
NW_003315576.1	13859	14763	XP_003024728.1
NW_003315576.1	15091	16324	XP_003024729.1
NW_003315576.1	16930	17971	XP_003024730.1
NW_003315576.1	19093	19537	XP_003024731.1
NW_003315576.1	20528	22789	XP_003024732.1
NW_003315576.1	25797	28393	XP_003024733.1
NW_003315576.1	28455	28843	XP_003024734.1
NW_003315576.1	29259	30267	XP_003024735.1
NW_003315576.1	31174	32089	XP_003024736.1
NW_003315576.1	33600	35526	XP_003024737.1
NW_003315576.1	35994	37283	XP_003024738.1
NW_003315576.1	38946	40503	XP_003024739.1
NW_003315576.1	42072	42579	XP_003024740.1
NW_003315576.1	43596	45824	XP_003024741.1
NW_003315576.1	46212	48078	XP_003024742.1
NW_003315576.1	49253	50327	XP_003024743.1
NW_003315576.1	54462	54765	XP_003024744.1
NW_003315576.1	55438	62012	XP_003024745.1
NW_003315576.1	62644	63337	XP_003024746.1
NW_003315576.1	63959	66298	XP_003024747.1
NW_003315576.1	66671	68153	XP_003024748.1
NW_003315576.1	69531	70947	XP_003024749.1
NW_003315576.1	71314	74236	XP_003024750.1
NW_003315576.1	74982	75747	XP_003024751.1
NW_003315576.1	76217	77668	XP_003024752.1
NW_003315576.1	79313	80930	XP_003024753.1
NW_003315576.1	82495	85096	XP_003024754.1
NW_003315576.1	85967	88550	XP_003024755.1
NW_003315576.1	89857	90190	XP_003024756.1
NW_003315576.1	90458	91561	XP_003024757.1
NW_003315576.1	92654	94686	XP_003024758.1
NW_003315576.1	95454	96970	XP_003024759.1
NW_003315576.1	97346	98254	XP_003024760.1
NW_003315577.1	433	2081	XP_003024761.1
NW_003315577.1	2559	4239	XP_003024762.1
NW_003315577.1	5349	6406	XP_003024763.1
NW_003315577.1	7789	10785	XP_003024764.1
NW_003315577.1	10998	12305	XP_003024765.1
NW_003315577.1	13428	15797	XP_003024766.1
NW_003315577.1	16044	17844	XP_003024767.1
NW_003315577.1	18709	20046	XP_003024768.1
NW_003315577.1	20142	21008	XP_003024769.1
NW_003315577.1	21310	24574	XP_003024770.1
NW_003315577.1	27884	28295	XP_003024771.1
NW_003315577.1	29650	30820	XP_003024772.1
NW_003315577.1	31814	33332	XP_003024773.1
NW_003315577.1	34206	35402	XP_003024774.1
NW_003315577.1	35882	36780	XP_003024775.1
NW_003315577.1	37475	37826	XP_003024776.1
NW_003315577.1	39451	41667	XP_003024777.1
NW_003315577.1	42176	44597	XP_003024778.1
NW_003315577.1	45255	46201	XP_003024779.1
NW_003315577.1	46396	47092	XP_003024780.1
NW_003315577.1	48102	48432	XP_003024781.1
NW_003315577.1	50094	53114	XP_003024782.1
NW_003315577.1	53326	55006	XP_003024783.1
NW_003315577.1	55134	55734	XP_003024784.1
NW_003315577.1	56168	57214	XP_003024785.1
NW_003315577.1	60154	60433	XP_003024786.1
NW_003315577.1	60674	61932	XP_003024787.1
NW_003315577.1	62190	65392	XP_003024788.1
NW_003315577.1	69095	78608	XP_003024789.1
NW_003315577.1	79288	80780	XP_003024790.1
NW_003315577.1	81042	82504	XP_003024791.1
NW_003315577.1	83719	85170	XP_003024792.1
NW_003315578.1	1552	2807	XP_003024793.1
NW_003315578.1	3518	4638	XP_003024794.1
NW_003315578.1	5212	6181	XP_003024795.1
NW_003315578.1	6743	8543	XP_003024796.1
NW_003315578.1	9164	10007	XP_003024797.1
NW_003315578.1	10133	11368	XP_003024798.1
NW_003315578.1	11786	12737	XP_003024799.1
NW_003315578.1	13054	14641	XP_003024800.1
NW_003315578.1	15001	16509	XP_003024801.1
NW_003315578.1	16703	17258	XP_003024802.1
NW_003315578.1	17500	17749	XP_003024803.1
NW_003315579.1	139	1243	XP_003024804.1
NW_003315579.1	1990	3493	XP_003024805.1
NW_003315579.1	4649	7909	XP_003024806.1
NW_003315579.1	8407	9685	XP_003024807.1
NW_003315579.1	9840	11334	XP_003024808.1
NW_003315579.1	11718	13404	XP_003024809.1
NW_003315579.1	20102	22178	XP_003024810.1
NW_003315579.1	26768	28250	XP_003024811.1
NW_003315579.1	28547	30182	XP_003024812.1
NW_003315579.1	31318	33783	XP_003024813.1
NW_003315579.1	35177	40133	XP_003024814.1
NW_003315579.1	42063	43967	XP_003024815.1
NW_003315580.1	2569	2830	XP_003024816.1
NW_003315580.1	4549	6257	XP_003024817.1
NW_003315580.1	7512	10902	XP_003024818.1
NW_003315580.1	11450	13144	XP_003024819.1
NW_003315580.1	16259	18496	XP_003024820.1
NW_003315580.1	19310	21365	XP_003024821.1
NW_003315580.1	22458	23977	XP_003024822.1
NW_003315580.1	24790	26097	XP_003024823.1
NW_003315580.1	26538	28925	XP_003024824.1
NW_003315580.1	32119	32683	XP_003024825.1
NW_003315580.1	33661	35998	XP_003024826.1
NW_003315580.1	36532	39636	XP_003024827.1
NW_003315580.1	40474	41722	XP_003024828.1
NW_003315580.1	42014	44009	XP_003024829.1
NW_003315580.1	44947	48721	XP_003024830.1
NW_003315580.1	49461	49635	XP_003024831.1
NW_003315580.1	50363	55018	XP_003024832.1
NW_003315580.1	55898	56765	XP_003024833.1
NW_003315580.1	58340	63699	XP_003024834.1
NW_003315580.1	64117	65437	XP_003024835.1
NW_003315580.1	65938	67348	XP_003024836.1
NW_003315580.1	67735	69665	XP_003024837.1
NW_003315580.1	71946	73042	XP_003024838.1
NW_003315580.1	73920	75137	XP_003024839.1
NW_003315580.1	75790	76044	XP_003024840.1
NW_003315580.1	76620	77997	XP_003024841.1
NW_003315580.1	78538	79435	XP_003024842.1
NW_003315580.1	79840	80509	XP_003024843.1
NW_003315580.1	80657	81485	XP_003024844.1
NW_003315580.1	81941	82765	XP_003024845.1
NW_003315580.1	83037	84075	XP_003024846.1
NW_003315580.1	84749	85812	XP_003024847.1
NW_003315580.1	86555	87232	XP_003024848.1
NW_003315580.1	87344	89103	XP_003024849.1
NW_003315580.1	93231	93507	XP_003024850.1
NW_003315580.1	94839	95621	XP_003024851.1
NW_003315580.1	97326	98562	XP_003024852.1
NW_003315580.1	99619	102553	XP_003024853.1
NW_003315580.1	103037	103307	XP_003024854.1
NW_003315581.1	1607	1916	XP_003024855.1
NW_003315581.1	3066	3444	XP_003024856.1
NW_003315581.1	3905	4704	XP_003024857.1
NW_003315581.1	4885	6572	XP_003024858.1
NW_003315582.1	1491	7707	XP_003024859.1
NW_003315582.1	8254	12220	XP_003024860.1
NW_003315582.1	13074	15019	XP_003024861.1
NW_003315583.1	1104	1362	XP_003024862.1
NW_003315583.1	1833	2286	XP_003024863.1
NW_003315583.1	2901	3513	XP_003024864.1
NW_003315583.1	4533	5507	XP_003024865.1
NW_003315583.1	5929	7955	XP_003024866.1
NW_003315583.1	9972	12206	XP_003024867.1
NW_003315583.1	12432	14036	XP_003024868.1
NW_003315583.1	16058	16728	XP_003024869.1
NW_003315583.1	18657	20705	XP_003024870.1
NW_003315583.1	21573	23378	XP_003024871.1
NW_003315583.1	23816	25079	XP_003024872.1
NW_003315583.1	26572	27606	XP_003024873.1
NW_003315583.1	28696	29616	XP_003024874.1
NW_003315583.1	30811	33297	XP_003024875.1
NW_003315583.1	33476	34988	XP_003024876.1
NW_003315583.1	35693	37314	XP_003024877.1
NW_003315583.1	38187	40069	XP_003024878.1
NW_003315583.1	40301	40856	XP_003024879.1
NW_003315583.1	41722	43439	XP_003024880.1
NW_003315583.1	44558	46376	XP_003024881.1
NW_003315583.1	47040	48672	XP_003024882.1
NW_003315583.1	49892	51323	XP_003024883.1
NW_003315583.1	51835	52739	XP_003024884.1
NW_003315583.1	52809	54519	XP_003024885.1
NW_003315583.1	54827	55984	XP_003024886.1
NW_003315583.1	57016	59283	XP_003024887.1
NW_003315583.1	59959	60949	XP_003024888.1
NW_003315583.1	61563	63225	XP_003024889.1
NW_003315583.1	67433	70103	XP_003024890.1
NW_003315583.1	70458	75386	XP_003024891.1
NW_003315583.1	76554	79951	XP_003024892.1
NW_003315583.1	80740	82267	XP_003024893.1
NW_003315583.1	82956	88080	XP_003024894.1
NW_003315583.1	88799	90811	XP_003024895.1
NW_003315583.1	91274	92261	XP_003024896.1
NW_003315583.1	92813	93383	XP_003024897.1
NW_003315584.1	3269	3854	XP_003024898.1
NW_003315584.1	4607	5565	XP_003024899.1
NW_003315584.1	6009	7139	XP_003024900.1
NW_003315584.1	8065	9656	XP_003024901.1
NW_003315584.1	10971	12114	XP_003024902.1
NW_003315584.1	12667	15418	XP_003024903.1
NW_003315584.1	17982	21765	XP_003024904.1
NW_003315584.1	22153	24140	XP_003024905.1
NW_003315584.1	25086	26830	XP_003024906.1
NW_003315584.1	27394	29176	XP_003024907.1
NW_003315584.1	29666	34896	XP_003024908.1
NW_003315584.1	35206	37568	XP_003024909.1
NW_003315584.1	38228	45047	XP_003024910.1
NW_003315584.1	46357	47955	XP_003024911.1
NW_003315584.1	49516	49909	XP_003024912.1
NW_003315584.1	51095	52321	XP_003024913.1
NW_003315584.1	53754	54264	XP_003024914.1
NW_003315584.1	54367	54526	XP_003024915.1
NW_003315584.1	57203	59001	XP_003024916.1
NW_003315584.1	61926	63297	XP_003024917.1
NW_003315584.1	64880	66452	XP_003024918.1
NW_003315584.1	69867	71603	XP_003024919.1
NW_003315584.1	73373	74156	XP_003024920.1
NW_003315584.1	74539	75561	XP_003024921.1
NW_003315584.1	76542	77554	XP_003024922.1
NW_003315584.1	77834	79364	XP_003024923.1
NW_003315584.1	80102	80727	XP_003024924.1
NW_003315584.1	81151	83003	XP_003024925.1
NW_003315584.1	83265	85783	XP_003024926.1
NW_003315584.1	86037	86688	XP_003024927.1
NW_003315584.1	87301	88015	XP_003024928.1
NW_003315584.1	88363	89564	XP_003024929.1
NW_003315584.1	90062	90701	XP_003024930.1
NW_003315585.1	1778	2147	XP_003024931.1
NW_003315585.1	4171	4819	XP_003024932.1
NW_003315585.1	5145	5868	XP_003024933.1
NW_003315585.1	7452	9955	XP_003024934.1
NW_003315585.1	11058	11643	XP_003024935.1
NW_003315585.1	12732	13822	XP_003024936.1
NW_003315585.1	13974	16038	XP_003024937.1
NW_003315585.1	16660	17242	XP_003024938.1
NW_003315585.1	17531	19262	XP_003024939.1
NW_003315585.1	20210	23555	XP_003024940.1
NW_003315585.1	24235	26172	XP_003024941.1
NW_003315585.1	26575	27367	XP_003024942.1
NW_003315585.1	29284	30409	XP_003024943.1
NW_003315585.1	33110	34488	XP_003024944.1
NW_003315585.1	34748	36524	XP_003024945.1
NW_003315585.1	37733	38858	XP_003024946.1
NW_003315585.1	39356	41387	XP_003024947.1
NW_003315585.1	41438	43823	XP_003024948.1
NW_003315585.1	45081	47635	XP_003024949.1
NW_003315585.1	49151	50157	XP_003024950.1
NW_003315585.1	51024	52295	XP_003024951.1
NW_003315585.1	52641	53940	XP_003024952.1
NW_003315585.1	56074	56976	XP_003024953.1
NW_003315585.1	59633	62431	XP_003024954.1
NW_003315585.1	63711	66337	XP_003024955.1
NW_003315585.1	67611	68163	XP_003024956.1
NW_003315585.1	76539	77969	XP_003024957.1
NW_003315585.1	79088	80377	XP_003024958.1
NW_003315585.1	80605	82257	XP_003024959.1
NW_003315585.1	82635	83778	XP_003024960.1
NW_003315585.1	85268	86633	XP_003024961.1
NW_003315585.1	86740	90382	XP_003024962.1
NW_003315585.1	94688	95351	XP_003024963.1
NW_003315585.1	96688	99918	XP_003024964.1
NW_003315585.1	99967	100213	XP_003024965.1
NW_003315585.1	100807	102295	XP_003024966.1
NW_003315585.1	102891	103712	XP_003024967.1
NW_003315585.1	103937	105404	XP_003024968.1
NW_003315585.1	106604	107294	XP_003024969.1
NW_003315585.1	109058	109987	XP_003024970.1
NW_003315585.1	110043	111807	XP_003024971.1
NW_003315585.1	112122	112392	XP_003024972.1
NW_003315585.1	114946	118796	XP_003024973.1
NW_003315585.1	119889	121327	XP_003024974.1
NW_003315585.1	122502	125361	XP_003024975.1
NW_003315585.1	125682	128426	XP_003024976.1
NW_003315585.1	128907	129978	XP_003024977.1
NW_003315585.1	130259	131843	XP_003024978.1
NW_003315585.1	133346	134068	XP_003024979.1
NW_003315585.1	135239	136119	XP_003024980.1
NW_003315585.1	136803	138752	XP_003024981.1
NW_003315586.1	61	544	XP_003024982.1
NW_003315586.1	905	2669	XP_003024983.1
NW_003315586.1	3685	5176	XP_003024984.1
NW_003315586.1	5668	5944	XP_003024985.1
NW_003315586.1	6546	8032	XP_003024986.1
NW_003315586.1	8879	9795	XP_003024987.1
NW_003315587.1	1515	2766	XP_003024988.1
NW_003315587.1	6024	7548	XP_003024989.1
NW_003315587.1	8084	9431	XP_003024990.1
NW_003315587.1	10440	12243	XP_003024991.1
NW_003315587.1	18650	19577	XP_003024993.1
NW_003315587.1	19962	20464	XP_003024994.1
NW_003315587.1	20852	21899	XP_003024995.1
NW_003315587.1	22197	23388	XP_003024996.1
NW_003315587.1	25678	26782	XP_003024997.1
NW_003315587.1	27949	29075	XP_003024998.1
NW_003315587.1	29454	29619	XP_003024999.1
NW_003315587.1	37271	37938	XP_003025000.1
NW_003315587.1	38860	39813	XP_003025001.1
NW_003315587.1	43845	44651	XP_003025002.1
NW_003315587.1	45088	46875	XP_003025003.1
NW_003315587.1	48948	49887	XP_003025004.1
NW_003315587.1	52012	53707	XP_003025005.1
NW_003315587.1	54272	55201	XP_003025006.1
NW_003315587.1	55552	56532	XP_003025007.1
NW_003315587.1	57218	58232	XP_003025008.1
NW_003315587.1	59312	60910	XP_003025009.1
NW_003315587.1	61603	62222	XP_003025010.1
NW_003315587.1	63378	66417	XP_003025011.1
NW_003315587.1	66765	68346	XP_003025012.1
NW_003315587.1	68798	72597	XP_003025013.1
NW_003315587.1	73049	73973	XP_003025014.1
NW_003315587.1	75216	76293	XP_003025015.1
NW_003315587.1	77064	78471	XP_003025016.1
NW_003315587.1	79451	80003	XP_003025017.1
NW_003315587.1	80152	80930	XP_003025018.1
NW_003315587.1	81400	82300	XP_003025019.1
NW_003315587.1	82504	83274	XP_003025020.1
NW_003315587.1	84377	85046	XP_003025021.1
NW_003315587.1	85497	86487	XP_003025022.1
NW_003315587.1	87045	88515	XP_003025023.1
NW_003315587.1	89328	91125	XP_003025024.1
NW_003315587.1	93048	94869	XP_003025025.1
NW_003315587.1	97100	98667	XP_003025026.1
NW_003315587.1	98787	99344	XP_003025027.1
NW_003315587.1	99785	101348	XP_003025028.1
NW_003315587.1	102294	103999	XP_003025029.1
NW_003315587.1	104883	107049	XP_003025030.1
NW_003315587.1	107274	109164	XP_003025031.1
NW_003315587.1	109871	111938	XP_003025032.1
NW_003315587.1	112537	113340	XP_003025033.1
NW_003315587.1	113519	115507	XP_003025034.1
NW_003315587.1	116654	118790	XP_003025035.1
NW_003315587.1	122101	123694	XP_003025036.1
NW_003315587.1	124081	125828	XP_003025037.1
NW_003315587.1	127652	129516	XP_003025038.1
NW_003315588.1	3762	4134	XP_003025039.1
NW_003315588.1	5403	8293	XP_003025040.1
NW_003315588.1	9522	12117	XP_003025041.1
NW_003315588.1	12719	32608	XP_003025042.1
NW_003315588.1	33618	34869	XP_003025043.1
NW_003315588.1	35712	36260	XP_003025044.1
NW_003315588.1	37398	40184	XP_003025045.1
NW_003315588.1	48264	50254	XP_003025046.1
NW_003315588.1	52128	53106	XP_003025047.1
NW_003315588.1	53558	54440	XP_003025048.1
NW_003315588.1	54888	63414	XP_003025049.1
NW_003315588.1	63800	67754	XP_003025050.1
NW_003315588.1	68454	68688	XP_003025051.1
NW_003315588.1	73726	74107	XP_003025052.1
NW_003315588.1	74912	76075	XP_003025053.1
NW_003315589.1	134	4371	XP_003025054.1
NW_003315589.1	5228	5812	XP_003025055.1
NW_003315589.1	6173	7743	XP_003025056.1
NW_003315589.1	8100	8441	XP_003025057.1
NW_003315589.1	9144	11000	XP_003025058.1
NW_003315589.1	11298	12589	XP_003025059.1
NW_003315589.1	14499	15294	XP_003025060.1
NW_003315589.1	17708	20773	XP_003025061.1
NW_003315589.1	21516	22664	XP_003025062.1
NW_003315589.1	23685	24120	XP_003025063.1
NW_003315589.1	25152	27498	XP_003025064.1
NW_003315589.1	30649	31197	XP_003025065.1
NW_003315589.1	31514	34873	XP_003025066.1
NW_003315589.1	35740	37117	XP_003025067.1
NW_003315589.1	39244	41098	XP_003025068.1
NW_003315589.1	41882	42818	XP_003025069.1
NW_003315589.1	43729	44600	XP_003025070.1
NW_003315589.1	45309	46233	XP_003025071.1
NW_003315589.1	46918	47572	XP_003025072.1
NW_003315589.1	48333	52202	XP_003025073.1
NW_003315589.1	52817	54104	XP_003025074.1
NW_003315589.1	54586	55366	XP_003025075.1
NW_003315589.1	55793	57585	XP_003025076.1
NW_003315589.1	58409	60733	XP_003025077.1
NW_003315589.1	61969	68378	XP_003025078.1
NW_003315589.1	69351	69840	XP_003025079.1
NW_003315589.1	70778	71329	XP_003025080.1
NW_003315589.1	72705	73857	XP_003025081.1
NW_003315589.1	75250	78951	XP_003025082.1
NW_003315589.1	82930	83550	XP_003025083.1
NW_003315589.1	85748	87364	XP_003025084.1
NW_003315589.1	87435	88537	XP_003025085.1
NW_003315589.1	90965	92472	XP_003025086.1
NW_003315589.1	95006	97021	XP_003025087.1
NW_003315589.1	97269	98922	XP_003025088.1
NW_003315589.1	100369	100750	XP_003025089.1
NW_003315589.1	101997	104939	XP_003025090.1
NW_003315589.1	105471	106650	XP_003025091.1
NW_003315589.1	107269	109295	XP_003025092.1
NW_003315589.1	110206	111843	XP_003025093.1
NW_003315589.1	112612	113299	XP_003025094.1
NW_003315589.1	114172	116472	XP_003025095.1
NW_003315589.1	116993	119016	XP_003025096.1
NW_003315589.1	119341	122010	XP_003025097.1
NW_003315589.1	124981	126424	XP_003025098.1
NW_003315589.1	126758	128700	XP_003025099.1
NW_003315589.1	128749	130175	XP_003025100.1
NW_003315589.1	130703	131804	XP_003025101.1
NW_003315589.1	135164	135494	XP_003025102.1
NW_003315589.1	136270	137208	XP_003025103.1
NW_003315589.1	137796	138881	XP_003025104.1
NW_003315589.1	139236	140528	XP_003025105.1
NW_003315589.1	140780	142284	XP_003025106.1
NW_003315589.1	145051	148400	XP_003025107.1
NW_003315589.1	150148	154225	XP_003025108.1
NW_003315589.1	154736	155000	XP_003025109.1
NW_003315589.1	157565	159566	XP_003025110.1
NW_003315589.1	160882	162016	XP_003025111.1
NW_003315589.1	162086	165397	XP_003025112.1
NW_003315589.1	166668	169811	XP_003025113.1
NW_003315589.1	174472	175579	XP_003025114.1
NW_003315589.1	175718	176743	XP_003025115.1
NW_003315589.1	177028	178615	XP_003025116.1
NW_003315589.1	179516	180101	XP_003025117.1
NW_003315590.1	2484	3303	XP_003025118.1
NW_003315590.1	4416	5855	XP_003025119.1
NW_003315590.1	7639	9004	XP_003025120.1
NW_003315590.1	9393	10026	XP_003025121.1
NW_003315590.1	10256	12282	XP_003025122.1
NW_003315590.1	12587	13764	XP_003025123.1
NW_003315590.1	15050	15776	XP_003025124.1
NW_003315590.1	16016	19700	XP_003025125.1
NW_003315590.1	20324	23961	XP_003025126.1
NW_003315590.1	24164	24341	XP_003025127.1
NW_003315590.1	24965	27603	XP_003025128.1
NW_003315590.1	28074	28281	XP_003025129.1
NW_003315590.1	28530	29742	XP_003025130.1
NW_003315590.1	29871	33008	XP_003025131.1
NW_003315590.1	33969	35453	XP_003025132.1
NW_003315591.1	44	676	XP_003025133.1
NW_003315591.1	970	3746	XP_003025134.1
NW_003315591.1	6433	7141	XP_003025135.1
NW_003315594.1	8241	10079	XP_003025136.1
NW_003315594.1	11313	14625	XP_003025137.1
NW_003315594.1	15105	15576	XP_003025138.1
NW_003315594.1	15756	16047	XP_003025139.1
NW_003315595.1	2351	2717	XP_003025140.1
NW_003315595.1	4700	5655	XP_003025141.1
NW_003315595.1	6150	6960	XP_003025142.1
NW_003315595.1	8238	8715	XP_003025143.1
NW_003315595.1	9364	10266	XP_003025144.1
NW_003315595.1	12933	13508	XP_003025145.1
NW_003315595.1	13688	14525	XP_003025146.1
NW_003315595.1	15058	17172	XP_003025147.1
NW_003315595.1	17481	21480	XP_003025148.1
NW_003315595.1	22627	24183	XP_003025149.1
NW_003315595.1	25644	26372	XP_003025150.1
NW_003315595.1	27937	31418	XP_003025151.1
NW_003315595.1	31888	33598	XP_003025152.1
NW_003315595.1	34048	36144	XP_003025153.1
NW_003315595.1	39054	39561	XP_003025154.1
NW_003315595.1	40228	40672	XP_003025155.1
NW_003315595.1	42027	42525	XP_003025156.1
NW_003315595.1	43110	44771	XP_003025157.1
NW_003315595.1	45262	46777	XP_003025158.1
NW_003315595.1	49267	49738	XP_003025159.1
NW_003315595.1	51455	52851	XP_003025160.1
NW_003315595.1	53109	54314	XP_003025161.1
NW_003315595.1	54982	58569	XP_003025162.1
NW_003315595.1	60356	62055	XP_003025163.1
NW_003315596.1	362	2039	XP_003025164.1
NW_003315596.1	2292	3003	XP_003025165.1
NW_003315596.1	4427	7229	XP_003025166.1
NW_003315596.1	7961	9531	XP_003025167.1
NW_003315597.1	55	3376	XP_003025168.1
NW_003315597.1	4272	4869	XP_003025169.1
NW_003315597.1	6595	7066	XP_003025170.1
NW_003315597.1	7674	10647	XP_003025171.1
NW_003315597.1	11085	12438	XP_003025172.1
NW_003315597.1	13328	14298	XP_003025173.1
NW_003315597.1	14786	17911	XP_003025174.1
NW_003315597.1	18309	19176	XP_003025175.1
NW_003315597.1	19932	21810	XP_003025176.1
NW_003315597.1	22675	24532	XP_003025177.1
NW_003315597.1	25298	26914	XP_003025178.1
NW_003315598.1	22	394	XP_003025179.1
NW_003315598.1	1380	3614	XP_003025180.1
NW_003315598.1	4564	5718	XP_003025181.1
NW_003315598.1	7222	8191	XP_003025182.1
NW_003315598.1	9222	11223	XP_003025183.1
NW_003315598.1	11831	13439	XP_003025184.1
NW_003315598.1	13906	15530	XP_003025185.1
NW_003315598.1	16032	18581	XP_003025186.1
NW_003315598.1	18842	19530	XP_003025187.1
NW_003315598.1	20624	22506	XP_003025188.1
NW_003315598.1	23302	25228	XP_003025189.1
NW_003315598.1	25712	27768	XP_003025190.1
NW_003315598.1	27997	28117	XP_003025191.1
NW_003315598.1	28612	29946	XP_003025192.1
NW_003315598.1	30815	31526	XP_003025193.1
NW_003315598.1	32154	34252	XP_003025194.1
NW_003315599.1	7165	8716	XP_003025195.1
NW_003315600.1	134	1716	XP_003025196.1
NW_003315600.1	2666	3105	XP_003025197.1
NW_003315600.1	3246	3929	XP_003025198.1
NW_003315600.1	4770	6365	XP_003025199.1
NW_003315600.1	8205	8721	XP_003025200.1
NW_003315600.1	9057	9975	XP_003025201.1
NW_003315600.1	10544	12085	XP_003025202.1
NW_003315600.1	12473	14726	XP_003025203.1
NW_003315600.1	15190	16252	XP_003025204.1
NW_003315600.1	18774	19935	XP_003025205.1
NW_003315601.1	18	183	XP_003025206.1
NW_003315601.1	627	1662	XP_003025207.1
NW_003315601.1	2607	4114	XP_003025208.1
NW_003315601.1	4612	6522	XP_003025209.1
NW_003315601.1	7917	9528	XP_003025210.1
NW_003315601.1	9750	11923	XP_003025211.1
NW_003315601.1	13833	15481	XP_003025212.1
NW_003315601.1	16046	16949	XP_003025213.1
NW_003315601.1	17660	19119	XP_003025214.1
NW_003315601.1	21473	25109	XP_003025215.1
NW_003315601.1	26119	27085	XP_003025216.1
NW_003315601.1	27523	28510	XP_003025217.1
NW_003315602.1	1982	4137	XP_003025218.1
NW_003315602.1	4719	8135	XP_003025219.1
NW_003315602.1	11241	12853	XP_003025220.1
NW_003315602.1	13294	14530	XP_003025221.1
NW_003315602.1	15606	16863	XP_003025222.1
NW_003315602.1	17473	19182	XP_003025223.1
NW_003315602.1	20074	23578	XP_003025224.1
NW_003315602.1	23869	24688	XP_003025225.1
NW_003315603.1	58	1541	XP_003025226.1
NW_003315603.1	2139	2646	XP_003025227.1
NW_003315603.1	4387	5511	XP_003025228.1
NW_003315603.1	7941	9620	XP_003025229.1
NW_003315603.1	10753	13027	XP_003025230.1
NW_003315603.1	13641	14596	XP_003025231.1
NW_003315603.1	15099	17510	XP_003025232.1
NW_003315603.1	18691	20038	XP_003025233.1
NW_003315603.1	20344	21773	XP_003025234.1
NW_003315603.1	23042	24901	XP_003025235.1
NW_003315603.1	25060	25987	XP_003025236.1
NW_003315604.1	718	1093	XP_003025237.1
NW_003315604.1	2095	2587	XP_003025238.1
NW_003315604.1	2966	4186	XP_003025239.1
NW_003315604.1	4749	7671	XP_003025240.1
NW_003315605.1	1061	3182	XP_003025241.1
NW_003315605.1	4082	5459	XP_003025242.1
NW_003315605.1	5778	6729	XP_003025243.1
NW_003315605.1	8302	11097	XP_003025244.1
NW_003315605.1	12127	14129	XP_003025245.1
NW_003315605.1	16157	17224	XP_003025246.1
NW_003315605.1	17927	19273	XP_003025247.1
NW_003315605.1	19758	21502	XP_003025248.1
NW_003315605.1	22266	23719	XP_003025249.1
NW_003315605.1	25020	26197	XP_003025250.1
NW_003315605.1	26952	27798	XP_003025251.1
NW_003315605.1	28934	30463	XP_003025252.1
NW_003315605.1	31600	35252	XP_003025253.1
NW_003315605.1	35962	37779	XP_003025254.1
NW_003315605.1	38400	41286	XP_003025255.1
NW_003315605.1	42614	43208	XP_003025256.1
NW_003315605.1	43411	44359	XP_003025257.1
NW_003315605.1	45423	46485	XP_003025258.1
NW_003315605.1	47375	49968	XP_003025259.1
NW_003315605.1	50514	51711	XP_003025260.1
NW_003315605.1	52640	55046	XP_003025261.1
NW_003315605.1	55312	55794	XP_003025262.1
NW_003315605.1	56385	57166	XP_003025263.1
NW_003315605.1	58168	60561	XP_003025264.1
NW_003315605.1	62875	64742	XP_003025265.1
NW_003315605.1	66593	67190	XP_003025266.1
NW_003315605.1	68418	70125	XP_003025267.1
NW_003315605.1	70655	71403	XP_003025268.1
NW_003315605.1	72551	74451	XP_003025269.1
NW_003315605.1	75159	76113	XP_003025270.1
NW_003315605.1	76956	77800	XP_003025271.1
NW_003315606.1	322	826	XP_003025272.1
NW_003315606.1	5228	6611	XP_003025273.1
NW_003315606.1	6895	8211	XP_003025274.1
NW_003315606.1	8945	9947	XP_003025275.1
NW_003315606.1	10684	22044	XP_003025276.1
NW_003315606.1	23205	24051	XP_003025277.1
NW_003315606.1	25338	26294	XP_003025278.1
NW_003315606.1	27145	28036	XP_003025279.1
NW_003315607.1	215	692	XP_003025280.1
NW_003315607.1	6191	6908	XP_003025281.1
NW_003315607.1	9305	11103	XP_003025282.1
NW_003315607.1	12352	14731	XP_003025283.1
NW_003315607.1	15218	16344	XP_003025284.1
NW_003315607.1	16791	17748	XP_003025285.1
NW_003315607.1	18236	18770	XP_003025286.1
NW_003315607.1	19647	21514	XP_003025287.1
NW_003315607.1	24639	26510	XP_003025288.1
NW_003315608.1	152	2257	XP_003025289.1
NW_003315608.1	13384	14146	XP_003025290.1
NW_003315608.1	16149	19898	XP_003025291.1
NW_003315608.1	21883	22342	XP_003025292.1
NW_003315608.1	22614	24049	XP_003025293.1
NW_003315608.1	24443	26254	XP_003025294.1
NW_003315608.1	26525	28153	XP_003025295.1
NW_003315608.1	28819	29779	XP_003025296.1
NW_003315608.1	31434	32450	XP_003025297.1
NW_003315608.1	37922	38586	XP_003025298.1
NW_003315608.1	39408	41354	XP_003025299.1
NW_003315608.1	42185	43548	XP_003025300.1
NW_003315609.1	31	3580	XP_003025301.1
NW_003315609.1	4093	4765	XP_003025302.1
NW_003315609.1	6073	7473	XP_003025303.1
NW_003315609.1	7616	8927	XP_003025304.1
NW_003315609.1	9074	11296	XP_003025305.1
NW_003315609.1	12042	14426	XP_003025306.1
NW_003315610.1	2306	4061	XP_003025307.1
NW_003315611.1	233	4574	XP_003025308.1
NW_003315612.1	2170	2974	XP_003025309.1
NW_003315612.1	3832	4228	XP_003025310.1
NW_003315612.1	4750	5707	XP_003025311.1
NW_003315612.1	6094	6253	XP_003025312.1
NW_003315612.1	6511	8152	XP_003025313.1
NW_003315612.1	9922	10328	XP_003025314.1
NW_003315612.1	11379	12936	XP_003025315.1
NW_003315612.1	13391	13735	XP_003025316.1
NW_003315612.1	14870	16355	XP_003025317.1
NW_003315612.1	16588	16978	XP_003025318.1
NW_003315612.1	17655	18591	XP_003025319.1
NW_003315612.1	18910	20767	XP_003025320.1
NW_003315612.1	21706	24421	XP_003025321.1
NW_003315612.1	25064	25799	XP_003025322.1
NW_003315612.1	26282	28266	XP_003025323.1
NW_003315612.1	29234	35801	XP_003025324.1
NW_003315612.1	37725	38233	XP_003025325.1
NW_003315612.1	39197	43690	XP_003025326.1
NW_003315612.1	44079	45357	XP_003025327.1
NW_003315612.1	47107	59087	XP_003025328.1
NW_003315612.1	61702	63257	XP_003025329.1
NW_003315612.1	64291	65545	XP_003025330.1
NW_003315612.1	66853	67762	XP_003025331.1
NW_003315612.1	69331	70959	XP_003025332.1
NW_003315612.1	75784	78538	XP_003025333.1
NW_003315612.1	81454	82426	XP_003025334.1
NW_003315612.1	83167	83711	XP_003025335.1
NW_003315612.1	84743	88839	XP_003025336.1
NW_003315612.1	89975	90628	XP_003025337.1
NW_003315612.1	91048	92786	XP_003025338.1
NW_003315612.1	95121	98673	XP_003025339.1
NW_003315613.1	471	1594	XP_003025340.1
NW_003315613.1	2289	4567	XP_003025341.1
NW_003315613.1	4848	6117	XP_003025342.1
NW_003315613.1	6829	9428	XP_003025343.1
NW_003315613.1	14600	16689	XP_003025344.1
NW_003315613.1	17530	19869	XP_003025345.1
NW_003315613.1	20582	25370	XP_003025346.1
NW_003315613.1	25538	26983	XP_003025347.1
NW_003315613.1	30390	32555	XP_003025348.1
NW_003315613.1	32613	32813	XP_003025349.1
NW_003315614.1	124	364	XP_003025350.1
NW_003315614.1	1229	6585	XP_003025351.1
NW_003315614.1	7582	10319	XP_003025352.1
NW_003315614.1	11401	11635	XP_003025353.1
NW_003315614.1	11770	11905	XP_003025354.1
NW_003315615.1	242	1584	XP_003025355.1
NW_003315615.1	4164	5107	XP_003025356.1
NW_003315615.1	6081	7571	XP_003025357.1
NW_003315615.1	8228	11171	XP_003025358.1
NW_003315615.1	11909	12860	XP_003025359.1
NW_003315615.1	13155	14578	XP_003025360.1
NW_003315615.1	15132	15282	XP_003025361.1
NW_003315615.1	15526	17858	XP_003025362.1
NW_003315615.1	18696	20466	XP_003025363.1
NW_003315615.1	21428	22619	XP_003025364.1
NW_003315615.1	23603	24668	XP_003025365.1
NW_003315615.1	26095	26677	XP_003025366.1
NW_003315615.1	31329	32423	XP_003025367.1
NW_003315615.1	32673	33144	XP_003025368.1
NW_003315615.1	33938	34725	XP_003025369.1
NW_003315615.1	34967	36287	XP_003025370.1
NW_003315615.1	36461	37049	XP_003025371.1
NW_003315615.1	38121	39001	XP_003025372.1
NW_003315615.1	39730	42846	XP_003025373.1
NW_003315615.1	43543	45564	XP_003025374.1
NW_003315615.1	46280	47318	XP_003025375.1
NW_003315615.1	47480	48795	XP_003025376.1
NW_003315615.1	49931	50507	XP_003025377.1
NW_003315615.1	53411	53810	XP_003025378.1
NW_003315615.1	54608	55903	XP_003025379.1
NW_003315615.1	56667	58611	XP_003025380.1
NW_003315615.1	58965	59970	XP_003025381.1
NW_003315615.1	64670	64976	XP_003025382.1
NW_003315615.1	65660	68509	XP_003025383.1
NW_003315615.1	70175	72127	XP_003025384.1
NW_003315615.1	72474	73446	XP_003025385.1
NW_003315615.1	73807	75104	XP_003025386.1
NW_003315615.1	75611	78291	XP_003025387.1
NW_003315615.1	78370	79486	XP_003025388.1
NW_003315615.1	81157	82318	XP_003025389.1
NW_003315615.1	83558	84053	XP_003025390.1
NW_003315615.1	86231	86708	XP_003025391.1
NW_003315615.1	86995	87751	XP_003025392.1
NW_003315615.1	87877	88853	XP_003025393.1
NW_003315615.1	90424	91207	XP_003025394.1
NW_003315615.1	92443	94908	XP_003025395.1
NW_003315615.1	95539	97083	XP_003025396.1
NW_003315615.1	101005	101500	XP_003025397.1
NW_003315615.1	102121	103291	XP_003025398.1
NW_003315615.1	105161	107031	XP_003025399.1
NW_003315615.1	107213	108040	XP_003025400.1
NW_003315615.1	110924	113333	XP_003025401.1
NW_003315615.1	114337	115770	XP_003025402.1
NW_003315615.1	116620	117492	XP_003025403.1
NW_003315615.1	117637	119963	XP_003025404.1
NW_003315615.1	122711	123985	XP_003025405.1
NW_003315615.1	125491	128324	XP_003025406.1
NW_003315615.1	129179	130963	XP_003025407.1
NW_003315615.1	132814	135094	XP_003025408.1
NW_003315615.1	135387	137670	XP_003025409.1
NW_003315615.1	139087	140728	XP_003025410.1
NW_003315615.1	141374	142455	XP_003025411.1
NW_003315616.1	293	1749	XP_003025412.1
NW_003315616.1	2060	2474	XP_003025413.1
NW_003315616.1	3007	4600	XP_003025414.1
NW_003315616.1	5276	6866	XP_003025415.1
NW_003315616.1	7638	9180	XP_003025416.1
NW_003315616.1	9563	10950	XP_003025417.1
NW_003315616.1	11201	12305	XP_003025418.1
NW_003315616.1	13710	14907	XP_003025419.1
NW_003315616.1	14972	16061	XP_003025420.1
NW_003315616.1	17141	17384	XP_003025421.1
NW_003315616.1	18475	20209	XP_003025422.1
NW_003315616.1	21002	21335	XP_003025423.1
NW_003315616.1	22416	24253	XP_003025424.1
NW_003315616.1	25655	26389	XP_003025425.1
NW_003315617.1	5860	6841	XP_003025426.1
NW_003315617.1	7292	9212	XP_003025427.1
NW_003315617.1	9598	11356	XP_003025428.1
NW_003315617.1	17972	19298	XP_003025429.1
NW_003315617.1	22610	23745	XP_003025430.1
NW_003315617.1	26357	27816	XP_003025431.1
NW_003315617.1	29223	32913	XP_003025432.1
NW_003315617.1	33912	35492	XP_003025433.1
NW_003315617.1	35596	38717	XP_003025434.1
NW_003315617.1	39745	40937	XP_003025435.1
NW_003315617.1	41348	43983	XP_003025436.1
NW_003315617.1	44481	45629	XP_003025437.1
NW_003315617.1	46374	48355	XP_003025438.1
NW_003315617.1	48491	50231	XP_003025439.1
NW_003315617.1	50681	51992	XP_003025440.1
NW_003315617.1	52926	54478	XP_003025441.1
NW_003315617.1	54880	55875	XP_003025442.1
NW_003315617.1	56119	57452	XP_003025443.1
NW_003315617.1	59193	60729	XP_003025444.1
NW_003315617.1	61327	62463	XP_003025445.1
NW_003315617.1	63227	68805	XP_003025446.1
NW_003315617.1	69113	70442	XP_003025447.1
NW_003315617.1	70886	72222	XP_003025448.1
NW_003315617.1	72371	73269	XP_003025449.1
NW_003315617.1	74224	76461	XP_003025450.1
NW_003315617.1	78232	80339	XP_003025451.1
NW_003315617.1	83354	85727	XP_003025452.1
NW_003315617.1	87494	89312	XP_003025453.1
NW_003315617.1	90098	90836	XP_003025454.1
NW_003315617.1	91258	92083	XP_003025455.1
NW_003315617.1	92640	95112	XP_003025456.1
NW_003315617.1	96011	98029	XP_003025457.1
NW_003315617.1	98659	99449	XP_003025458.1
NW_003315617.1	99830	101116	XP_003025459.1
NW_003315617.1	101273	102441	XP_003025460.1
NW_003315617.1	103346	105123	XP_003025461.1
NW_003315618.1	159	2742	XP_003025462.1
NW_003315618.1	5442	7826	XP_003025463.1
NW_003315618.1	11737	12781	XP_003025464.1
NW_003315618.1	15230	16321	XP_003025465.1
NW_003315618.1	19030	21023	XP_003025466.1
NW_003315618.1	22144	23059	XP_003025467.1
NW_003315618.1	23273	27452	XP_003025468.1
NW_003315618.1	28003	29302	XP_003025469.1
NW_003315618.1	30681	32106	XP_003025470.1
NW_003315618.1	32437	33976	XP_003025471.1
NW_003315618.1	35987	40947	XP_003025472.1
NW_003315618.1	42168	43304	XP_003025473.1
NW_003315618.1	44620	49341	XP_003025474.1
NW_003315618.1	54202	56675	XP_003025475.1
NW_003315618.1	57513	58013	XP_003025476.1
NW_003315618.1	59837	60038	XP_003025477.1
NW_003315618.1	60841	61645	XP_003025478.1
NW_003315618.1	63026	63983	XP_003025479.1
NW_003315618.1	65481	66561	XP_003025480.1
NW_003315618.1	67955	68517	XP_003025481.1
NW_003315618.1	74199	75030	XP_003025482.1
NW_003315618.1	75844	76590	XP_003025483.1
NW_003315618.1	77205	79140	XP_003025484.1
NW_003315618.1	82181	86269	XP_003025485.1
NW_003315618.1	87099	88722	XP_003025486.1
NW_003315618.1	89536	90088	XP_003025487.1
NW_003315618.1	90256	91412	XP_003025488.1
NW_003315618.1	91898	95010	XP_003025489.1
NW_003315618.1	95871	96477	XP_003025490.1
NW_003315618.1	99092	99842	XP_003025491.1
NW_003315618.1	100128	101268	XP_003025492.1
NW_003315618.1	101867	105284	XP_003025493.1
NW_003315618.1	107637	108760	XP_003025494.1
NW_003315618.1	110378	111043	XP_003025495.1
NW_003315620.1	4432	5668	XP_003025496.1
NW_003315620.1	6033	6830	XP_003025497.1
NW_003315620.1	7400	8384	XP_003025498.1
NW_003315620.1	8697	11562	XP_003025499.1
NW_003315620.1	11958	19113	XP_003025500.1
NW_003315621.1	1894	2733	XP_003025501.1
NW_003315621.1	3686	4598	XP_003025502.1
NW_003315621.1	4798	7820	XP_003025503.1
NW_003315621.1	10400	11526	XP_003025504.1
NW_003315621.1	11767	12286	XP_003025505.1
NW_003315621.1	14864	15236	XP_003025506.1
NW_003315621.1	16687	19101	XP_003025507.1
NW_003315621.1	19284	23704	XP_003025508.1
NW_003315621.1	26797	28843	XP_003025509.1
NW_003315621.1	29971	31132	XP_003025510.1
NW_003315621.1	31534	33055	XP_003025511.1
NW_003315621.1	33466	34456	XP_003025512.1
NW_003315621.1	34711	37914	XP_003025513.1
NW_003315621.1	38799	39908	XP_003025514.1
NW_003315621.1	40335	42673	XP_003025515.1
NW_003315621.1	44681	45931	XP_003025516.1
NW_003315621.1	46214	47342	XP_003025517.1
NW_003315621.1	47567	50009	XP_003025518.1
NW_003315621.1	50939	51517	XP_003025519.1
NW_003315621.1	51708	53259	XP_003025520.1
NW_003315621.1	54198	55121	XP_003025521.1
NW_003315621.1	55626	57259	XP_003025522.1
NW_003315621.1	57552	58794	XP_003025523.1
NW_003315621.1	59220	60776	XP_003025524.1
NW_003315621.1	60993	61446	XP_003025525.1
NW_003315621.1	64143	65169	XP_003025526.1
NW_003315621.1	69606	69945	XP_003025527.1
NW_003315621.1	70614	72648	XP_003025528.1
NW_003315621.1	73735	75064	XP_003025529.1
NW_003315621.1	75131	75732	XP_003025530.1
NW_003315621.1	76139	78002	XP_003025531.1
NW_003315621.1	79392	79721	XP_003025532.1
NW_003315621.1	80001	81429	XP_003025533.1
NW_003315621.1	82224	84180	XP_003025534.1
NW_003315621.1	88749	90305	XP_003025535.1
NW_003315621.1	90858	93255	XP_003025536.1
NW_003315621.1	93753	97597	XP_003025537.1
NW_003315621.1	98548	99089	XP_003025538.1
NW_003315621.1	99792	101158	XP_003025539.1
NW_003315621.1	103302	104708	XP_003025540.1
NW_003315621.1	104992	108175	XP_003025541.1
NW_003315621.1	108454	109720	XP_003025542.1
NW_003315621.1	110478	111213	XP_003025543.1
NW_003315621.1	112174	114997	XP_003025544.1
NW_003315621.1	115995	116889	XP_003025545.1
NW_003315621.1	116966	118178	XP_003025546.1
NW_003315621.1	118682	118979	XP_003025547.1
NW_003315621.1	119231	120939	XP_003025548.1
NW_003315621.1	121106	121927	XP_003025549.1
NW_003315621.1	125182	126110	XP_003025550.1
NW_003315621.1	126165	129900	XP_003025551.1
NW_003315621.1	131683	132922	XP_003025552.1
NW_003315621.1	133444	135988	XP_003025553.1
NW_003315621.1	136692	138571	XP_003025554.1
NW_003315621.1	139214	140168	XP_003025555.1
NW_003315621.1	141013	143251	XP_003025556.1
NW_003315621.1	144060	145436	XP_003025557.1
NW_003315621.1	146126	148076	XP_003025558.1
NW_003315621.1	149528	150107	XP_003025559.1
NW_003315621.1	152458	152842	XP_003025560.1
NW_003315621.1	153699	154703	XP_003025561.1
NW_003315621.1	155533	156739	XP_003025562.1
NW_003315622.1	1934	2849	XP_003025563.1
NW_003315622.1	3400	4514	XP_003025564.1
NW_003315622.1	7534	9487	XP_003025565.1
NW_003315622.1	10912	12620	XP_003025566.1
NW_003315622.1	12731	14862	XP_003025567.1
NW_003315622.1	15374	17228	XP_003025568.1
NW_003315622.1	17605	19891	XP_003025569.1
NW_003315622.1	20526	26099	XP_003025570.1
NW_003315622.1	26272	27398	XP_003025571.1
NW_003315622.1	27927	28817	XP_003025572.1
NW_003315622.1	29589	30795	XP_003025573.1
NW_003315622.1	31498	35262	XP_003025574.1
NW_003315622.1	36581	37115	XP_003025575.1
NW_003315622.1	37389	39177	XP_003025576.1
NW_003315622.1	39674	40607	XP_003025577.1
NW_003315622.1	40831	41227	XP_003025578.1
NW_003315622.1	42532	44017	XP_003025579.1
NW_003315622.1	46909	47564	XP_003025580.1
NW_003315622.1	49676	50882	XP_003025581.1
NW_003315622.1	51118	52450	XP_003025582.1
NW_003315622.1	53423	56069	XP_003025583.1
NW_003315622.1	56997	59664	XP_003025584.1
NW_003315622.1	60202	61732	XP_003025585.1
NW_003315622.1	62203	63993	XP_003025586.1
NW_003315622.1	64734	65379	XP_003025587.1
NW_003315622.1	68423	68780	XP_003025588.1
NW_003315622.1	70198	72564	XP_003025589.1
NW_003315622.1	75864	77264	XP_003025590.1
NW_003315622.1	80156	82090	XP_003025591.1
NW_003315622.1	83172	83937	XP_003025592.1
NW_003315622.1	84206	85817	XP_003025593.1
NW_003315622.1	87142	89388	XP_003025594.1
NW_003315622.1	89747	90842	XP_003025595.1
NW_003315622.1	90985	91591	XP_003025596.1
NW_003315622.1	91719	92508	XP_003025597.1
NW_003315622.1	92710	95199	XP_003025598.1
NW_003315622.1	95426	95768	XP_003025599.1
NW_003315622.1	97291	98874	XP_003025600.1
NW_003315622.1	99207	100053	XP_003025601.1
NW_003315622.1	100710	101507	XP_003025602.1
NW_003315622.1	103786	104272	XP_003025603.1
NW_003315622.1	104815	105598	XP_003025604.1
NW_003315622.1	107441	110279	XP_003025605.1
NW_003315622.1	110668	113004	XP_003025606.1
NW_003315622.1	115072	116042	XP_003025607.1
NW_003315622.1	116315	118448	XP_003025608.1
NW_003315622.1	119331	121033	XP_003025609.1
NW_003315622.1	122152	123121	XP_003025610.1
NW_003315622.1	123699	126589	XP_003025611.1
NW_003315622.1	127528	130343	XP_003025612.1
NW_003315622.1	130917	131511	XP_003025613.1
NW_003315622.1	131915	133015	XP_003025614.1
NW_003315622.1	133210	134202	XP_003025615.1
NW_003315622.1	134473	135988	XP_003025616.1
NW_003315622.1	137947	139521	XP_003025617.1
NW_003315622.1	144671	145083	XP_003025618.1
NW_003315622.1	145618	147070	XP_003025619.1
NW_003315622.1	147783	148099	XP_003025620.1
NW_003315622.1	148469	150279	XP_003025621.1
NW_003315622.1	151340	151937	XP_003025622.1
NW_003315623.1	5365	5973	XP_003025623.1
NW_003315624.1	564	1569	XP_003025624.1
NW_003315624.1	2029	3807	XP_003025625.1
NW_003315624.1	4148	5465	XP_003025626.1
NW_003315624.1	8054	10181	XP_003025627.1
NW_003315624.1	13173	14727	XP_003025628.1
NW_003315624.1	18551	18992	XP_003025629.1
NW_003315624.1	21396	23385	XP_003025630.1
NW_003315624.1	23696	25410	XP_003025631.1
NW_003315624.1	25945	26488	XP_003025632.1
NW_003315624.1	26610	27201	XP_003025633.1
NW_003315624.1	27379	27688	XP_003025634.1
NW_003315625.1	417	594	XP_003025635.1
NW_003315625.1	1435	2694	XP_003025636.1
NW_003315625.1	4047	4992	XP_003025637.1
NW_003315625.1	5760	6545	XP_003025638.1
NW_003315625.1	8771	9074	XP_003025639.1
NW_003315626.1	1246	1844	XP_003025640.1
NW_003315626.1	3027	5052	XP_003025641.1
NW_003315626.1	5332	7228	XP_003025642.1
NW_003315626.1	8425	9547	XP_003025643.1
NW_003315626.1	10675	11077	XP_003025644.1
NW_003315626.1	11745	13170	XP_003025645.1
NW_003315626.1	13621	15177	XP_003025646.1
NW_003315626.1	17623	19144	XP_003025647.1
NW_003315626.1	20420	21388	XP_003025648.1
NW_003315626.1	21551	24062	XP_003025649.1
NW_003315626.1	25772	27177	XP_003025650.1
NW_003315626.1	27491	29277	XP_003025651.1
NW_003315626.1	29779	31034	XP_003025652.1
NW_003315626.1	31106	32177	XP_003025653.1
NW_003315626.1	33348	34437	XP_003025654.1
NW_003315626.1	36153	36905	XP_003025655.1
NW_003315626.1	37862	41189	XP_003025656.1
NW_003315626.1	43502	45553	XP_003025657.1
NW_003315626.1	46035	47367	XP_003025658.1
NW_003315626.1	50014	51523	XP_003025659.1
NW_003315626.1	51766	53416	XP_003025660.1
NW_003315626.1	54708	55251	XP_003025661.1
NW_003315626.1	55712	56090	XP_003025662.1
NW_003315627.1	176	2033	XP_003025663.1
NW_003315627.1	2422	4295	XP_003025664.1
NW_003315627.1	5612	7951	XP_003025665.1
NW_003315628.1	1324	2316	XP_003025666.1
NW_003315628.1	3896	5158	XP_003025667.1
NW_003315628.1	6730	7792	XP_003025668.1
NW_003315628.1	8710	10162	XP_003025669.1
NW_003315628.1	10415	11292	XP_003025670.1
NW_003315629.1	0	1745	XP_003025671.1
NW_003315629.1	3047	3371	XP_003025672.1
NW_003315629.1	4713	6761	XP_003025673.1
NW_003315629.1	8387	9112	XP_003025674.1
NW_003315630.1	547	2194	XP_003025675.1
NW_003315630.1	2723	3939	XP_003025676.1
NW_003315630.1	3974	4169	XP_003025677.1
NW_003315630.1	5139	6164	XP_003025678.1
NW_003315630.1	6602	8591	XP_003025679.1
NW_003315630.1	9622	10645	XP_003025680.1
NW_003315630.1	12279	13556	XP_003025681.1
NW_003315630.1	14469	15570	XP_003025682.1
NW_003315630.1	17871	19236	XP_003025683.1
NW_003315630.1	20326	21265	XP_003025684.1
NW_003315631.1	1912	2638	XP_003025685.1
NW_003315631.1	5053	6700	XP_003025686.1
NW_003315631.1	7066	8676	XP_003025687.1
NW_003315631.1	10687	12225	XP_003025688.1
NW_003315631.1	14452	15448	XP_003025689.1
NW_003315632.1	866	1419	XP_003025690.1
NW_003315632.1	2654	6905	XP_003025691.1
NW_003315632.1	8719	10306	XP_003025692.1
NW_003315632.1	10502	12425	XP_003025693.1
NW_003315632.1	15248	16896	XP_003025694.1
NW_003315632.1	17613	18299	XP_003025695.1
NW_003315632.1	18899	20747	XP_003025696.1
NW_003315632.1	25195	25968	XP_003025697.1
NW_003315632.1	26673	31510	XP_003025698.1
NW_003315632.1	32332	32847	XP_003025699.1
NW_003315632.1	33197	34309	XP_003025700.1
NW_003315632.1	34495	36533	XP_003025701.1
NW_003315632.1	36870	37459	XP_003025702.1
NW_003315632.1	38808	39846	XP_003025703.1
NW_003315632.1	40130	43820	XP_003025704.1
NW_003315632.1	45062	47129	XP_003025705.1
NW_003315632.1	48761	49737	XP_003025706.1
NW_003315632.1	51697	52759	XP_003025707.1
NW_003315632.1	53549	54130	XP_003025708.1
NW_003315632.1	55642	58936	XP_003025709.1
NW_003315632.1	59447	60118	XP_003025710.1
NW_003315632.1	60441	61534	XP_003025711.1
NW_003315632.1	64043	64782	XP_003025712.1
NW_003315632.1	66673	67865	XP_003025713.1
NW_003315632.1	68082	68871	XP_003025714.1
NW_003315632.1	69047	71015	XP_003025715.1
NW_003315632.1	72690	72930	XP_003025716.1
NW_003315633.1	82	1192	XP_003025717.1
NW_003315633.1	1289	1853	XP_003025718.1
NW_003315633.1	3882	4545	XP_003025719.1
NW_003315633.1	5459	7227	XP_003025720.1
NW_003315633.1	7629	8696	XP_003025721.1
NW_003315633.1	9536	10328	XP_003025722.1
NW_003315633.1	11935	12716	XP_003025723.1
NW_003315633.1	13290	15576	XP_003025724.1
NW_003315633.1	16026	18351	XP_003025725.1
NW_003315633.1	21522	22924	XP_003025726.1
NW_003315633.1	24907	25506	XP_003025727.1
NW_003315633.1	26184	26737	XP_003025728.1
NW_003315633.1	28897	31889	XP_003025729.1
NW_003315633.1	33145	35124	XP_003025730.1
NW_003315633.1	36071	39689	XP_003025731.1
NW_003315633.1	43434	44238	XP_003025732.1
NW_003315634.1	159	1176	XP_003025733.1
NW_003315634.1	2537	4209	XP_003025734.1
NW_003315634.1	4676	6044	XP_003025735.1
NW_003315634.1	8318	12483	XP_003025736.1
NW_003315634.1	13287	14766	XP_003025737.1
NW_003315634.1	14924	15849	XP_003025738.1
NW_003315634.1	16231	17821	XP_003025739.1
NW_003315634.1	18141	19526	XP_003025740.1
NW_003315634.1	21356	22876	XP_003025741.1
NW_003315634.1	23452	24127	XP_003025742.1
NW_003315634.1	26596	28690	XP_003025743.1
NW_003315634.1	29235	31173	XP_003025744.1
NW_003315634.1	31932	33482	XP_003025745.1
NW_003315634.1	38584	40085	XP_003025746.1
NW_003315634.1	41745	43414	XP_003025747.1
NW_003315634.1	46179	46965	XP_003025748.1
NW_003315634.1	47357	48437	XP_003025749.1
NW_003315634.1	49085	51179	XP_003025750.1
NW_003315634.1	52411	55356	XP_003025751.1
NW_003315634.1	55718	56024	XP_003025752.1
NW_003315634.1	56515	61687	XP_003025753.1
NW_003315634.1	63100	65284	XP_003025754.1
NW_003315634.1	68743	69639	XP_003025755.1
NW_003315634.1	71531	72496	XP_003025756.1
NW_003315634.1	73354	75787	XP_003025757.1
NW_003315634.1	76839	77881	XP_003025758.1
NW_003315634.1	78298	81200	XP_003025759.1
NW_003315634.1	81891	82962	XP_003025760.1
NW_003315635.1	308	3800	XP_003025761.1
NW_003315635.1	4442	4577	XP_003025762.1
NW_003315635.1	5354	5753	XP_003025763.1
NW_003315635.1	7495	8300	XP_003025764.1
NW_003315635.1	11171	12719	XP_003025765.1
NW_003315635.1	13660	15720	XP_003025766.1
NW_003315635.1	16926	19297	XP_003025767.1
NW_003315635.1	20332	21338	XP_003025768.1
NW_003315635.1	22730	22949	XP_003025769.1
NW_003315635.1	24408	25841	XP_003025770.1
NW_003315635.1	27570	28223	XP_003025771.1
NW_003315635.1	28468	30113	XP_003025772.1
NW_003315635.1	31424	33002	XP_003025773.1
NW_003315635.1	33702	33858	XP_003025774.1
NW_003315635.1	34505	36397	XP_003025775.1
NW_003315635.1	36547	37794	XP_003025776.1
NW_003315635.1	38456	39485	XP_003025777.1
NW_003315635.1	39555	39906	XP_003025778.1
NW_003315635.1	41364	42579	XP_003025779.1
NW_003315635.1	46808	48737	XP_003025781.1
NW_003315635.1	48957	50213	XP_003025782.1
NW_003315635.1	50811	53571	XP_003025783.1
NW_003315635.1	54337	56032	XP_003025784.1
NW_003315635.1	56893	57565	XP_003025785.1
NW_003315635.1	58253	58397	XP_003025786.1
NW_003315635.1	60196	61234	XP_003025787.1
NW_003315635.1	63927	65782	XP_003025788.1
NW_003315635.1	66137	66947	XP_003025789.1
NW_003315635.1	67096	68543	XP_003025790.1
NW_003315635.1	71127	71811	XP_003025791.1
NW_003315635.1	72037	73452	XP_003025792.1
NW_003315635.1	76131	78320	XP_003025793.1
NW_003315635.1	79879	84231	XP_003025794.1
NW_003315635.1	85708	88379	XP_003025795.1
NW_003315635.1	93316	94580	XP_003025796.1
NW_003315635.1	97525	101246	XP_003025797.1
NW_003315636.1	86	752	XP_003025798.1
NW_003315636.1	1096	3519	XP_003025799.1
NW_003315636.1	4710	6205	XP_003025800.1
NW_003315636.1	7131	9242	XP_003025801.1
NW_003315636.1	10011	10344	XP_003025802.1
NW_003315636.1	13911	14466	XP_003025803.1
NW_003315636.1	15317	16073	XP_003025804.1
NW_003315636.1	16134	16730	XP_003025805.1
NW_003315636.1	17054	17360	XP_003025806.1
NW_003315636.1	19200	19702	XP_003025807.1
NW_003315636.1	20454	22548	XP_003025808.1
NW_003315636.1	25096	27257	XP_003025809.1
NW_003315636.1	29038	33736	XP_003025810.1
NW_003315636.1	35361	36663	XP_003025811.1
NW_003315636.1	37180	38567	XP_003025812.1
NW_003315636.1	40692	42204	XP_003025813.1
NW_003315636.1	42378	43397	XP_003025814.1
NW_003315636.1	43751	46217	XP_003025815.1
NW_003315636.1	47073	48255	XP_003025816.1
NW_003315636.1	50467	50932	XP_003025817.1
NW_003315636.1	54700	55804	XP_003025818.1
NW_003315636.1	56886	57994	XP_003025819.1
```
