## Supplementary File 2. BED files and Orthogroup tables for the Eurotiomycetes dataset generated using OrthoFinder and orthoSynAssign for "orthoSynAssign: refine orthogroups using synteny information": GCF_000184455.2.bed

```
NC_036435.1	881	5162	XP_001816529.1
NC_036435.1	9682	14221	XP_023088475.1
NC_036435.1	15691	18301	XP_023088476.1
NC_036435.1	23305	27898	XP_001816532.1
NC_036435.1	33014	34673	XP_001816533.1
NC_036435.1	38243	39400	XP_023088477.1
NC_036435.1	40150	41365	XP_001816535.3
NC_036435.1	41615	44348	XP_023088478.1
NC_036435.1	45289	46639	XP_023088479.1
NC_036435.1	50559	51939	XP_001816538.3
NC_036435.1	53558	54571	XP_023088480.1
NC_036435.1	54641	55184	XP_023088481.1
NC_036435.1	57471	57942	XP_001816541.3
NC_036435.1	62127	64279	XP_023088482.1
NC_036435.1	64849	65937	XP_023088483.1
NC_036435.1	66922	67430	XP_003188991.2
NC_036435.1	67532	68195	XP_023088484.1
NC_036435.1	68906	70742	XP_023088485.1
NC_036435.1	73376	74877	XP_023088486.1
NC_036435.1	75760	76364	XP_001816548.3
NC_036435.1	77532	78723	XP_001816549.1
NC_036435.1	79368	80473	XP_001816550.1
NC_036435.1	81117	81617	XP_001816551.3
NC_036435.1	82075	82919	XP_023088487.1
NC_036435.1	84914	87113	XP_023088488.1
NC_036435.1	87421	89149	XP_001816554.1
NC_036435.1	89953	90990	XP_001816555.1
NC_036435.1	91214	91661	XP_001816556.1
NC_036435.1	94408	97330	XP_001816557.3
NC_036435.1	98290	99564	XP_023088489.1
NC_036435.1	100626	102095	XP_001816559.1
NC_036435.1	103101	103689	XP_001816560.1
NC_036435.1	104924	105731	XP_001816561.3
NC_036435.1	107139	108205	XP_023088490.1
NC_036435.1	108430	109831	XP_001816563.1
NC_036435.1	110572	111595	XP_023088491.1
NC_036435.1	114319	116293	XP_023088492.1
NC_036435.1	117256	117994	XP_023088493.1
NC_036435.1	118050	118747	XP_023088494.1
NC_036435.1	124408	126185	XP_023088495.1
NC_036435.1	126629	127546	XP_023088496.1
NC_036435.1	130570	132170	XP_001816570.1
NC_036435.1	133766	135017	XP_001816571.3
NC_036435.1	143228	143953	XP_023088497.1
NC_036435.1	144247	152243	XP_023088498.1
NC_036435.1	152673	154089	XP_001816574.1
NC_036435.1	154864	155383	XP_001816575.3
NC_036435.1	159675	164008	XP_001816576.1
NC_036435.1	166435	167064	XP_023088499.1
NC_036435.1	167218	168013	XP_001816578.3
NC_036435.1	173529	174363	XP_001816579.1
NC_036435.1	174494	176469	XP_023088500.1
NC_036435.1	177786	178235	XP_023088501.1
NC_036435.1	179199	180216	XP_001816582.1
NC_036435.1	184782	185674	XP_001816583.3
NC_036435.1	186297	187301	XP_023088502.1
NC_036435.1	189562	191379	XP_001816585.1
NC_036435.1	193648	195604	XP_001816586.1
NC_036435.1	196673	197894	XP_001816587.3
NC_036435.1	198725	200379	XP_001816588.1
NC_036435.1	201611	211057	XP_023088503.1
NC_036435.1	215619	218289	XP_001816590.1
NC_036435.1	218639	220680	XP_023088504.1
NC_036435.1	221346	223031	XP_023088505.1
NC_036435.1	223602	224923	XP_023088506.1
NC_036435.1	226868	229541	XP_023088507.1
NC_036435.1	230708	231884	XP_001816595.3
NC_036435.1	235026	235910	XP_001816596.3
NC_036435.1	237303	238457	XP_023088508.1
NC_036435.1	240942	242196	XP_023088509.1
NC_036435.1	249087	250629	XP_001816599.3
NC_036435.1	250929	251408	XP_001816600.1
NC_036435.1	251862	252433	XP_023088510.1
NC_036435.1	256747	257569	XP_001816602.3
NC_036435.1	259854	261516	XP_001816603.1
NC_036435.1	261670	262737	XP_001816604.1
NC_036435.1	265812	267110	XP_023088511.1
NC_036435.1	271779	272312	XP_001816606.3
NC_036435.1	272707	273574	XP_001816607.1
NC_036435.1	275135	275717	XP_001816608.3
NC_036435.1	275957	276535	XP_023088512.1
NC_036435.1	277297	277924	XP_001816610.1
NC_036435.1	280611	282699	XP_001816611.3
NC_036435.1	285414	286608	XP_001816612.1
NC_036435.1	287490	289032	XP_001816613.1
NC_036435.1	289857	290844	XP_023088513.1
NC_036435.1	291653	292907	XP_001816615.1
NC_036435.1	296242	297004	XP_023088514.1
NC_036435.1	297972	299409	XP_001816617.3
NC_036435.1	300711	301427	XP_001816618.1
NC_036435.1	302744	306314	XP_001816619.1
NC_036435.1	307042	308779	XP_023088515.1
NC_036435.1	309578	310406	XP_001816621.1
NC_036435.1	311416	312493	XP_023088516.1
NC_036435.1	312957	313773	XP_001816623.3
NC_036435.1	315435	317080	XP_023088517.1
NC_036435.1	319628	321145	XP_001816625.3
NC_036435.1	322403	323845	XP_001816626.1
NC_036435.1	324283	324928	XP_023088518.1
NC_036435.1	325894	326551	XP_001816628.3
NC_036435.1	327315	328950	XP_001816629.1
NC_036435.1	329299	329902	XP_023088519.1
NC_036435.1	332077	332612	XP_001816631.3
NC_036435.1	332658	334589	XP_001816632.1
NC_036435.1	335099	335597	XP_023088520.1
NC_036435.1	335652	336311	XP_023088521.1
NC_036435.1	337261	338137	XP_001816635.3
NC_036435.1	340653	341879	XP_001816636.3
NC_036435.1	345725	346765	XP_023088522.1
NC_036435.1	348509	349145	XP_023088523.1
NC_036435.1	351081	359315	XP_023088524.1
NC_036435.1	360168	361494	XP_001816640.3
NC_036435.1	361851	363579	XP_001816641.1
NC_036435.1	364365	365618	XP_023088525.1
NC_036435.1	366365	368033	XP_023088526.1
NC_036435.1	368672	369851	XP_001816644.1
NC_036435.1	372300	373557	XP_001816645.1
NC_036435.1	374046	374935	XP_001816646.3
NC_036435.1	375710	378056	XP_001816647.1
NC_036435.1	378747	382458	XP_023088527.1
NC_036435.1	383940	385461	XP_023088528.1
NC_036435.1	385590	386592	XP_001816650.1
NC_036435.1	388326	389244	XP_023088529.1
NC_036435.1	390656	394219	XP_023088530.1
NC_036435.1	395371	396469	XP_023088531.1
NC_036435.1	399352	400935	XP_001816654.3
NC_036435.1	402749	403523	XP_001816655.1
NC_036435.1	404388	405158	XP_023088532.1
NC_036435.1	413318	414260	XP_001816657.1
NC_036435.1	416371	416767	XP_023088533.1
NC_036435.1	418943	419900	XP_023088534.1
NC_036435.1	422031	422795	XP_023088535.1
NC_036435.1	423774	424285	XP_023088536.1
NC_036435.1	425328	425688	XP_023088537.1
NC_036435.1	426458	428240	XP_023088538.1
NC_036435.1	430414	434022	XP_023088539.1
NC_036435.1	435447	437318	XP_023088540.1
NC_036435.1	438416	439781	XP_001816666.1
NC_036435.1	442352	443213	XP_001816667.1
NC_036435.1	444705	446290	XP_001816668.1
NC_036435.1	446840	447639	XP_001816669.1
NC_036435.1	448148	450410	XP_023088541.1
NC_036435.1	450498	451557	XP_023088542.1
NC_036435.1	451786	453568	XP_001816672.1
NC_036435.1	460070	465889	XP_001816673.1
NC_036435.1	467224	470290	XP_023088543.1
NC_036435.1	471475	472987	XP_023088544.1
NC_036435.1	474580	477258	XP_001816676.3
NC_036435.1	480964	481582	XP_023088545.1
NC_036435.1	481731	482224	XP_023088546.1
NC_036435.1	482604	485014	XP_023088547.1
NC_036435.1	485490	488048	XP_023088548.1
NC_036435.1	488887	491818	XP_023088549.1
NC_036435.1	495922	499767	XP_001816682.1
NC_036435.1	500586	502276	XP_001816683.3
NC_036435.1	502635	504027	XP_001816684.1
NC_036435.1	504154	505173	XP_001816685.1
NC_036435.1	508410	508827	XP_023088550.1
NC_036435.1	509216	510513	XP_023088551.1
NC_036435.1	513226	514910	XP_023088552.1
NC_036435.1	519733	523309	XP_001816689.3
NC_036435.1	523433	524301	XP_023088553.1
NC_036435.1	525342	527025	XP_001816691.1
NC_036435.1	527366	527818	XP_001816692.1
NC_036435.1	528282	529532	XP_001816693.1
NC_036435.1	530163	532410	XP_001816694.1
NC_036435.1	533030	534626	XP_001816695.1
NC_036435.1	535745	537161	XP_001816696.1
NC_036435.1	537924	540373	XP_023088554.1
NC_036435.1	540637	541744	XP_023088555.1
NC_036435.1	542049	543052	XP_023088556.1
NC_036435.1	547831	549243	XP_023088557.1
NC_036435.1	561247	561584	XP_023088558.1
NC_036435.1	561843	563018	XP_023088559.1
NC_036435.1	564651	565394	XP_023088560.1
NC_036435.1	566449	568389	XP_023088561.1
NC_036435.1	568964	573246	XP_023088562.1
NC_036435.1	576494	578312	XP_001816706.1
NC_036435.1	580511	580916	XP_001816707.1
NC_036435.1	581499	583949	XP_001816708.1
NC_036435.1	585397	586207	XP_023088563.1
NC_036435.1	588669	589643	XP_001816710.1
NC_036435.1	590286	591418	XP_023088564.1
NC_036435.1	593813	595676	XP_001816712.1
NC_036435.1	599535	601694	XP_023088565.1
NC_036435.1	602054	603272	XP_001816714.3
NC_036435.1	605112	605895	XP_001816715.1
NC_036435.1	606584	610247	XP_023088566.1
NC_036435.1	610957	612342	XP_001816717.1
NC_036435.1	612496	613984	XP_023088567.1
NC_036435.1	614427	618864	XP_023088568.1
NC_036435.1	620446	622148	XP_001816720.1
NC_036435.1	622793	623397	XP_023088569.1
NC_036435.1	623472	624303	XP_023088570.1
NC_036435.1	624489	625211	XP_001816723.1
NC_036435.1	625831	627103	XP_001816724.1
NC_036435.1	628815	630564	XP_023088571.1
NC_036435.1	634804	635956	XP_001816726.3
NC_036435.1	637205	637992	XP_023088572.1
NC_036435.1	638554	640827	XP_001816728.1
NC_036435.1	643425	644365	XP_023088573.1
NC_036435.1	644583	645533	XP_023088574.1
NC_036435.1	646460	648355	XP_001816731.3
NC_036435.1	651220	656113	XP_023088575.1
NC_036435.1	656854	657655	XP_023088576.1
NC_036435.1	658041	658890	XP_001816734.3
NC_036435.1	659048	660167	XP_001816735.1
NC_036435.1	661215	661980	XP_023088577.1
NC_036435.1	663004	663520	XP_001816737.1
NC_036435.1	667109	667781	XP_001816738.3
NC_036435.1	670043	670603	XP_023088578.1
NC_036435.1	673270	673969	XP_023088579.1
NC_036435.1	674134	675205	XP_023088580.1
NC_036435.1	676475	677039	XP_023088581.1
NC_036435.1	678826	680530	XP_023088582.1
NC_036435.1	680851	682782	XP_001816744.1
NC_036435.1	684957	686649	XP_001816745.1
NC_036435.1	695011	698651	XP_023088583.1
NC_036435.1	699483	700271	XP_023088584.1
NC_036435.1	702624	704042	XP_001816748.1
NC_036435.1	704477	705830	XP_001816749.1
NC_036435.1	706207	707021	XP_023088585.1
NC_036435.1	707780	708610	XP_001816751.1
NC_036435.1	709073	711876	XP_023088586.1
NC_036435.1	716164	718410	XP_023088587.1
NC_036435.1	718765	720631	XP_001816754.1
NC_036435.1	723215	724050	XP_023088588.1
NC_036435.1	724103	725403	XP_023088589.1
NC_036435.1	730857	732654	XP_001816757.1
NC_036435.1	733788	734992	XP_023088590.1
NC_036435.1	735237	735930	XP_023088591.1
NC_036435.1	736799	737635	XP_023088592.1
NC_036435.1	738253	738967	XP_001816761.1
NC_036435.1	740206	740809	XP_023088593.1
NC_036435.1	742406	744193	XP_001816763.1
NC_036435.1	747874	749551	XP_023088594.1
NC_036435.1	751240	752003	XP_001816765.1
NC_036435.1	752561	753712	XP_001816766.1
NC_036435.1	754161	756504	XP_001816767.1
NC_036435.1	758339	759205	XP_023088595.1
NC_036435.1	763206	766611	XP_001816769.1
NC_036435.1	767044	768241	XP_003189027.2
NC_036435.1	769087	771783	XP_023088596.1
NC_036435.1	775421	777989	XP_001816772.1
NC_036435.1	778482	780052	XP_001816773.1
NC_036435.1	780315	780758	XP_001816774.1
NC_036435.1	783272	784877	XP_001816775.1
NC_036435.1	785159	786849	XP_001816776.3
NC_036435.1	787498	791597	XP_001816777.3
NC_036435.1	791956	793509	XP_023088597.1
NC_036435.1	794135	795055	XP_023088598.1
NC_036435.1	796243	797663	XP_001816780.1
NC_036435.1	798101	799883	XP_001816781.1
NC_036435.1	800324	801275	XP_001816782.3
NC_036435.1	801886	803423	XP_023088599.1
NC_036435.1	804136	806442	XP_001816784.1
NC_036435.1	809737	810952	XP_001816785.1
NC_036435.1	813275	814567	XP_023088600.1
NC_036435.1	821575	823665	XP_023088601.1
NC_036435.1	824250	826047	XP_023088602.1
NC_036435.1	827015	827915	XP_001816789.1
NC_036435.1	828300	828927	XP_023088603.1
NC_036435.1	829281	831300	XP_023088604.1
NC_036435.1	832010	832849	XP_001816792.1
NC_036435.1	833740	835664	XP_001816793.1
NC_036435.1	837656	839475	XP_001816794.3
NC_036435.1	839912	840554	XP_001816795.3
NC_036435.1	841576	842050	XP_023088605.1
NC_036435.1	842133	843168	XP_023088606.1
NC_036435.1	843475	845277	XP_023088607.1
NC_036435.1	848249	850557	XP_023088608.1
NC_036435.1	854629	855610	XP_001816800.1
NC_036435.1	856888	857970	XP_023088609.1
NC_036435.1	860016	860798	XP_023088610.1
NC_036435.1	860933	862107	XP_023088611.1
NC_036435.1	862428	863595	XP_001816804.1
NC_036435.1	864612	865986	XP_023088612.1
NC_036435.1	866950	868190	XP_023088613.1
NC_036435.1	868915	869965	XP_001816807.1
NC_036435.1	871615	875158	XP_001816808.1
NC_036435.1	875752	877235	XP_023088614.1
NC_036435.1	877538	879442	XP_001816810.1
NC_036435.1	879938	883225	XP_001816811.1
NC_036435.1	886142	886878	XP_023088615.1
NC_036435.1	889201	891883	XP_023088616.1
NC_036435.1	893044	895575	XP_023088617.1
NC_036435.1	896550	897076	XP_023088618.1
NC_036435.1	897732	899455	XP_023088619.1
NC_036435.1	900137	900637	XP_023088620.1
NC_036435.1	902537	903762	XP_023088621.1
NC_036435.1	904926	907063	XP_001816819.3
NC_036435.1	907321	908116	XP_023088622.1
NC_036435.1	909395	911690	XP_001816821.1
NC_036435.1	916978	917680	XP_001816822.1
NC_036435.1	922894	924613	XP_001816823.1
NC_036435.1	925906	928788	XP_023088623.1
NC_036435.1	931197	937084	XP_023088624.1
NC_036435.1	938273	940376	XP_023088625.1
NC_036435.1	941285	942574	XP_001816827.1
NC_036435.1	943150	944551	XP_001816828.3
NC_036435.1	945663	947044	XP_023088626.1
NC_036435.1	947359	948199	XP_001816830.3
NC_036435.1	948748	951639	XP_001816831.1
NC_036435.1	954635	957882	XP_023088627.1
NC_036435.1	960569	961406	XP_023088628.1
NC_036435.1	962320	965368	XP_001816834.1
NC_036435.1	966831	967984	XP_023088629.1
NC_036435.1	968507	970104	XP_001816836.1
NC_036435.1	970293	970830	XP_001816837.3
NC_036435.1	973225	975277	XP_023088630.1
NC_036435.1	976886	977930	XP_001816839.1
NC_036435.1	991255	993591	XP_001816840.1
NC_036435.1	994241	994661	XP_001816841.3
NC_036435.1	995724	996244	XP_023088631.1
NC_036435.1	996564	998895	XP_001816843.1
NC_036435.1	999181	1000890	XP_023088632.1
NC_036435.1	1001376	1002390	XP_001816845.1
NC_036435.1	1003798	1005034	XP_001816846.3
NC_036435.1	1005647	1008034	XP_023088633.1
NC_036435.1	1008663	1009816	XP_001816848.1
NC_036435.1	1010353	1012638	XP_023088634.1
NC_036435.1	1013515	1015828	XP_023088635.1
NC_036435.1	1016852	1017290	XP_001816851.3
NC_036435.1	1018825	1020707	XP_001816852.3
NC_036435.1	1021639	1023196	XP_001816853.1
NC_036435.1	1025444	1026442	XP_023088636.1
NC_036435.1	1027195	1027738	XP_001816855.3
NC_036435.1	1028327	1030035	XP_023088637.1
NC_036435.1	1030134	1031003	XP_023088638.1
NC_036435.1	1038443	1039352	XP_023088639.1
NC_036435.1	1040815	1041577	XP_001816860.3
NC_036435.1	1042500	1044281	XP_023088640.1
NC_036435.1	1044985	1046396	XP_023088641.1
NC_036435.1	1046545	1046916	XP_023088642.1
NC_036435.1	1047021	1048023	XP_023088643.1
NC_036435.1	1048934	1050949	XP_023088644.1
NC_036435.1	1051442	1051897	XP_001816865.3
NC_036435.1	1052643	1056401	XP_001816866.1
NC_036435.1	1058592	1059744	XP_023088645.1
NC_036435.1	1059806	1060653	XP_001816868.1
NC_036435.1	1061941	1064183	XP_023088646.1
NC_036435.1	1064808	1069277	XP_001816870.1
NC_036435.1	1069699	1071588	XP_001816871.1
NC_036435.1	1073624	1074930	XP_001816872.1
NC_036435.1	1075407	1075981	XP_023088647.1
NC_036435.1	1077232	1078363	XP_001816874.1
NC_036435.1	1082193	1084068	XP_023088648.1
NC_036435.1	1084489	1085115	XP_023088649.1
NC_036435.1	1085636	1086575	XP_001816877.1
NC_036435.1	1087207	1089275	XP_023088650.1
NC_036435.1	1091042	1093008	XP_001816879.1
NC_036435.1	1093709	1095435	XP_023088651.1
NC_036435.1	1097145	1098595	XP_001816881.1
NC_036435.1	1099008	1100658	XP_001816882.1
NC_036435.1	1102978	1103528	XP_023088652.1
NC_036435.1	1104202	1107686	XP_001816884.1
NC_036435.1	1108406	1108755	XP_023088653.1
NC_036435.1	1108996	1109593	XP_023088654.1
NC_036435.1	1111002	1112315	XP_023088655.1
NC_036435.1	1112561	1117804	XP_023088656.1
NC_036435.1	1118474	1118928	XP_001816889.1
NC_036435.1	1119308	1120267	XP_001816890.3
NC_036435.1	1120674	1123823	XP_001816891.1
NC_036435.1	1124016	1125638	XP_001816892.1
NC_036435.1	1127166	1128984	XP_001816893.3
NC_036435.1	1129073	1129448	XP_023088657.1
NC_036435.1	1129848	1130996	XP_001816895.1
NC_036435.1	1131504	1132171	XP_001816896.3
NC_036435.1	1132394	1135141	XP_023088658.1
NC_036435.1	1136632	1137391	XP_001816898.3
NC_036435.1	1137508	1138493	XP_023088659.1
NC_036435.1	1140116	1141218	XP_001816900.1
NC_036435.1	1141894	1143562	XP_023088660.1
NC_036435.1	1146825	1147219	XP_001816902.3
NC_036435.1	1149816	1152147	XP_023088661.1
NC_036435.1	1153454	1154621	XP_001816904.1
NC_036435.1	1156110	1156630	XP_023088662.1
NC_036435.1	1157159	1158333	XP_001816906.1
NC_036435.1	1160826	1161573	XP_001816907.1
NC_036435.1	1163106	1164254	XP_001816908.1
NC_036435.1	1165787	1166843	XP_001816909.3
NC_036435.1	1168145	1168772	XP_023088663.1
NC_036435.1	1169755	1170619	XP_001816911.3
NC_036435.1	1181453	1182990	XP_023088664.1
NC_036435.1	1184419	1184957	XP_001816913.3
NC_036435.1	1185116	1186777	XP_023088665.1
NC_036435.1	1188730	1192227	XP_023088666.1
NC_036435.1	1198191	1200021	XP_001816916.1
NC_036435.1	1204562	1205369	XP_001816917.1
NC_036435.1	1206610	1208443	XP_023088667.1
NC_036435.1	1209461	1211389	XP_023088668.1
NC_036435.1	1214714	1216199	XP_023088669.1
NC_036435.1	1216515	1220493	XP_001816921.1
NC_036435.1	1224145	1225075	XP_001816922.1
NC_036435.1	1231238	1231829	XP_001816923.1
NC_036435.1	1234018	1235040	XP_001816924.1
NC_036435.1	1236351	1237779	XP_001816925.1
NC_036435.1	1238399	1239862	XP_023088670.1
NC_036435.1	1240874	1243029	XP_023088671.1
NC_036435.1	1243383	1244643	XP_001816928.3
NC_036435.1	1245055	1245534	XP_001816929.1
NC_036435.1	1246506	1248211	XP_023088672.1
NC_036435.1	1250700	1251600	XP_001816931.3
NC_036435.1	1252534	1253408	XP_023088673.1
NC_036435.1	1253728	1255847	XP_001816933.1
NC_036435.1	1258590	1263366	XP_023088674.1
NC_036435.1	1264239	1265748	XP_001816935.1
NC_036435.1	1266275	1268185	XP_001816936.1
NC_036435.1	1269044	1271860	XP_001816937.1
NC_036435.1	1277795	1278548	XP_023088675.1
NC_036435.1	1279731	1280909	XP_023088676.1
NC_036435.1	1281491	1283330	XP_001816940.1
NC_036435.1	1284285	1285394	XP_001816941.1
NC_036435.1	1286803	1288782	XP_001816942.1
NC_036435.1	1290171	1292045	XP_023088677.1
NC_036435.1	1292939	1295807	XP_001816944.1
NC_036435.1	1309754	1311808	XP_023088678.1
NC_036435.1	1313001	1313871	XP_001816946.1
NC_036435.1	1315161	1316085	XP_001816947.1
NC_036435.1	1316981	1319950	XP_023088679.1
NC_036435.1	1324982	1325461	XP_023088680.1
NC_036435.1	1328797	1329349	XP_003189049.2
NC_036435.1	1337496	1340166	XP_001816951.1
NC_036435.1	1341906	1342680	XP_023088681.1
NC_036435.1	1343344	1344838	XP_001816953.3
NC_036435.1	1345252	1346672	XP_023088682.1
NC_036435.1	1346744	1349208	XP_023088683.1
NC_036435.1	1350090	1350654	XP_023088684.1
NC_036435.1	1351756	1353058	XP_023088685.1
NC_036435.1	1355031	1357098	XP_023088686.1
NC_036435.1	1357934	1358396	XP_001816959.3
NC_036435.1	1361072	1362821	XP_001816960.1
NC_036435.1	1369503	1370246	XP_001816961.3
NC_036435.1	1370879	1372706	XP_001816962.1
NC_036435.1	1373935	1377215	XP_023088687.1
NC_036435.1	1382095	1382874	XP_023088688.1
NC_036435.1	1387004	1389377	XP_023088689.1
NC_036435.1	1389937	1391324	XP_001816966.1
NC_036435.1	1391435	1393186	XP_001816967.1
NC_036435.1	1393994	1395313	XP_001816968.1
NC_036435.1	1395460	1396232	XP_023088690.1
NC_036435.1	1397581	1398640	XP_023088691.1
NC_036435.1	1400775	1401799	XP_001816971.3
NC_036435.1	1402367	1403421	XP_001816972.1
NC_036435.1	1406094	1407275	XP_001816973.1
NC_036435.1	1408773	1410567	XP_001816974.3
NC_036435.1	1412334	1413127	XP_023088692.1
NC_036435.1	1417034	1418633	XP_023088693.1
NC_036435.1	1418783	1419903	XP_001816976.3
NC_036435.1	1424377	1425676	XP_001816978.1
NC_036435.1	1426069	1428096	XP_001816979.1
NC_036435.1	1428458	1428956	XP_001816980.1
NC_036435.1	1429374	1430431	XP_023088694.1
NC_036435.1	1431427	1433359	XP_001816982.1
NC_036435.1	1435051	1435939	XP_023088695.1
NC_036435.1	1436009	1436927	XP_023088696.1
NC_036435.1	1439197	1440164	XP_023088697.1
NC_036435.1	1441544	1443010	XP_023088698.1
NC_036435.1	1444788	1445277	XP_003189054.2
NC_036435.1	1445674	1446193	XP_023088699.1
NC_036435.1	1449468	1452382	XP_023088700.1
NC_036435.1	1455223	1456941	XP_001816990.3
NC_036435.1	1457183	1457853	XP_023088701.1
NC_036435.1	1458435	1462147	XP_023088702.1
NC_036435.1	1462968	1464390	XP_023088703.1
NC_036435.1	1465443	1467585	XP_023088704.1
NC_036435.1	1468157	1469941	XP_001816995.1
NC_036435.1	1471268	1472940	XP_001816996.1
NC_036435.1	1473596	1474596	XP_001816997.1
NC_036435.1	1475027	1475671	XP_023088705.1
NC_036435.1	1475895	1476387	XP_023088706.1
NC_036435.1	1477189	1478466	XP_023088707.1
NC_036435.1	1480310	1481323	XP_001817001.1
NC_036435.1	1481548	1482472	XP_023088708.1
NC_036435.1	1483379	1487342	XP_001817003.3
NC_036435.1	1487943	1488845	XP_001817004.1
NC_036435.1	1489887	1493286	XP_001817005.3
NC_036435.1	1494693	1496210	XP_001817006.1
NC_036435.1	1514858	1515473	XP_003189097.2
NC_036435.1	1521996	1522506	XP_023088709.1
NC_036435.1	1522997	1525257	XP_023088710.1
NC_036435.1	1525584	1527294	XP_023088711.1
NC_036435.1	1527742	1528579	XP_001817011.1
NC_036435.1	1529671	1530886	XP_001817012.1
NC_036435.1	1533025	1533967	XP_023088712.1
NC_036435.1	1535827	1536730	XP_023088713.1
NC_036435.1	1539125	1540865	XP_001817015.1
NC_036435.1	1543819	1547059	XP_023088714.1
NC_036435.1	1547685	1549299	XP_001817017.1
NC_036435.1	1549420	1551426	XP_023088715.1
NC_036435.1	1553638	1555315	XP_023088716.1
NC_036435.1	1555545	1557509	XP_023088717.1
NC_036435.1	1558693	1560034	XP_001817021.3
NC_036435.1	1561731	1563083	XP_001817022.1
NC_036435.1	1564107	1566746	XP_001817023.1
NC_036435.1	1568336	1573687	XP_023088718.1
NC_036435.1	1574993	1575431	XP_023088719.1
NC_036435.1	1578255	1579697	XP_001817026.1
NC_036435.1	1580995	1582515	XP_001817027.1
NC_036435.1	1583046	1585023	XP_001817028.1
NC_036435.1	1585342	1586887	XP_001817029.1
NC_036435.1	1587482	1591281	XP_023088720.1
NC_036435.1	1592576	1594475	XP_001817031.1
NC_036435.1	1602193	1603243	XP_001817032.3
NC_036435.1	1604660	1606178	XP_001817033.3
NC_036435.1	1608853	1612398	XP_023088721.1
NC_036435.1	1613567	1614849	XP_023088722.1
NC_036435.1	1615449	1615923	XP_023088723.1
NC_036435.1	1616112	1617319	XP_023088724.1
NC_036435.1	1617786	1620118	XP_023088725.1
NC_036435.1	1620672	1623681	XP_001817039.1
NC_036435.1	1624153	1626695	XP_023088726.1
NC_036435.1	1627337	1628556	XP_001817041.1
NC_036435.1	1629256	1631350	XP_001817042.3
NC_036435.1	1636499	1638809	XP_001817043.3
NC_036435.1	1638870	1640347	XP_023088727.1
NC_036435.1	1641754	1643122	XP_023088728.1
NC_036435.1	1644906	1646492	XP_023088729.1
NC_036435.1	1646814	1647564	XP_023088730.1
NC_036435.1	1648004	1650061	XP_001817048.1
NC_036435.1	1653418	1654252	XP_001817049.1
NC_036435.1	1656050	1657583	XP_001817050.1
NC_036435.1	1659182	1663711	XP_023088731.1
NC_036435.1	1664492	1666118	XP_023088732.1
NC_036435.1	1668896	1669678	XP_001817053.1
NC_036435.1	1670634	1672434	XP_023088733.1
NC_036435.1	1673706	1675731	XP_023088734.1
NC_036435.1	1676226	1678762	XP_023088735.1
NC_036435.1	1680414	1682325	XP_001817057.1
NC_036435.1	1682335	1687798	XP_023088736.1
NC_036435.1	1688987	1689566	XP_023088737.1
NC_036435.1	1692244	1693446	XP_001817060.1
NC_036435.1	1693782	1695877	XP_023088738.1
NC_036435.1	1696534	1698843	XP_023088739.1
NC_036435.1	1699448	1701480	XP_001817063.3
NC_036435.1	1702845	1705262	XP_001817064.1
NC_036435.1	1712691	1713108	XP_001817065.3
NC_036435.1	1713247	1714339	XP_023088740.1
NC_036435.1	1716041	1717821	XP_001817067.1
NC_036435.1	1718237	1719614	XP_001817068.1
NC_036435.1	1721630	1723455	XP_023088741.1
NC_036435.1	1724292	1726969	XP_023088742.1
NC_036435.1	1728347	1729705	XP_023088743.1
NC_036435.1	1730699	1732086	XP_001817072.1
NC_036435.1	1732328	1734066	XP_001817073.1
NC_036435.1	1734396	1734891	XP_001817074.1
NC_036435.1	1735409	1739577	XP_001817075.1
NC_036435.1	1745412	1746237	XP_001817076.1
NC_036435.1	1747437	1749357	XP_023088744.1
NC_036435.1	1750377	1752294	XP_023088745.1
NC_036435.1	1758770	1761218	XP_023088746.1
NC_036435.1	1762154	1763254	XP_023088747.1
NC_036435.1	1764009	1767178	XP_023088748.1
NC_036435.1	1772494	1773587	XP_023088749.1
NC_036435.1	1776029	1777845	XP_023088750.1
NC_036435.1	1778555	1779314	XP_023088751.1
NC_036435.1	1779910	1780338	XP_001817085.1
NC_036435.1	1786135	1787740	XP_001817086.1
NC_036435.1	1790877	1792000	XP_001817087.1
NC_036435.1	1792402	1793176	XP_001817088.1
NC_036435.1	1794735	1795371	XP_023088752.1
NC_036435.1	1795448	1796047	XP_023088753.1
NC_036435.1	1798100	1800132	XP_001817091.3
NC_036435.1	1800638	1802165	XP_001817092.1
NC_036435.1	1802903	1805591	XP_001817093.1
NC_036435.1	1807603	1809096	XP_023088754.1
NC_036435.1	1809907	1811246	XP_023088755.1
NC_036435.1	1811820	1815480	XP_001817096.3
NC_036435.1	1819478	1819997	XP_023088756.1
NC_036435.1	1820651	1821938	XP_023088757.1
NC_036435.1	1822791	1824231	XP_001817099.1
NC_036435.1	1825754	1829146	XP_023088758.1
NC_036435.1	1831188	1832448	XP_001817101.1
NC_036435.1	1833692	1834173	XP_001817102.1
NC_036435.1	1835099	1836476	XP_001817103.1
NC_036435.1	1839552	1841237	XP_001817104.1
NC_036435.1	1842108	1842825	XP_001817105.1
NC_036435.1	1843786	1845090	XP_001817106.3
NC_036435.1	1846807	1848119	XP_001817107.1
NC_036435.1	1848657	1849861	XP_023088759.1
NC_036435.1	1850193	1851977	XP_001817109.1
NC_036435.1	1854842	1855975	XP_023088760.1
NC_036435.1	1856221	1857192	XP_001817111.1
NC_036435.1	1857920	1859358	XP_001817112.3
NC_036435.1	1860567	1862769	XP_023088761.1
NC_036435.1	1862812	1863676	XP_001817114.1
NC_036435.1	1864227	1865090	XP_001817115.1
NC_036435.1	1866200	1866813	XP_001817116.1
NC_036435.1	1867564	1869733	XP_001817117.1
NC_036435.1	1872077	1873874	XP_001817118.1
NC_036435.1	1874715	1875321	XP_001817119.3
NC_036435.1	1876820	1877549	XP_023088762.1
NC_036435.1	1879014	1884070	XP_001817121.1
NC_036435.1	1885298	1886799	XP_023088763.1
NC_036435.1	1887901	1892822	XP_023088764.1
NC_036435.1	1893963	1895960	XP_023088765.1
NC_036435.1	1896522	1897674	XP_001817125.3
NC_036435.1	1898967	1900757	XP_023088766.1
NC_036435.1	1901932	1902691	XP_023088767.1
NC_036435.1	1906720	1907646	XP_023088768.1
NC_036435.1	1909559	1910585	XP_001817129.1
NC_036435.1	2003854	2005030	XP_001818553.1
NC_036435.1	2005601	2006267	XP_001818552.3
NC_036435.1	2010626	2014521	XP_001818551.1
NC_036435.1	2015264	2015883	XP_001818550.1
NC_036435.1	2017902	2019549	XP_023089452.1
NC_036435.1	2024296	2026083	XP_001818548.1
NC_036435.1	2028268	2030595	XP_001818547.1
NC_036435.1	2035985	2036893	XP_023089451.1
NC_036435.1	2038107	2040808	XP_023089450.1
NC_036435.1	2041338	2042658	XP_001818544.1
NC_036435.1	2043313	2045290	XP_023089449.1
NC_036435.1	2045500	2046343	XP_001818542.1
NC_036435.1	2046966	2050009	XP_023089448.1
NC_036435.1	2052827	2054148	XP_023089447.1
NC_036435.1	2056900	2058638	XP_023089446.1
NC_036435.1	2062639	2065603	XP_023089445.1
NC_036435.1	2066010	2067327	XP_023089444.1
NC_036435.1	2067665	2069688	XP_001818536.1
NC_036435.1	2070577	2071469	XP_023089443.1
NC_036435.1	2072559	2073192	XP_001818534.1
NC_036435.1	2075425	2076840	XP_001818533.1
NC_036435.1	2078173	2079334	XP_001818532.3
NC_036435.1	2079690	2081100	XP_001818531.1
NC_036435.1	2081676	2082258	XP_001818530.1
NC_036435.1	2083062	2084218	XP_001818529.1
NC_036435.1	2085587	2086074	XP_023089442.1
NC_036435.1	2086983	2087756	XP_001818527.1
NC_036435.1	2088311	2092031	XP_023089441.1
NC_036435.1	2092692	2093676	XP_001818525.1
NC_036435.1	2094220	2096051	XP_023089440.1
NC_036435.1	2096826	2099442	XP_023089439.1
NC_036435.1	2101689	2103113	XP_001818522.1
NC_036435.1	2103558	2105689	XP_001818521.1
NC_036435.1	2106861	2107866	XP_001818520.1
NC_036435.1	2108188	2109008	XP_001818519.3
NC_036435.1	2109354	2111693	XP_001818518.1
NC_036435.1	2112059	2114411	XP_001818517.3
NC_036435.1	2115534	2116017	XP_023089438.1
NC_036435.1	2116507	2118035	XP_001818515.1
NC_036435.1	2118516	2119912	XP_001818514.1
NC_036435.1	2120505	2121206	XP_023089437.1
NC_036435.1	2121885	2123816	XP_023089436.1
NC_036435.1	2125330	2126601	XP_023089435.1
NC_036435.1	2128440	2130686	XP_001818510.3
NC_036435.1	2131819	2133827	XP_001818509.3
NC_036435.1	2134477	2135625	XP_001818508.1
NC_036435.1	2136383	2136949	XP_001818507.3
NC_036435.1	2138245	2141003	XP_001818506.1
NC_036435.1	2143767	2147905	XP_001818505.1
NC_036435.1	2150727	2153716	XP_023089434.1
NC_036435.1	2159307	2160953	XP_023089433.1
NC_036435.1	2162370	2164084	XP_001818502.3
NC_036435.1	2166288	2167891	XP_001818501.1
NC_036435.1	2169125	2170253	XP_001818500.1
NC_036435.1	2171079	2172474	XP_023089432.1
NC_036435.1	2173101	2175511	XP_001818498.1
NC_036435.1	2175829	2177003	XP_001818497.1
NC_036435.1	2177801	2178401	XP_001818496.3
NC_036435.1	2182401	2183016	XP_001818495.1
NC_036435.1	2183264	2184257	XP_023089431.1
NC_036435.1	2185191	2187770	XP_023089430.1
NC_036435.1	2188558	2190122	XP_001818492.3
NC_036435.1	2190919	2191733	XP_001818491.1
NC_036435.1	2192272	2194108	XP_001818490.1
NC_036435.1	2194389	2195598	XP_001818489.1
NC_036435.1	2196282	2197412	XP_023089429.1
NC_036435.1	2197744	2198494	XP_023089428.1
NC_036435.1	2198804	2201445	XP_023089427.1
NC_036435.1	2206209	2207376	XP_001818485.3
NC_036435.1	2209427	2213471	XP_023089426.1
NC_036435.1	2213959	2215711	XP_023089425.1
NC_036435.1	2215890	2219293	XP_023089424.1
NC_036435.1	2220369	2221052	XP_001818481.1
NC_036435.1	2221800	2223673	XP_001818480.1
NC_036435.1	2224045	2227345	XP_023089423.1
NC_036435.1	2227830	2229772	XP_023089422.1
NC_036435.1	2230377	2231741	XP_023089421.1
NC_036435.1	2232243	2234034	XP_001818476.1
NC_036435.1	2238837	2240040	XP_023089420.1
NC_036435.1	2240278	2241144	XP_023089419.1
NC_036435.1	2241722	2243340	XP_001818473.1
NC_036435.1	2244436	2246002	XP_001818472.3
NC_036435.1	2247458	2248740	XP_001818471.1
NC_036435.1	2248887	2250022	XP_001818470.1
NC_036435.1	2250542	2252885	XP_001818469.1
NC_036435.1	2254577	2255942	XP_023089418.1
NC_036435.1	2256927	2257819	XP_023089417.1
NC_036435.1	2260693	2262760	XP_001818466.1
NC_036435.1	2264215	2273212	XP_023089416.1
NC_036435.1	2277040	2278070	XP_001818464.1
NC_036435.1	2279577	2280943	XP_001818463.1
NC_036435.1	2281739	2283005	XP_023089415.1
NC_036435.1	2283762	2284185	XP_023089414.1
NC_036435.1	2285493	2289087	XP_023089413.1
NC_036435.1	2289522	2293402	XP_023089412.1
NC_036435.1	2294040	2295325	XP_001818458.1
NC_036435.1	2297525	2298053	XP_023089411.1
NC_036435.1	2298193	2299089	XP_023089410.1
NC_036435.1	2304171	2306907	XP_023089409.1
NC_036435.1	2307352	2307867	XP_023089408.1
NC_036435.1	2308248	2313109	XP_001818453.1
NC_036435.1	2315078	2316206	XP_001818452.3
NC_036435.1	2318362	2321452	XP_023089407.1
NC_036435.1	2325749	2326723	XP_001818450.1
NC_036435.1	2333267	2334380	XP_001818449.1
NC_036435.1	2335376	2337238	XP_023089406.1
NC_036435.1	2339118	2340322	XP_023089405.1
NC_036435.1	2341028	2343524	XP_001818446.1
NC_036435.1	2344393	2347279	XP_001818445.1
NC_036435.1	2348484	2350195	XP_001818444.1
NC_036435.1	2350599	2351646	XP_001818443.1
NC_036435.1	2355918	2357416	XP_001818442.1
NC_036435.1	2360043	2361155	XP_001818441.1
NC_036435.1	2362220	2364076	XP_023089404.1
NC_036435.1	2365470	2366864	XP_023089403.1
NC_036435.1	2367751	2368374	XP_001818438.1
NC_036435.1	2369276	2369749	XP_001818437.1
NC_036435.1	2371984	2373734	XP_001818436.1
NC_036435.1	2375266	2375678	XP_023089402.1
NC_036435.1	2377955	2380934	XP_023089401.1
NC_036435.1	2392945	2394264	XP_001818433.1
NC_036435.1	2400328	2403389	XP_001818432.1
NC_036435.1	2404112	2405372	XP_001818431.1
NC_036435.1	2405619	2406116	XP_001818430.1
NC_036435.1	2406592	2407663	XP_001818429.1
NC_036435.1	2409411	2410243	XP_023089400.1
NC_036435.1	2421039	2422497	XP_001818427.1
NC_036435.1	2423672	2424644	XP_001818426.1
NC_036435.1	2427313	2429282	XP_023089399.1
NC_036435.1	2430938	2434647	XP_023089398.1
NC_036435.1	2436281	2437051	XP_001818423.1
NC_036435.1	2438025	2438814	XP_001818422.3
NC_036435.1	2440453	2442110	XP_001818421.1
NC_036435.1	2443248	2445640	XP_023089397.1
NC_036435.1	2446861	2448492	XP_023089396.1
NC_036435.1	2449684	2454239	XP_001818418.1
NC_036435.1	2457056	2459811	XP_023089395.1
NC_036435.1	2460340	2461117	XP_001818416.3
NC_036435.1	2463436	2464796	XP_023089394.1
NC_036435.1	2466399	2468345	XP_001818414.1
NC_036435.1	2468565	2468965	XP_001818413.1
NC_036435.1	2473080	2473831	XP_023089393.1
NC_036435.1	2473983	2475398	XP_001818411.3
NC_036435.1	2476576	2477470	XP_001818410.1
NC_036435.1	2480869	2482156	XP_001818409.1
NC_036435.1	2483401	2484075	XP_023089392.1
NC_036435.1	2484328	2485087	XP_023089391.1
NC_036435.1	2489303	2490266	XP_001818406.1
NC_036435.1	2493815	2495936	XP_001818405.3
NC_036435.1	2497696	2507423	XP_023089390.1
NC_036435.1	2507940	2510769	XP_001818403.3
NC_036435.1	2511403	2512084	XP_001818402.1
NC_036435.1	2513318	2516429	XP_023089389.1
NC_036435.1	2517196	2517955	XP_001818400.3
NC_036435.1	2518434	2520034	XP_001818399.1
NC_036435.1	2520418	2521081	XP_001818398.1
NC_036435.1	2522428	2523009	XP_023089388.1
NC_036435.1	2526192	2528422	XP_001818396.1
NC_036435.1	2533622	2535029	XP_001818395.1
NC_036435.1	2536106	2537993	XP_001818394.1
NC_036435.1	2538652	2540820	XP_023089387.1
NC_036435.1	2541915	2542485	XP_023089386.1
NC_036435.1	2543274	2543686	XP_023089385.1
NC_036435.1	2544224	2546738	XP_023089384.1
NC_036435.1	2550429	2552877	XP_001818389.1
NC_036435.1	2554303	2555897	XP_023089383.1
NC_036435.1	2557462	2558322	XP_001818387.1
NC_036435.1	2558439	2558856	XP_023089382.1
NC_036435.1	2559042	2559627	XP_001818385.3
NC_036435.1	2560282	2561910	XP_023089381.1
NC_036435.1	2562707	2564406	XP_001818383.1
NC_036435.1	2565814	2566504	XP_023089380.1
NC_036435.1	2566900	2570347	XP_001818381.1
NC_036435.1	2571379	2572547	XP_023089379.1
NC_036435.1	2579081	2580686	XP_001818379.3
NC_036435.1	2581300	2583088	XP_001818378.1
NC_036435.1	2584046	2585107	XP_023089378.1
NC_036435.1	2587041	2588300	XP_023089377.1
NC_036435.1	2591180	2596742	XP_023089376.1
NC_036435.1	2597201	2598071	XP_023089375.1
NC_036435.1	2598609	2599598	XP_001818373.1
NC_036435.1	2600449	2601567	XP_023089374.1
NC_036435.1	2604335	2606356	XP_001818371.1
NC_036435.1	2608318	2610112	XP_001818370.1
NC_036435.1	2611002	2611661	XP_023089373.1
NC_036435.1	2611977	2613016	XP_023089372.1
NC_036435.1	2613261	2614542	XP_001818367.1
NC_036435.1	2614719	2615968	XP_001818366.3
NC_036435.1	2616619	2617966	XP_001818365.1
NC_036435.1	2618353	2619097	XP_023089371.1
NC_036435.1	2619381	2619789	XP_023089370.1
NC_036435.1	2620306	2620935	XP_023089369.1
NC_036435.1	2621361	2622081	XP_023089368.1
NC_036435.1	2622224	2622785	XP_023089367.1
NC_036435.1	2623937	2625272	XP_023089366.1
NC_036435.1	2626148	2629229	XP_001818358.3
NC_036435.1	2631183	2631807	XP_001818357.1
NC_036435.1	2632455	2633887	XP_001818356.1
NC_036435.1	2636013	2637455	XP_023089365.1
NC_036435.1	2645443	2646300	XP_001818354.3
NC_036435.1	2646719	2650281	XP_023089364.1
NC_036435.1	2651342	2654745	XP_023089363.1
NC_036435.1	2657678	2659696	XP_001818351.1
NC_036435.1	2661086	2663204	XP_023089362.1
NC_036435.1	2664107	2665014	XP_001818349.3
NC_036435.1	2665925	2666879	XP_001818348.3
NC_036435.1	2667854	2668887	XP_023089361.1
NC_036435.1	2669163	2669883	XP_001818346.1
NC_036435.1	2671173	2672606	XP_023089360.1
NC_036435.1	2673781	2675272	XP_001818344.3
NC_036435.1	2676781	2678076	XP_023089359.1
NC_036435.1	2679719	2682866	XP_023089358.1
NC_036435.1	2684934	2686333	XP_023089357.1
NC_036435.1	2686615	2687043	XP_001818340.1
NC_036435.1	2687808	2688798	XP_001818339.3
NC_036435.1	2689450	2690712	XP_023089356.1
NC_036435.1	2691451	2693458	XP_001818337.3
NC_036435.1	2694035	2694919	XP_023089355.1
NC_036435.1	2695812	2696788	XP_023089354.1
NC_036435.1	2698789	2699339	XP_001818334.1
NC_036435.1	2699964	2701177	XP_001818333.1
NC_036435.1	2702198	2705261	XP_023089353.1
NC_036435.1	2706564	2708703	XP_023089352.1
NC_036435.1	2709670	2710243	XP_023089351.1
NC_036435.1	2710414	2710848	XP_023089350.1
NC_036435.1	2711028	2712298	XP_023089349.1
NC_036435.1	2712583	2713897	XP_001818327.1
NC_036435.1	2715518	2716607	XP_023089348.1
NC_036435.1	2717052	2717656	XP_023089347.1
NC_036435.1	2720917	2722156	XP_001818324.3
NC_036435.1	2722889	2724804	XP_001818323.1
NC_036435.1	2725339	2727066	XP_023089346.1
NC_036435.1	2727591	2728844	XP_023089345.1
NC_036435.1	2729351	2731975	XP_001818320.1
NC_036435.1	2732435	2733629	XP_001818319.1
NC_036435.1	2733895	2734537	XP_001818318.1
NC_036435.1	2735031	2739150	XP_023089344.1
NC_036435.1	2740150	2742621	XP_023089343.1
NC_036435.1	2743085	2747480	XP_001818315.3
NC_036435.1	2747655	2748387	XP_023089342.1
NC_036435.1	2748621	2749497	XP_001818313.1
NC_036435.1	2749937	2750972	XP_023089341.1
NC_036435.1	2751513	2753127	XP_023089340.1
NC_036435.1	2753734	2755285	XP_001818310.1
NC_036435.1	2755608	2757048	XP_001818309.1
NC_036435.1	2757192	2758099	XP_001818308.1
NC_036435.1	2758563	2760389	XP_001818307.3
NC_036435.1	2761420	2761860	XP_023089339.1
NC_036435.1	2762265	2762735	XP_023089338.1
NC_036435.1	2762827	2763621	XP_023089337.1
NC_036435.1	2764138	2764604	XP_023089336.1
NC_036435.1	2766471	2767135	XP_001818302.3
NC_036435.1	2770054	2770807	XP_023089335.1
NC_036435.1	2772948	2774993	XP_001818300.1
NC_036435.1	2775653	2776824	XP_023089334.1
NC_036435.1	2777252	2778789	XP_023089333.1
NC_036435.1	2779935	2780543	XP_023089332.1
NC_036435.1	2781991	2782444	XP_023089331.1
NC_036435.1	2783251	2783935	XP_001818295.1
NC_036435.1	2784643	2786539	XP_023089330.1
NC_036435.1	2787062	2788052	XP_001818293.1
NC_036435.1	2789231	2791586	XP_001818292.1
NC_036435.1	2792078	2792745	XP_001818291.1
NC_036435.1	2793667	2794950	XP_023089329.1
NC_036435.1	2795473	2797159	XP_001818289.1
NC_036435.1	2798874	2801919	XP_001818288.1
NC_036435.1	2802412	2803666	XP_001818287.1
NC_036435.1	2804801	2807362	XP_001818286.1
NC_036435.1	2808215	2809418	XP_001818285.1
NC_036435.1	2810016	2810485	XP_023089328.1
NC_036435.1	2811179	2815230	XP_001818283.1
NC_036435.1	2815968	2816601	XP_001818282.3
NC_036435.1	2816894	2818482	XP_023089327.1
NC_036435.1	2819386	2820266	XP_023089326.1
NC_036435.1	2820349	2820916	XP_001818280.3
NC_036435.1	2821314	2822210	XP_023089325.1
NC_036435.1	2823174	2825001	XP_001818277.1
NC_036435.1	2825458	2826848	XP_001818276.1
NC_036435.1	2827479	2830127	XP_023089324.1
NC_036435.1	2832563	2833909	XP_001818274.3
NC_036435.1	2834613	2837040	XP_023089323.1
NC_036435.1	2838342	2839309	XP_023089322.1
NC_036435.1	2840343	2841547	XP_001818271.3
NC_036435.1	2843873	2845539	XP_001818270.3
NC_036435.1	2846333	2846826	XP_023089321.1
NC_036435.1	2847965	2848649	XP_023089320.1
NC_036435.1	2850096	2850512	XP_001818267.3
NC_036435.1	2852450	2853217	XP_023089319.1
NC_036435.1	2854748	2855974	XP_023089318.1
NC_036435.1	2856146	2856764	XP_023089317.1
NC_036435.1	2856878	2858215	XP_001818263.1
NC_036435.1	2858630	2859207	XP_023089316.1
NC_036435.1	2865212	2865935	XP_023089315.1
NC_036435.1	2866960	2869885	XP_023089314.1
NC_036435.1	2870576	2871122	XP_001818259.3
NC_036435.1	2871639	2872446	XP_023089313.1
NC_036435.1	2872546	2873235	XP_023089312.1
NC_036435.1	2880027	2880567	XP_003189277.2
NC_036435.1	2882542	2883343	XP_001818255.1
NC_036435.1	2886035	2888884	XP_023089311.1
NC_036435.1	2889303	2890155	XP_001818253.3
NC_036435.1	2894872	2895340	XP_001818252.1
NC_036435.1	2897220	2898834	XP_001818251.1
NC_036435.1	2901771	2902701	XP_023089310.1
NC_036435.1	2903478	2905672	XP_001818249.1
NC_036435.1	2909690	2910566	XP_001818248.1
NC_036435.1	2911052	2914661	XP_023089309.1
NC_036435.1	2915894	2917454	XP_023089308.1
NC_036435.1	2918194	2919354	XP_001818245.1
NC_036435.1	2922573	2923218	XP_023089307.1
NC_036435.1	2923396	2924508	XP_001818243.3
NC_036435.1	2924588	2925457	XP_023089306.1
NC_036435.1	2925951	2926956	XP_001818241.1
NC_036435.1	2927524	2928872	XP_001818240.1
NC_036435.1	2931666	2933258	XP_001818239.1
NC_036435.1	2934458	2935121	XP_001818238.1
NC_036435.1	2935544	2937309	XP_001818237.1
NC_036435.1	2937949	2938547	XP_001818236.1
NC_036435.1	2939005	2940495	XP_023089305.1
NC_036435.1	2941353	2945167	XP_023089304.1
NC_036435.1	2945542	2947503	XP_001818233.1
NC_036435.1	2949731	2950845	XP_023089303.1
NC_036435.1	2953628	2955068	XP_023089302.1
NC_036435.1	2955862	2964557	XP_023089301.1
NC_036435.1	2965488	2967173	XP_001818229.1
NC_036435.1	2967550	2969519	XP_001818228.1
NC_036435.1	2969863	2971030	XP_023089300.1
NC_036435.1	2972017	2975185	XP_023089299.1
NC_036435.1	2976903	2977391	XP_023089298.1
NC_036435.1	2985919	2987696	XP_001818224.1
NC_036435.1	3001202	3004781	XP_023089297.1
NC_036435.1	3012957	3015081	XP_001818222.1
NC_036435.1	3017242	3021188	XP_023089296.1
NC_036435.1	3022637	3023359	XP_023089295.1
NC_036435.1	3025291	3028614	XP_001818219.1
NC_036435.1	3029430	3031445	XP_001818218.1
NC_036435.1	3031599	3034727	XP_001818217.1
NC_036435.1	3038867	3042185	XP_023089294.1
NC_036435.1	3042552	3043800	XP_001818215.1
NC_036435.1	3043931	3044684	XP_023089293.1
NC_036435.1	3046309	3049265	XP_023089292.1
NC_036435.1	3049906	3050390	XP_001818212.1
NC_036435.1	3050881	3053078	XP_023089291.1
NC_036435.1	3053939	3054756	XP_023089290.1
NC_036435.1	3056136	3057510	XP_001818209.1
NC_036435.1	3061005	3061824	XP_023089289.1
NC_036435.1	3063207	3065252	XP_001818207.1
NC_036435.1	3066418	3066967	XP_023089288.1
NC_036435.1	3068015	3069446	XP_001818205.3
NC_036435.1	3069845	3072725	XP_001818204.1
NC_036435.1	3073731	3076153	XP_001818203.3
NC_036435.1	3077609	3079892	XP_001818202.1
NC_036435.1	3080498	3081353	XP_001818201.1
NC_036435.1	3087356	3089806	XP_023089287.1
NC_036435.1	3091012	3092575	XP_001818199.1
NC_036435.1	3093224	3094523	XP_023089286.1
NC_036435.1	3104427	3107425	XP_023089285.1
NC_036435.1	3112862	3114423	XP_001818196.1
NC_036435.1	3116240	3117723	XP_001818195.1
NC_036435.1	3118604	3119671	XP_023089284.1
NC_036435.1	3122799	3124361	XP_001818193.1
NC_036435.1	3124625	3126639	XP_001818192.1
NC_036435.1	3127209	3129036	XP_001818191.3
NC_036435.1	3129354	3130255	XP_023089283.1
NC_036435.1	3131518	3133030	XP_001818189.3
NC_036435.1	3134055	3135641	XP_001818188.3
NC_036435.1	3137858	3138299	XP_001818187.1
NC_036435.1	3139514	3141933	XP_001818186.1
NC_036435.1	3143527	3145052	XP_023089282.1
NC_036435.1	3148476	3150225	XP_001818184.1
NC_036435.1	3151100	3156835	XP_023089281.1
NC_036435.1	3158615	3159496	XP_001818182.1
NC_036435.1	3161692	3166027	XP_023089280.1
NC_036435.1	3166942	3169138	XP_001818180.1
NC_036435.1	3171621	3172741	XP_001818179.3
NC_036435.1	3172930	3173854	XP_001818178.3
NC_036435.1	3176753	3182763	XP_023089279.1
NC_036435.1	3183865	3184688	XP_023089278.1
NC_036435.1	3185309	3187764	XP_001818175.1
NC_036435.1	3188382	3189156	XP_001818174.1
NC_036435.1	3189810	3192768	XP_001818173.1
NC_036435.1	3193350	3195051	XP_023089277.1
NC_036435.1	3195627	3197523	XP_001818171.1
NC_036435.1	3198603	3199673	XP_001818170.3
NC_036435.1	3200603	3202766	XP_001818169.1
NC_036435.1	3203332	3204208	XP_023089276.1
NC_036435.1	3204871	3206554	XP_023089275.1
NC_036435.1	3207661	3212794	XP_023089274.1
NC_036435.1	3213330	3216286	XP_001818165.1
NC_036435.1	3216747	3218555	XP_023089273.1
NC_036435.1	3221746	3223128	XP_023089272.1
NC_036435.1	3226536	3228697	XP_023089271.1
NC_036435.1	3228926	3231713	XP_001818161.1
NC_036435.1	3234737	3236089	XP_023089270.1
NC_036435.1	3236665	3237820	XP_001818159.1
NC_036435.1	3240762	3241460	XP_001818158.1
NC_036435.1	3242014	3244640	XP_001818157.1
NC_036435.1	3251365	3252308	XP_023089269.1
NC_036435.1	3252919	3253963	XP_001818155.3
NC_036435.1	3255418	3257751	XP_001818154.3
NC_036435.1	3261537	3262931	XP_023089268.1
NC_036435.1	3263249	3264561	XP_001818152.1
NC_036435.1	3265308	3266158	XP_023089267.1
NC_036435.1	3266286	3269053	XP_023089266.1
NC_036435.1	3270793	3273055	XP_023089265.1
NC_036435.1	3274106	3275198	XP_001818148.1
NC_036435.1	3275794	3276766	XP_023089264.1
NC_036435.1	3280873	3281944	XP_023089263.1
NC_036435.1	3283843	3285816	XP_023089262.1
NC_036435.1	3286367	3287579	XP_023089261.1
NC_036435.1	3288420	3291056	XP_023089260.1
NC_036435.1	3291750	3293338	XP_001818142.1
NC_036435.1	3294195	3296365	XP_001818141.3
NC_036435.1	3297085	3298211	XP_023089259.1
NC_036435.1	3299193	3299991	XP_001818139.1
NC_036435.1	3301453	3307330	XP_023089258.1
NC_036435.1	3309077	3310960	XP_023089257.1
NC_036435.1	3311845	3312782	XP_001818136.1
NC_036435.1	3313242	3314367	XP_001818135.1
NC_036435.1	3315226	3316757	XP_001818134.1
NC_036435.1	3317494	3318856	XP_023089256.1
NC_036435.1	3318915	3319368	XP_023089255.1
NC_036435.1	3319420	3319858	XP_023089254.1
NC_036435.1	3319998	3320612	XP_023089253.1
NC_036435.1	3320701	3323018	XP_023089252.1
NC_036435.1	3323231	3323786	XP_023089251.1
NC_036435.1	3325477	3328264	XP_023089250.1
NC_036435.1	3330776	3331201	XP_023089249.1
NC_036435.1	3331574	3332598	XP_023089248.1
NC_036435.1	3333831	3336411	XP_023089247.1
NC_036435.1	3338621	3339450	XP_001818123.1
NC_036435.1	3339887	3344115	XP_023089246.1
NC_036435.1	3344353	3346015	XP_023089245.1
NC_036435.1	3346423	3348076	XP_001818120.1
NC_036435.1	3360042	3362059	XP_023089244.1
NC_036435.1	3364276	3367489	XP_023089243.1
NC_036435.1	3368841	3370278	XP_023089242.1
NC_036435.1	3370686	3371676	XP_023089241.1
NC_036435.1	3372544	3374023	XP_001818115.1
NC_036435.1	3374622	3376029	XP_023089240.1
NC_036435.1	3376496	3378526	XP_001818113.1
NC_036435.1	3380017	3381052	XP_001818112.1
NC_036435.1	3382624	3383455	XP_001818111.1
NC_036435.1	3385666	3386315	XP_023089239.1
NC_036435.1	3388469	3391186	XP_023089238.1
NC_036435.1	3393709	3394456	XP_001818108.3
NC_036435.1	3396212	3402138	XP_023089237.1
NC_036435.1	3402862	3404236	XP_023089236.1
NC_036435.1	3405710	3406637	XP_001818105.1
NC_036435.1	3410389	3411079	XP_001818104.3
NC_036435.1	3411715	3412423	XP_001818103.3
NC_036435.1	3413393	3413964	XP_023089235.1
NC_036435.1	3415973	3419115	XP_001818101.1
NC_036435.1	3420734	3421401	XP_003189253.1
NC_036435.1	3422249	3423704	XP_023089234.1
NC_036435.1	3424438	3425997	XP_023089233.1
NC_036435.1	3428207	3429326	XP_001818097.1
NC_036435.1	3430734	3432928	XP_023089232.1
NC_036435.1	3433559	3435188	XP_001818095.1
NC_036435.1	3435614	3437030	XP_001818094.1
NC_036435.1	3437400	3438832	XP_001818093.1
NC_036435.1	3439599	3440407	XP_001818092.3
NC_036435.1	3442209	3446093	XP_023089231.1
NC_036435.1	3446560	3447558	XP_001818090.1
NC_036435.1	3448059	3449934	XP_001818089.1
NC_036435.1	3450657	3451906	XP_001818088.1
NC_036435.1	3454972	3456337	XP_001818087.1
NC_036435.1	3456989	3458653	XP_023089230.1
NC_036435.1	3464933	3466657	XP_023089229.1
NC_036435.1	3467147	3469705	XP_001818084.1
NC_036435.1	3472278	3473820	XP_023089228.1
NC_036435.1	3474649	3477642	XP_001818082.1
NC_036435.1	3477958	3479803	XP_023089227.1
NC_036435.1	3480143	3482411	XP_001818080.1
NC_036435.1	3482897	3485024	XP_023089226.1
NC_036435.1	3485096	3486255	XP_001818078.1
NC_036435.1	3488150	3491182	XP_001818077.1
NC_036435.1	3501869	3503197	XP_001818076.3
NC_036435.1	3508014	3508795	XP_001818075.3
NC_036435.1	3509149	3510222	XP_001818074.1
NC_036435.1	3510487	3514456	XP_023089225.1
NC_036435.1	3514583	3516916	XP_023089224.1
NC_036435.1	3517925	3519078	XP_023089223.1
NC_036435.1	3520447	3522350	XP_001818070.1
NC_036435.1	3522608	3523433	XP_023089222.1
NC_036435.1	3526349	3528354	XP_001818068.1
NC_036435.1	3529452	3530995	XP_001818067.3
NC_036435.1	3535302	3536774	XP_001818066.1
NC_036435.1	3537294	3538662	XP_001818065.1
NC_036435.1	3538983	3540564	XP_001818064.1
NC_036435.1	3541688	3543894	XP_023089221.1
NC_036435.1	3544260	3546043	XP_001818062.1
NC_036435.1	3547221	3548217	XP_001818061.1
NC_036435.1	3549772	3552746	XP_001818060.1
NC_036435.1	3554610	3556340	XP_001818059.1
NC_036435.1	3559924	3561756	XP_023089220.1
NC_036435.1	3565060	3566868	XP_023089219.1
NC_036435.1	3568106	3569314	XP_001818056.1
NC_036435.1	3572382	3573214	XP_001818055.1
NC_036435.1	3573880	3576058	XP_001818054.1
NC_036435.1	3576141	3576900	XP_001818053.1
NC_036435.1	3577456	3578625	XP_001818052.1
NC_036435.1	3579030	3579877	XP_001818051.1
NC_036435.1	3580138	3582493	XP_001818050.1
NC_036435.1	3582956	3585394	XP_023089218.1
NC_036435.1	3587188	3588550	XP_001818048.3
NC_036435.1	3589538	3590305	XP_023089217.1
NC_036435.1	3591162	3593465	XP_023089216.1
NC_036435.1	3593741	3597393	XP_023089215.1
NC_036435.1	3597465	3597865	XP_001818044.1
NC_036435.1	3604796	3610223	XP_023089214.1
NC_036435.1	3610551	3612506	XP_023089213.1
NC_036435.1	3614011	3615557	XP_023089212.1
NC_036435.1	3616873	3617726	XP_001818040.1
NC_036435.1	3618096	3618940	XP_023089211.1
NC_036435.1	3619012	3620599	XP_023089210.1
NC_036435.1	3621235	3622900	XP_001818037.1
NC_036435.1	3623079	3623847	XP_023089209.1
NC_036435.1	3624170	3624886	XP_023089208.1
NC_036435.1	3625273	3625825	XP_001818034.3
NC_036435.1	3627715	3628778	XP_023089207.1
NC_036435.1	3628866	3630135	XP_023089206.1
NC_036435.1	3630609	3632972	XP_023089205.1
NC_036435.1	3635029	3635836	XP_001818030.1
NC_036435.1	3636089	3636961	XP_023089204.1
NC_036435.1	3637577	3638035	XP_001818028.1
NC_036435.1	3638879	3640763	XP_023089203.1
NC_036435.1	3640970	3641663	XP_023089202.1
NC_036435.1	3643085	3644215	XP_001818025.1
NC_036435.1	3644866	3646019	XP_001818024.1
NC_036435.1	3647950	3648490	XP_001818023.1
NC_036435.1	3652535	3653801	XP_001818022.1
NC_036435.1	3659569	3660396	XP_023089201.1
NC_036435.1	3664994	3667939	XP_023089200.1
NC_036435.1	3668678	3670004	XP_001818019.1
NC_036435.1	3672573	3674112	XP_001818018.3
NC_036435.1	3683081	3685565	XP_023089199.1
NC_036435.1	3687153	3687648	XP_001818016.1
NC_036435.1	3689096	3689569	XP_001818015.1
NC_036435.1	3692032	3693746	XP_001818014.1
NC_036435.1	3694254	3695930	XP_001818013.1
NC_036435.1	3696131	3698560	XP_023089198.1
NC_036435.1	3699062	3699581	XP_001818011.3
NC_036435.1	3699862	3700573	XP_001818010.3
NC_036435.1	3700950	3701832	XP_001818009.3
NC_036435.1	3702670	3704342	XP_001818008.1
NC_036435.1	3705641	3706906	XP_023089197.1
NC_036435.1	3708271	3709408	XP_023089196.1
NC_036435.1	3710374	3712616	XP_001818005.1
NC_036435.1	3714063	3714840	XP_001818004.3
NC_036435.1	3716109	3716795	XP_023089195.1
NC_036435.1	3717789	3718188	XP_023089194.1
NC_036435.1	3719137	3719887	XP_001818001.3
NC_036435.1	3723767	3725288	XP_023089193.1
NC_036435.1	3730349	3730741	XP_023089192.1
NC_036435.1	3732409	3734503	XP_001817998.3
NC_036435.1	3735478	3736696	XP_001817997.1
NC_036435.1	3738585	3741040	XP_023089191.1
NC_036435.1	3741218	3743240	XP_023089190.1
NC_036435.1	3746299	3748042	XP_001817994.1
NC_036435.1	3748695	3751802	XP_001817993.1
NC_036435.1	3752018	3754997	XP_023089189.1
NC_036435.1	3756336	3757189	XP_023089188.1
NC_036435.1	3757376	3758737	XP_001817990.3
NC_036435.1	3758915	3759959	XP_023089187.1
NC_036435.1	3760515	3761314	XP_001817988.1
NC_036435.1	3762449	3763790	XP_001817987.1
NC_036435.1	3764467	3765752	XP_023089186.1
NC_036435.1	3766891	3772098	XP_023089185.1
NC_036435.1	3772504	3774535	XP_023089184.1
NC_036435.1	3775231	3778655	XP_023089183.1
NC_036435.1	3778919	3781460	XP_023089182.1
NC_036435.1	3784079	3785499	XP_001817981.1
NC_036435.1	3789730	3790740	XP_001817980.3
NC_036435.1	3790943	3793340	XP_001817979.1
NC_036435.1	3798797	3799938	XP_023089181.1
NC_036435.1	3800918	3801515	XP_001817977.1
NC_036435.1	3804211	3804686	XP_023089180.1
NC_036435.1	3810597	3813586	XP_023089179.1
NC_036435.1	3815212	3816021	XP_001817974.1
NC_036435.1	3816856	3818584	XP_023089178.1
NC_036435.1	3818805	3819966	XP_001817972.1
NC_036435.1	3820373	3821171	XP_023089177.1
NC_036435.1	3822777	3823680	XP_001817970.1
NC_036435.1	3823868	3826018	XP_001817969.3
NC_036435.1	3826570	3828016	XP_001817968.1
NC_036435.1	3828717	3830788	XP_001817967.1
NC_036435.1	3834654	3836338	XP_001817966.1
NC_036435.1	3836456	3838211	XP_001817965.1
NC_036435.1	3838493	3839567	XP_001817964.1
NC_036435.1	3840410	3842368	XP_023089176.1
NC_036435.1	3842897	3843725	XP_001817962.1
NC_036435.1	3844629	3846163	XP_001817961.3
NC_036435.1	3847623	3849625	XP_001817960.1
NC_036435.1	3850160	3856705	XP_023089175.1
NC_036435.1	3867010	3870168	XP_001817958.1
NC_036435.1	3870841	3872322	XP_023089174.1
NC_036435.1	3873484	3874787	XP_023089173.1
NC_036435.1	3875107	3879030	XP_001817955.1
NC_036435.1	3879733	3881444	XP_001817954.1
NC_036435.1	3881663	3882724	XP_023089172.1
NC_036435.1	3883225	3884770	XP_023089171.1
NC_036435.1	3885364	3888400	XP_023089170.1
NC_036435.1	3888777	3889383	XP_001817950.1
NC_036435.1	3890764	3891547	XP_001817949.3
NC_036435.1	3899265	3900311	XP_001817948.1
NC_036435.1	3901327	3903098	XP_023089169.1
NC_036435.1	3905066	3906886	XP_023089168.1
NC_036435.1	3907558	3908406	XP_023089167.1
NC_036435.1	3908941	3909738	XP_001817944.1
NC_036435.1	3910106	3911749	XP_001817943.3
NC_036435.1	3912665	3913624	XP_001817942.1
NC_036435.1	3916561	3918719	XP_023089166.1
NC_036435.1	3918983	3920196	XP_023089165.1
NC_036435.1	3920936	3923972	XP_001817939.1
NC_036435.1	3924369	3927855	XP_001817938.1
NC_036435.1	3930054	3933534	XP_023089164.1
NC_036435.1	3934202	3935462	XP_023089163.1
NC_036435.1	3935759	3937845	XP_001817935.1
NC_036435.1	3938215	3939405	XP_001817934.1
NC_036435.1	3941817	3942281	XP_001817933.1
NC_036435.1	3945931	3947474	XP_001817932.1
NC_036435.1	3948672	3949805	XP_023089162.1
NC_036435.1	3950283	3951045	XP_001817930.3
NC_036435.1	3953266	3953778	XP_023089161.1
NC_036435.1	3956670	3958812	XP_023089160.1
NC_036435.1	3960746	3961519	XP_023089159.1
NC_036435.1	3963332	3964350	XP_001817926.3
NC_036435.1	3971534	3971969	XP_001817925.3
NC_036435.1	3972642	3973573	XP_001817924.1
NC_036435.1	3975493	3977767	XP_023089158.1
NC_036435.1	3979680	3980487	XP_023089157.1
NC_036435.1	3980747	3981634	XP_023089156.1
NC_036435.1	3982878	3983283	XP_023089155.1
NC_036435.1	3984744	3986504	XP_023089154.1
NC_036435.1	3988762	3989732	XP_023089153.1
NC_036435.1	3990195	3992690	XP_023089152.1
NC_036435.1	3994218	3994920	XP_001817916.3
NC_036435.1	3995819	3997211	XP_023089151.1
NC_036435.1	3999919	4001468	XP_023089150.1
NC_036435.1	4003025	4006329	XP_023089149.1
NC_036435.1	4006885	4007693	XP_001817912.1
NC_036435.1	4008029	4009164	XP_001817911.1
NC_036435.1	4011451	4012372	XP_023089148.1
NC_036435.1	4014053	4014801	XP_023089147.1
NC_036435.1	4015872	4016391	XP_001817908.1
NC_036435.1	4017348	4018600	XP_023089146.1
NC_036435.1	4025642	4026781	XP_023089145.1
NC_036435.1	4028170	4028816	XP_001817905.1
NC_036435.1	4029027	4030689	XP_001817904.1
NC_036435.1	4030947	4033879	XP_023089144.1
NC_036435.1	4034168	4036633	XP_023089143.1
NC_036435.1	4037575	4038704	XP_023089142.1
NC_036435.1	4039372	4041798	XP_001817900.1
NC_036435.1	4043815	4046608	XP_001817899.1
NC_036435.1	4047748	4048386	XP_023089141.1
NC_036435.1	4049968	4051275	XP_001817897.1
NC_036435.1	4051758	4052958	XP_001817896.1
NC_036435.1	4056449	4058903	XP_023089140.1
NC_036435.1	4061469	4065156	XP_023089139.1
NC_036435.1	4065692	4070437	XP_001817893.1
NC_036435.1	4071194	4072783	XP_001817892.3
NC_036435.1	4074610	4076525	XP_023089138.1
NC_036435.1	4076905	4078646	XP_023089137.1
NC_036435.1	4079737	4081746	XP_023089136.1
NC_036435.1	4083238	4084312	XP_001817888.1
NC_036435.1	4085090	4086168	XP_001817887.3
NC_036435.1	4087203	4087967	XP_001817886.3
NC_036435.1	4089490	4089925	XP_001817885.3
NC_036435.1	4090772	4091412	XP_023089135.1
NC_036435.1	4092236	4092720	XP_023089134.1
NC_036435.1	4095263	4098668	XP_023089133.1
NC_036435.1	4099237	4099613	XP_001817881.1
NC_036435.1	4103126	4103601	XP_023089132.1
NC_036435.1	4103970	4104517	XP_023089131.1
NC_036435.1	4105705	4106510	XP_001817878.1
NC_036435.1	4107277	4107805	XP_001817877.3
NC_036435.1	4109181	4110468	XP_023089130.1
NC_036435.1	4111801	4112422	XP_023089129.1
NC_036435.1	4112487	4113344	XP_023089128.1
NC_036435.1	4115277	4117178	XP_023089127.1
NC_036435.1	4118522	4119077	XP_001817872.1
NC_036435.1	4120292	4121438	XP_001817871.1
NC_036435.1	4123543	4125184	XP_023089126.1
NC_036435.1	4125614	4128161	XP_001817869.1
NC_036435.1	4128660	4129306	XP_023089125.1
NC_036435.1	4129746	4130190	XP_023089124.1
NC_036435.1	4130523	4131888	XP_001817866.1
NC_036435.1	4132297	4133585	XP_001817865.1
NC_036435.1	4134194	4135088	XP_001817864.1
NC_036435.1	4136269	4140058	XP_023089123.1
NC_036435.1	4140421	4142117	XP_001817862.1
NC_036435.1	4142874	4144452	XP_023089122.1
NC_036435.1	4151997	4152405	XP_023089121.1
NC_036435.1	4153087	4155070	XP_001817859.3
NC_036435.1	4156058	4157824	XP_001817858.1
NC_036435.1	4158219	4159925	XP_023089120.1
NC_036435.1	4161186	4164205	XP_001817856.1
NC_036435.1	4165019	4169129	XP_023089119.1
NC_036435.1	4169996	4171690	XP_001817854.1
NC_036435.1	4173705	4176570	XP_001817853.1
NC_036435.1	4177413	4178427	XP_001817852.1
NC_036435.1	4178656	4179589	XP_001817851.1
NC_036435.1	4181238	4184076	XP_023089118.1
NC_036435.1	4185007	4185760	XP_001817849.1
NC_036435.1	4188541	4190217	XP_001817848.1
NC_036435.1	4191331	4192420	XP_001817847.1
NC_036435.1	4193081	4195329	XP_023089117.1
NC_036435.1	4197803	4198421	XP_023089116.1
NC_036435.1	4201334	4203068	XP_001817844.1
NC_036435.1	4204740	4205185	XP_023089115.1
NC_036435.1	4210165	4211899	XP_001817842.1
NC_036435.1	4212240	4213430	XP_001817841.1
NC_036435.1	4213710	4216711	XP_023089114.1
NC_036435.1	4217763	4219052	XP_001817839.1
NC_036435.1	4219868	4221430	XP_023089113.1
NC_036435.1	4221685	4222607	XP_001817837.3
NC_036435.1	4225420	4227733	XP_023089112.1
NC_036435.1	4229513	4230260	XP_023089111.1
NC_036435.1	4230315	4231513	XP_023089110.1
NC_036435.1	4233497	4234795	XP_001817833.1
NC_036435.1	4235436	4236361	XP_001817832.3
NC_036435.1	4240687	4241455	XP_001817831.1
NC_036435.1	4242340	4243126	XP_001817830.3
NC_036435.1	4243996	4246155	XP_023089109.1
NC_036435.1	4246800	4248475	XP_001817828.1
NC_036435.1	4249534	4250405	XP_023089108.1
NC_036435.1	4250500	4251070	XP_023089107.1
NC_036435.1	4251565	4254269	XP_001817825.1
NC_036435.1	4255689	4256813	XP_001817824.1
NC_036435.1	4261531	4262725	XP_001817823.1
NC_036435.1	4263257	4265819	XP_001817822.3
NC_036435.1	4267867	4268592	XP_001817821.1
NC_036435.1	4269850	4270596	XP_003189211.2
NC_036435.1	4271144	4272680	XP_001817819.1
NC_036435.1	4275162	4278951	XP_023089106.1
NC_036435.1	4279588	4287775	XP_023089105.1
NC_036435.1	4288354	4289116	XP_023089104.1
NC_036435.1	4289523	4292598	XP_001817815.3
NC_036435.1	4295207	4298440	XP_023089103.1
NC_036435.1	4305121	4308784	XP_023089102.1
NC_036435.1	4310783	4311536	XP_001817812.3
NC_036435.1	4313347	4314148	XP_001817811.1
NC_036435.1	4317530	4318734	XP_023089101.1
NC_036435.1	4324220	4324761	XP_023089100.1
NC_036435.1	4324846	4325668	XP_023089099.1
NC_036435.1	4326492	4328088	XP_001817807.3
NC_036435.1	4328715	4329341	XP_001817806.3
NC_036435.1	4330571	4333029	XP_001817805.1
NC_036435.1	4333664	4334846	XP_001817804.1
NC_036435.1	4337994	4339184	XP_001817803.3
NC_036435.1	4339468	4340280	XP_001817802.1
NC_036435.1	4340857	4342070	XP_001817801.1
NC_036435.1	4346653	4349045	XP_023089098.1
NC_036435.1	4349823	4350546	XP_001817799.3
NC_036435.1	4352836	4353618	XP_001817798.3
NC_036435.1	4355869	4357339	XP_001817797.3
NC_036435.1	4361224	4363025	XP_023089097.1
NC_036435.1	4363401	4364827	XP_023089096.1
NC_036435.1	4365239	4366939	XP_001817794.1
NC_036435.1	4368054	4368978	XP_023089095.1
NC_036435.1	4369042	4370083	XP_001817792.3
NC_036435.1	4381539	4382511	XP_001817791.1
NC_036435.1	4395586	4400653	XP_023089094.1
NC_036435.1	4405163	4405772	XP_001817789.1
NC_036435.1	4406167	4408805	XP_001817788.1
NC_036435.1	4409523	4411129	XP_001817787.1
NC_036435.1	4411837	4412601	XP_001817786.1
NC_036435.1	4412993	4413889	XP_001817785.1
NC_036435.1	4414600	4419272	XP_023089093.1
NC_036435.1	4420122	4421095	XP_001817783.3
NC_036435.1	4421380	4422116	XP_023089092.1
NC_036435.1	4422223	4423074	XP_001817781.3
NC_036435.1	4425177	4426464	XP_001817780.1
NC_036435.1	4428307	4431382	XP_001817779.1
NC_036435.1	4432119	4433396	XP_023089091.1
NC_036435.1	4434295	4435684	XP_001817777.3
NC_036435.1	4439662	4440283	XP_023089090.1
NC_036435.1	4440395	4440976	XP_023089089.1
NC_036435.1	4441049	4443004	XP_023089088.1
NC_036435.1	4443502	4445168	XP_001817773.1
NC_036435.1	4445942	4448651	XP_001817772.1
NC_036435.1	4451701	4452360	XP_001817771.3
NC_036435.1	4454766	4455494	XP_001817770.1
NC_036435.1	4456399	4456948	XP_023089087.1
NC_036435.1	4457354	4459325	XP_001817768.1
NC_036435.1	4460567	4462078	XP_001817767.1
NC_036435.1	4463150	4464570	XP_001817766.1
NC_036435.1	4465750	4466983	XP_023089086.1
NC_036435.1	4474683	4475454	XP_001817764.3
NC_036435.1	4476320	4476775	XP_003189200.2
NC_036435.1	4477770	4478241	XP_023089085.1
NC_036435.1	4478327	4478903	XP_023089084.1
NC_036435.1	4479957	4481281	XP_001817760.1
NC_036435.1	4488040	4490123	XP_023089083.1
NC_036435.1	4493608	4498710	XP_023089082.1
NC_036435.1	4499469	4502287	XP_001817757.1
NC_036435.1	4503895	4505746	XP_023089081.1
NC_036435.1	4507317	4508991	XP_023089080.1
NC_036435.1	4511316	4512763	XP_001817754.1
NC_036435.1	4513484	4515211	XP_001817753.3
NC_036435.1	4515875	4519631	XP_023089079.1
NC_036435.1	4519981	4520392	XP_001817751.3
NC_036435.1	4522257	4523128	XP_001817750.1
NC_036435.1	4528255	4534200	XP_001817749.3
NC_036435.1	4538475	4545828	XP_023089078.1
NC_036435.1	4548278	4548842	XP_023089077.1
NC_036435.1	4549329	4549817	XP_023089076.1
NC_036435.1	4554965	4555467	XP_023089075.1
NC_036435.1	4557293	4558503	XP_001817744.1
NC_036435.1	4558879	4559290	XP_023089074.1
NC_036435.1	4559680	4560524	XP_023089073.1
NC_036435.1	4560902	4562450	XP_001817741.1
NC_036435.1	4562848	4564527	XP_023089072.1
NC_036435.1	4565715	4567495	XP_001817739.1
NC_036435.1	4568832	4571376	XP_023089071.1
NC_036435.1	4571429	4573372	XP_001817738.3
NC_036435.1	4573614	4574224	XP_023089070.1
NC_036435.1	4574944	4575776	XP_001817735.3
NC_036435.1	4579971	4580970	XP_001817734.1
NC_036435.1	4582875	4585139	XP_001817733.1
NC_036435.1	4585664	4592297	XP_001817732.1
NC_036435.1	4592907	4595943	XP_001817731.3
NC_036435.1	4596121	4596859	XP_001817730.1
NC_036435.1	4597123	4598542	XP_001817729.1
NC_036435.1	4599453	4601443	XP_023089069.1
NC_036435.1	4602298	4602922	XP_001817727.1
NC_036435.1	4605611	4609448	XP_001817726.1
NC_036435.1	4611420	4612073	XP_023089068.1
NC_036435.1	4613020	4616376	XP_023089067.1
NC_036435.1	4617677	4618440	XP_023089066.1
NC_036435.1	4624479	4625620	XP_023089065.1
NC_036435.1	4626786	4628655	XP_023089064.1
NC_036435.1	4629699	4631547	XP_023089063.1
NC_036435.1	4631678	4632344	XP_023089062.1
NC_036435.1	4632945	4634215	XP_001817718.1
NC_036435.1	4634606	4636218	XP_001817717.1
NC_036435.1	4636412	4637249	XP_023089061.1
NC_036435.1	4637533	4638958	XP_001817715.1
NC_036435.1	4639167	4640172	XP_001817714.3
NC_036435.1	4642702	4643410	XP_023089060.1
NC_036435.1	4643700	4647061	XP_023089059.1
NC_036435.1	4647138	4648140	XP_023089058.1
NC_036435.1	4650799	4651906	XP_001817710.1
NC_036435.1	4652973	4655265	XP_001817709.1
NC_036435.1	4656311	4657280	XP_023089057.1
NC_036435.1	4659419	4661110	XP_023089056.1
NC_036435.1	4661545	4662067	XP_001817706.3
NC_036435.1	4663067	4664137	XP_001817705.3
NC_036435.1	4664543	4668492	XP_023089055.1
NC_036435.1	4669201	4670423	XP_001817703.3
NC_036435.1	4670896	4671906	XP_023089054.1
NC_036435.1	4672630	4675231	XP_023089053.1
NC_036435.1	4676352	4677594	XP_001817700.1
NC_036435.1	4679291	4681120	XP_023089052.1
NC_036435.1	4683946	4684910	XP_023089051.1
NC_036435.1	4687151	4688120	XP_023089050.1
NC_036435.1	4690825	4693297	XP_001817696.1
NC_036435.1	4694400	4694875	XP_001817695.1
NC_036435.1	4695409	4697237	XP_023089049.1
NC_036435.1	4697397	4699056	XP_023089048.1
NC_036435.1	4700493	4701175	XP_023089047.1
NC_036435.1	4701938	4702636	XP_023089046.1
NC_036435.1	4704613	4705160	XP_001817690.3
NC_036435.1	4705942	4708235	XP_023089045.1
NC_036435.1	4709797	4711076	XP_001817688.3
NC_036435.1	4712102	4716074	XP_023089044.1
NC_036435.1	4716284	4717007	XP_023089043.1
NC_036435.1	4717574	4718612	XP_001817685.3
NC_036435.1	4718825	4720651	XP_023089042.1
NC_036435.1	4725967	4726483	XP_001817683.3
NC_036435.1	4727566	4729477	XP_001817682.3
NC_036435.1	4743500	4745303	XP_001817681.1
NC_036435.1	4750251	4751202	XP_001817680.1
NC_036435.1	4752011	4754060	XP_001817679.3
NC_036435.1	4756555	4757160	XP_023089041.1
NC_036435.1	4760709	4762242	XP_023089040.1
NC_036435.1	4762665	4763639	XP_023089039.1
NC_036435.1	4767004	4767808	XP_001817675.1
NC_036435.1	4770131	4772059	XP_001817674.1
NC_036435.1	4772632	4774093	XP_023089038.1
NC_036435.1	4778217	4778738	XP_023089037.1
NC_036435.1	4784865	4787107	XP_023089036.1
NC_036435.1	4789193	4790757	XP_001817670.1
NC_036435.1	4790977	4792631	XP_001817669.1
NC_036435.1	4792796	4794660	XP_023089035.1
NC_036435.1	4797082	4799140	XP_023089034.1
NC_036435.1	4801153	4801756	XP_003189187.2
NC_036435.1	4804617	4809454	XP_023089033.1
NC_036435.1	4809970	4811580	XP_001817664.1
NC_036435.1	4813200	4813904	XP_023089032.1
NC_036435.1	4814735	4815492	XP_001817662.1
NC_036435.1	4816471	4818564	XP_001817661.1
NC_036435.1	4819500	4820758	XP_001817660.1
NC_036435.1	4821241	4821969	XP_001817659.1
NC_036435.1	4822352	4823295	XP_001817658.3
NC_036435.1	4823604	4824182	XP_001817657.3
NC_036435.1	4824612	4825253	XP_023089031.1
NC_036435.1	4825309	4828112	XP_001817655.3
NC_036435.1	4828774	4829461	XP_001817654.1
NC_036435.1	4834794	4837890	XP_001817653.3
NC_036435.1	4838680	4839097	XP_001817652.3
NC_036435.1	4839794	4840314	XP_023089030.1
NC_036435.1	4840442	4841107	XP_023089029.1
NC_036435.1	4843231	4844994	XP_001817649.1
NC_036435.1	4845227	4846077	XP_001817648.3
NC_036435.1	4848055	4848847	XP_023089028.1
NC_036435.1	4851098	4852082	XP_001817646.3
NC_036435.1	4852236	4853055	XP_023089027.1
NC_036435.1	4859026	4861280	XP_023089026.1
NC_036435.1	4861538	4861961	XP_023089025.1
NC_036435.1	4862173	4862804	XP_023089024.1
NC_036435.1	4863517	4864886	XP_023089023.1
NC_036435.1	4865667	4866918	XP_001817640.3
NC_036435.1	4867344	4868514	XP_001817639.1
NC_036435.1	4871576	4873219	XP_001817638.1
NC_036435.1	4875079	4877180	XP_001817637.1
NC_036435.1	4877569	4878580	XP_001817636.1
NC_036435.1	4880582	4882309	XP_023089022.1
NC_036435.1	4883711	4888990	XP_023089021.1
NC_036435.1	4890609	4892360	XP_001817633.1
NC_036435.1	4892902	4893748	XP_001817632.1
NC_036435.1	4895877	4896801	XP_023089020.1
NC_036435.1	4897554	4898340	XP_023089019.1
NC_036435.1	4899389	4899857	XP_023089018.1
NC_036435.1	4903216	4905077	XP_023089017.1
NC_036435.1	4910349	4912463	XP_001817627.3
NC_036435.1	4912659	4913609	XP_023089016.1
NC_036435.1	4917211	4921583	XP_023089015.1
NC_036435.1	4922697	4925171	XP_001817624.1
NC_036435.1	4925760	4926850	XP_001817623.1
NC_036435.1	4927187	4931445	XP_001817622.1
NC_036435.1	4933521	4934253	XP_001817621.3
NC_036435.1	4935173	4938743	XP_023089014.1
NC_036435.1	4939959	4940790	XP_001817619.1
NC_036435.1	4941376	4942215	XP_023089013.1
NC_036435.1	4942590	4943969	XP_023089012.1
NC_036435.1	4944153	4945258	XP_001817616.1
NC_036435.1	4947392	4948392	XP_023089011.1
NC_036435.1	4949625	4950250	XP_001817614.3
NC_036435.1	4950327	4950908	XP_023089010.1
NC_036435.1	4951028	4951427	XP_023089009.1
NC_036435.1	4955724	4956447	XP_001817611.1
NC_036435.1	4956529	4958116	XP_001817610.1
NC_036435.1	4960071	4961223	XP_001817609.1
NC_036435.1	4961682	4963264	XP_023089008.1
NC_036435.1	4964007	4964643	XP_023089007.1
NC_036435.1	4964765	4965952	XP_023089006.1
NC_036435.1	4968279	4969125	XP_001817605.3
NC_036435.1	4971128	4971602	XP_023089005.1
NC_036435.1	4971995	4973686	XP_001817603.1
NC_036435.1	4974219	4976484	XP_023089004.1
NC_036435.1	4982607	4983276	XP_001817601.3
NC_036435.1	4983672	4984292	XP_023089003.1
NC_036435.1	4984579	4985340	XP_001817599.3
NC_036435.1	4988507	4990057	XP_023089002.1
NC_036435.1	4991081	4991543	XP_001817597.1
NC_036435.1	4992687	4993734	XP_001817596.1
NC_036435.1	4997403	4998727	XP_001817595.1
NC_036435.1	5001539	5002259	XP_001817594.1
NC_036435.1	5004926	5006304	XP_023089001.1
NC_036435.1	5010120	5011849	XP_001817592.1
NC_036435.1	5013625	5015096	XP_023089000.1
NC_036435.1	5016541	5017756	XP_023088999.1
NC_036435.1	5021570	5024414	XP_001817589.3
NC_036435.1	5024877	5026509	XP_023088998.1
NC_036435.1	5029090	5030560	XP_001817587.1
NC_036435.1	5031173	5031829	XP_023088997.1
NC_036435.1	5031887	5034083	XP_001817585.1
NC_036435.1	5036285	5037389	XP_023088996.1
NC_036435.1	5039277	5041295	XP_001817583.1
NC_036435.1	5041495	5042464	XP_023088995.1
NC_036435.1	5045560	5046845	XP_001817581.1
NC_036435.1	5048146	5048977	XP_001817580.3
NC_036435.1	5049989	5050544	XP_001817579.3
NC_036435.1	5054353	5056396	XP_023088994.1
NC_036435.1	5056493	5056912	XP_023088993.1
NC_036435.1	5057166	5057674	XP_001817576.3
NC_036435.1	5058594	5061042	XP_023088992.1
NC_036435.1	5061985	5062889	XP_001817574.1
NC_036435.1	5063362	5063902	XP_001817573.1
NC_036435.1	5064374	5067619	XP_023088991.1
NC_036435.1	5067739	5068195	XP_001817571.3
NC_036435.1	5071653	5072674	XP_001817570.1
NC_036435.1	5072725	5074389	XP_023088990.1
NC_036435.1	5075060	5076203	XP_023088989.1
NC_036435.1	5080470	5082335	XP_023088988.1
NC_036435.1	5083709	5084113	XP_023088987.1
NC_036435.1	5085274	5089015	XP_023088986.1
NC_036435.1	5092081	5095455	XP_023088985.1
NC_036435.1	5098649	5099105	XP_023088984.1
NC_036435.1	5099757	5100327	XP_001817562.3
NC_036435.1	5103101	5104544	XP_001817561.1
NC_036435.1	5105879	5107182	XP_001817560.3
NC_036435.1	5108482	5108947	XP_001817559.1
NC_036435.1	5111572	5113836	XP_023088983.1
NC_036435.1	5114354	5117287	XP_023088982.1
NC_036435.1	5117632	5118178	XP_023088981.1
NC_036435.1	5118867	5119920	XP_001817555.3
NC_036435.1	5120446	5121520	XP_001817554.1
NC_036435.1	5126398	5127655	XP_001817553.1
NC_036435.1	5127922	5129320	XP_001817552.3
NC_036435.1	5129568	5130869	XP_001817551.1
NC_036435.1	5133984	5135550	XP_001817550.3
NC_036435.1	5136685	5138633	XP_023088980.1
NC_036435.1	5138725	5139231	XP_001817548.1
NC_036435.1	5140337	5142385	XP_023088979.1
NC_036435.1	5145832	5147149	XP_023088978.1
NC_036435.1	5148065	5148806	XP_023088977.1
NC_036435.1	5149639	5151343	XP_023088976.1
NC_036435.1	5153424	5154937	XP_023088975.1
NC_036435.1	5155981	5158057	XP_001817542.1
NC_036435.1	5159045	5160360	XP_001817541.1
NC_036435.1	5161572	5162881	XP_001817540.1
NC_036435.1	5163412	5165683	XP_001817539.1
NC_036435.1	5170287	5170725	XP_001817538.3
NC_036435.1	5174717	5175713	XP_023088974.1
NC_036435.1	5177363	5179310	XP_023088973.1
NC_036435.1	5180637	5183360	XP_023088972.1
NC_036435.1	5184300	5185548	XP_001817534.3
NC_036435.1	5186467	5187415	XP_001817533.1
NC_036435.1	5188406	5189187	XP_001817532.1
NC_036435.1	5192569	5194785	XP_001817531.1
NC_036435.1	5198716	5201521	XP_023088971.1
NC_036435.1	5207030	5214277	XP_023088970.1
NC_036435.1	5214332	5215238	XP_023088969.1
NC_036435.1	5215595	5216433	XP_001817527.1
NC_036435.1	5217472	5220827	XP_023088968.1
NC_036435.1	5223664	5228425	XP_023088967.1
NC_036435.1	5229354	5229996	XP_001817524.1
NC_036435.1	5232953	5233523	XP_001817523.1
NC_036435.1	5233872	5236079	XP_001817522.1
NC_036435.1	5236847	5238286	XP_001817521.1
NC_036435.1	5241303	5243177	XP_001817520.1
NC_036435.1	5243452	5245066	XP_023088966.1
NC_036435.1	5245333	5246671	XP_001817518.1
NC_036435.1	5249817	5250886	XP_001817517.1
NC_036435.1	5251361	5252380	XP_001817516.1
NC_036435.1	5253044	5254970	XP_001817515.1
NC_036435.1	5257863	5260371	XP_023088965.1
NC_036435.1	5260732	5261816	XP_001817513.1
NC_036435.1	5265059	5267163	XP_023088964.1
NC_036435.1	5268297	5269477	XP_001817511.1
NC_036435.1	5270958	5272763	XP_001817510.1
NC_036435.1	5273624	5276887	XP_001817509.3
NC_036435.1	5277317	5277773	XP_001817508.1
NC_036435.1	5278121	5280650	XP_001817507.1
NC_036435.1	5281489	5282084	XP_023088963.1
NC_036435.1	5284180	5287154	XP_023088962.1
NC_036435.1	5287972	5289266	XP_001817504.1
NC_036435.1	5289753	5290355	XP_023088961.1
NC_036435.1	5292831	5294348	XP_001817502.3
NC_036435.1	5294497	5301064	XP_023088960.1
NC_036435.1	5301910	5302431	XP_023088959.1
NC_036435.1	5304076	5308556	XP_023088958.1
NC_036435.1	5314986	5317089	XP_023088957.1
NC_036435.1	5317780	5318618	XP_001817497.1
NC_036435.1	5319020	5321924	XP_001817496.1
NC_036435.1	5324044	5327430	XP_001817495.1
NC_036435.1	5330925	5331818	XP_001817494.1
NC_036435.1	5332753	5333533	XP_001817493.3
NC_036435.1	5334440	5335703	XP_001817492.1
NC_036435.1	5336452	5339855	XP_023088956.1
NC_036435.1	5340468	5341268	XP_023088955.1
NC_036435.1	5342996	5344849	XP_023088954.1
NC_036435.1	5346773	5348409	XP_001817488.1
NC_036435.1	5350345	5353825	XP_023088953.1
NC_036435.1	5354528	5356576	XP_001817486.1
NC_036435.1	5356857	5359011	XP_001817485.1
NC_036435.1	5359498	5363052	XP_023088952.1
NC_036435.1	5365160	5365661	XP_023088951.1
NC_036435.1	5366180	5368931	XP_023088950.1
NC_036435.1	5370185	5371373	XP_001817481.1
NC_036435.1	5371850	5373110	XP_001817480.1
NC_036435.1	5378305	5379674	XP_001817479.1
NC_036435.1	5380965	5383227	XP_023088949.1
NC_036435.1	5385005	5385725	XP_023088948.1
NC_036435.1	5388867	5393960	XP_023088947.1
NC_036435.1	5394078	5394758	XP_001817475.3
NC_036435.1	5395801	5396785	XP_023088946.1
NC_036435.1	5398453	5398891	XP_023088945.1
NC_036435.1	5400797	5402036	XP_023088944.1
NC_036435.1	5402109	5402844	XP_023088943.1
NC_036435.1	5407589	5408741	XP_001817470.3
NC_036435.1	5409283	5409687	XP_023088942.1
NC_036435.1	5411247	5411793	XP_001817468.1
NC_036435.1	5412392	5414234	XP_001817467.1
NC_036435.1	5416673	5417555	XP_001817466.3
NC_036435.1	5417662	5418657	XP_023088941.1
NC_036435.1	5420181	5420952	XP_023088940.1
NC_036435.1	5424489	5425933	XP_001817463.1
NC_036435.1	5426646	5427852	XP_001817462.3
NC_036435.1	5432100	5433050	XP_023088939.1
NC_036435.1	5435446	5436065	XP_023088938.1
NC_036435.1	5437177	5438026	XP_023088937.1
NC_036435.1	5439059	5440022	XP_001817458.1
NC_036435.1	5441248	5443161	XP_023088936.1
NC_036435.1	5445833	5447547	XP_023088935.1
NC_036435.1	5448115	5450005	XP_023088934.1
NC_036435.1	5450317	5452656	XP_023088933.1
NC_036435.1	5455925	5458021	XP_023088932.1
NC_036435.1	5459963	5461260	XP_001817452.1
NC_036435.1	5461911	5463340	XP_001817451.1
NC_036435.1	5464290	5465903	XP_023088931.1
NC_036435.1	5466751	5468087	XP_001817449.3
NC_036435.1	5471165	5475138	XP_023088930.1
NC_036435.1	5476181	5479946	XP_001817447.1
NC_036435.1	5483765	5484500	XP_001817446.3
NC_036435.1	5489174	5489581	XP_001817445.3
NC_036435.1	5490708	5493750	XP_023088929.1
NC_036435.1	5496954	5497350	XP_001817443.3
NC_036435.1	5497933	5499103	XP_001817442.1
NC_036435.1	5504773	5505568	XP_023088928.1
NC_036435.1	5506440	5507156	XP_023088927.1
NC_036435.1	5507750	5509320	XP_023088926.1
NC_036435.1	5509538	5510072	XP_001817439.3
NC_036435.1	5513081	5514094	XP_023088925.1
NC_036435.1	5514616	5515810	XP_001817436.1
NC_036435.1	5516884	5517928	XP_001817435.1
NC_036435.1	5518224	5521419	XP_023088924.1
NC_036435.1	5521642	5522854	XP_001817433.1
NC_036435.1	5523794	5524556	XP_001817432.1
NC_036435.1	5524808	5525381	XP_001817431.3
NC_036435.1	5528876	5531128	XP_001817430.3
NC_036435.1	5532500	5534039	XP_001817429.1
NC_036435.1	5534963	5536792	XP_001817428.1
NC_036435.1	5538363	5539625	XP_001817427.1
NC_036435.1	5540275	5540980	XP_001817426.1
NC_036435.1	5542128	5542842	XP_001817425.3
NC_036435.1	5543259	5544583	XP_001817424.1
NC_036435.1	5546703	5547556	XP_023088923.1
NC_036435.1	5548382	5550284	XP_001817422.1
NC_036435.1	5551725	5552385	XP_023088922.1
NC_036435.1	5554749	5555505	XP_001817420.1
NC_036435.1	5556768	5558247	XP_023088921.1
NC_036435.1	5558610	5560543	XP_023088920.1
NC_036435.1	5561425	5562476	XP_001817417.1
NC_036435.1	5562692	5563418	XP_023088919.1
NC_036435.1	5564022	5564844	XP_001817415.1
NC_036435.1	5565697	5567039	XP_023088918.1
NC_036435.1	5568360	5570541	XP_001817413.3
NC_036435.1	5570670	5572388	XP_023088917.1
NC_036435.1	5573101	5575916	XP_023088916.1
NC_036435.1	5577067	5579105	XP_023088915.1
NC_036435.1	5581459	5582976	XP_023088914.1
NC_036435.1	5584645	5585133	XP_023088913.1
NC_036435.1	5585431	5586538	XP_023088912.1
NC_036435.1	5589712	5590117	XP_001817406.1
NC_036435.1	5590501	5591968	XP_001817405.1
NC_036435.1	5592143	5593661	XP_023088911.1
NC_036435.1	5594014	5595659	XP_001817403.3
NC_036435.1	5596544	5598427	XP_023088910.1
NC_036435.1	5599296	5601366	XP_001817401.1
NC_036435.1	5602046	5603663	XP_023088909.1
NC_036435.1	5605495	5605874	XP_023088908.1
NC_036435.1	5606041	5606662	XP_001817398.3
NC_036435.1	5606720	5608457	XP_001817397.1
NC_036435.1	5608977	5610318	XP_001817396.1
NC_036435.1	5610687	5611116	XP_023088907.1
NC_036435.1	5612118	5613597	XP_023088906.1
NC_036435.1	5613829	5615209	XP_023088905.1
NC_036435.1	5617035	5619032	XP_023088904.1
NC_036435.1	5620909	5621498	XP_023088903.1
NC_036435.1	5621885	5623659	XP_023088902.1
NC_036435.1	5626055	5627416	XP_001817389.3
NC_036435.1	5627917	5629068	XP_023088901.1
NC_036435.1	5630415	5631031	XP_023088900.1
NC_036435.1	5633841	5636591	XP_023088899.1
NC_036435.1	5636820	5638987	XP_023088898.1
NC_036435.1	5639843	5640338	XP_023088897.1
NC_036435.1	5640399	5641372	XP_001817383.3
NC_036435.1	5642272	5643493	XP_023088896.1
NC_036435.1	5644169	5645280	XP_001817381.1
NC_036435.1	5645511	5645997	XP_001817380.3
NC_036435.1	5648283	5650074	XP_023088895.1
NC_036435.1	5651749	5652517	XP_001817378.1
NC_036435.1	5654751	5656400	XP_023088894.1
NC_036435.1	5657873	5658791	XP_023088893.1
NC_036435.1	5659096	5659803	XP_001817376.3
NC_036435.1	5660757	5661869	XP_023088892.1
NC_036435.1	5662322	5663901	XP_001817373.3
NC_036435.1	5664901	5666511	XP_023088891.1
NC_036435.1	5667316	5669045	XP_023088890.1
NC_036435.1	5669280	5670374	XP_023088889.1
NC_036435.1	5671732	5672702	XP_001817369.3
NC_036435.1	5673600	5674383	XP_001817368.1
NC_036435.1	5676977	5678000	XP_001817367.1
NC_036435.1	5684012	5685104	XP_001817366.3
NC_036435.1	5685977	5686610	XP_001817365.3
NC_036435.1	5687818	5690769	XP_023088888.1
NC_036435.1	5691260	5694624	XP_023088887.1
NC_036435.1	5695119	5695860	XP_023088886.1
NC_036435.1	5696412	5697439	XP_001817361.1
NC_036435.1	5697867	5704174	XP_001817360.1
NC_036435.1	5704475	5705170	XP_001817359.1
NC_036435.1	5705933	5708245	XP_001817358.1
NC_036435.1	5715026	5716887	XP_023088885.1
NC_036435.1	5717337	5718038	XP_023088884.1
NC_036435.1	5718478	5722085	XP_001817355.1
NC_036435.1	5722935	5724101	XP_023088883.1
NC_036435.1	5728838	5731380	XP_001817353.1
NC_036435.1	5731754	5732498	XP_001817352.1
NC_036435.1	5732759	5733370	XP_023088882.1
NC_036435.1	5738257	5739966	XP_023088881.1
NC_036435.1	5743560	5744983	XP_023088880.1
NC_036435.1	5745322	5747290	XP_023088879.1
NC_036435.1	5747640	5751085	XP_023088878.1
NC_036435.1	5752080	5752948	XP_023088877.1
NC_036435.1	5756280	5758857	XP_001817345.1
NC_036435.1	5761623	5762439	XP_001817344.1
NC_036435.1	5762543	5763480	XP_023088876.1
NC_036435.1	5763858	5766417	XP_023088875.1
NC_036435.1	5770029	5771683	XP_023088874.1
NC_036435.1	5772060	5772500	XP_023088873.1
NC_036435.1	5777060	5778735	XP_023088872.1
NC_036435.1	5780085	5781956	XP_023088871.1
NC_036435.1	5784045	5784847	XP_001817337.1
NC_036435.1	5786377	5789471	XP_023088870.1
NC_036435.1	5790720	5791871	XP_001817335.3
NC_036435.1	5794682	5795886	XP_023088869.1
NC_036435.1	5796330	5796832	XP_001817333.1
NC_036435.1	5797983	5799893	XP_023088868.1
NC_036435.1	5801709	5802118	XP_001817331.1
NC_036435.1	5803931	5805308	XP_023088867.1
NC_036435.1	5808237	5809154	XP_001817329.1
NC_036435.1	5809480	5810353	XP_001817328.1
NC_036435.1	5812765	5813409	XP_001817327.3
NC_036435.1	5815925	5817081	XP_023088866.1
NC_036435.1	5818345	5818756	XP_023088865.1
NC_036435.1	5819255	5821225	XP_023088864.1
NC_036435.1	5824072	5824646	XP_001817323.1
NC_036435.1	5826413	5826936	XP_023088863.1
NC_036435.1	5830465	5832366	XP_001817321.1
NC_036435.1	5837086	5839006	XP_001817320.1
NC_036435.1	5840701	5843846	XP_023088862.1
NC_036435.1	5845488	5846028	XP_023088861.1
NC_036435.1	5846704	5847899	XP_023088860.1
NC_036435.1	5848353	5849329	XP_001817316.3
NC_036435.1	5850131	5851899	XP_001817315.1
NC_036435.1	5853505	5855165	XP_001817314.1
NC_036435.1	5855666	5857471	XP_001817313.1
NC_036435.1	5859697	5861173	XP_001817312.1
NC_036435.1	5863879	5865484	XP_001817311.1
NC_036435.1	5865825	5866545	XP_001817310.1
NC_036435.1	5867525	5869019	XP_023088859.1
NC_036435.1	5870473	5871352	XP_001817308.3
NC_036435.1	5872278	5873015	XP_023088858.1
NC_036435.1	5876308	5876781	XP_023088857.1
NC_036435.1	5877427	5878430	XP_023088856.1
NC_036435.1	5879091	5880000	XP_001817304.1
NC_036435.1	5884372	5885469	XP_023088855.1
NC_036435.1	5896963	5898785	XP_023088854.1
NC_036435.1	5898959	5900584	XP_023088853.1
NC_036435.1	5900758	5901815	XP_001817300.1
NC_036435.1	5902467	5903022	XP_023088852.1
NC_036435.1	5903070	5904240	XP_023088851.1
NC_036435.1	5907388	5908993	XP_023088850.1
NC_036435.1	5909073	5909975	XP_001817296.1
NC_036435.1	5910294	5911059	XP_001817295.1
NC_036435.1	5911731	5912787	XP_023088849.1
NC_036435.1	5912992	5914317	XP_001817293.3
NC_036435.1	5917554	5918180	XP_023088848.1
NC_036435.1	5923480	5924020	XP_001817291.3
NC_036435.1	5925534	5927350	XP_001817290.1
NC_036435.1	5927700	5928441	XP_001817289.3
NC_036435.1	5928716	5930357	XP_023088847.1
NC_036435.1	5933257	5933908	XP_001817287.3
NC_036435.1	5936273	5939649	XP_023088846.1
NC_036435.1	5941282	5942312	XP_023088845.1
NC_036435.1	5943239	5943714	XP_001817284.3
NC_036435.1	5943768	5945031	XP_001817283.3
NC_036435.1	5947499	5948192	XP_023088844.1
NC_036435.1	5953234	5956393	XP_023088843.1
NC_036435.1	5958503	5959851	XP_023088842.1
NC_036435.1	5966451	5970652	XP_023088841.1
NC_036435.1	5971263	5973027	XP_001817279.3
NC_036435.1	5973941	5977656	XP_023088840.1
NC_036435.1	5983240	5985701	XP_023088839.1
NC_036435.1	5986432	5988381	XP_001817275.1
NC_036435.1	5992190	5995613	XP_023088838.1
NC_036435.1	5996451	5997825	XP_001817273.3
NC_036435.1	6000105	6000898	XP_001817272.3
NC_036435.1	6001998	6004052	XP_023088837.1
NC_036435.1	6004691	6005851	XP_023088836.1
NC_036435.1	6007121	6008211	XP_001817269.3
NC_036435.1	6009138	6010271	XP_001817268.1
NC_036435.1	6010790	6011730	XP_023088835.1
NC_036435.1	6012580	6014976	XP_023088834.1
NC_036435.1	6019721	6020876	XP_023088833.1
NC_036435.1	6029938	6034555	XP_001817264.3
NC_036435.1	6034640	6035747	XP_023088832.1
NC_036435.1	6036904	6038020	XP_023088831.1
NC_036435.1	6039026	6042236	XP_023088830.1
NC_036435.1	6042738	6043569	XP_001817260.1
NC_036435.1	6044405	6046764	XP_023088829.1
NC_036435.1	6047220	6048748	XP_001817258.1
NC_036435.1	6050066	6051016	XP_023088828.1
NC_036435.1	6051137	6053879	XP_023088827.1
NC_036435.1	6056642	6058857	XP_023088826.1
NC_036435.1	6060439	6062819	XP_001817254.3
NC_036435.1	6063627	6066924	XP_023088825.1
NC_036435.1	6069038	6070220	XP_023088824.1
NC_036435.1	6070389	6071340	XP_001817251.1
NC_036435.1	6072053	6073182	XP_023088823.1
NC_036435.1	6074613	6079305	XP_023088822.1
NC_036435.1	6079830	6081083	XP_023088821.1
NC_036435.1	6081889	6085341	XP_001817247.1
NC_036435.1	6086305	6088114	XP_001817246.3
NC_036435.1	6088875	6090024	XP_001817245.1
NC_036435.1	6093762	6095002	XP_023088820.1
NC_036435.1	6095259	6095891	XP_023088819.1
NC_036435.1	6096943	6097684	XP_001817242.1
NC_036435.1	6098053	6099615	XP_001817241.1
NC_036435.1	6100077	6103960	XP_023088818.1
NC_036435.1	6105691	6107125	XP_023088817.1
NC_036435.1	6109651	6110934	XP_001817238.1
NC_036435.1	6111622	6114134	XP_023088816.1
NC_036435.1	6114680	6116107	XP_001817236.1
NC_036435.1	6116727	6119560	XP_023088815.1
NC_036435.1	6120537	6122750	XP_023088814.1
NC_036435.1	6125048	6125789	XP_023088813.1
NC_036435.1	6127080	6129913	XP_023088812.1
NC_036435.1	6132543	6134192	XP_001817231.1
NC_036435.1	6134924	6136970	XP_001817230.1
NC_036435.1	6137667	6140556	XP_001817229.1
NC_036435.1	6141605	6143522	XP_001817228.1
NC_036435.1	6152150	6153272	XP_001817227.1
NC_036435.1	6153823	6155280	XP_001817226.1
NC_036435.1	6155988	6157002	XP_001817225.1
NC_036435.1	6157827	6158952	XP_001817224.1
NC_036435.1	6159269	6159985	XP_001817223.1
NC_036435.1	6161543	6162250	XP_023088811.1
NC_036435.1	6162317	6162923	XP_023088810.1
NC_036435.1	6164032	6165824	XP_001817220.1
NC_036435.1	6166366	6168607	XP_001817219.1
NC_036435.1	6169813	6171384	XP_001817218.3
NC_036435.1	6171724	6173624	XP_023088809.1
NC_036435.1	6174735	6175231	XP_001817216.1
NC_036435.1	6176450	6177869	XP_001817215.1
NC_036435.1	6178547	6181044	XP_023088808.1
NC_036435.1	6186542	6187619	XP_023088807.1
NC_036435.1	6190290	6191064	XP_001817212.1
NC_036435.1	6192169	6193147	XP_023088806.1
NC_036435.1	6193943	6194407	XP_023088805.1
NC_036435.1	6195703	6197641	XP_001817209.3
NC_036435.1	6197881	6198869	XP_001817208.1
NC_036435.1	6198939	6200560	XP_023088804.1
NC_036435.1	6200737	6201979	XP_001817206.1
NC_036435.1	6202751	6203336	XP_001817205.3
NC_036435.1	6205403	6206688	XP_001817204.1
NC_036435.1	6207315	6208222	XP_001817203.1
NC_036435.1	6208599	6209070	XP_001817202.3
NC_036435.1	6210061	6211705	XP_001817201.1
NC_036435.1	6218066	6218920	XP_001817200.1
NC_036435.1	6220000	6220808	XP_023088803.1
NC_036435.1	6221405	6222197	XP_023088802.1
NC_036435.1	6222315	6223055	XP_023088801.1
NC_036435.1	6225108	6226281	XP_001817196.3
NC_036435.1	6227101	6227774	XP_023088800.1
NC_036435.1	6227880	6228603	XP_023088799.1
NC_036435.1	6229339	6231268	XP_001817193.1
NC_036435.1	6231991	6233766	XP_001817192.1
NC_036435.1	6235461	6237501	XP_001817191.1
NC_036435.1	6238130	6239893	XP_023088798.1
NC_036435.1	6243147	6245112	XP_023088797.1
NC_036435.1	6247251	6249152	XP_023088796.1
NC_036435.1	6257822	6259667	XP_001817187.1
NC_036435.1	6261487	6262615	XP_001817186.1
NC_036435.1	6264869	6265892	XP_001817185.1
NC_036435.1	6266003	6269171	XP_023088795.1
NC_036435.1	6270322	6271831	XP_001817183.1
NC_036435.1	6273278	6274141	XP_001817182.3
NC_036435.1	6274952	6276959	XP_023088794.1
NC_036435.1	6278325	6278730	XP_001817180.1
NC_036435.1	6281869	6282985	XP_001817179.1
NC_036435.1	6288004	6288625	XP_001817178.1
NC_036435.1	6288772	6290525	XP_023088793.1
NC_036435.1	6291480	6292942	XP_023088792.1
NC_036435.1	6295930	6301065	XP_023088791.1
NC_036435.1	6301425	6301971	XP_023088790.1
NC_036435.1	6302467	6303718	XP_023088789.1
NC_036435.1	6305904	6307371	XP_001817172.3
NC_036435.1	6308434	6309704	XP_023088788.1
NC_036435.1	6310548	6312701	XP_023088787.1
NC_036435.1	6313250	6313611	XP_023088786.1
NC_036435.1	6313658	6314234	XP_023088785.1
NC_036435.1	6315659	6319642	XP_023088784.1
NC_036435.1	6320406	6322091	XP_001817166.1
NC_036435.1	6322733	6323672	XP_001817165.1
NC_036435.1	6324100	6324892	XP_001817164.1
NC_036435.1	6326385	6331395	XP_023088783.1
NC_036435.1	6335000	6335999	XP_023088782.1
NC_036435.1	6336496	6337842	XP_001817161.1
NC_036435.1	6338516	6340263	XP_001817160.3
NC_036435.1	6340700	6341624	XP_001817159.3
NC_036435.1	6341733	6342686	XP_001817158.1
NC_036435.1	6343084	6344576	XP_001817157.1
NC_036435.1	6346441	6346931	XP_003189107.2
NC_036435.1	6347190	6348056	XP_023088781.1
NC_036435.1	6349785	6351099	XP_001817154.1
NC_036435.1	6352303	6353098	XP_001817153.1
NC_036435.1	6357717	6358773	XP_001817152.1
NC_036435.1	6360105	6360753	XP_023088780.1
NC_036435.1	6361014	6362563	XP_001817150.1
NC_036435.1	6362936	6363824	XP_001817149.1
NC_036435.1	6364313	6365813	XP_001817148.1
NC_036435.1	6366423	6368229	XP_023088779.1
NC_036435.1	6368800	6369602	XP_023088778.1
NC_036435.1	6369857	6371850	XP_023088777.1
NC_036435.1	6373005	6374450	XP_001817144.3
NC_036435.1	6376514	6377810	XP_001817143.1
NC_036435.1	6378128	6384109	XP_023088776.1
NC_036435.1	6385558	6386476	XP_001817141.1
NC_036435.1	6387375	6388794	XP_023088775.1
NC_036435.1	6390988	6394846	XP_023088774.1
NC_036435.1	6398361	6399868	XP_023088773.1
NC_036435.1	6407672	6409523	XP_023088772.1
NC_036435.1	6412586	6413236	XP_001817136.3
NC_036435.1	6413459	6414062	XP_001817135.3
NC_036435.1	6414188	6415518	XP_023088771.1
NC_036435.1	6416456	6417689	XP_001817133.1
NC_036435.1	6418418	6419936	XP_023088770.1
NC_036435.1	6420917	6422730	XP_023088769.1
NC_036435.1	6423867	6424804	XP_001817130.3
NC_036435.1	6464230	6465804	XP_023089453.1
NC_036435.1	6466630	6467884	XP_001818555.1
NC_036435.1	6468313	6470139	XP_023089454.1
NC_036435.1	6476636	6477050	XP_001818557.3
NC_036435.1	6477751	6478319	XP_023089455.1
NC_036435.1	6480274	6482625	XP_023089456.1
NC_036435.1	6483169	6483701	XP_023089457.1
NC_036435.1	6484614	6485209	XP_023089458.1
NC_036435.1	6490273	6490824	XP_023089459.1
NC_036435.1	6496093	6497232	XP_023089460.1
NC_036435.1	6498877	6500424	XP_001818564.1
NC_036435.1	6501020	6502591	XP_023089461.1
NC_036435.1	6503372	6504353	XP_023089462.1
NC_036435.1	6504867	6506955	XP_001818567.3
NC_036435.1	6508707	6510551	XP_001818568.1
NC_036436.1	349	1289	XP_001818569.1
NC_036436.1	1444	2731	XP_001818570.3
NC_036436.1	3283	6199	XP_001818571.1
NC_036436.1	9326	10145	XP_023089463.1
NC_036436.1	10405	12296	XP_023089464.1
NC_036436.1	12835	14015	XP_023089465.1
NC_036436.1	16083	25587	XP_023089466.1
NC_036436.1	26016	28285	XP_023089467.1
NC_036436.1	28775	30705	XP_023089468.1
NC_036436.1	31354	32509	XP_023089469.1
NC_036436.1	33045	34344	XP_023089470.1
NC_036436.1	34551	35250	XP_023089471.1
NC_036436.1	35647	37159	XP_001818581.1
NC_036436.1	37602	39319	XP_001818582.1
NC_036436.1	40028	41188	XP_023089472.1
NC_036436.1	41614	43270	XP_023089473.1
NC_036436.1	45355	46156	XP_001818585.1
NC_036436.1	48189	49973	XP_023089474.1
NC_036436.1	50815	55417	XP_023089475.1
NC_036436.1	56287	57290	XP_023089476.1
NC_036436.1	57664	58595	XP_001818589.3
NC_036436.1	59594	61472	XP_001818590.1
NC_036436.1	61727	62392	XP_023089477.1
NC_036436.1	62522	62975	XP_001818592.3
NC_036436.1	63752	65572	XP_023089478.1
NC_036436.1	65675	67216	XP_023089479.1
NC_036436.1	68461	69360	XP_001818595.1
NC_036436.1	69826	71482	XP_001818596.1
NC_036436.1	72082	74877	XP_001818597.1
NC_036436.1	75115	76547	XP_001818598.1
NC_036436.1	76701	77472	XP_001818599.3
NC_036436.1	78249	81343	XP_023089480.1
NC_036436.1	81751	82689	XP_023089481.1
NC_036436.1	83115	84113	XP_001818602.1
NC_036436.1	85076	86134	XP_001818603.1
NC_036436.1	86397	87754	XP_023089482.1
NC_036436.1	87948	88802	XP_023089483.1
NC_036436.1	88932	90719	XP_023089484.1
NC_036436.1	90811	92182	XP_001818607.1
NC_036436.1	92484	97411	XP_023089485.1
NC_036436.1	98215	100075	XP_023089486.1
NC_036436.1	100322	101541	XP_001818610.1
NC_036436.1	101803	103337	XP_023089487.1
NC_036436.1	103394	103922	XP_023089488.1
NC_036436.1	103999	104836	XP_023089489.1
NC_036436.1	105633	106567	XP_001818614.1
NC_036436.1	107947	108412	XP_023089490.1
NC_036436.1	110139	111195	XP_001818616.1
NC_036436.1	112369	113220	XP_023089491.1
NC_036436.1	113874	114561	XP_001818617.3
NC_036436.1	116393	117101	XP_023089492.1
NC_036436.1	118980	119900	XP_023089493.1
NC_036436.1	121391	122738	XP_023089494.1
NC_036436.1	124508	126590	XP_001818622.1
NC_036436.1	130970	134279	XP_023089495.1
NC_036436.1	137091	138699	XP_001818624.1
NC_036436.1	139177	140337	XP_001818625.3
NC_036436.1	140805	142186	XP_001818626.1
NC_036436.1	142631	144604	XP_001818627.1
NC_036436.1	146664	148342	XP_001818628.3
NC_036436.1	148607	150201	XP_001818629.1
NC_036436.1	150873	151578	XP_001818630.3
NC_036436.1	153543	157062	XP_023089496.1
NC_036436.1	159559	160372	XP_001818632.1
NC_036436.1	161262	161801	XP_023089497.1
NC_036436.1	164912	165830	XP_023089498.1
NC_036436.1	167923	169686	XP_023089499.1
NC_036436.1	170616	171579	XP_001818636.1
NC_036436.1	173990	174531	XP_023089500.1
NC_036436.1	175509	179493	XP_001818638.1
NC_036436.1	180289	182099	XP_023089501.1
NC_036436.1	182758	184061	XP_023089502.1
NC_036436.1	187964	188514	XP_023089503.1
NC_036436.1	189580	190283	XP_023089504.1
NC_036436.1	193515	195289	XP_001818643.1
NC_036436.1	196301	198194	XP_001818644.1
NC_036436.1	198578	198993	XP_023089505.1
NC_036436.1	199599	200388	XP_001818646.1
NC_036436.1	200914	202508	XP_001818647.1
NC_036436.1	202664	203284	XP_001818648.1
NC_036436.1	203834	205543	XP_023089506.1
NC_036436.1	206633	208145	XP_001818650.1
NC_036436.1	209203	209926	XP_001818651.1
NC_036436.1	210589	211487	XP_001818652.1
NC_036436.1	214082	215816	XP_001818653.3
NC_036436.1	219880	220312	XP_001818654.1
NC_036436.1	222378	223500	XP_001818655.3
NC_036436.1	223678	224828	XP_001818656.3
NC_036436.1	226074	227787	XP_001818657.1
NC_036436.1	229122	229977	XP_023089507.1
NC_036436.1	232902	233428	XP_023089508.1
NC_036436.1	236091	238602	XP_023089509.1
NC_036436.1	241387	243832	XP_023089510.1
NC_036436.1	243957	244356	XP_023089511.1
NC_036436.1	245685	247286	XP_023089512.1
NC_036436.1	248271	250128	XP_023089513.1
NC_036436.1	251039	251442	XP_001818665.1
NC_036436.1	254162	254890	XP_001818666.1
NC_036436.1	255531	259147	XP_023089514.1
NC_036436.1	260435	261683	XP_001818668.1
NC_036436.1	263925	265010	XP_023089515.1
NC_036436.1	265368	265788	XP_001818670.3
NC_036436.1	269804	273586	XP_023089516.1
NC_036436.1	273895	274476	XP_001818672.1
NC_036436.1	275226	277594	XP_023089517.1
NC_036436.1	278003	279040	XP_023089518.1
NC_036436.1	279611	281821	XP_023089519.1
NC_036436.1	282746	283192	XP_001818676.3
NC_036436.1	284383	286172	XP_001818677.1
NC_036436.1	286567	287405	XP_001818678.1
NC_036436.1	287921	288896	XP_001818679.1
NC_036436.1	289109	290162	XP_001818680.1
NC_036436.1	290729	291848	XP_023089520.1
NC_036436.1	293578	294550	XP_001818682.1
NC_036436.1	295111	295751	XP_023089521.1
NC_036436.1	295916	296525	XP_023089522.1
NC_036436.1	297130	298588	XP_001818685.1
NC_036436.1	299420	299867	XP_023089523.1
NC_036436.1	300139	301304	XP_001818687.1
NC_036436.1	304522	305617	XP_001818688.1
NC_036436.1	306056	307276	XP_023089524.1
NC_036436.1	307896	308662	XP_023089525.1
NC_036436.1	312416	312902	XP_001818691.1
NC_036436.1	314331	315876	XP_001818692.3
NC_036436.1	316210	318628	XP_001818693.1
NC_036436.1	319571	320627	XP_001818694.1
NC_036436.1	323686	324316	XP_001818695.3
NC_036436.1	324765	325851	XP_001818696.1
NC_036436.1	326184	327831	XP_023089526.1
NC_036436.1	329533	330042	XP_023089527.1
NC_036436.1	330925	332390	XP_023089528.1
NC_036436.1	332927	335559	XP_023089529.1
NC_036436.1	336474	337424	XP_023089530.1
NC_036436.1	337630	338779	XP_001818702.3
NC_036436.1	341068	342305	XP_023089531.1
NC_036436.1	344158	346570	XP_023089532.1
NC_036436.1	347039	348681	XP_001818705.1
NC_036436.1	350478	351585	XP_023089533.1
NC_036436.1	352061	352723	XP_023089534.1
NC_036436.1	353070	353712	XP_023089535.1
NC_036436.1	354369	357387	XP_023089536.1
NC_036436.1	361638	362496	XP_001818710.1
NC_036436.1	362851	363334	XP_001818711.3
NC_036436.1	365130	366882	XP_001818712.1
NC_036436.1	369132	370660	XP_001818713.1
NC_036436.1	370772	372264	XP_001818714.1
NC_036436.1	372876	373462	XP_003189384.2
NC_036436.1	375721	376162	XP_023089537.1
NC_036436.1	376220	376808	XP_001818717.3
NC_036436.1	377332	378967	XP_001818718.1
NC_036436.1	380845	382028	XP_023089538.1
NC_036436.1	382269	382760	XP_023089539.1
NC_036436.1	383259	385028	XP_023089540.1
NC_036436.1	385559	386299	XP_001818722.3
NC_036436.1	387202	388823	XP_001818723.1
NC_036436.1	389740	390538	XP_001818724.1
NC_036436.1	391244	392345	XP_001818725.1
NC_036436.1	393029	394902	XP_001818726.1
NC_036436.1	395520	396327	XP_001818727.1
NC_036436.1	399567	400542	XP_001818728.1
NC_036436.1	402942	406784	XP_001818729.3
NC_036436.1	407018	410035	XP_023089541.1
NC_036436.1	410758	412083	XP_023089542.1
NC_036436.1	416123	417494	XP_023089543.1
NC_036436.1	418808	421396	XP_023089544.1
NC_036436.1	421593	422928	XP_001818734.1
NC_036436.1	423674	425331	XP_023089545.1
NC_036436.1	425774	426272	XP_001818736.1
NC_036436.1	426597	428929	XP_023089546.1
NC_036436.1	429474	430648	XP_023089547.1
NC_036436.1	432675	433827	XP_001818739.1
NC_036436.1	436715	437286	XP_023089548.1
NC_036436.1	437571	438912	XP_001818741.1
NC_036436.1	439438	444011	XP_001818742.1
NC_036436.1	445067	445812	XP_001818743.3
NC_036436.1	446378	447274	XP_023089549.1
NC_036436.1	451430	453493	XP_023089550.1
NC_036436.1	455100	455960	XP_001818746.3
NC_036436.1	460383	461391	XP_001818747.1
NC_036436.1	461689	463782	XP_023089551.1
NC_036436.1	471847	473056	XP_023089552.1
NC_036436.1	473619	475222	XP_001818750.3
NC_036436.1	476702	477302	XP_023089553.1
NC_036436.1	480388	481315	XP_001818752.1
NC_036436.1	482728	484199	XP_023089554.1
NC_036436.1	484995	485955	XP_023089555.1
NC_036436.1	486415	487840	XP_001818755.3
NC_036436.1	489623	489979	XP_023089556.1
NC_036436.1	490311	492064	XP_001818757.1
NC_036436.1	494620	496163	XP_001818758.3
NC_036436.1	501304	502612	XP_001818759.1
NC_036436.1	503316	505102	XP_001818760.1
NC_036436.1	506159	507228	XP_001818761.1
NC_036436.1	511559	512716	XP_023089557.1
NC_036436.1	516534	517732	XP_001818763.1
NC_036436.1	518069	518536	XP_023089558.1
NC_036436.1	518868	520981	XP_001818765.1
NC_036436.1	521693	522806	XP_001818766.1
NC_036436.1	527238	531107	XP_023089559.1
NC_036436.1	531758	536237	XP_001818768.1
NC_036436.1	540351	541810	XP_001818769.1
NC_036436.1	542599	544760	XP_023089560.1
NC_036436.1	544807	545943	XP_023089561.1
NC_036436.1	549180	550113	XP_023089562.1
NC_036436.1	553596	554188	XP_001818773.1
NC_036436.1	555713	557099	XP_001818774.1
NC_036436.1	557225	559313	XP_023089563.1
NC_036436.1	560281	562182	XP_001818776.1
NC_036436.1	562561	563941	XP_001818777.1
NC_036436.1	564709	568189	XP_001818778.1
NC_036436.1	568971	569832	XP_023089564.1
NC_036436.1	578182	579971	XP_001818780.1
NC_036436.1	582237	584343	XP_001818781.3
NC_036436.1	584615	585335	XP_023089565.1
NC_036436.1	587157	589194	XP_023089566.1
NC_036436.1	589573	590911	XP_001818784.1
NC_036436.1	591162	592541	XP_023089567.1
NC_036436.1	594988	596484	XP_001818786.1
NC_036436.1	596888	598594	XP_023089568.1
NC_036436.1	604594	605792	XP_023089569.1
NC_036436.1	607490	608353	XP_023089570.1
NC_036436.1	611680	612834	XP_023089571.1
NC_036436.1	614779	615261	XP_023089572.1
NC_036436.1	615328	615776	XP_023089573.1
NC_036436.1	616104	617398	XP_023089574.1
NC_036436.1	618689	619367	XP_001818794.3
NC_036436.1	621182	622491	XP_023089575.1
NC_036436.1	623340	624168	XP_001818796.3
NC_036436.1	626434	627372	XP_023089576.1
NC_036436.1	628005	628813	XP_001818798.1
NC_036436.1	629119	630472	XP_023089577.1
NC_036436.1	631076	633254	XP_023089578.1
NC_036436.1	633886	636916	XP_023089579.1
NC_036436.1	637264	638397	XP_023089580.1
NC_036436.1	638747	655090	XP_023089581.1
NC_036436.1	656685	657222	XP_023089582.1
NC_036436.1	657633	658704	XP_001818805.1
NC_036436.1	659393	662514	XP_023089583.1
NC_036436.1	663367	665832	XP_023089584.1
NC_036436.1	666524	670738	XP_023089585.1
NC_036436.1	671669	674458	XP_023089586.1
NC_036436.1	675347	677824	XP_023089587.1
NC_036436.1	678922	679917	XP_023089588.1
NC_036436.1	680647	681182	XP_023089589.1
NC_036436.1	681515	681968	XP_023089590.1
NC_036436.1	682447	683787	XP_001818814.1
NC_036436.1	685609	687413	XP_023089591.1
NC_036436.1	688719	700560	XP_023089592.1
NC_036436.1	700844	701323	XP_023089593.1
NC_036436.1	701652	702618	XP_023089594.1
NC_036436.1	702753	703431	XP_001818818.3
NC_036436.1	703505	703928	XP_023089595.1
NC_036436.1	704561	706072	XP_023089596.1
NC_036436.1	706985	707376	XP_023089597.1
NC_036436.1	707481	708600	XP_023089598.1
NC_036436.1	711105	713417	XP_023089599.1
NC_036436.1	714132	714879	XP_001818825.3
NC_036436.1	715633	716775	XP_023089600.1
NC_036436.1	717009	718895	XP_023089601.1
NC_036436.1	718971	720365	XP_001818828.1
NC_036436.1	720891	722379	XP_023089602.1
NC_036436.1	723349	724381	XP_001818830.1
NC_036436.1	724895	725715	XP_023089603.1
NC_036436.1	726482	734003	XP_023089604.1
NC_036436.1	749751	751686	XP_023089605.1
NC_036436.1	753676	756269	XP_001818834.3
NC_036436.1	759206	761708	XP_023089606.1
NC_036436.1	761792	763682	XP_023089607.1
NC_036436.1	765734	767437	XP_001818837.1
NC_036436.1	768288	769594	XP_001818838.1
NC_036436.1	769928	770646	XP_001818839.1
NC_036436.1	771236	772819	XP_023089608.1
NC_036436.1	773985	775454	XP_023089609.1
NC_036436.1	776106	777009	XP_001818842.1
NC_036436.1	777268	779587	XP_023089610.1
NC_036436.1	781746	782516	XP_001818844.1
NC_036436.1	783729	785160	XP_001818845.1
NC_036436.1	787236	788442	XP_023089611.1
NC_036436.1	790971	794672	XP_023089612.1
NC_036436.1	795389	796624	XP_023089613.1
NC_036436.1	800151	803968	XP_023089614.1
NC_036436.1	804585	805416	XP_001818850.1
NC_036436.1	805595	805930	XP_023089615.1
NC_036436.1	807511	808267	XP_001818852.1
NC_036436.1	808816	809573	XP_023089616.1
NC_036436.1	810351	812507	XP_023089617.1
NC_036436.1	812759	814900	XP_023089618.1
NC_036436.1	817271	819368	XP_023089619.1
NC_036436.1	820689	823147	XP_001818857.1
NC_036436.1	824468	825031	XP_001818858.1
NC_036436.1	826460	827596	XP_023089620.1
NC_036436.1	827985	829066	XP_001818860.1
NC_036436.1	829456	832297	XP_023089621.1
NC_036436.1	833655	835238	XP_023089622.1
NC_036436.1	835766	836468	XP_001818863.1
NC_036436.1	837020	838819	XP_001818864.3
NC_036436.1	839244	840045	XP_001818865.1
NC_036436.1	840964	841750	XP_001818866.1
NC_036436.1	842059	844318	XP_023089623.1
NC_036436.1	845739	847532	XP_023089624.1
NC_036436.1	847626	850032	XP_001818869.1
NC_036436.1	850565	851246	XP_001818870.1
NC_036436.1	851514	852064	XP_001818871.3
NC_036436.1	852851	854023	XP_001818872.1
NC_036436.1	854317	854751	XP_001818873.1
NC_036436.1	858175	858794	XP_023089625.1
NC_036436.1	858867	859671	XP_023089626.1
NC_036436.1	860107	861646	XP_001818876.1
NC_036436.1	862656	863796	XP_001818877.1
NC_036436.1	873053	873815	XP_023089627.1
NC_036436.1	874628	876026	XP_001818879.1
NC_036436.1	877807	880388	XP_001818880.1
NC_036436.1	883617	884709	XP_001818881.1
NC_036436.1	885934	887611	XP_001818882.1
NC_036436.1	887975	888570	XP_023089628.1
NC_036436.1	888861	889992	XP_023089629.1
NC_036436.1	890274	891599	XP_001818885.1
NC_036436.1	892185	895055	XP_001818886.1
NC_036436.1	895955	897850	XP_001818887.3
NC_036436.1	899804	901507	XP_001818888.1
NC_036436.1	902580	906275	XP_023089630.1
NC_036436.1	916925	918931	XP_001818890.1
NC_036436.1	919782	920822	XP_001818891.1
NC_036436.1	921691	922996	XP_023089631.1
NC_036436.1	923678	925388	XP_023089632.1
NC_036436.1	927501	928036	XP_001818896.3
NC_036436.1	928428	928971	XP_023089633.1
NC_036436.1	929395	930112	XP_023089634.1
NC_036436.1	931049	931908	XP_023089635.1
NC_036436.1	932472	935805	XP_023089636.1
NC_036436.1	938580	939314	XP_001818899.1
NC_036436.1	940561	941842	XP_023089637.1
NC_036436.1	942998	945020	XP_001818901.1
NC_036436.1	946665	948835	XP_001818902.1
NC_036436.1	949290	951115	XP_001818903.1
NC_036436.1	951563	952488	XP_001818904.1
NC_036436.1	953429	954437	XP_023089638.1
NC_036436.1	957547	960460	XP_023089639.1
NC_036436.1	961378	962661	XP_023089640.1
NC_036436.1	965090	966435	XP_001818908.1
NC_036436.1	967336	968172	XP_001818909.3
NC_036436.1	969148	970922	XP_001818910.1
NC_036436.1	971339	973838	XP_023089641.1
NC_036436.1	977273	978348	XP_023089642.1
NC_036436.1	978779	979885	XP_023089643.1
NC_036436.1	982114	983932	XP_001818914.1
NC_036436.1	984134	985759	XP_023089644.1
NC_036436.1	987605	989499	XP_023089645.1
NC_036436.1	990264	990723	XP_001818917.1
NC_036436.1	991136	993860	XP_023089646.1
NC_036436.1	994736	996038	XP_001818919.1
NC_036436.1	996250	996687	XP_023089647.1
NC_036436.1	997400	997850	XP_023089648.1
NC_036436.1	997914	998506	XP_001818922.3
NC_036436.1	998847	999431	XP_023089649.1
NC_036436.1	1000124	1000641	XP_023089650.1
NC_036436.1	1000814	1001266	XP_023089651.1
NC_036436.1	1001843	1009270	XP_001818926.3
NC_036436.1	1010371	1011297	XP_001818927.1
NC_036436.1	1011666	1013175	XP_001818928.1
NC_036436.1	1014837	1016349	XP_001818929.1
NC_036436.1	1019355	1022588	XP_023089652.1
NC_036436.1	1025717	1027415	XP_001818931.1
NC_036436.1	1030100	1032384	XP_023089653.1
NC_036436.1	1036288	1038009	XP_023089654.1
NC_036436.1	1038593	1039223	XP_001818934.1
NC_036436.1	1041976	1042643	XP_001818935.3
NC_036436.1	1043515	1049781	XP_001818936.3
NC_036436.1	1051300	1052636	XP_001818937.1
NC_036436.1	1052975	1054486	XP_001818938.3
NC_036436.1	1054953	1056286	XP_001818939.1
NC_036436.1	1056617	1058071	XP_023089655.1
NC_036436.1	1058198	1059486	XP_001818941.1
NC_036436.1	1060346	1061522	XP_023089656.1
NC_036436.1	1061748	1062510	XP_001818943.1
NC_036436.1	1063180	1065463	XP_023089657.1
NC_036436.1	1065532	1067310	XP_023089658.1
NC_036436.1	1067532	1069320	XP_001818946.1
NC_036436.1	1069717	1071375	XP_001818947.1
NC_036436.1	1071907	1072790	XP_001818948.1
NC_036436.1	1073219	1074636	XP_001818949.1
NC_036436.1	1074889	1076482	XP_001818950.1
NC_036436.1	1076930	1078941	XP_023089659.1
NC_036436.1	1079557	1082802	XP_023089660.1
NC_036436.1	1083566	1084736	XP_001818953.1
NC_036436.1	1088289	1089343	XP_023089661.1
NC_036436.1	1089757	1091367	XP_023089662.1
NC_036436.1	1093384	1093843	XP_023089663.1
NC_036436.1	1094489	1095684	XP_023089664.1
NC_036436.1	1096279	1098142	XP_001818958.3
NC_036436.1	1104181	1105035	XP_023089665.1
NC_036436.1	1106492	1109254	XP_001818960.3
NC_036436.1	1114245	1116095	XP_001818961.1
NC_036436.1	1116875	1117765	XP_001818962.1
NC_036436.1	1119049	1121707	XP_023089666.1
NC_036436.1	1123480	1125025	XP_023089667.1
NC_036436.1	1125240	1128777	XP_001818965.1
NC_036436.1	1130714	1132236	XP_001818966.1
NC_036436.1	1132538	1135081	XP_023089668.1
NC_036436.1	1136462	1137317	XP_023089669.1
NC_036436.1	1138210	1140589	XP_001818969.1
NC_036436.1	1145011	1146607	XP_023089670.1
NC_036436.1	1147631	1149690	XP_001818971.1
NC_036436.1	1150769	1152587	XP_023089671.1
NC_036436.1	1155476	1158603	XP_023089672.1
NC_036436.1	1158936	1160247	XP_023089673.1
NC_036436.1	1160941	1162370	XP_023089674.1
NC_036436.1	1163547	1164248	XP_001818976.1
NC_036436.1	1169275	1171069	XP_001818977.1
NC_036436.1	1171717	1172629	XP_001818978.1
NC_036436.1	1174849	1176136	XP_001818979.1
NC_036436.1	1177365	1178493	XP_001818980.1
NC_036436.1	1178921	1180154	XP_001818981.1
NC_036436.1	1181210	1182504	XP_001818982.1
NC_036436.1	1182883	1185176	XP_023089675.1
NC_036436.1	1188041	1189025	XP_001818984.3
NC_036436.1	1192645	1194415	XP_001818985.1
NC_036436.1	1197312	1199438	XP_023089676.1
NC_036436.1	1200335	1202380	XP_001818987.1
NC_036436.1	1202890	1203562	XP_023089677.1
NC_036436.1	1203659	1204575	XP_023089678.1
NC_036436.1	1205532	1206527	XP_023089679.1
NC_036436.1	1206736	1207327	XP_023089680.1
NC_036436.1	1207578	1208385	XP_023089681.1
NC_036436.1	1209419	1212180	XP_023089682.1
NC_036436.1	1214391	1215255	XP_023089683.1
NC_036436.1	1215473	1216277	XP_001818994.3
NC_036436.1	1217077	1220701	XP_001818996.1
NC_036436.1	1220900	1222244	XP_001818997.1
NC_036436.1	1222574	1225064	XP_001818998.1
NC_036436.1	1227678	1228311	XP_001818999.1
NC_036436.1	1228958	1230163	XP_001819000.3
NC_036436.1	1230958	1233104	XP_023089684.1
NC_036436.1	1233467	1235377	XP_001819002.1
NC_036436.1	1236101	1237504	XP_023089685.1
NC_036436.1	1237903	1239631	XP_001819004.3
NC_036436.1	1240564	1242958	XP_023089686.1
NC_036436.1	1244916	1246035	XP_001819006.1
NC_036436.1	1248080	1251718	XP_023089687.1
NC_036436.1	1266175	1267003	XP_001819008.1
NC_036436.1	1271749	1273458	XP_001819009.1
NC_036436.1	1274152	1280650	XP_001819010.3
NC_036436.1	1281492	1281985	XP_023089688.1
NC_036436.1	1282059	1283031	XP_001819012.3
NC_036436.1	1283602	1285534	XP_001819013.1
NC_036436.1	1285996	1286869	XP_001819014.3
NC_036436.1	1287011	1287554	XP_023089689.1
NC_036436.1	1288565	1289315	XP_001819016.1
NC_036436.1	1289992	1291955	XP_023089690.1
NC_036436.1	1294208	1302791	XP_023089691.1
NC_036436.1	1303884	1305224	XP_001819019.1
NC_036436.1	1306015	1307465	XP_001819020.1
NC_036436.1	1308567	1312121	XP_023089692.1
NC_036436.1	1313886	1315346	XP_023089693.1
NC_036436.1	1315857	1317574	XP_023089694.1
NC_036436.1	1322448	1329314	XP_001819024.3
NC_036436.1	1330276	1332569	XP_001819025.3
NC_036436.1	1337821	1340248	XP_023089695.1
NC_036436.1	1341351	1344657	XP_001819027.1
NC_036436.1	1345029	1346811	XP_001819028.3
NC_036436.1	1347741	1351415	XP_023089696.1
NC_036436.1	1351882	1353479	XP_001819030.1
NC_036436.1	1354163	1357130	XP_023089697.1
NC_036436.1	1357511	1361243	XP_023089698.1
NC_036436.1	1363152	1364054	XP_001819033.1
NC_036436.1	1364331	1365515	XP_001819034.1
NC_036436.1	1365867	1366753	XP_001819035.1
NC_036436.1	1367071	1369474	XP_001819036.1
NC_036436.1	1371836	1375511	XP_001819037.3
NC_036436.1	1376627	1379012	XP_001819038.1
NC_036436.1	1380092	1384033	XP_023089699.1
NC_036436.1	1384422	1385965	XP_001819040.1
NC_036436.1	1386191	1387390	XP_001819041.1
NC_036436.1	1387736	1390080	XP_023089700.1
NC_036436.1	1390601	1391027	XP_001819043.1
NC_036436.1	1391873	1392731	XP_023089701.1
NC_036436.1	1394200	1397498	XP_023089702.1
NC_036436.1	1398730	1399671	XP_023089703.1
NC_036436.1	1399724	1401134	XP_023089704.1
NC_036436.1	1402373	1403087	XP_023089705.1
NC_036436.1	1403177	1403958	XP_023089706.1
NC_036436.1	1407714	1408257	XP_001819050.3
NC_036436.1	1409078	1409923	XP_023089707.1
NC_036436.1	1410168	1410590	XP_023089708.1
NC_036436.1	1415750	1417069	XP_023089709.1
NC_036436.1	1417859	1419540	XP_001819054.3
NC_036436.1	1420984	1423692	XP_001819055.1
NC_036436.1	1425559	1426751	XP_023089710.1
NC_036436.1	1426871	1427935	XP_001819057.1
NC_036436.1	1428477	1430028	XP_001819058.1
NC_036436.1	1430533	1431655	XP_001819059.1
NC_036436.1	1431881	1433768	XP_001819060.1
NC_036436.1	1436548	1438044	XP_001819061.1
NC_036436.1	1438715	1442873	XP_023089711.1
NC_036436.1	1443015	1444618	XP_023089712.1
NC_036436.1	1445137	1446109	XP_001819064.1
NC_036436.1	1446582	1452467	XP_023089713.1
NC_036436.1	1452923	1454299	XP_001819066.3
NC_036436.1	1455500	1458517	XP_023089714.1
NC_036436.1	1460279	1461906	XP_001819068.1
NC_036436.1	1462471	1463643	XP_001819069.3
NC_036436.1	1464145	1465163	XP_001819070.1
NC_036436.1	1465645	1467483	XP_023089715.1
NC_036436.1	1467996	1469032	XP_001819072.1
NC_036436.1	1472714	1477841	XP_023089716.1
NC_036436.1	1478312	1479154	XP_001819074.1
NC_036436.1	1480575	1482669	XP_001819075.1
NC_036436.1	1483288	1484350	XP_023089717.1
NC_036436.1	1486810	1487836	XP_001819077.1
NC_036436.1	1490244	1491756	XP_001819078.3
NC_036436.1	1493452	1494159	XP_023089718.1
NC_036436.1	1495880	1498291	XP_023089719.1
NC_036436.1	1498522	1499806	XP_023089720.1
NC_036436.1	1500376	1503514	XP_001819082.1
NC_036436.1	1503996	1504833	XP_001819083.1
NC_036436.1	1505032	1505795	XP_023089721.1
NC_036436.1	1511018	1511999	XP_001819085.1
NC_036436.1	1512372	1514737	XP_023089722.1
NC_036436.1	1516126	1519016	XP_023089723.1
NC_036436.1	1519544	1520497	XP_001819088.1
NC_036436.1	1520959	1522847	XP_023089724.1
NC_036436.1	1524215	1525428	XP_001819090.1
NC_036436.1	1526299	1527939	XP_001819091.1
NC_036436.1	1531913	1532415	XP_023089725.1
NC_036436.1	1532594	1533653	XP_001819093.3
NC_036436.1	1534594	1535993	XP_001819094.1
NC_036436.1	1536511	1538263	XP_001819095.1
NC_036436.1	1539427	1541233	XP_001819096.3
NC_036436.1	1541902	1542784	XP_023089726.1
NC_036436.1	1544850	1545458	XP_023089727.1
NC_036436.1	1547450	1548328	XP_001819099.1
NC_036436.1	1550814	1551603	XP_023089728.1
NC_036436.1	1553032	1553792	XP_001819101.1
NC_036436.1	1554080	1555209	XP_001819102.1
NC_036436.1	1556785	1558987	XP_001819103.1
NC_036436.1	1559735	1560402	XP_023089729.1
NC_036436.1	1561099	1563212	XP_023089730.1
NC_036436.1	1563663	1564519	XP_001819106.1
NC_036436.1	1565265	1566295	XP_001819107.1
NC_036436.1	1567023	1570562	XP_023089731.1
NC_036436.1	1576622	1578788	XP_023089732.1
NC_036436.1	1581396	1583214	XP_001819110.3
NC_036436.1	1586107	1586588	XP_023089733.1
NC_036436.1	1588149	1592652	XP_023089734.1
NC_036436.1	1597568	1598897	XP_023089735.1
NC_036436.1	1602178	1605089	XP_023089736.1
NC_036436.1	1606721	1609707	XP_023089737.1
NC_036436.1	1610134	1611385	XP_001819116.3
NC_036436.1	1611644	1613466	XP_001819117.1
NC_036436.1	1614691	1615049	XP_001819118.3
NC_036436.1	1616716	1618300	XP_001819119.1
NC_036436.1	1618516	1619329	XP_001819120.1
NC_036436.1	1619678	1621352	XP_001819121.1
NC_036436.1	1623644	1624334	XP_023089738.1
NC_036436.1	1624470	1625400	XP_023089739.1
NC_036436.1	1625749	1626841	XP_001819124.1
NC_036436.1	1632899	1634034	XP_001819125.1
NC_036436.1	1634828	1637037	XP_001819126.1
NC_036436.1	1637658	1640103	XP_001819127.1
NC_036436.1	1641309	1643188	XP_001819128.1
NC_036436.1	1645241	1646225	XP_001819129.1
NC_036436.1	1646830	1648713	XP_023089740.1
NC_036436.1	1649536	1651056	XP_001819131.1
NC_036436.1	1651338	1653041	XP_001819132.1
NC_036436.1	1656839	1657757	XP_001819133.1
NC_036436.1	1658427	1661420	XP_001819134.1
NC_036436.1	1667478	1669829	XP_023089741.1
NC_036436.1	1673715	1677256	XP_023089742.1
NC_036436.1	1677780	1679583	XP_001819137.1
NC_036436.1	1679722	1680562	XP_001819138.3
NC_036436.1	1681097	1681836	XP_023089743.1
NC_036436.1	1682460	1684521	XP_023089744.1
NC_036436.1	1684883	1686017	XP_001819141.1
NC_036436.1	1686801	1689177	XP_023089745.1
NC_036436.1	1690487	1694743	XP_023089746.1
NC_036436.1	1699981	1701664	XP_023089747.1
NC_036436.1	1702098	1702518	XP_003189454.2
NC_036436.1	1702906	1703542	XP_023089748.1
NC_036436.1	1703640	1704484	XP_023089749.1
NC_036436.1	1707626	1712849	XP_023089750.1
NC_036436.1	1713656	1716256	XP_023089751.1
NC_036436.1	1717701	1721301	XP_001819150.1
NC_036436.1	1721477	1721911	XP_023089752.1
NC_036436.1	1722285	1724511	XP_001819152.1
NC_036436.1	1724955	1725793	XP_023089753.1
NC_036436.1	1726097	1726808	XP_023089754.1
NC_036436.1	1727320	1728505	XP_001819155.3
NC_036436.1	1729417	1731726	XP_001819156.1
NC_036436.1	1732506	1738038	XP_023089755.1
NC_036436.1	1738411	1738906	XP_001819158.1
NC_036436.1	1739003	1740109	XP_023089756.1
NC_036436.1	1741145	1741907	XP_001819160.1
NC_036436.1	1743749	1747931	XP_001819161.1
NC_036436.1	1748945	1750810	XP_001819162.1
NC_036436.1	1751293	1753865	XP_001819163.1
NC_036436.1	1754241	1755637	XP_001819164.1
NC_036436.1	1756078	1757085	XP_001819165.1
NC_036436.1	1757501	1758060	XP_001819166.3
NC_036436.1	1758837	1759954	XP_001819167.1
NC_036436.1	1760343	1761163	XP_001819168.1
NC_036436.1	1761411	1762580	XP_023089757.1
NC_036436.1	1763716	1767409	XP_001819170.3
NC_036436.1	1770377	1773615	XP_023089758.1
NC_036436.1	1777626	1778875	XP_023089759.1
NC_036436.1	1785424	1786007	XP_023089760.1
NC_036436.1	1787350	1788673	XP_023089761.1
NC_036436.1	1790780	1792558	XP_001819175.1
NC_036436.1	1795486	1797997	XP_001819176.1
NC_036436.1	1798858	1800901	XP_023089762.1
NC_036436.1	1802748	1803468	XP_001819178.1
NC_036436.1	1817161	1818994	XP_023089763.1
NC_036436.1	1819568	1821149	XP_023089764.1
NC_036436.1	1821825	1822413	XP_001819181.1
NC_036436.1	1822725	1823588	XP_023089765.1
NC_036436.1	1825978	1826729	XP_023089766.1
NC_036436.1	1829549	1831586	XP_001819184.1
NC_036436.1	1833425	1834396	XP_001819185.1
NC_036436.1	1835794	1837798	XP_023089767.1
NC_036436.1	1838330	1838864	XP_023089768.1
NC_036436.1	1839037	1841451	XP_023089769.1
NC_036436.1	1842129	1843377	XP_001819189.1
NC_036436.1	1843788	1845468	XP_001819190.1
NC_036436.1	1845788	1848474	XP_023089770.1
NC_036436.1	1848591	1850231	XP_001819192.1
NC_036436.1	1850697	1851469	XP_001819193.1
NC_036436.1	1851744	1853265	XP_023089771.1
NC_036436.1	1853329	1856634	XP_023089772.1
NC_036436.1	1860081	1861875	XP_001819196.3
NC_036436.1	1863192	1865025	XP_023089773.1
NC_036436.1	1866549	1869886	XP_001819198.1
NC_036436.1	1873701	1875566	XP_001819199.1
NC_036436.1	1876334	1878863	XP_001819200.1
NC_036436.1	1879303	1880492	XP_001819201.1
NC_036436.1	1881277	1882996	XP_001819202.1
NC_036436.1	1883851	1886679	XP_023089774.1
NC_036436.1	1888437	1888909	XP_001819204.1
NC_036436.1	1890109	1890849	XP_001819205.3
NC_036436.1	1891835	1895189	XP_001819206.3
NC_036436.1	1895512	1896136	XP_023089775.1
NC_036436.1	1897445	1899066	XP_023089776.1
NC_036436.1	1906296	1910386	XP_023089777.1
NC_036436.1	1911315	1913751	XP_001819210.1
NC_036436.1	1914622	1917345	XP_023089778.1
NC_036436.1	1918304	1921098	XP_023089779.1
NC_036436.1	1921608	1923163	XP_023089780.1
NC_036436.1	1924062	1926999	XP_001819214.1
NC_036436.1	1928147	1930422	XP_023089781.1
NC_036436.1	1931249	1931644	XP_023089782.1
NC_036436.1	1933011	1934552	XP_001819217.3
NC_036436.1	1935546	1937836	XP_001819218.1
NC_036436.1	1941117	1942275	XP_023089783.1
NC_036436.1	1942676	1944278	XP_001819220.1
NC_036436.1	1944841	1945252	XP_001819221.3
NC_036436.1	1945870	1946272	XP_023089784.1
NC_036436.1	1950731	1953833	XP_023089785.1
NC_036436.1	1953864	1955625	XP_001819224.1
NC_036436.1	1957713	1959621	XP_001819225.3
NC_036436.1	1961958	1965185	XP_001819226.3
NC_036436.1	1965929	1968185	XP_001819227.3
NC_036436.1	1968691	1970107	XP_001819228.3
NC_036436.1	1970439	1971884	XP_023089786.1
NC_036436.1	1973122	1975358	XP_001819230.3
NC_036436.1	1976463	1978257	XP_001819231.1
NC_036436.1	1980059	1980518	XP_001819233.3
NC_036436.1	1980691	1981196	XP_023089787.1
NC_036436.1	1982529	1984962	XP_023089788.1
NC_036436.1	1985143	1986364	XP_023089789.1
NC_036436.1	1986707	1988245	XP_023089790.1
NC_036436.1	1988722	1989888	XP_023089791.1
NC_036436.1	1990385	1992049	XP_001819238.3
NC_036436.1	1992193	1993824	XP_001819239.1
NC_036436.1	1995552	1996741	XP_001819240.1
NC_036436.1	1997565	1999675	XP_001819241.1
NC_036436.1	2000485	2003110	XP_001819242.1
NC_036436.1	2099054	2099548	XP_001819243.1
NC_036436.1	2100073	2103827	XP_001819244.1
NC_036436.1	2108093	2110501	XP_001819245.1
NC_036436.1	2111591	2112352	XP_001819246.1
NC_036436.1	2112563	2113741	XP_001819247.1
NC_036436.1	2114679	2115480	XP_001819248.3
NC_036436.1	2115956	2116455	XP_023089792.1
NC_036436.1	2117818	2119480	XP_001819250.1
NC_036436.1	2120108	2121014	XP_001819251.1
NC_036436.1	2121537	2122414	XP_001819252.1
NC_036436.1	2123464	2127201	XP_023089793.1
NC_036436.1	2128627	2130497	XP_001819254.3
NC_036436.1	2130553	2131071	XP_023089794.1
NC_036436.1	2131222	2132113	XP_023089795.1
NC_036436.1	2132333	2133171	XP_001819257.1
NC_036436.1	2135028	2135926	XP_001819258.1
NC_036436.1	2136101	2137288	XP_001819259.1
NC_036436.1	2138598	2139195	XP_001819260.1
NC_036436.1	2144956	2145513	XP_001819261.3
NC_036436.1	2146086	2146786	XP_001819262.1
NC_036436.1	2147101	2148381	XP_023089796.1
NC_036436.1	2148844	2150171	XP_001819264.1
NC_036436.1	2150778	2154484	XP_023089797.1
NC_036436.1	2155178	2157191	XP_023089798.1
NC_036436.1	2159563	2165355	XP_001819267.1
NC_036436.1	2165728	2170331	XP_023089799.1
NC_036436.1	2171016	2172784	XP_001819269.1
NC_036436.1	2174181	2174764	XP_001819270.3
NC_036436.1	2176294	2177362	XP_001819271.1
NC_036436.1	2178061	2178709	XP_023089800.1
NC_036436.1	2179418	2181588	XP_023089801.1
NC_036436.1	2183517	2184643	XP_023089802.1
NC_036436.1	2188920	2189753	XP_001819275.3
NC_036436.1	2190440	2190983	XP_023089803.1
NC_036436.1	2191388	2192711	XP_023089804.1
NC_036436.1	2194027	2194552	XP_001819278.1
NC_036436.1	2194740	2195646	XP_001819279.3
NC_036436.1	2196923	2197973	XP_001819280.1
NC_036436.1	2198303	2199179	XP_001819281.3
NC_036436.1	2200156	2203265	XP_001819282.1
NC_036436.1	2203902	2206473	XP_023089805.1
NC_036436.1	2207340	2209411	XP_001819284.1
NC_036436.1	2211195	2211962	XP_001819285.1
NC_036436.1	2212273	2213046	XP_001819286.1
NC_036436.1	2213453	2214995	XP_023089806.1
NC_036436.1	2216605	2218419	XP_023089807.1
NC_036436.1	2219966	2222319	XP_023089808.1
NC_036436.1	2223530	2226802	XP_001819290.1
NC_036436.1	2230633	2232013	XP_023089809.1
NC_036436.1	2233029	2234017	XP_001819292.1
NC_036436.1	2234548	2236118	XP_001819293.1
NC_036436.1	2237557	2238960	XP_001819294.1
NC_036436.1	2240324	2242580	XP_001819295.1
NC_036436.1	2242902	2244195	XP_001819296.1
NC_036436.1	2247146	2248724	XP_023089810.1
NC_036436.1	2250257	2251749	XP_023089811.1
NC_036436.1	2252503	2253386	XP_001819299.1
NC_036436.1	2257350	2258607	XP_001819300.1
NC_036436.1	2259662	2260219	XP_001819302.3
NC_036436.1	2260406	2261147	XP_023089812.1
NC_036436.1	2262493	2263474	XP_001819303.3
NC_036436.1	2269871	2270518	XP_023089813.1
NC_036436.1	2272811	2274372	XP_001819305.1
NC_036436.1	2277706	2279852	XP_023089814.1
NC_036436.1	2280288	2281412	XP_001819307.1
NC_036436.1	2285009	2285906	XP_023089815.1
NC_036436.1	2288049	2289324	XP_023089816.1
NC_036436.1	2290040	2291426	XP_023089817.1
NC_036436.1	2293178	2294326	XP_023089818.1
NC_036436.1	2294532	2295867	XP_023089819.1
NC_036436.1	2297826	2299770	XP_001819313.1
NC_036436.1	2302580	2306386	XP_023089820.1
NC_036436.1	2306562	2308033	XP_023089821.1
NC_036436.1	2308459	2309829	XP_001819316.1
NC_036436.1	2311055	2311599	XP_001819317.1
NC_036436.1	2311943	2314719	XP_023089822.1
NC_036436.1	2318979	2320749	XP_023089823.1
NC_036436.1	2320808	2321634	XP_023089824.1
NC_036436.1	2324037	2324678	XP_003189483.2
NC_036436.1	2325182	2326933	XP_001819322.1
NC_036436.1	2327788	2328830	XP_001819323.1
NC_036436.1	2329085	2330516	XP_023089825.1
NC_036436.1	2330844	2332570	XP_001819325.1
NC_036436.1	2333427	2334495	XP_001819326.1
NC_036436.1	2337373	2339310	XP_023089826.1
NC_036436.1	2339720	2341049	XP_001819328.1
NC_036436.1	2341516	2345362	XP_001819329.1
NC_036436.1	2346709	2347668	XP_023089827.1
NC_036436.1	2350028	2350618	XP_001819331.1
NC_036436.1	2352360	2353736	XP_023089828.1
NC_036436.1	2354592	2356299	XP_001819333.1
NC_036436.1	2356744	2364962	XP_023089829.1
NC_036436.1	2364989	2365574	XP_001819335.1
NC_036436.1	2366002	2368737	XP_001819336.1
NC_036436.1	2369273	2369723	XP_001819337.3
NC_036436.1	2371223	2373055	XP_023089830.1
NC_036436.1	2381540	2385974	XP_023089831.1
NC_036436.1	2386180	2387242	XP_001819340.1
NC_036436.1	2387813	2388407	XP_023089832.1
NC_036436.1	2389870	2390488	XP_001819342.3
NC_036436.1	2392723	2394617	XP_001819343.1
NC_036436.1	2399845	2400349	XP_023089833.1
NC_036436.1	2402315	2402914	XP_023089834.1
NC_036436.1	2403018	2405512	XP_023089835.1
NC_036436.1	2405600	2406140	XP_001819347.1
NC_036436.1	2406941	2410779	XP_001819348.1
NC_036436.1	2412484	2417085	XP_023089836.1
NC_036436.1	2419843	2420717	XP_023089837.1
NC_036436.1	2421701	2423750	XP_001819351.1
NC_036436.1	2425262	2426411	XP_001819352.1
NC_036436.1	2429034	2429821	XP_001819353.3
NC_036436.1	2430575	2431616	XP_001819354.1
NC_036436.1	2432166	2437486	XP_001819355.1
NC_036436.1	2439246	2440074	XP_023089838.1
NC_036436.1	2440162	2441032	XP_023089839.1
NC_036436.1	2441781	2443721	XP_023089840.1
NC_036436.1	2444297	2446191	XP_001819359.3
NC_036436.1	2448020	2452131	XP_023089841.1
NC_036436.1	2452673	2453495	XP_001819361.3
NC_036436.1	2454552	2455758	XP_001819362.1
NC_036436.1	2457262	2460057	XP_001819363.3
NC_036436.1	2460762	2461695	XP_001819364.3
NC_036436.1	2464343	2464901	XP_001819366.3
NC_036436.1	2466198	2467095	XP_023089842.1
NC_036436.1	2468121	2469289	XP_001819367.1
NC_036436.1	2471487	2472159	XP_001819368.3
NC_036436.1	2472631	2473858	XP_023089843.1
NC_036436.1	2474031	2474405	XP_001819369.3
NC_036436.1	2475741	2477840	XP_023089844.1
NC_036436.1	2485336	2487708	XP_023089845.1
NC_036436.1	2490634	2492092	XP_001819373.1
NC_036436.1	2492905	2494865	XP_001819374.1
NC_036436.1	2496109	2498103	XP_001819375.3
NC_036436.1	2500286	2502504	XP_023089846.1
NC_036436.1	2505750	2506219	XP_023089847.1
NC_036436.1	2507401	2508517	XP_001819378.1
NC_036436.1	2509335	2511109	XP_023089848.1
NC_036436.1	2512852	2514881	XP_001819380.1
NC_036436.1	2515687	2517928	XP_001819381.1
NC_036436.1	2518728	2521075	XP_001819382.1
NC_036436.1	2522296	2523359	XP_023089849.1
NC_036436.1	2524371	2527103	XP_023089850.1
NC_036436.1	2533661	2534336	XP_023089851.1
NC_036436.1	2540387	2540994	XP_023089852.1
NC_036436.1	2541052	2541634	XP_023089853.1
NC_036436.1	2542255	2543809	XP_001819388.1
NC_036436.1	2545279	2546875	XP_001819389.1
NC_036436.1	2548385	2550145	XP_023089854.1
NC_036436.1	2551309	2552234	XP_001819391.1
NC_036436.1	2553776	2554523	XP_001819392.1
NC_036436.1	2557001	2558195	XP_023089855.1
NC_036436.1	2558322	2559762	XP_023089856.1
NC_036436.1	2564755	2566918	XP_001819395.3
NC_036436.1	2570991	2572006	XP_001819396.1
NC_036436.1	2572721	2573135	XP_023089857.1
NC_036436.1	2574792	2577096	XP_023089858.1
NC_036436.1	2577797	2578478	XP_023089859.1
NC_036436.1	2578739	2579297	XP_001819399.3
NC_036436.1	2579955	2581524	XP_001819401.1
NC_036436.1	2585861	2586408	XP_023089860.1
NC_036436.1	2587897	2588950	XP_023089861.1
NC_036436.1	2590144	2591750	XP_001819404.1
NC_036436.1	2592997	2594968	XP_001819405.1
NC_036436.1	2596313	2598410	XP_023089862.1
NC_036436.1	2599524	2601035	XP_001819407.1
NC_036436.1	2601550	2602471	XP_001819408.1
NC_036436.1	2603423	2604480	XP_023089863.1
NC_036436.1	2605767	2606613	XP_023089864.1
NC_036436.1	2606720	2609033	XP_001819411.3
NC_036436.1	2609342	2609670	XP_023089865.1
NC_036436.1	2609827	2610436	XP_023089866.1
NC_036436.1	2612979	2613534	XP_001819414.3
NC_036436.1	2613929	2614505	XP_001819415.3
NC_036436.1	2615347	2617537	XP_023089867.1
NC_036436.1	2626479	2626940	XP_023089868.1
NC_036436.1	2629765	2631582	XP_001819418.1
NC_036436.1	2641669	2643260	XP_001819419.1
NC_036436.1	2645270	2646710	XP_001819420.3
NC_036436.1	2646939	2647407	XP_023089869.1
NC_036436.1	2647775	2649135	XP_001819422.1
NC_036436.1	2649229	2650570	XP_001819423.3
NC_036436.1	2650980	2652488	XP_001819424.1
NC_036436.1	2652999	2654295	XP_001819425.3
NC_036436.1	2654470	2655172	XP_001819426.1
NC_036436.1	2657102	2658098	XP_023089870.1
NC_036436.1	2658150	2658825	XP_023089871.1
NC_036436.1	2659514	2660047	XP_001819429.3
NC_036436.1	2660904	2662242	XP_023089872.1
NC_036436.1	2662533	2664263	XP_023089873.1
NC_036436.1	2666260	2667587	XP_001819432.1
NC_036436.1	2668075	2669161	XP_023089874.1
NC_036436.1	2672987	2674484	XP_023089875.1
NC_036436.1	2675306	2676697	XP_023089876.1
NC_036436.1	2678883	2682096	XP_023089877.1
NC_036436.1	2682845	2684321	XP_001819437.3
NC_036436.1	2686812	2689770	XP_001819438.3
NC_036436.1	2693157	2694378	XP_023089878.1
NC_036436.1	2694460	2695140	XP_023089879.1
NC_036436.1	2696656	2697994	XP_001819441.3
NC_036436.1	2700074	2700453	XP_001819442.3
NC_036436.1	2703545	2704750	XP_001819444.3
NC_036436.1	2705227	2706511	XP_023089880.1
NC_036436.1	2710043	2712418	XP_001819445.1
NC_036436.1	2714096	2715358	XP_001819446.3
NC_036436.1	2716158	2720286	XP_001819447.1
NC_036436.1	2723055	2726052	XP_023089881.1
NC_036436.1	2728506	2729208	XP_001819449.3
NC_036436.1	2729791	2731268	XP_001819450.1
NC_036436.1	2733174	2734189	XP_001819451.1
NC_036436.1	2734956	2735658	XP_001819452.3
NC_036436.1	2738232	2739812	XP_023089882.1
NC_036436.1	2741095	2742116	XP_001819454.1
NC_036436.1	2742304	2742901	XP_023089883.1
NC_036436.1	2743915	2745459	XP_001819456.1
NC_036436.1	2747302	2750084	XP_023089884.1
NC_036436.1	2751488	2752454	XP_023089885.1
NC_036436.1	2753080	2754824	XP_023089886.1
NC_036436.1	2755413	2756292	XP_001819460.1
NC_036436.1	2758053	2760163	XP_023089887.1
NC_036436.1	2762920	2763793	XP_001819462.3
NC_036436.1	2766429	2768245	XP_001819463.1
NC_036436.1	2771207	2772888	XP_001819464.1
NC_036436.1	2774469	2775053	XP_023089888.1
NC_036436.1	2776696	2778882	XP_001819466.1
NC_036436.1	2779252	2779904	XP_001819467.1
NC_036436.1	2783669	2784933	XP_023089889.1
NC_036436.1	2785342	2786628	XP_001819469.1
NC_036436.1	2789768	2792579	XP_001819470.1
NC_036436.1	2793124	2796764	XP_001819471.1
NC_036436.1	2798354	2799149	XP_023089890.1
NC_036436.1	2800180	2800669	XP_023089891.1
NC_036436.1	2802300	2805011	XP_023089892.1
NC_036436.1	2808423	2810097	XP_001819475.3
NC_036436.1	2812962	2817038	XP_001819476.1
NC_036436.1	2817701	2818273	XP_001819477.1
NC_036436.1	2820469	2823916	XP_023089893.1
NC_036436.1	2825841	2829778	XP_023089894.1
NC_036436.1	2831277	2832060	XP_023089895.1
NC_036436.1	2832110	2833235	XP_023089896.1
NC_036436.1	2833648	2834920	XP_001819482.1
NC_036436.1	2835182	2836071	XP_001819483.1
NC_036436.1	2837260	2839279	XP_001819484.1
NC_036436.1	2839897	2844912	XP_023089897.1
NC_036436.1	2848950	2852066	XP_001819486.1
NC_036436.1	2853173	2855402	XP_001819487.1
NC_036436.1	2855814	2860652	XP_023089898.1
NC_036436.1	2861581	2862121	XP_023089899.1
NC_036436.1	2862409	2864635	XP_001819490.1
NC_036436.1	2865301	2867520	XP_001819491.3
NC_036436.1	2867915	2869211	XP_001819492.1
NC_036436.1	2869518	2871453	XP_023089900.1
NC_036436.1	2871824	2874864	XP_023089901.1
NC_036436.1	2875749	2876979	XP_001819495.3
NC_036436.1	2885117	2886308	XP_023089902.1
NC_036436.1	2887207	2888397	XP_023089903.1
NC_036436.1	2889607	2890596	XP_001819498.1
NC_036436.1	2891197	2892070	XP_001819499.3
NC_036436.1	2895567	2898736	XP_023089904.1
NC_036436.1	2899735	2900850	XP_001819501.1
NC_036436.1	2901220	2904856	XP_023089905.1
NC_036436.1	2906752	2908902	XP_023089906.1
NC_036436.1	2909057	2910614	XP_001819504.1
NC_036436.1	2911048	2912870	XP_023089907.1
NC_036436.1	2913046	2915207	XP_023089908.1
NC_036436.1	2915661	2921587	XP_023089909.1
NC_036436.1	2922073	2922562	XP_023089910.1
NC_036436.1	2924849	2926910	XP_023089911.1
NC_036436.1	2928892	2930949	XP_001819510.1
NC_036436.1	2932422	2933543	XP_001819511.1
NC_036436.1	2935001	2940451	XP_023089912.1
NC_036436.1	2941022	2941853	XP_001819513.1
NC_036436.1	2943428	2944241	XP_001819514.1
NC_036436.1	2944860	2945425	XP_001819515.1
NC_036436.1	2950014	2952786	XP_001819516.3
NC_036436.1	2960960	2963610	XP_023089913.1
NC_036436.1	2967410	2968997	XP_001819518.1
NC_036436.1	2970357	2971080	XP_023089914.1
NC_036436.1	2973544	2975655	XP_001819520.1
NC_036436.1	2976177	2976837	XP_023089915.1
NC_036436.1	2978903	2980809	XP_001819522.1
NC_036436.1	2981612	2984284	XP_023089916.1
NC_036436.1	2984441	2985764	XP_001819524.1
NC_036436.1	2989401	2991636	XP_023089917.1
NC_036436.1	2992997	2994302	XP_001819526.1
NC_036436.1	2995167	2996638	XP_023089918.1
NC_036436.1	2998687	2999602	XP_001819528.1
NC_036436.1	2999992	3001206	XP_023089919.1
NC_036436.1	3004224	3004805	XP_023089920.1
NC_036436.1	3006032	3007061	XP_023089921.1
NC_036436.1	3008895	3010343	XP_023089922.1
NC_036436.1	3010817	3012646	XP_023089923.1
NC_036436.1	3013898	3014808	XP_023089924.1
NC_036436.1	3019866	3020696	XP_023089925.1
NC_036436.1	3021096	3021648	XP_001819536.1
NC_036436.1	3023029	3023623	XP_001819537.1
NC_036436.1	3023717	3024611	XP_023089926.1
NC_036436.1	3026394	3027306	XP_001819539.3
NC_036436.1	3027786	3029724	XP_023089927.1
NC_036436.1	3031808	3032455	XP_023089928.1
NC_036436.1	3035510	3036953	XP_001819542.1
NC_036436.1	3038671	3041537	XP_023089929.1
NC_036436.1	3042359	3044489	XP_023089930.1
NC_036436.1	3046012	3047591	XP_001819545.1
NC_036436.1	3049423	3051524	XP_001819546.1
NC_036436.1	3052342	3054848	XP_023089931.1
NC_036436.1	3056326	3057495	XP_023089932.1
NC_036436.1	3059450	3060645	XP_023089933.1
NC_036436.1	3062013	3063561	XP_023089934.1
NC_036436.1	3065979	3066512	XP_023089935.1
NC_036436.1	3066561	3068091	XP_001819552.3
NC_036436.1	3069324	3071752	XP_001819553.1
NC_036436.1	3073167	3074915	XP_001819554.1
NC_036436.1	3077890	3078342	XP_001819555.3
NC_036436.1	3079629	3082106	XP_023089936.1
NC_036436.1	3083145	3085143	XP_001819557.1
NC_036436.1	3088251	3090106	XP_023089937.1
NC_036436.1	3090900	3091452	XP_001819559.3
NC_036436.1	3092534	3093911	XP_001819560.3
NC_036436.1	3097340	3098516	XP_023089938.1
NC_036436.1	3099772	3103927	XP_023089939.1
NC_036436.1	3104137	3105879	XP_023089940.1
NC_036436.1	3106597	3107661	XP_023089941.1
NC_036436.1	3108071	3109111	XP_023089942.1
NC_036436.1	3110015	3112118	XP_023089943.1
NC_036436.1	3113625	3115656	XP_001819567.1
NC_036436.1	3115965	3116901	XP_001819568.1
NC_036436.1	3117092	3117976	XP_023089944.1
NC_036436.1	3118311	3120042	XP_001819570.3
NC_036436.1	3122735	3123384	XP_001819572.3
NC_036436.1	3123503	3124316	XP_023089945.1
NC_036436.1	3125172	3125957	XP_023089946.1
NC_036436.1	3127784	3128930	XP_023089947.1
NC_036436.1	3131269	3132178	XP_001819575.3
NC_036436.1	3132299	3132716	XP_023089948.1
NC_036436.1	3138062	3140029	XP_001819577.1
NC_036436.1	3141065	3141935	XP_001819578.1
NC_036436.1	3142929	3144217	XP_023089949.1
NC_036436.1	3144464	3146055	XP_001819580.3
NC_036436.1	3146684	3147242	XP_001819581.3
NC_036436.1	3147514	3148784	XP_023089950.1
NC_036436.1	3149445	3150301	XP_001819583.1
NC_036436.1	3151927	3152563	XP_001819584.3
NC_036436.1	3152838	3153868	XP_001819585.1
NC_036436.1	3154225	3155499	XP_001819586.1
NC_036436.1	3158249	3161116	XP_001819587.1
NC_036436.1	3162598	3164951	XP_001819588.1
NC_036436.1	3165333	3166989	XP_023089951.1
NC_036436.1	3167771	3168352	XP_023089952.1
NC_036436.1	3168593	3169378	XP_001819590.3
NC_036436.1	3170069	3173415	XP_023089953.1
NC_036436.1	3176186	3178703	XP_001819593.1
NC_036436.1	3179637	3180582	XP_023089954.1
NC_036436.1	3182416	3185385	XP_023089955.1
NC_036436.1	3186027	3186458	XP_001819596.3
NC_036436.1	3188636	3191482	XP_023089956.1
NC_036436.1	3192510	3193665	XP_023089957.1
NC_036436.1	3194995	3196766	XP_001819599.1
NC_036436.1	3197473	3198118	XP_001819600.1
NC_036436.1	3200385	3201244	XP_001819601.1
NC_036436.1	3201508	3203575	XP_023089958.1
NC_036436.1	3205852	3208748	XP_001819603.1
NC_036436.1	3209553	3212245	XP_023089959.1
NC_036436.1	3214135	3214882	XP_001819605.3
NC_036436.1	3215486	3216998	XP_001819606.1
NC_036436.1	3217180	3217803	XP_001819607.1
NC_036436.1	3218122	3218656	XP_001819608.3
NC_036436.1	3220155	3223453	XP_023089960.1
NC_036436.1	3226111	3226751	XP_023089961.1
NC_036436.1	3228391	3228917	XP_023089962.1
NC_036436.1	3234842	3235526	XP_001819612.3
NC_036436.1	3237644	3239329	XP_023089963.1
NC_036436.1	3239777	3245545	XP_023089964.1
NC_036436.1	3245591	3247730	XP_023089965.1
NC_036436.1	3250025	3250759	XP_023089966.1
NC_036436.1	3251152	3251606	XP_023089967.1
NC_036436.1	3252286	3258434	XP_001819618.1
NC_036436.1	3259068	3259944	XP_001819619.1
NC_036436.1	3261088	3262015	XP_001819620.1
NC_036436.1	3262828	3265081	XP_023089968.1
NC_036436.1	3265541	3267230	XP_001819622.1
NC_036436.1	3268526	3269045	XP_001819623.3
NC_036436.1	3270187	3272161	XP_001819624.1
NC_036436.1	3274021	3275794	XP_001819625.1
NC_036436.1	3276810	3283430	XP_023089969.1
NC_036436.1	3285277	3286528	XP_001819627.1
NC_036436.1	3287095	3288070	XP_001819628.1
NC_036436.1	3289425	3290389	XP_001819629.1
NC_036436.1	3293804	3297683	XP_001819630.3
NC_036436.1	3299668	3300019	XP_023089970.1
NC_036436.1	3301613	3304925	XP_001819632.3
NC_036436.1	3306626	3307633	XP_001819633.1
NC_036436.1	3308154	3309095	XP_023089971.1
NC_036436.1	3309590	3310914	XP_023089972.1
NC_036436.1	3313191	3313671	XP_001819636.1
NC_036436.1	3313952	3314978	XP_001819637.1
NC_036436.1	3315791	3316335	XP_023089973.1
NC_036436.1	3319299	3321103	XP_001819639.1
NC_036436.1	3321397	3323592	XP_023089974.1
NC_036436.1	3325242	3330831	XP_001819641.1
NC_036436.1	3331175	3333134	XP_001819642.1
NC_036436.1	3334416	3336345	XP_023089975.1
NC_036436.1	3336935	3338526	XP_001819644.1
NC_036436.1	3342604	3348114	XP_023089976.1
NC_036436.1	3348790	3350258	XP_001819646.1
NC_036436.1	3351287	3353653	XP_001819647.1
NC_036436.1	3358335	3360149	XP_001819648.1
NC_036436.1	3360682	3361914	XP_001819649.1
NC_036436.1	3362129	3362639	XP_001819650.3
NC_036436.1	3363234	3364094	XP_023089977.1
NC_036436.1	3364585	3365116	XP_001819652.1
NC_036436.1	3365778	3367410	XP_023089978.1
NC_036436.1	3367993	3371814	XP_023089979.1
NC_036436.1	3372456	3374095	XP_001819655.1
NC_036436.1	3377601	3380260	XP_001819656.1
NC_036436.1	3380555	3381480	XP_001819657.1
NC_036436.1	3382917	3383760	XP_001819658.1
NC_036436.1	3384500	3386955	XP_023089980.1
NC_036436.1	3388363	3389340	XP_023089981.1
NC_036436.1	3389474	3391148	XP_001819661.3
NC_036436.1	3391626	3393056	XP_001819662.1
NC_036436.1	3393204	3394152	XP_001819663.1
NC_036436.1	3395408	3397225	XP_023089982.1
NC_036436.1	3402070	3404743	XP_023089983.1
NC_036436.1	3405831	3407514	XP_001819666.1
NC_036436.1	3408308	3413798	XP_023089984.1
NC_036436.1	3414642	3418574	XP_023089985.1
NC_036436.1	3419286	3420123	XP_023089986.1
NC_036436.1	3420173	3420578	XP_001819669.3
NC_036436.1	3420889	3423157	XP_023089987.1
NC_036436.1	3423967	3425747	XP_001819672.1
NC_036436.1	3427034	3428538	XP_001819673.3
NC_036436.1	3429075	3431349	XP_023089988.1
NC_036436.1	3432041	3433913	XP_001819675.1
NC_036436.1	3434663	3436487	XP_001819676.1
NC_036436.1	3438197	3440362	XP_001819677.1
NC_036436.1	3444442	3446764	XP_001819678.1
NC_036436.1	3447240	3448155	XP_001819679.1
NC_036436.1	3449115	3450066	XP_001819680.1
NC_036436.1	3452136	3453352	XP_001819681.1
NC_036436.1	3453953	3454872	XP_001819682.1
NC_036436.1	3456062	3456874	XP_023089989.1
NC_036436.1	3457336	3459865	XP_001819684.1
NC_036436.1	3460236	3460939	XP_001819685.1
NC_036436.1	3461381	3463435	XP_001819686.1
NC_036436.1	3464406	3466246	XP_001819687.3
NC_036436.1	3467578	3468814	XP_023089990.1
NC_036436.1	3468969	3470359	XP_001819689.1
NC_036436.1	3475850	3476384	XP_023089991.1
NC_036436.1	3477324	3478154	XP_001819691.3
NC_036436.1	3478660	3479770	XP_023089992.1
NC_036436.1	3480764	3483015	XP_023089993.1
NC_036436.1	3483928	3485648	XP_023089994.1
NC_036436.1	3485992	3487833	XP_001819695.1
NC_036436.1	3488814	3489999	XP_001819696.3
NC_036436.1	3490362	3491085	XP_001819697.3
NC_036436.1	3491499	3492105	XP_023089995.1
NC_036436.1	3492775	3495496	XP_001819699.3
NC_036436.1	3495731	3496688	XP_001819700.1
NC_036436.1	3497883	3499545	XP_001819701.1
NC_036436.1	3503637	3504801	XP_001819702.3
NC_036436.1	3509882	3511133	XP_001819703.1
NC_036436.1	3511704	3512626	XP_001819704.1
NC_036436.1	3513656	3516962	XP_001819705.1
NC_036436.1	3522844	3523882	XP_023089996.1
NC_036436.1	3525558	3527327	XP_023089997.1
NC_036436.1	3528354	3529833	XP_001819708.1
NC_036436.1	3530381	3531686	XP_001819709.1
NC_036436.1	3532443	3534045	XP_023089998.1
NC_036436.1	3534693	3536337	XP_001819711.3
NC_036436.1	3537571	3538673	XP_001819712.3
NC_036436.1	3539843	3541833	XP_023089999.1
NC_036436.1	3543204	3545258	XP_001819714.1
NC_036436.1	3548214	3549199	XP_001819715.1
NC_036436.1	3550023	3551537	XP_001819716.1
NC_036436.1	3552362	3553172	XP_001819717.3
NC_036436.1	3556980	3558603	XP_023090000.1
NC_036436.1	3559823	3562653	XP_023090001.1
NC_036436.1	3563268	3566352	XP_001819720.1
NC_036436.1	3566928	3567287	XP_001819721.1
NC_036436.1	3568859	3571141	XP_001819722.1
NC_036436.1	3571643	3573011	XP_023090002.1
NC_036436.1	3573497	3574741	XP_001819724.1
NC_036436.1	3575399	3578026	XP_001819725.1
NC_036436.1	3578418	3579766	XP_023090003.1
NC_036436.1	3580550	3586960	XP_001819727.3
NC_036436.1	3587026	3587770	XP_023090004.1
NC_036436.1	3590739	3592013	XP_023090005.1
NC_036436.1	3593265	3595049	XP_023090006.1
NC_036436.1	3595685	3597516	XP_023090007.1
NC_036436.1	3599432	3602504	XP_023090008.1
NC_036436.1	3603646	3606097	XP_023090009.1
NC_036436.1	3606725	3608127	XP_001819734.1
NC_036436.1	3608910	3611259	XP_001819735.3
NC_036436.1	3611920	3613189	XP_001819736.1
NC_036436.1	3613734	3615386	XP_001819737.3
NC_036436.1	3618149	3620453	XP_023090010.1
NC_036436.1	3624394	3625424	XP_001819739.1
NC_036436.1	3627710	3628544	XP_023090011.1
NC_036436.1	3629675	3630744	XP_001819741.1
NC_036436.1	3630794	3632263	XP_001819742.1
NC_036436.1	3633641	3635090	XP_001819743.1
NC_036436.1	3637339	3638635	XP_023090012.1
NC_036436.1	3638820	3639279	XP_001819745.3
NC_036436.1	3640804	3642438	XP_023090013.1
NC_036436.1	3643080	3644841	XP_023090014.1
NC_036436.1	3645440	3646091	XP_023090015.1
NC_036436.1	3647193	3647906	XP_001819749.1
NC_036436.1	3648767	3649798	XP_023090016.1
NC_036436.1	3653654	3654817	XP_023090017.1
NC_036436.1	3656626	3659537	XP_001819752.1
NC_036436.1	3660319	3661162	XP_001819754.3
NC_036436.1	3662552	3664831	XP_023090018.1
NC_036436.1	3666810	3667641	XP_001819755.1
NC_036436.1	3668028	3668778	XP_023090019.1
NC_036436.1	3669679	3671668	XP_001819757.3
NC_036436.1	3675637	3678061	XP_001819758.1
NC_036436.1	3679837	3680840	XP_023090020.1
NC_036436.1	3681797	3683622	XP_023090021.1
NC_036436.1	3684081	3684819	XP_023090022.1
NC_036436.1	3686366	3687794	XP_001819762.3
NC_036436.1	3689985	3691816	XP_023090023.1
NC_036436.1	3697295	3700582	XP_023090024.1
NC_036436.1	3703205	3703661	XP_023090025.1
NC_036436.1	3703950	3704907	XP_001819766.3
NC_036436.1	3705066	3706274	XP_023090026.1
NC_036436.1	3706467	3707420	XP_001819768.3
NC_036436.1	3713584	3716531	XP_001819769.1
NC_036436.1	3717256	3718309	XP_001819770.1
NC_036436.1	3719217	3719757	XP_001819771.3
NC_036436.1	3723050	3726579	XP_023090027.1
NC_036436.1	3727539	3730263	XP_001819773.1
NC_036436.1	3731385	3732457	XP_023090028.1
NC_036436.1	3734901	3736510	XP_001819775.1
NC_036436.1	3739203	3740274	XP_001819776.3
NC_036436.1	3740861	3742727	XP_023090029.1
NC_036436.1	3744580	3748472	XP_023090030.1
NC_036436.1	3749439	3750110	XP_001819779.1
NC_036436.1	3750322	3751447	XP_001819780.1
NC_036436.1	3751907	3753909	XP_023090031.1
NC_036436.1	3754628	3755632	XP_001819782.1
NC_036436.1	3756379	3757338	XP_001819783.1
NC_036436.1	3766104	3769024	XP_023090032.1
NC_036436.1	3769517	3772296	XP_023090033.1
NC_036436.1	3772718	3776234	XP_001819786.3
NC_036436.1	3778920	3779963	XP_001819787.1
NC_036436.1	3780420	3783535	XP_023090034.1
NC_036436.1	3785232	3789195	XP_023090035.1
NC_036436.1	3795308	3797197	XP_001819790.1
NC_036436.1	3797823	3798688	XP_001819791.1
NC_036436.1	3798995	3799903	XP_023090036.1
NC_036436.1	3799976	3801271	XP_023090037.1
NC_036436.1	3803443	3806580	XP_023090038.1
NC_036436.1	3808341	3810876	XP_023090039.1
NC_036436.1	3811928	3813288	XP_023090040.1
NC_036436.1	3813747	3814275	XP_001819797.1
NC_036436.1	3816650	3819377	XP_001819798.1
NC_036436.1	3821474	3822083	XP_023090041.1
NC_036436.1	3822158	3822701	XP_023090042.1
NC_036436.1	3824054	3824749	XP_001819801.3
NC_036436.1	3825098	3826367	XP_001819802.1
NC_036436.1	3826705	3827563	XP_023090043.1
NC_036436.1	3829818	3830658	XP_001819804.1
NC_036436.1	3835868	3836975	XP_001819805.3
NC_036436.1	3837816	3838583	XP_001819806.1
NC_036436.1	3839200	3842890	XP_001819807.1
NC_036436.1	3844269	3847287	XP_001819808.1
NC_036436.1	3847365	3852472	XP_023090044.1
NC_036436.1	3853089	3854120	XP_001819810.1
NC_036436.1	3859065	3862426	XP_023090045.1
NC_036436.1	3863294	3863795	XP_001819812.3
NC_036436.1	3868579	3870542	XP_001819813.1
NC_036436.1	3872212	3877153	XP_023090046.1
NC_036436.1	3877665	3880212	XP_001819815.1
NC_036436.1	3880508	3882248	XP_001819816.1
NC_036436.1	3882521	3884645	XP_001819817.1
NC_036436.1	3885346	3887151	XP_001819818.1
NC_036436.1	3887451	3890140	XP_023090047.1
NC_036436.1	3890373	3892857	XP_001819820.1
NC_036436.1	3893784	3894534	XP_001819821.3
NC_036436.1	3898501	3901169	XP_001819822.1
NC_036436.1	3908494	3911064	XP_023090048.1
NC_036436.1	3914935	3915784	XP_023090049.1
NC_036436.1	3916272	3920444	XP_001819825.1
NC_036436.1	3921065	3922135	XP_001819826.3
NC_036436.1	3922758	3924125	XP_023090050.1
NC_036436.1	3925081	3927397	XP_023090051.1
NC_036436.1	3928821	3929414	XP_001819829.1
NC_036436.1	3929707	3931231	XP_023090052.1
NC_036436.1	3933715	3934687	XP_023090053.1
NC_036436.1	3936409	3939320	XP_023090054.1
NC_036436.1	3939812	3942881	XP_001819833.1
NC_036436.1	3943943	3945973	XP_001819834.1
NC_036436.1	3948554	3949229	XP_023090055.1
NC_036436.1	3949384	3949804	XP_001819836.3
NC_036436.1	3950699	3951836	XP_001819837.1
NC_036436.1	3955752	3957240	XP_001819838.1
NC_036436.1	3957619	3958427	XP_001819839.1
NC_036436.1	3959714	3962708	XP_001819840.1
NC_036436.1	3965607	3967160	XP_023090056.1
NC_036436.1	3968105	3969505	XP_001819842.1
NC_036436.1	3970151	3970999	XP_023090057.1
NC_036436.1	3972721	3975332	XP_023090058.1
NC_036436.1	3975765	3976495	XP_001819845.1
NC_036436.1	3977313	3978232	XP_001819846.3
NC_036436.1	3978986	3980926	XP_023090059.1
NC_036436.1	3982177	3983385	XP_023090060.1
NC_036436.1	3984512	3987199	XP_001819849.1
NC_036436.1	3987960	3991371	XP_001819850.1
NC_036436.1	3991490	3992066	XP_023090061.1
NC_036436.1	3995054	3995516	XP_023090062.1
NC_036436.1	3995822	3996360	XP_023090063.1
NC_036436.1	3996810	4000132	XP_023090064.1
NC_036436.1	4000726	4002145	XP_001819855.1
NC_036436.1	4005037	4005814	XP_001819856.1
NC_036436.1	4006915	4007417	XP_001819857.1
NC_036436.1	4007592	4008594	XP_023090065.1
NC_036436.1	4008857	4009757	XP_001819859.1
NC_036436.1	4010757	4011846	XP_023090066.1
NC_036436.1	4012186	4012549	XP_001819861.3
NC_036436.1	4013414	4013920	XP_001819862.1
NC_036436.1	4014310	4016893	XP_023090067.1
NC_036436.1	4017439	4018516	XP_001819864.1
NC_036436.1	4019174	4022780	XP_001819865.3
NC_036436.1	4023594	4024483	XP_023090068.1
NC_036436.1	4033805	4034858	XP_001819867.1
NC_036436.1	4035153	4036359	XP_001819868.1
NC_036436.1	4036454	4037384	XP_001819869.3
NC_036436.1	4038320	4038705	XP_001819870.1
NC_036436.1	4039482	4042537	XP_001819871.1
NC_036436.1	4045179	4046453	XP_001819872.1
NC_036436.1	4049491	4050109	XP_001819873.1
NC_036436.1	4051679	4052468	XP_001819874.1
NC_036436.1	4052815	4054744	XP_023090069.1
NC_036436.1	4056034	4057658	XP_023090070.1
NC_036436.1	4058248	4058926	XP_001819877.1
NC_036436.1	4059609	4060878	XP_001819878.1
NC_036436.1	4061909	4064695	XP_001819879.1
NC_036436.1	4065561	4066452	XP_001819880.3
NC_036436.1	4067296	4068492	XP_023090071.1
NC_036436.1	4069797	4071232	XP_023090072.1
NC_036436.1	4073554	4075247	XP_001819883.3
NC_036436.1	4075652	4076074	XP_023090073.1
NC_036436.1	4076292	4076659	XP_023090074.1
NC_036436.1	4079169	4081460	XP_001819886.3
NC_036436.1	4082504	4084823	XP_023090075.1
NC_036436.1	4091149	4093037	XP_023090076.1
NC_036436.1	4097067	4098865	XP_001819889.1
NC_036436.1	4099108	4100854	XP_001819890.1
NC_036436.1	4102044	4103047	XP_023090077.1
NC_036436.1	4105472	4106858	XP_023090078.1
NC_036436.1	4107984	4110054	XP_001819893.1
NC_036436.1	4111870	4113211	XP_001819894.1
NC_036436.1	4114203	4115211	XP_001819895.1
NC_036436.1	4116149	4117666	XP_001819896.1
NC_036436.1	4118092	4120312	XP_001819897.3
NC_036436.1	4121097	4122757	XP_001819898.3
NC_036436.1	4124205	4127032	XP_023090079.1
NC_036436.1	4127594	4128053	XP_023090080.1
NC_036436.1	4129239	4131421	XP_001819901.1
NC_036436.1	4134560	4135273	XP_001819902.1
NC_036436.1	4138689	4139385	XP_023090081.1
NC_036436.1	4139638	4140743	XP_023090082.1
NC_036436.1	4140920	4144269	XP_023090083.1
NC_036436.1	4144514	4147591	XP_023090084.1
NC_036436.1	4148167	4149806	XP_023090085.1
NC_036436.1	4152238	4153951	XP_001819908.3
NC_036436.1	4154009	4154915	XP_023090086.1
NC_036436.1	4159080	4160417	XP_001819910.1
NC_036436.1	4162515	4163338	XP_001819911.1
NC_036436.1	4164628	4167038	XP_023090087.1
NC_036436.1	4167284	4167956	XP_023090088.1
NC_036436.1	4169694	4173737	XP_001819914.1
NC_036436.1	4177359	4179399	XP_023090089.1
NC_036436.1	4181251	4182025	XP_001819916.3
NC_036436.1	4182877	4184607	XP_001819917.3
NC_036436.1	4185551	4187547	XP_023090090.1
NC_036436.1	4188630	4189505	XP_001819919.3
NC_036436.1	4189555	4190415	XP_023090091.1
NC_036436.1	4191134	4191565	XP_023090092.1
NC_036436.1	4191642	4192073	XP_003189566.2
NC_036436.1	4193413	4194451	XP_001819923.1
NC_036436.1	4195753	4197571	XP_001819924.1
NC_036436.1	4199987	4200974	XP_023090093.1
NC_036436.1	4201201	4201951	XP_023090094.1
NC_036436.1	4202584	4204515	XP_023090095.1
NC_036436.1	4205320	4206342	XP_023090096.1
NC_036436.1	4208233	4210221	XP_001819929.1
NC_036436.1	4212885	4213577	XP_023090097.1
NC_036436.1	4214557	4214960	XP_001819931.1
NC_036436.1	4216614	4218340	XP_023090098.1
NC_036436.1	4218765	4219548	XP_001819933.3
NC_036436.1	4220030	4221029	XP_023090099.1
NC_036436.1	4221287	4222436	XP_001819935.1
NC_036436.1	4226578	4229235	XP_001819936.1
NC_036436.1	4234242	4235690	XP_001819937.1
NC_036436.1	4237639	4238143	XP_001819938.3
NC_036436.1	4238415	4239967	XP_023090100.1
NC_036436.1	4240028	4241617	XP_001819940.1
NC_036436.1	4242026	4243091	XP_001819941.1
NC_036436.1	4243826	4246523	XP_001819942.3
NC_036436.1	4246656	4249334	XP_023090101.1
NC_036436.1	4250308	4251752	XP_001819944.1
NC_036436.1	4253238	4256961	XP_023090102.1
NC_036436.1	4262577	4264222	XP_001819946.1
NC_036436.1	4265224	4266998	XP_001819947.1
NC_036436.1	4270485	4271553	XP_023090103.1
NC_036436.1	4272240	4272992	XP_023090104.1
NC_036436.1	4273800	4274959	XP_023090105.1
NC_036436.1	4275979	4279355	XP_001819951.1
NC_036436.1	4282531	4283362	XP_001819952.1
NC_036436.1	4284428	4286039	XP_023090106.1
NC_036436.1	4286532	4287752	XP_023090107.1
NC_036436.1	4291998	4295841	XP_023090108.1
NC_036436.1	4302501	4305877	XP_023090109.1
NC_036436.1	4306187	4307275	XP_001819957.1
NC_036436.1	4308800	4313674	XP_001819958.3
NC_036436.1	4313997	4316154	XP_023090110.1
NC_036436.1	4316283	4319008	XP_023090111.1
NC_036436.1	4321124	4324399	XP_001819961.1
NC_036436.1	4324753	4326293	XP_023090112.1
NC_036436.1	4326729	4328280	XP_023090113.1
NC_036436.1	4331383	4332925	XP_001819964.3
NC_036436.1	4334049	4336269	XP_023090114.1
NC_036436.1	4337558	4338637	XP_001819966.1
NC_036436.1	4342786	4344767	XP_001819967.1
NC_036436.1	4346250	4349722	XP_023090115.1
NC_036436.1	4350364	4351276	XP_001819969.1
NC_036436.1	4356364	4356929	XP_023090116.1
NC_036436.1	4357394	4359605	XP_001819971.1
NC_036436.1	4366044	4368547	XP_001819972.1
NC_036436.1	4373606	4374828	XP_001819973.1
NC_036436.1	4375554	4377720	XP_001819974.1
NC_036436.1	4384473	4388581	XP_023090117.1
NC_036436.1	4389662	4391159	XP_001819976.1
NC_036436.1	4394378	4397004	XP_023090118.1
NC_036436.1	4398827	4399529	XP_001819978.1
NC_036436.1	4400813	4401467	XP_001819979.3
NC_036436.1	4402621	4403654	XP_001819980.1
NC_036436.1	4408178	4409355	XP_001819981.1
NC_036436.1	4410246	4410836	XP_023090119.1
NC_036436.1	4412355	4414723	XP_023090120.1
NC_036436.1	4417550	4420419	XP_001819984.1
NC_036436.1	4421587	4422185	XP_023090121.1
NC_036436.1	4422355	4423840	XP_023090122.1
NC_036436.1	4424480	4425498	XP_001819987.1
NC_036436.1	4425616	4428424	XP_023090123.1
NC_036436.1	4429777	4431183	XP_001819989.3
NC_036436.1	4436583	4438157	XP_023090124.1
NC_036436.1	4439013	4441476	XP_001819991.1
NC_036436.1	4443211	4446407	XP_023090125.1
NC_036436.1	4446550	4448811	XP_023090126.1
NC_036436.1	4449051	4452266	XP_023090127.1
NC_036436.1	4454369	4455855	XP_001819995.1
NC_036436.1	4457010	4457448	XP_023090128.1
NC_036436.1	4458713	4460365	XP_023090129.1
NC_036436.1	4460751	4461720	XP_023090130.1
NC_036436.1	4462591	4463733	XP_001819999.1
NC_036436.1	4463793	4464406	XP_023090131.1
NC_036436.1	4464880	4466788	XP_023090132.1
NC_036436.1	4472825	4474259	XP_023090133.1
NC_036436.1	4480854	4483720	XP_001820003.1
NC_036436.1	4484037	4484871	XP_001820004.3
NC_036436.1	4488588	4489467	XP_023090134.1
NC_036436.1	4490468	4492270	XP_001820006.3
NC_036436.1	4492617	4494756	XP_001820007.1
NC_036436.1	4496687	4497425	XP_001820008.3
NC_036436.1	4498054	4499076	XP_001820009.1
NC_036436.1	4499530	4500378	XP_001820010.3
NC_036436.1	4504268	4505213	XP_023090135.1
NC_036436.1	4509180	4510072	XP_023090136.1
NC_036436.1	4510615	4511876	XP_023090137.1
NC_036436.1	4512086	4515620	XP_023090138.1
NC_036436.1	4516988	4517933	XP_001820015.1
NC_036436.1	4519229	4521941	XP_023090139.1
NC_036436.1	4527683	4528406	XP_023090140.1
NC_036436.1	4530119	4531115	XP_023090141.1
NC_036436.1	4532570	4533231	XP_023090142.1
NC_036436.1	4537627	4539183	XP_001820020.3
NC_036436.1	4539585	4539915	XP_001820021.1
NC_036436.1	4540344	4541598	XP_001820022.1
NC_036436.1	4543805	4544621	XP_001820023.1
NC_036436.1	4545521	4546296	XP_001820024.1
NC_036436.1	4548262	4551739	XP_023090143.1
NC_036436.1	4552255	4553656	XP_023090144.1
NC_036436.1	4554350	4555646	XP_001820027.1
NC_036436.1	4556557	4559590	XP_023090145.1
NC_036436.1	4560635	4561064	XP_023090146.1
NC_036436.1	4561994	4563859	XP_001820030.1
NC_036436.1	4564308	4565780	XP_023090147.1
NC_036436.1	4566440	4571134	XP_001820032.3
NC_036436.1	4573771	4580137	XP_023090148.1
NC_036436.1	4580930	4581975	XP_023090149.1
NC_036436.1	4582471	4583142	XP_001820035.1
NC_036436.1	4584035	4584713	XP_001820036.1
NC_036436.1	4587804	4588632	XP_023090150.1
NC_036436.1	4589207	4592194	XP_001820038.3
NC_036436.1	4593526	4594802	XP_001820039.1
NC_036436.1	4595533	4596938	XP_001820040.3
NC_036436.1	4599520	4601910	XP_001820041.3
NC_036436.1	4604242	4607225	XP_001820042.1
NC_036436.1	4607544	4607983	XP_001820043.1
NC_036436.1	4608895	4612631	XP_001820044.3
NC_036436.1	4614038	4616462	XP_001820045.1
NC_036436.1	4617183	4617717	XP_001820046.3
NC_036436.1	4619857	4620994	XP_001820047.1
NC_036436.1	4622954	4624453	XP_001820048.1
NC_036436.1	4625009	4626041	XP_001820049.3
NC_036436.1	4628081	4630772	XP_023090151.1
NC_036436.1	4633279	4634206	XP_001820051.1
NC_036436.1	4634772	4636017	XP_001820052.3
NC_036436.1	4636071	4636830	XP_023090152.1
NC_036436.1	4637482	4638248	XP_001820054.1
NC_036436.1	4638831	4641022	XP_001820055.1
NC_036436.1	4641419	4642791	XP_001820056.3
NC_036436.1	4644460	4647369	XP_023090153.1
NC_036436.1	4649467	4650980	XP_023090154.1
NC_036436.1	4651838	4653577	XP_001820059.1
NC_036436.1	4653906	4654425	XP_023090155.1
NC_036436.1	4654854	4658437	XP_023090156.1
NC_036436.1	4659136	4659895	XP_001820062.1
NC_036436.1	4662223	4662849	XP_023090157.1
NC_036436.1	4663226	4664324	XP_001820064.1
NC_036436.1	4664657	4666024	XP_001820065.1
NC_036436.1	4667287	4667860	XP_001820068.3
NC_036436.1	4669823	4670582	XP_023090158.1
NC_036436.1	4670646	4671357	XP_023090159.1
NC_036436.1	4671973	4675332	XP_001820069.1
NC_036436.1	4677515	4679349	XP_001820070.1
NC_036436.1	4681444	4683560	XP_023090160.1
NC_036436.1	4684061	4687922	XP_001820072.1
NC_036436.1	4688413	4691537	XP_023090161.1
NC_036436.1	4692111	4693497	XP_001820074.1
NC_036436.1	4693955	4695653	XP_023090162.1
NC_036436.1	4696182	4699203	XP_023090163.1
NC_036436.1	4700258	4702724	XP_001820077.1
NC_036436.1	4703509	4704671	XP_001820078.1
NC_036436.1	4707151	4712301	XP_023090164.1
NC_036436.1	4714016	4716498	XP_023090165.1
NC_036436.1	4717898	4718544	XP_023090166.1
NC_036436.1	4722898	4723672	XP_023090167.1
NC_036436.1	4725184	4726740	XP_001820083.3
NC_036436.1	4727817	4730261	XP_001820084.3
NC_036436.1	4730937	4732519	XP_023090168.1
NC_036436.1	4733341	4736928	XP_001820086.1
NC_036436.1	4739690	4742076	XP_023090169.1
NC_036436.1	4744309	4746544	XP_001820088.1
NC_036436.1	4748870	4749465	XP_023090170.1
NC_036436.1	4751277	4752871	XP_001820090.1
NC_036436.1	4753263	4755066	XP_023090171.1
NC_036436.1	4757841	4759676	XP_001820092.3
NC_036436.1	4761390	4762179	XP_001820093.1
NC_036436.1	4765018	4766628	XP_001820094.1
NC_036436.1	4768669	4769657	XP_001820095.1
NC_036436.1	4774452	4775771	XP_023090172.1
NC_036436.1	4776160	4777288	XP_001820097.1
NC_036436.1	4778353	4778749	XP_023090173.1
NC_036436.1	4778853	4779549	XP_023090174.1
NC_036436.1	4780146	4782215	XP_023090175.1
NC_036436.1	4783511	4784793	XP_001820101.3
NC_036436.1	4785088	4787963	XP_023090176.1
NC_036436.1	4788660	4790338	XP_023090177.1
NC_036436.1	4792088	4793649	XP_001820104.3
NC_036436.1	4794761	4795393	XP_023090178.1
NC_036436.1	4795553	4797224	XP_001820106.3
NC_036436.1	4797812	4799495	XP_023090179.1
NC_036436.1	4799970	4801224	XP_001820108.1
NC_036436.1	4801666	4802427	XP_001820109.1
NC_036436.1	4804663	4805330	XP_001820110.1
NC_036436.1	4805856	4811246	XP_023090180.1
NC_036436.1	4811684	4813500	XP_001820112.1
NC_036436.1	4815963	4816709	XP_001820113.1
NC_036436.1	4817712	4818285	XP_023090181.1
NC_036436.1	4818448	4820116	XP_001820115.3
NC_036436.1	4820672	4823042	XP_023090182.1
NC_036436.1	4823588	4824803	XP_023090183.1
NC_036436.1	4825722	4827341	XP_001820118.1
NC_036436.1	4827692	4829823	XP_023090184.1
NC_036436.1	4830266	4831331	XP_001820120.1
NC_036436.1	4831677	4833035	XP_001820121.1
NC_036436.1	4834334	4835313	XP_001820122.1
NC_036436.1	4835956	4837720	XP_001820123.1
NC_036436.1	4837853	4839668	XP_023090185.1
NC_036436.1	4840255	4843027	XP_001820125.1
NC_036436.1	4843350	4844662	XP_001820126.1
NC_036436.1	4849077	4849941	XP_023090186.1
NC_036436.1	4850584	4851246	XP_001820128.1
NC_036436.1	4851668	4853564	XP_001820129.1
NC_036436.1	4854132	4854993	XP_001820130.1
NC_036436.1	4855132	4856297	XP_001820131.1
NC_036436.1	4858178	4860998	XP_023090187.1
NC_036436.1	4861466	4862804	XP_001820133.3
NC_036436.1	4864636	4866364	XP_001820134.3
NC_036436.1	4867113	4867898	XP_001820135.1
NC_036436.1	4868126	4870173	XP_023090188.1
NC_036436.1	4870883	4871568	XP_023090189.1
NC_036436.1	4873221	4874476	XP_023090190.1
NC_036436.1	4874860	4875882	XP_001820138.3
NC_036436.1	4876447	4877736	XP_001820140.1
NC_036436.1	4878630	4880795	XP_001820141.1
NC_036436.1	4881127	4882409	XP_001820142.1
NC_036436.1	4882954	4883491	XP_023090191.1
NC_036436.1	4885880	4887257	XP_001820144.1
NC_036436.1	4889240	4891020	XP_023090192.1
NC_036436.1	4891557	4892256	XP_023090193.1
NC_036436.1	4892483	4893553	XP_023090194.1
NC_036436.1	4893670	4894132	XP_001820147.3
NC_036436.1	4894287	4895310	XP_023090195.1
NC_036436.1	4895556	4896192	XP_023090196.1
NC_036436.1	4902221	4903264	XP_001820151.1
NC_036436.1	4904964	4906425	XP_001820152.1
NC_036436.1	4907903	4908761	XP_001820153.1
NC_036436.1	4914650	4916743	XP_001820154.1
NC_036436.1	4917445	4918853	XP_001820155.3
NC_036436.1	4920046	4922048	XP_001820156.1
NC_036436.1	4922179	4922782	XP_023090197.1
NC_036436.1	4923699	4925866	XP_001820158.1
NC_036436.1	4926466	4930889	XP_023090198.1
NC_036436.1	4934752	4937398	XP_001820160.1
NC_036436.1	4940829	4941265	XP_001820161.3
NC_036436.1	4942262	4943530	XP_023090199.1
NC_036436.1	4945953	4946460	XP_001820164.3
NC_036436.1	4946526	4948803	XP_023090200.1
NC_036436.1	4949645	4951106	XP_001820165.1
NC_036436.1	4951423	4952392	XP_001820166.1
NC_036436.1	4952748	4955058	XP_001820167.1
NC_036436.1	4956052	4965739	XP_001820168.1
NC_036436.1	4967079	4968163	XP_023090201.1
NC_036436.1	4971735	4973633	XP_001820170.1
NC_036436.1	4975597	4978278	XP_023090202.1
NC_036436.1	4981173	4982517	XP_023090203.1
NC_036436.1	4983250	4984703	XP_001820173.1
NC_036436.1	4985269	4986209	XP_023090204.1
NC_036436.1	5004367	5005519	XP_001820175.1
NC_036436.1	5005890	5007120	XP_023090205.1
NC_036436.1	5007464	5009231	XP_001820177.1
NC_036436.1	5010802	5014019	XP_001820178.1
NC_036436.1	5017759	5020374	XP_023090206.1
NC_036436.1	5023050	5025882	XP_001820180.3
NC_036436.1	5027834	5029539	XP_001820181.1
NC_036436.1	5030094	5030915	XP_023090207.1
NC_036436.1	5032985	5036918	XP_023090208.1
NC_036436.1	5037673	5039073	XP_001820184.1
NC_036436.1	5039474	5041307	XP_001820185.1
NC_036436.1	5041737	5042966	XP_001820186.1
NC_036436.1	5051789	5052933	XP_001820187.1
NC_036436.1	5053573	5056344	XP_001820188.1
NC_036436.1	5056908	5062918	XP_023090209.1
NC_036436.1	5063650	5065118	XP_023090210.1
NC_036436.1	5068651	5070204	XP_023090211.1
NC_036436.1	5070751	5073784	XP_023090212.1
NC_036436.1	5074315	5075566	XP_023090213.1
NC_036436.1	5076198	5080650	XP_001820194.3
NC_036436.1	5081346	5083221	XP_001820195.1
NC_036436.1	5083840	5088094	XP_001820196.1
NC_036436.1	5088542	5090711	XP_001820197.1
NC_036436.1	5092637	5093170	XP_023090214.1
NC_036436.1	5093268	5095407	XP_023090215.1
NC_036436.1	5095786	5097536	XP_023090216.1
NC_036436.1	5098016	5099600	XP_001820201.1
NC_036436.1	5100442	5101282	XP_001820202.1
NC_036436.1	5102125	5106683	XP_023090217.1
NC_036436.1	5111167	5115088	XP_023090218.1
NC_036436.1	5116699	5117828	XP_023090219.1
NC_036436.1	5121793	5124068	XP_001820206.1
NC_036436.1	5124980	5126844	XP_023090220.1
NC_036436.1	5127696	5133191	XP_023090221.1
NC_036436.1	5135401	5137051	XP_001820209.1
NC_036436.1	5137318	5139576	XP_001820210.3
NC_036436.1	5140589	5144649	XP_023090222.1
NC_036436.1	5146407	5147139	XP_001820212.1
NC_036436.1	5147373	5149223	XP_001820213.1
NC_036436.1	5150853	5153563	XP_023090223.1
NC_036436.1	5155971	5157358	XP_001820215.1
NC_036436.1	5157601	5158624	XP_023090224.1
NC_036436.1	5160329	5165367	XP_023090225.1
NC_036436.1	5172169	5173165	XP_023090226.1
NC_036436.1	5174859	5177624	XP_023090227.1
NC_036436.1	5177766	5178961	XP_023090228.1
NC_036436.1	5179564	5182680	XP_001820221.3
NC_036436.1	5184089	5185286	XP_023090229.1
NC_036436.1	5185615	5186301	XP_023090230.1
NC_036436.1	5188544	5189799	XP_023090231.1
NC_036436.1	5191366	5192521	XP_001820225.1
NC_036436.1	5193444	5194570	XP_001820226.1
NC_036436.1	5195195	5199510	XP_023090232.1
NC_036436.1	5200194	5201391	XP_023090233.1
NC_036436.1	5202927	5207668	XP_023090234.1
NC_036436.1	5208905	5209435	XP_023090235.1
NC_036436.1	5209491	5212501	XP_001820231.3
NC_036436.1	5214330	5215411	XP_001820232.1
NC_036436.1	5215884	5216986	XP_001820233.1
NC_036436.1	5217640	5218279	XP_001820234.1
NC_036436.1	5218665	5220221	XP_001820235.1
NC_036436.1	5220369	5221696	XP_023090236.1
NC_036436.1	5223269	5224076	XP_001820237.1
NC_036436.1	5224344	5225310	XP_001820238.1
NC_036436.1	5226095	5226872	XP_001820239.1
NC_036436.1	5228023	5230394	XP_001820240.1
NC_036436.1	5230783	5232166	XP_023090237.1
NC_036436.1	5233109	5234293	XP_023090238.1
NC_036436.1	5235291	5235759	XP_001820243.1
NC_036436.1	5237753	5240521	XP_001820244.1
NC_036436.1	5241533	5242772	XP_023090239.1
NC_036436.1	5243183	5245939	XP_023090240.1
NC_036436.1	5247101	5249161	XP_023090241.1
NC_036436.1	5252260	5254752	XP_023090242.1
NC_036436.1	5256303	5256823	XP_001820249.3
NC_036436.1	5258543	5258945	XP_001820250.3
NC_036436.1	5259381	5260701	XP_001820251.1
NC_036436.1	5260894	5263174	XP_001820252.1
NC_036436.1	5264674	5266608	XP_001820253.1
NC_036436.1	5267320	5268920	XP_023090243.1
NC_036436.1	5270419	5271402	XP_001820255.1
NC_036436.1	5272360	5273240	XP_001820256.1
NC_036436.1	5273596	5274354	XP_001820257.1
NC_036436.1	5275182	5277228	XP_001820258.1
NC_036436.1	5278396	5280020	XP_023090244.1
NC_036436.1	5280989	5282125	XP_023090245.1
NC_036436.1	5282622	5284266	XP_001820261.3
NC_036436.1	5287189	5287591	XP_023090246.1
NC_036436.1	5287660	5288817	XP_023090247.1
NC_036436.1	5295323	5297474	XP_001820264.1
NC_036436.1	5298739	5300927	XP_001820265.1
NC_036436.1	5302039	5305702	XP_023090248.1
NC_036436.1	5309642	5310620	XP_023090249.1
NC_036436.1	5311097	5312979	XP_023090250.1
NC_036436.1	5313877	5314936	XP_001820269.1
NC_036436.1	5315218	5315680	XP_023090251.1
NC_036436.1	5316696	5318040	XP_001820271.1
NC_036436.1	5319433	5320285	XP_001820272.3
NC_036436.1	5321467	5323928	XP_001820273.1
NC_036436.1	5327483	5330391	XP_023090252.1
NC_036436.1	5331799	5332544	XP_001820275.1
NC_036436.1	5334211	5335752	XP_023090253.1
NC_036436.1	5335802	5336417	XP_001820277.3
NC_036436.1	5339682	5340163	XP_001820278.3
NC_036436.1	5345059	5345874	XP_001820279.1
NC_036436.1	5346006	5347471	XP_023090254.1
NC_036436.1	5348072	5348685	XP_001820281.1
NC_036436.1	5348999	5349746	XP_001820282.1
NC_036436.1	5350681	5352556	XP_001820283.1
NC_036436.1	5356624	5362991	XP_023090255.1
NC_036436.1	5363565	5364755	XP_023090256.1
NC_036436.1	5368637	5369948	XP_023090257.1
NC_036436.1	5370076	5372198	XP_001820287.1
NC_036436.1	5373767	5374159	XP_023090258.1
NC_036436.1	5374335	5375793	XP_001820289.1
NC_036436.1	5376507	5378472	XP_001820290.3
NC_036436.1	5380142	5383269	XP_001820291.1
NC_036436.1	5389377	5390144	XP_023090259.1
NC_036436.1	5390210	5390609	XP_023090260.1
NC_036436.1	5411903	5412605	XP_023090261.1
NC_036436.1	5414448	5416266	XP_001820295.3
NC_036436.1	5425778	5426577	XP_023090262.1
NC_036436.1	5428222	5430146	XP_001820297.1
NC_036436.1	5431429	5431873	XP_023090263.1
NC_036436.1	5432198	5433014	XP_023090264.1
NC_036436.1	5433064	5435075	XP_001820300.1
NC_036436.1	5436516	5437655	XP_023090265.1
NC_036436.1	5438170	5439066	XP_023090266.1
NC_036436.1	5440340	5441711	XP_001820303.1
NC_036436.1	5441973	5443406	XP_023090267.1
NC_036436.1	5443858	5444816	XP_001820305.1
NC_036436.1	5445293	5446831	XP_001820306.1
NC_036436.1	5447352	5449826	XP_023090268.1
NC_036436.1	5450720	5452143	XP_001820308.1
NC_036436.1	5452522	5453263	XP_023090269.1
NC_036436.1	5454408	5455707	XP_001820310.3
NC_036436.1	5456632	5461336	XP_001820311.3
NC_036436.1	5462555	5464320	XP_001820312.1
NC_036436.1	5465054	5466507	XP_023090270.1
NC_036436.1	5467836	5469535	XP_023090271.1
NC_036436.1	5471519	5472881	XP_023090272.1
NC_036436.1	5475413	5476176	XP_023090273.1
NC_036436.1	5476583	5479106	XP_023090274.1
NC_036436.1	5482984	5485288	XP_023090275.1
NC_036436.1	5485703	5487288	XP_001820319.1
NC_036436.1	5487772	5489178	XP_001820320.1
NC_036436.1	5490149	5491040	XP_001820321.1
NC_036436.1	5491379	5492446	XP_001820322.1
NC_036436.1	5492620	5493695	XP_001820323.1
NC_036436.1	5502330	5502807	XP_001820324.3
NC_036436.1	5503383	5504358	XP_001820325.3
NC_036436.1	5504447	5504981	XP_023090276.1
NC_036436.1	5505612	5506316	XP_001820327.1
NC_036436.1	5506767	5508707	XP_001820328.1
NC_036436.1	5509643	5510209	XP_023090277.1
NC_036436.1	5515531	5517736	XP_001820330.1
NC_036436.1	5519587	5521145	XP_023090278.1
NC_036436.1	5521332	5521755	XP_001820332.3
NC_036436.1	5523684	5524950	XP_023090279.1
NC_036436.1	5527155	5528373	XP_023090280.1
NC_036436.1	5531419	5532303	XP_023090281.1
NC_036436.1	5533101	5533878	XP_001820336.1
NC_036436.1	5537028	5537703	XP_001820337.1
NC_036436.1	5538578	5539116	XP_023090282.1
NC_036436.1	5542033	5543158	XP_001820339.1
NC_036436.1	5543432	5544170	XP_001820340.1
NC_036436.1	5548567	5549359	XP_023090283.1
NC_036436.1	5553872	5554625	XP_023090284.1
NC_036436.1	5554991	5556793	XP_001820343.3
NC_036436.1	5560209	5560560	XP_023090285.1
NC_036436.1	5560794	5563437	XP_023090286.1
NC_036436.1	5564276	5565757	XP_001820346.1
NC_036436.1	5565817	5566293	XP_023090287.1
NC_036436.1	5567098	5569951	XP_023090288.1
NC_036436.1	5571516	5572011	XP_001820349.1
NC_036436.1	5574698	5575337	XP_023090289.1
NC_036436.1	5575715	5576378	XP_023090290.1
NC_036436.1	5576812	5577918	XP_023090291.1
NC_036436.1	5578044	5579363	XP_023090292.1
NC_036436.1	5579978	5582111	XP_023090293.1
NC_036436.1	5583025	5584013	XP_001820355.1
NC_036436.1	5584301	5586343	XP_001820356.1
NC_036436.1	5589617	5592110	XP_023090294.1
NC_036436.1	5594506	5595238	XP_023090295.1
NC_036436.1	5595741	5597020	XP_023090296.1
NC_036436.1	5599793	5601196	XP_023090297.1
NC_036436.1	5603292	5604360	XP_001820361.1
NC_036436.1	5604768	5605728	XP_001820362.1
NC_036436.1	5606830	5607892	XP_001820363.1
NC_036436.1	5609065	5609422	XP_023090298.1
NC_036436.1	5611867	5613244	XP_001820365.1
NC_036436.1	5616416	5619806	XP_023090299.1
NC_036436.1	5621392	5621756	XP_001820367.1
NC_036436.1	5624588	5625239	XP_023090300.1
NC_036436.1	5629053	5629914	XP_023090301.1
NC_036436.1	5630388	5632014	XP_001820370.1
NC_036436.1	5632544	5634257	XP_001820371.1
NC_036436.1	5638143	5639931	XP_023090302.1
NC_036436.1	5641547	5642304	XP_001820373.1
NC_036436.1	5644333	5646066	XP_023090303.1
NC_036436.1	5648075	5648598	XP_001820375.1
NC_036436.1	5649028	5649857	XP_001820376.1
NC_036436.1	5650228	5650966	XP_023090304.1
NC_036436.1	5653155	5654257	XP_001820378.1
NC_036436.1	5655669	5656724	XP_001820379.1
NC_036436.1	5657291	5660699	XP_023090305.1
NC_036436.1	5664795	5667331	XP_023090306.1
NC_036436.1	5668356	5669175	XP_001820382.1
NC_036436.1	5670011	5670476	XP_001820383.1
NC_036436.1	5671949	5674823	XP_023090307.1
NC_036436.1	5676231	5677630	XP_023090308.1
NC_036436.1	5679820	5680545	XP_001820386.1
NC_036436.1	5681440	5682249	XP_001820387.1
NC_036436.1	5684154	5686092	XP_001820388.3
NC_036436.1	5693059	5693732	XP_001820389.1
NC_036436.1	5694211	5694597	XP_023090309.1
NC_036436.1	5695432	5696445	XP_001820391.1
NC_036436.1	5697652	5700078	XP_001820392.1
NC_036436.1	5700952	5702590	XP_023090310.1
NC_036436.1	5703263	5704239	XP_001820394.3
NC_036436.1	5704632	5705334	XP_023090311.1
NC_036436.1	5706797	5707637	XP_001820396.1
NC_036436.1	5710753	5712603	XP_023090312.1
NC_036436.1	5713265	5714693	XP_001820398.1
NC_036436.1	5715828	5717234	XP_001820399.1
NC_036436.1	5717554	5718493	XP_001820400.1
NC_036436.1	5718795	5720618	XP_001820401.1
NC_036436.1	5725366	5727355	XP_001820402.3
NC_036436.1	5728657	5729149	XP_001820404.3
NC_036436.1	5729619	5730483	XP_023090313.1
NC_036436.1	5731066	5733796	XP_001820405.3
NC_036436.1	5736404	5737531	XP_001820406.3
NC_036436.1	5738192	5739418	XP_001820407.1
NC_036436.1	5740241	5742915	XP_023090314.1
NC_036436.1	5743712	5744458	XP_001820409.3
NC_036436.1	5744805	5747061	XP_001820410.1
NC_036436.1	5747620	5751605	XP_001820411.1
NC_036436.1	5753336	5754549	XP_001820412.1
NC_036436.1	5756044	5762261	XP_023090315.1
NC_036436.1	5768007	5769546	XP_001820414.1
NC_036436.1	5769904	5770361	XP_023090316.1
NC_036436.1	5771984	5773052	XP_001820416.3
NC_036436.1	5774503	5775202	XP_023090317.1
NC_036436.1	5776585	5777104	XP_023090318.1
NC_036436.1	5777168	5777645	XP_001820419.3
NC_036436.1	5779586	5781486	XP_023090319.1
NC_036436.1	5783613	5785344	XP_001820421.1
NC_036436.1	5785676	5786707	XP_023090320.1
NC_036436.1	5786826	5787987	XP_023090321.1
NC_036436.1	5790555	5791446	XP_001820424.1
NC_036436.1	5792072	5793721	XP_001820425.1
NC_036436.1	5794015	5794466	XP_023090322.1
NC_036436.1	5794769	5795788	XP_023090323.1
NC_036436.1	5796106	5797409	XP_001820428.1
NC_036436.1	5799250	5800542	XP_023090324.1
NC_036436.1	5801027	5801456	XP_001820430.1
NC_036436.1	5801954	5802658	XP_023090325.1
NC_036436.1	5802959	5803808	XP_023090326.1
NC_036436.1	5804312	5805317	XP_001820433.1
NC_036436.1	5806004	5806782	XP_023090327.1
NC_036436.1	5806830	5808150	XP_001820435.1
NC_036436.1	5810678	5811677	XP_001820436.1
NC_036436.1	5812084	5813052	XP_001820437.1
NC_036436.1	5814852	5816578	XP_023090328.1
NC_036436.1	5817078	5819391	XP_023090329.1
NC_036436.1	5819476	5820714	XP_023090330.1
NC_036436.1	5821878	5823532	XP_001820441.1
NC_036436.1	5824453	5825878	XP_023090331.1
NC_036436.1	5826076	5826440	XP_023090332.1
NC_036436.1	5826793	5829772	XP_001820444.3
NC_036436.1	5833914	5838690	XP_001820445.1
NC_036436.1	5840500	5842126	XP_001820446.1
NC_036436.1	5844139	5845977	XP_001820447.1
NC_036436.1	5846188	5846824	XP_001820448.1
NC_036436.1	5848823	5850362	XP_023090333.1
NC_036436.1	5850804	5853273	XP_001820450.3
NC_036436.1	5854766	5856776	XP_001820451.1
NC_036436.1	5856977	5858466	XP_001820452.1
NC_036436.1	5859165	5860368	XP_001820453.1
NC_036436.1	5860944	5861514	XP_001820454.3
NC_036436.1	5865671	5866235	XP_023090334.1
NC_036436.1	5866869	5868647	XP_023090335.1
NC_036436.1	5869175	5871172	XP_023090336.1
NC_036436.1	5871273	5872694	XP_001820458.1
NC_036436.1	5873367	5874652	XP_001820459.1
NC_036436.1	5878010	5880008	XP_001820460.1
NC_036436.1	5882594	5883032	XP_001820461.3
NC_036436.1	5883817	5885749	XP_001820462.1
NC_036436.1	5886122	5887343	XP_001820463.1
NC_036436.1	5887794	5889326	XP_001820464.1
NC_036436.1	5889714	5891607	XP_001820465.1
NC_036436.1	5892600	5895292	XP_001820466.1
NC_036436.1	5895583	5897322	XP_001820467.1
NC_036436.1	5899978	5901059	XP_001820468.3
NC_036436.1	5901449	5902883	XP_001820469.1
NC_036436.1	5905133	5905774	XP_023090337.1
NC_036436.1	5905881	5907433	XP_001820471.1
NC_036436.1	5909261	5910832	XP_001820472.1
NC_036436.1	5911733	5913030	XP_001820473.3
NC_036436.1	5913150	5913626	XP_023090338.1
NC_036436.1	5914620	5915667	XP_001820475.1
NC_036436.1	5918658	5920774	XP_023090339.1
NC_036436.1	5921564	5924717	XP_001820477.1
NC_036436.1	5925283	5926060	XP_001820478.1
NC_036436.1	5926227	5928887	XP_001820479.1
NC_036436.1	5930033	5931896	XP_001820480.1
NC_036436.1	5932149	5932765	XP_023090340.1
NC_036436.1	5934321	5935092	XP_001820482.1
NC_036436.1	5937613	5938881	XP_023090341.1
NC_036436.1	5939789	5941819	XP_023090342.1
NC_036436.1	5942889	5944688	XP_023090343.1
NC_036436.1	5945257	5946531	XP_001820486.3
NC_036436.1	5947616	5949051	XP_001820487.1
NC_036436.1	5949328	5950690	XP_001820488.1
NC_036436.1	5953986	5956340	XP_023090344.1
NC_036436.1	5956466	5957189	XP_001820490.1
NC_036436.1	5957854	5959516	XP_001820491.1
NC_036436.1	5960073	5960698	XP_023090345.1
NC_036436.1	5960780	5961560	XP_001820493.3
NC_036436.1	5963354	5965290	XP_023090346.1
NC_036436.1	5965868	5968140	XP_023090347.1
NC_036436.1	5969127	5970057	XP_001820496.1
NC_036436.1	5970779	5972312	XP_001820497.1
NC_036436.1	5972838	5973648	XP_001820498.3
NC_036436.1	5974285	5975154	XP_023090348.1
NC_036436.1	5976639	5977382	XP_001820500.1
NC_036436.1	5979315	5980465	XP_023090349.1
NC_036436.1	5982759	5984046	XP_023090350.1
NC_036436.1	5984453	5984888	XP_023090351.1
NC_036436.1	5985107	5987122	XP_023090352.1
NC_036436.1	5990287	5991269	XP_001820505.1
NC_036436.1	5993002	5993965	XP_001820506.3
NC_036436.1	5997082	5997881	XP_023090353.1
NC_036436.1	5998335	5999475	XP_023090354.1
NC_036436.1	6001820	6002641	XP_023090355.1
NC_036436.1	6003759	6004614	XP_023090356.1
NC_036436.1	6005761	6006547	XP_001820511.1
NC_036436.1	6008408	6009002	XP_001820512.3
NC_036436.1	6009519	6010914	XP_023090357.1
NC_036436.1	6010990	6011581	XP_023090358.1
NC_036436.1	6011662	6012534	XP_023090359.1
NC_036436.1	6012597	6013071	XP_023090360.1
NC_036436.1	6013818	6016053	XP_001820517.1
NC_036436.1	6016507	6017722	XP_023090361.1
NC_036436.1	6018191	6018957	XP_023090362.1
NC_036436.1	6029968	6031104	XP_023090363.1
NC_036436.1	6031489	6033280	XP_023090364.1
NC_036436.1	6033752	6034362	XP_001820522.3
NC_036436.1	6035133	6038381	XP_023090365.1
NC_036436.1	6040599	6041816	XP_001820524.1
NC_036436.1	6042468	6044067	XP_023090366.1
NC_036436.1	6044857	6045680	XP_001820526.1
NC_036436.1	6045777	6046683	XP_001820527.3
NC_036436.1	6047004	6047457	XP_023090367.1
NC_036436.1	6049260	6050447	XP_023090368.1
NC_036436.1	6050663	6053467	XP_023090369.1
NC_036436.1	6061575	6062211	XP_001820531.1
NC_036436.1	6070564	6071917	XP_001820532.1
NC_036436.1	6072342	6075298	XP_023090370.1
NC_036436.1	6076201	6078238	XP_023090371.1
NC_036436.1	6080370	6084787	XP_023090372.1
NC_036436.1	6085257	6086280	XP_001820536.1
NC_036436.1	6087371	6088001	XP_023090373.1
NC_036436.1	6088055	6088598	XP_001820537.3
NC_036436.1	6089136	6089979	XP_001820539.3
NC_036436.1	6091477	6092379	XP_001820540.1
NC_036436.1	6093477	6096064	XP_023090374.1
NC_036436.1	6096845	6098556	XP_001820542.1
NC_036436.1	6102593	6110178	XP_023090375.1
NC_036436.1	6113124	6114564	XP_001820544.1
NC_036436.1	6115249	6116710	XP_001820545.3
NC_036436.1	6117579	6118782	XP_001820546.3
NC_036436.1	6119409	6120144	XP_001820547.3
NC_036436.1	6120336	6121001	XP_023090376.1
NC_036436.1	6123903	6125908	XP_023090377.1
NC_036436.1	6130841	6131798	XP_001820550.1
NC_036436.1	6133255	6134958	XP_001820551.1
NC_036436.1	6135442	6135859	XP_023090378.1
NC_036436.1	6139303	6143724	XP_023090379.1
NC_036436.1	6145517	6146917	XP_023090380.1
NC_036436.1	6148733	6149823	XP_001820555.1
NC_036436.1	6151826	6152522	XP_001820556.1
NC_036436.1	6155520	6156243	XP_001820557.3
NC_036436.1	6158698	6159283	XP_023090381.1
NC_036436.1	6159523	6161274	XP_023090382.1
NC_036436.1	6165981	6167895	XP_001820560.1
NC_036436.1	6169180	6169816	XP_003189683.2
NC_036436.1	6170080	6170461	XP_023090383.1
NC_036436.1	6172478	6173144	XP_001820563.1
NC_036436.1	6179372	6181242	XP_001820564.1
NC_036436.1	6181493	6182152	XP_001820565.1
NC_036436.1	6182689	6184294	XP_023090384.1
NC_036436.1	6184531	6186241	XP_023090385.1
NC_036436.1	6187193	6188820	XP_023090386.1
NC_036436.1	6189208	6191761	XP_023090387.1
NC_036436.1	6197265	6198660	XP_023090388.1
NC_036436.1	6200215	6201403	XP_023090389.1
NC_036436.1	6201712	6203098	XP_001820572.1
NC_036436.1	6207637	6208326	XP_023090390.1
NC_036436.1	6210284	6211700	XP_001820574.1
NC_036436.1	6211848	6212631	XP_023090391.1
NC_036436.1	6213004	6213646	XP_001820575.3
NC_036436.1	6215598	6217100	XP_001820577.1
NC_036436.1	6217700	6218477	XP_001820579.3
NC_036436.1	6218799	6219663	XP_023090392.1
NC_036436.1	6219922	6221139	XP_023090393.1
NC_036436.1	6222299	6225365	XP_001820581.1
NC_036436.1	6225907	6226456	XP_001820582.3
NC_036436.1	6228897	6229715	XP_023090394.1
NC_036436.1	6232582	6233326	XP_001820584.1
NC_036436.1	6234561	6236592	XP_001820585.3
NC_036436.1	6238149	6239735	XP_023090395.1
NC_036436.1	6242292	6242808	XP_001820587.3
NC_036436.1	6243474	6245084	XP_001820588.1
NC_036436.1	6246622	6248377	XP_001820589.1
NC_036436.1	6249170	6249833	XP_023090396.1
NC_036436.1	6250139	6252674	XP_023090397.1
NC_036436.1	6254239	6256001	XP_001820592.1
NC_036436.1	6261998	6262503	XP_023090398.1
NC_036437.1	1942	3463	XP_001820595.1
NC_036437.1	4188	4966	XP_023090400.1
NC_036437.1	6227	6920	XP_001820597.1
NC_036437.1	7650	8039	XP_001820598.1
NC_036437.1	11233	13940	XP_023090401.1
NC_036437.1	16000	19716	XP_023090402.1
NC_036437.1	21130	22662	XP_023090403.1
NC_036437.1	26594	27755	XP_001820602.1
NC_036437.1	29812	31114	XP_001820603.1
NC_036437.1	32361	35300	XP_023090404.1
NC_036437.1	37174	38521	XP_001820605.1
NC_036437.1	38933	39578	XP_023090405.1
NC_036437.1	41237	42632	XP_001820607.1
NC_036437.1	43862	46717	XP_023090406.1
NC_036437.1	47535	48006	XP_023090407.1
NC_036437.1	48480	49868	XP_023090408.1
NC_036437.1	50818	52601	XP_001820611.1
NC_036437.1	55158	56100	XP_001820612.3
NC_036437.1	59623	60702	XP_023090409.1
NC_036437.1	62697	64568	XP_001820614.1
NC_036437.1	65611	65999	XP_001820615.1
NC_036437.1	68685	70662	XP_023090410.1
NC_036437.1	71756	73440	XP_023090411.1
NC_036437.1	76025	77193	XP_001820618.1
NC_036437.1	78437	79286	XP_023090412.1
NC_036437.1	81681	82369	XP_001820620.3
NC_036437.1	84796	87160	XP_023090413.1
NC_036437.1	87402	87874	XP_001820622.1
NC_036437.1	88576	89245	XP_023090414.1
NC_036437.1	89924	90947	XP_001820624.3
NC_036437.1	92046	93000	XP_001820625.3
NC_036437.1	93969	95248	XP_023090415.1
NC_036437.1	95867	97574	XP_023090416.1
NC_036437.1	98485	100043	XP_001820628.1
NC_036437.1	100407	102202	XP_001820629.1
NC_036437.1	103340	105219	XP_023090417.1
NC_036437.1	108646	109885	XP_023090418.1
NC_036437.1	112856	113705	XP_001820632.1
NC_036437.1	115045	115717	XP_001820633.1
NC_036437.1	116141	117944	XP_023090419.1
NC_036437.1	120307	121670	XP_023090420.1
NC_036437.1	122650	124372	XP_001820636.1
NC_036437.1	124738	126106	XP_001820637.3
NC_036437.1	126662	129907	XP_023090421.1
NC_036437.1	130012	130996	XP_001820639.1
NC_036437.1	131654	132167	XP_001820640.3
NC_036437.1	134148	134891	XP_001820641.1
NC_036437.1	136457	140232	XP_023090422.1
NC_036437.1	141013	142858	XP_001820643.1
NC_036437.1	146185	148174	XP_023090423.1
NC_036437.1	149643	151862	XP_023090424.1
NC_036437.1	158668	159838	XP_023090425.1
NC_036437.1	160081	161781	XP_001820647.1
NC_036437.1	162264	163588	XP_023090426.1
NC_036437.1	166706	168360	XP_001820649.1
NC_036437.1	169728	171074	XP_001820650.1
NC_036437.1	171409	173352	XP_023090427.1
NC_036437.1	174260	175764	XP_023090428.1
NC_036437.1	177768	178422	XP_001820653.1
NC_036437.1	179395	180157	XP_001820654.1
NC_036437.1	180362	181786	XP_023090429.1
NC_036437.1	182162	182651	XP_001820656.1
NC_036437.1	185093	186302	XP_023090430.1
NC_036437.1	187443	188555	XP_001820658.3
NC_036437.1	189439	190249	XP_001820659.1
NC_036437.1	191350	193118	XP_001820660.1
NC_036437.1	193801	196763	XP_001820661.1
NC_036437.1	199150	200402	XP_023090431.1
NC_036437.1	200427	202408	XP_023090432.1
NC_036437.1	203102	204878	XP_001820664.1
NC_036437.1	205939	206491	XP_023090433.1
NC_036437.1	207205	207978	XP_001820666.3
NC_036437.1	208855	209264	XP_001820667.1
NC_036437.1	209779	211560	XP_023090434.1
NC_036437.1	214046	215508	XP_001820669.1
NC_036437.1	218909	222235	XP_001820670.1
NC_036437.1	222802	224806	XP_001820671.1
NC_036437.1	227459	227924	XP_003189693.2
NC_036437.1	228064	228595	XP_023090435.1
NC_036437.1	228672	229461	XP_001820674.1
NC_036437.1	229907	231091	XP_023090436.1
NC_036437.1	231151	231620	XP_023090437.1
NC_036437.1	234612	237283	XP_023090438.1
NC_036437.1	238171	238669	XP_001820678.1
NC_036437.1	240360	241809	XP_023090439.1
NC_036437.1	242177	243219	XP_001820680.1
NC_036437.1	244010	244886	XP_001820681.1
NC_036437.1	245426	247033	XP_023090440.1
NC_036437.1	247704	249339	XP_001820683.1
NC_036437.1	250121	250668	XP_001820684.3
NC_036437.1	257588	259170	XP_023090441.1
NC_036437.1	264048	266839	XP_001820686.1
NC_036437.1	267851	268697	XP_001820687.1
NC_036437.1	271123	274413	XP_023090442.1
NC_036437.1	275237	278585	XP_023090443.1
NC_036437.1	278912	279556	XP_023090444.1
NC_036437.1	279719	281375	XP_001820691.3
NC_036437.1	282323	284004	XP_023090445.1
NC_036437.1	285998	286603	XP_023090446.1
NC_036437.1	287495	289444	XP_023090447.1
NC_036437.1	289614	290322	XP_023090448.1
NC_036437.1	290423	291110	XP_001820697.3
NC_036437.1	296571	297632	XP_023090449.1
NC_036437.1	298971	299789	XP_023090450.1
NC_036437.1	300028	300901	XP_023090451.1
NC_036437.1	301227	303485	XP_023090452.1
NC_036437.1	303699	305567	XP_023090453.1
NC_036437.1	305966	308049	XP_023090454.1
NC_036437.1	311996	313254	XP_001820703.1
NC_036437.1	313938	315075	XP_001820704.1
NC_036437.1	315903	317351	XP_023090455.1
NC_036437.1	319446	320130	XP_001820706.3
NC_036437.1	320581	322624	XP_001820707.1
NC_036437.1	323443	327341	XP_023090456.1
NC_036437.1	331673	333474	XP_023090457.1
NC_036437.1	335167	335844	XP_023090458.1
NC_036437.1	335944	337498	XP_023090459.1
NC_036437.1	337554	338182	XP_023090460.1
NC_036437.1	339614	340259	XP_001820713.3
NC_036437.1	340638	346108	XP_023090461.1
NC_036437.1	346500	347373	XP_023090462.1
NC_036437.1	347990	348972	XP_001820716.3
NC_036437.1	349185	349801	XP_023090463.1
NC_036437.1	350788	351199	XP_023090464.1
NC_036437.1	352368	352836	XP_001820719.3
NC_036437.1	356160	357504	XP_001820720.1
NC_036437.1	357872	359126	XP_001820721.1
NC_036437.1	360538	363079	XP_001820722.1
NC_036437.1	366303	367115	XP_023090465.1
NC_036437.1	368413	369317	XP_023090466.1
NC_036437.1	370150	370476	XP_023090467.1
NC_036437.1	370925	371719	XP_001820726.3
NC_036437.1	373830	374673	XP_001820727.1
NC_036437.1	376342	377014	XP_001820728.1
NC_036437.1	377845	379080	XP_023090468.1
NC_036437.1	380085	381500	XP_001820730.3
NC_036437.1	386018	387056	XP_001820731.1
NC_036437.1	387793	390565	XP_023090469.1
NC_036437.1	390908	391316	XP_023090470.1
NC_036437.1	395100	395886	XP_001820734.3
NC_036437.1	397103	398042	XP_001820735.1
NC_036437.1	400392	401206	XP_023090471.1
NC_036437.1	403257	404219	XP_001820737.1
NC_036437.1	404679	405443	XP_001820738.1
NC_036437.1	406604	407835	XP_001820739.1
NC_036437.1	409670	411063	XP_023090472.1
NC_036437.1	411724	414845	XP_023090473.1
NC_036437.1	415012	417223	XP_001820742.1
NC_036437.1	418612	420029	XP_023090474.1
NC_036437.1	421887	422967	XP_023090475.1
NC_036437.1	423436	424133	XP_001820745.3
NC_036437.1	425779	427868	XP_023090476.1
NC_036437.1	428532	430445	XP_023090477.1
NC_036437.1	433544	434087	XP_001820748.1
NC_036437.1	434805	439851	XP_023090478.1
NC_036437.1	441278	442331	XP_023090479.1
NC_036437.1	443354	443921	XP_023090480.1
NC_036437.1	447310	448341	XP_001820752.3
NC_036437.1	448406	448920	XP_023090481.1
NC_036437.1	449886	450550	XP_023090482.1
NC_036437.1	450870	451292	XP_023090483.1
NC_036437.1	451760	453032	XP_001820756.1
NC_036437.1	453414	453958	XP_023090484.1
NC_036437.1	454933	455479	XP_023090485.1
NC_036437.1	457518	458004	XP_023090486.1
NC_036437.1	459233	462480	XP_023090487.1
NC_036437.1	462989	464800	XP_023090488.1
NC_036437.1	465164	466962	XP_023090489.1
NC_036437.1	469565	471131	XP_001820763.3
NC_036437.1	472500	475264	XP_023090490.1
NC_036437.1	475672	476381	XP_001820765.3
NC_036437.1	477848	479612	XP_001820766.1
NC_036437.1	480457	482071	XP_001820767.1
NC_036437.1	484157	484757	XP_023090491.1
NC_036437.1	484913	486011	XP_023090492.1
NC_036437.1	489251	490193	XP_001820770.1
NC_036437.1	490504	491547	XP_001820771.1
NC_036437.1	492173	492764	XP_023090493.1
NC_036437.1	493425	496507	XP_023090494.1
NC_036437.1	497255	499015	XP_023090495.1
NC_036437.1	500033	501327	XP_001820775.1
NC_036437.1	501669	502302	XP_023090496.1
NC_036437.1	507720	509403	XP_023090497.1
NC_036437.1	510031	511252	XP_001820778.1
NC_036437.1	511574	512612	XP_023090498.1
NC_036437.1	514252	515765	XP_001820780.1
NC_036437.1	518375	520514	XP_001820781.1
NC_036437.1	520679	523497	XP_023090499.1
NC_036437.1	523723	524920	XP_001820783.1
NC_036437.1	525087	525985	XP_001820784.1
NC_036437.1	528257	529992	XP_023090500.1
NC_036437.1	531152	532548	XP_023090501.1
NC_036437.1	533232	534436	XP_023090502.1
NC_036437.1	535696	538492	XP_023090503.1
NC_036437.1	539141	542041	XP_001820789.1
NC_036437.1	542519	543262	XP_023090504.1
NC_036437.1	544689	545424	XP_001820791.1
NC_036437.1	547232	548562	XP_001820792.1
NC_036437.1	549875	551359	XP_001820793.1
NC_036437.1	551961	552377	XP_001820794.1
NC_036437.1	552837	553912	XP_001820795.3
NC_036437.1	554312	557436	XP_023090505.1
NC_036437.1	558566	560033	XP_001820797.1
NC_036437.1	560901	561539	XP_001820798.3
NC_036437.1	561943	563391	XP_001820799.1
NC_036437.1	563632	564432	XP_001820800.1
NC_036437.1	565194	566657	XP_001820801.1
NC_036437.1	569665	572883	XP_023090506.1
NC_036437.1	573161	573725	XP_001820803.1
NC_036437.1	574169	576550	XP_023090507.1
NC_036437.1	576836	579868	XP_001820805.3
NC_036437.1	583169	584890	XP_023090508.1
NC_036437.1	585543	586302	XP_001820807.1
NC_036437.1	588192	593424	XP_023090509.1
NC_036437.1	595145	597245	XP_001820809.1
NC_036437.1	597586	598557	XP_001820810.1
NC_036437.1	599404	600108	XP_023090510.1
NC_036437.1	602034	603007	XP_001820812.1
NC_036437.1	604179	606555	XP_023090511.1
NC_036437.1	608357	611658	XP_001820814.1
NC_036437.1	612381	613147	XP_001820815.1
NC_036437.1	613812	615283	XP_001820816.1
NC_036437.1	618167	620050	XP_023090512.1
NC_036437.1	620827	622601	XP_001820818.1
NC_036437.1	628072	628763	XP_023090513.1
NC_036437.1	630130	630703	XP_023090514.1
NC_036437.1	632260	632875	XP_003189815.2
NC_036437.1	640336	641431	XP_023090515.1
NC_036437.1	641712	643806	XP_001820823.1
NC_036437.1	644741	645791	XP_023090516.1
NC_036437.1	646620	647589	XP_023090517.1
NC_036437.1	647967	648406	XP_023090518.1
NC_036437.1	650675	652303	XP_001820827.1
NC_036437.1	653184	655422	XP_023090519.1
NC_036437.1	655610	656981	XP_001820829.1
NC_036437.1	657473	660074	XP_001820830.1
NC_036437.1	661372	662552	XP_001820831.1
NC_036437.1	664075	666202	XP_001820832.1
NC_036437.1	669259	670320	XP_001820833.1
NC_036437.1	672331	673803	XP_023090520.1
NC_036437.1	675505	677641	XP_001820835.1
NC_036437.1	677862	679055	XP_001820836.1
NC_036437.1	682934	683404	XP_023090521.1
NC_036437.1	685594	686733	XP_023090522.1
NC_036437.1	687398	689212	XP_023090523.1
NC_036437.1	692687	693252	XP_023090524.1
NC_036437.1	694159	695615	XP_023090525.1
NC_036437.1	697966	699763	XP_001820842.3
NC_036437.1	700155	702705	XP_023090526.1
NC_036437.1	711630	712632	XP_001820844.1
NC_036437.1	720448	721640	XP_001820845.3
NC_036437.1	721932	723555	XP_023090527.1
NC_036437.1	724802	726791	XP_023090528.1
NC_036437.1	728539	730620	XP_023090529.1
NC_036437.1	731179	731951	XP_001820849.1
NC_036437.1	733493	734105	XP_023090530.1
NC_036437.1	734552	734915	XP_023090531.1
NC_036437.1	735282	735640	XP_001820850.3
NC_036437.1	736684	738917	XP_001820853.1
NC_036437.1	739636	742180	XP_001820854.1
NC_036437.1	743095	743735	XP_001820855.3
NC_036437.1	744049	745514	XP_023090532.1
NC_036437.1	746278	747988	XP_023090533.1
NC_036437.1	749088	750451	XP_023090534.1
NC_036437.1	750900	752330	XP_023090535.1
NC_036437.1	752823	753411	XP_023090536.1
NC_036437.1	753489	754257	XP_023090537.1
NC_036437.1	754325	754962	XP_023090538.1
NC_036437.1	755332	756361	XP_001820863.1
NC_036437.1	756963	759063	XP_023090539.1
NC_036437.1	761457	762862	XP_023090540.1
NC_036437.1	764202	765511	XP_023090541.1
NC_036437.1	768690	770320	XP_023090542.1
NC_036437.1	771086	772316	XP_001820868.1
NC_036437.1	772876	774875	XP_001820869.1
NC_036437.1	775464	777189	XP_023090543.1
NC_036437.1	777725	780642	XP_023090544.1
NC_036437.1	781752	783120	XP_001820872.1
NC_036437.1	783306	784449	XP_023090545.1
NC_036437.1	784727	785572	XP_001820874.1
NC_036437.1	786776	788551	XP_023090546.1
NC_036437.1	790199	791593	XP_001820876.1
NC_036437.1	792904	794926	XP_023090547.1
NC_036437.1	796640	797352	XP_001820878.1
NC_036437.1	797648	798857	XP_001820879.1
NC_036437.1	803983	805764	XP_001820880.1
NC_036437.1	809834	810977	XP_001820881.3
NC_036437.1	812227	813046	XP_001820882.1
NC_036437.1	813560	815372	XP_023090548.1
NC_036437.1	816309	817602	XP_023090549.1
NC_036437.1	819385	821516	XP_023090550.1
NC_036437.1	822899	823715	XP_001820886.1
NC_036437.1	826196	827209	XP_001820887.1
NC_036437.1	830364	831468	XP_023090551.1
NC_036437.1	832977	834517	XP_023090552.1
NC_036437.1	836427	839207	XP_023090553.1
NC_036437.1	839687	843687	XP_023090554.1
NC_036437.1	844541	845701	XP_023090555.1
NC_036437.1	845751	846876	XP_023090556.1
NC_036437.1	849440	853348	XP_023090557.1
NC_036437.1	855222	856861	XP_001820895.1
NC_036437.1	858081	858990	XP_001820896.3
NC_036437.1	859569	862017	XP_023090558.1
NC_036437.1	862676	863792	XP_001820898.1
NC_036437.1	865108	866542	XP_023090559.1
NC_036437.1	866973	869748	XP_023090560.1
NC_036437.1	869900	871697	XP_023090561.1
NC_036437.1	872186	873737	XP_001820902.1
NC_036437.1	875450	876716	XP_023090562.1
NC_036437.1	878354	880586	XP_001820904.1
NC_036437.1	881035	882417	XP_001820905.1
NC_036437.1	883967	885075	XP_023090563.1
NC_036437.1	886008	887791	XP_023090564.1
NC_036437.1	890287	891557	XP_001820908.1
NC_036437.1	893876	894845	XP_023090565.1
NC_036437.1	896039	896951	XP_023090566.1
NC_036437.1	899240	900818	XP_023090567.1
NC_036437.1	900981	901665	XP_001820912.1
NC_036437.1	904733	906653	XP_023090568.1
NC_036437.1	907093	907510	XP_001820914.1
NC_036437.1	908127	910057	XP_023090569.1
NC_036437.1	911763	914452	XP_023090570.1
NC_036437.1	915537	917375	XP_001820917.1
NC_036437.1	917827	919156	XP_001820918.1
NC_036437.1	919609	920080	XP_023090571.1
NC_036437.1	920128	920937	XP_023090572.1
NC_036437.1	921453	923874	XP_023090573.1
NC_036437.1	925627	926834	XP_001820922.1
NC_036437.1	927586	930319	XP_023090574.1
NC_036437.1	933317	935796	XP_001820924.1
NC_036437.1	936200	936843	XP_001820925.1
NC_036437.1	938974	940299	XP_023090575.1
NC_036437.1	943593	944937	XP_001820927.1
NC_036437.1	945102	946582	XP_001820928.1
NC_036437.1	950464	951302	XP_001820929.3
NC_036437.1	952986	953937	XP_001820930.1
NC_036437.1	958223	960513	XP_023090576.1
NC_036437.1	968108	968855	XP_023090577.1
NC_036437.1	969048	969913	XP_023090578.1
NC_036437.1	975192	975876	XP_001820934.1
NC_036437.1	977729	979148	XP_023090579.1
NC_036437.1	981293	984697	XP_001820936.3
NC_036437.1	984890	986294	XP_023090580.1
NC_036437.1	987988	989228	XP_023090581.1
NC_036437.1	992975	995088	XP_001820939.1
NC_036437.1	996580	997135	XP_001820940.1
NC_036437.1	999099	1001013	XP_001820941.3
NC_036437.1	1001625	1002680	XP_001820942.1
NC_036437.1	1003149	1003896	XP_001820943.3
NC_036437.1	1004128	1005046	XP_023090582.1
NC_036437.1	1005757	1007738	XP_023090583.1
NC_036437.1	1008454	1009320	XP_001820946.1
NC_036437.1	1011660	1012772	XP_023090584.1
NC_036437.1	1014665	1016216	XP_001820948.1
NC_036437.1	1016762	1017491	XP_001820949.1
NC_036437.1	1018004	1021364	XP_023090585.1
NC_036437.1	1022502	1024795	XP_023090586.1
NC_036437.1	1027574	1028385	XP_001820952.3
NC_036437.1	1031379	1032605	XP_001820953.1
NC_036437.1	1033467	1035174	XP_001820954.1
NC_036437.1	1035307	1037086	XP_023090587.1
NC_036437.1	1039070	1040817	XP_001820956.1
NC_036437.1	1041426	1042031	XP_001820957.1
NC_036437.1	1042506	1043377	XP_023090588.1
NC_036437.1	1044949	1045681	XP_023090589.1
NC_036437.1	1047107	1048546	XP_001820960.1
NC_036437.1	1049668	1051512	XP_001820961.3
NC_036437.1	1053861	1055321	XP_001820962.1
NC_036437.1	1055420	1056278	XP_001820963.1
NC_036437.1	1056739	1057169	XP_023090590.1
NC_036437.1	1058896	1060202	XP_023090591.1
NC_036437.1	1061370	1063123	XP_023090592.1
NC_036437.1	1064802	1066149	XP_023090593.1
NC_036437.1	1066952	1068668	XP_023090594.1
NC_036437.1	1071555	1072808	XP_001820969.1
NC_036437.1	1074519	1074981	XP_023090595.1
NC_036437.1	1075731	1077366	XP_001820971.1
NC_036437.1	1077498	1078912	XP_023090596.1
NC_036437.1	1085029	1086808	XP_001820973.1
NC_036437.1	1088259	1089965	XP_001820974.1
NC_036437.1	1090549	1092929	XP_001820975.1
NC_036437.1	1093112	1093793	XP_023090597.1
NC_036437.1	1093926	1095248	XP_023090598.1
NC_036437.1	1095582	1096233	XP_001820978.1
NC_036437.1	1098125	1098614	XP_023090599.1
NC_036437.1	1098628	1099071	XP_023090600.1
NC_036437.1	1099877	1101897	XP_001820981.1
NC_036437.1	1102513	1103854	XP_023090601.1
NC_036437.1	1104346	1106133	XP_023090602.1
NC_036437.1	1109695	1110618	XP_023090603.1
NC_036437.1	1110792	1113617	XP_001820985.3
NC_036437.1	1114502	1117301	XP_023090604.1
NC_036437.1	1118639	1119115	XP_023090605.1
NC_036437.1	1119987	1120602	XP_001820988.1
NC_036437.1	1121996	1122464	XP_023090606.1
NC_036437.1	1124313	1124885	XP_023090607.1
NC_036437.1	1125762	1127004	XP_001820991.1
NC_036437.1	1128363	1133810	XP_023090608.1
NC_036437.1	1135338	1136806	XP_001820993.1
NC_036437.1	1137866	1138464	XP_023090609.1
NC_036437.1	1139074	1140340	XP_023090610.1
NC_036437.1	1142968	1145207	XP_023090611.1
NC_036437.1	1148971	1150552	XP_001820997.3
NC_036437.1	1155286	1156516	XP_023090612.1
NC_036437.1	1157387	1158984	XP_001820999.1
NC_036437.1	1160384	1162177	XP_001821000.1
NC_036437.1	1162622	1165206	XP_023090613.1
NC_036437.1	1167213	1168560	XP_001821002.1
NC_036437.1	1170837	1172488	XP_023090614.1
NC_036437.1	1172849	1173800	XP_001821004.1
NC_036437.1	1174738	1177580	XP_023090615.1
NC_036437.1	1180271	1181445	XP_001821006.1
NC_036437.1	1181756	1184245	XP_023090616.1
NC_036437.1	1189952	1191568	XP_023090617.1
NC_036437.1	1192202	1193348	XP_023090618.1
NC_036437.1	1193916	1195706	XP_001821010.1
NC_036437.1	1198894	1200455	XP_001821011.3
NC_036437.1	1203287	1203886	XP_023090619.1
NC_036437.1	1204630	1205452	XP_001821013.1
NC_036437.1	1206165	1208178	XP_001821014.1
NC_036437.1	1209076	1210817	XP_023090620.1
NC_036437.1	1211453	1214887	XP_023090621.1
NC_036437.1	1215136	1215964	XP_001821017.1
NC_036437.1	1216450	1218096	XP_001821018.1
NC_036437.1	1219281	1219959	XP_001821019.1
NC_036437.1	1220268	1222458	XP_023090622.1
NC_036437.1	1222734	1226277	XP_023090623.1
NC_036437.1	1226801	1230014	XP_023090624.1
NC_036437.1	1230138	1231095	XP_001821023.1
NC_036437.1	1232451	1234284	XP_023090625.1
NC_036437.1	1234699	1236519	XP_023090626.1
NC_036437.1	1238035	1244821	XP_023090627.1
NC_036437.1	1246698	1252389	XP_023090628.1
NC_036437.1	1254176	1255025	XP_001821028.1
NC_036437.1	1256783	1258190	XP_001821029.3
NC_036437.1	1260345	1262073	XP_001821030.1
NC_036437.1	1262485	1264377	XP_001821031.3
NC_036437.1	1266394	1266841	XP_001821032.1
NC_036437.1	1267458	1270900	XP_001821033.1
NC_036437.1	1273860	1275585	XP_001821034.1
NC_036437.1	1276033	1279351	XP_001821035.1
NC_036437.1	1280066	1281252	XP_023090629.1
NC_036437.1	1281850	1284688	XP_023090630.1
NC_036437.1	1286092	1286864	XP_023090631.1
NC_036437.1	1289725	1294672	XP_023090632.1
NC_036437.1	1295708	1297190	XP_023090633.1
NC_036437.1	1301095	1302195	XP_001821041.3
NC_036437.1	1306203	1307211	XP_001821042.1
NC_036437.1	1307530	1308153	XP_001821043.1
NC_036437.1	1309092	1311013	XP_023090634.1
NC_036437.1	1311467	1312463	XP_001821045.1
NC_036437.1	1312908	1315698	XP_001821046.1
NC_036437.1	1323762	1325539	XP_023090635.1
NC_036437.1	1328966	1330031	XP_001821048.3
NC_036437.1	1330170	1332184	XP_001821049.1
NC_036437.1	1332965	1335356	XP_001821050.1
NC_036437.1	1335662	1336421	XP_023090636.1
NC_036437.1	1336775	1339040	XP_001821052.1
NC_036437.1	1339328	1339808	XP_023090637.1
NC_036437.1	1339864	1340269	XP_001821054.3
NC_036437.1	1342125	1344108	XP_023090638.1
NC_036437.1	1345249	1346155	XP_001821056.1
NC_036437.1	1347670	1348497	XP_023090639.1
NC_036437.1	1350474	1352066	XP_001821058.1
NC_036437.1	1352524	1361408	XP_023090640.1
NC_036437.1	1363439	1365600	XP_001821060.1
NC_036437.1	1366393	1370068	XP_001821061.1
NC_036437.1	1370461	1371199	XP_023090641.1
NC_036437.1	1372950	1374253	XP_001821063.1
NC_036437.1	1375273	1376133	XP_001821064.1
NC_036437.1	1377915	1378956	XP_001821065.1
NC_036437.1	1380308	1382269	XP_023090642.1
NC_036437.1	1383435	1385598	XP_023090643.1
NC_036437.1	1386058	1400399	XP_001821068.1
NC_036437.1	1402801	1404872	XP_023090644.1
NC_036437.1	1408836	1410339	XP_001821070.1
NC_036437.1	1410682	1411992	XP_001821071.1
NC_036437.1	1412750	1415597	XP_023090645.1
NC_036437.1	1417653	1419816	XP_023090646.1
NC_036437.1	1421672	1424160	XP_023090647.1
NC_036437.1	1424782	1425856	XP_001821075.1
NC_036437.1	1428439	1430830	XP_023090648.1
NC_036437.1	1436809	1438312	XP_023090649.1
NC_036437.1	1438938	1440382	XP_023090650.1
NC_036437.1	1440892	1441805	XP_001821079.3
NC_036437.1	1442880	1443848	XP_001821080.3
NC_036437.1	1444787	1445566	XP_023090651.1
NC_036437.1	1449208	1450649	XP_001821082.1
NC_036437.1	1450705	1451225	XP_023090652.1
NC_036437.1	1451631	1452764	XP_023090653.1
NC_036437.1	1454399	1455269	XP_023090654.1
NC_036437.1	1455579	1456709	XP_001821086.1
NC_036437.1	1457933	1459350	XP_023090655.1
NC_036437.1	1459963	1461242	XP_001821088.1
NC_036437.1	1464011	1467614	XP_023090656.1
NC_036437.1	1468083	1468684	XP_001821090.1
NC_036437.1	1469310	1470093	XP_023090657.1
NC_036437.1	1470143	1472820	XP_023090658.1
NC_036437.1	1472989	1475354	XP_023090659.1
NC_036437.1	1476519	1478175	XP_001821094.1
NC_036437.1	1479449	1481720	XP_023090660.1
NC_036437.1	1482234	1483029	XP_001821096.3
NC_036437.1	1485090	1485581	XP_023090661.1
NC_036437.1	1488282	1488723	XP_023090662.1
NC_036437.1	1489719	1492439	XP_023090663.1
NC_036437.1	1492956	1493967	XP_001821100.1
NC_036437.1	1495719	1496898	XP_001821101.3
NC_036437.1	1498357	1499384	XP_001821102.1
NC_036437.1	1499724	1500491	XP_023090664.1
NC_036437.1	1500952	1503069	XP_001821104.1
NC_036437.1	1503688	1504524	XP_001821105.1
NC_036437.1	1504746	1507097	XP_001821106.1
NC_036437.1	1508273	1509146	XP_023090665.1
NC_036437.1	1510412	1511992	XP_023090666.1
NC_036437.1	1513156	1514961	XP_001821109.1
NC_036437.1	1515978	1517287	XP_023090667.1
NC_036437.1	1529614	1530658	XP_001821111.1
NC_036437.1	1530666	1532881	XP_023090668.1
NC_036437.1	1533237	1534897	XP_023090669.1
NC_036437.1	1535130	1536351	XP_001821114.1
NC_036437.1	1537374	1539054	XP_023090670.1
NC_036437.1	1542254	1542907	XP_001821116.1
NC_036437.1	1545116	1546108	XP_001821117.1
NC_036437.1	1547630	1548396	XP_023090671.1
NC_036437.1	1548680	1550416	XP_001821119.3
NC_036437.1	1552175	1552957	XP_023090672.1
NC_036437.1	1553385	1555368	XP_001821121.1
NC_036437.1	1555792	1556815	XP_001821122.1
NC_036437.1	1557729	1558217	XP_001821123.3
NC_036437.1	1560187	1563468	XP_023090673.1
NC_036437.1	1564577	1565772	XP_023090674.1
NC_036437.1	1567352	1568399	XP_001821126.1
NC_036437.1	1576394	1576835	XP_023090675.1
NC_036437.1	1577155	1577574	XP_023090676.1
NC_036437.1	1578633	1579104	XP_001821129.1
NC_036437.1	1582499	1583453	XP_003189745.2
NC_036437.1	1583596	1584605	XP_023090677.1
NC_036437.1	1585266	1587665	XP_001821132.1
NC_036437.1	1588260	1589211	XP_001821133.1
NC_036437.1	1590174	1590927	XP_023090678.1
NC_036437.1	1592875	1593663	XP_023090679.1
NC_036437.1	1599580	1600405	XP_023090680.1
NC_036437.1	1602126	1602896	XP_023090681.1
NC_036437.1	1604168	1605382	XP_001821138.3
NC_036437.1	1607232	1607846	XP_001821139.1
NC_036437.1	1608676	1610467	XP_023090682.1
NC_036437.1	1610890	1611421	XP_001821141.3
NC_036437.1	1611514	1613421	XP_001821142.1
NC_036437.1	1615186	1616776	XP_001821143.3
NC_036437.1	1625194	1625626	XP_023090683.1
NC_036437.1	1626701	1628378	XP_023090684.1
NC_036437.1	1630020	1631467	XP_001821146.1
NC_036437.1	1632146	1634439	XP_023090685.1
NC_036437.1	1637284	1638454	XP_001821148.1
NC_036437.1	1640663	1641268	XP_001821149.3
NC_036437.1	1641944	1645822	XP_023090686.1
NC_036437.1	1650683	1652206	XP_001821151.1
NC_036437.1	1652814	1655292	XP_023090687.1
NC_036437.1	1655825	1658053	XP_023090688.1
NC_036437.1	1659404	1661768	XP_001821154.1
NC_036437.1	1662137	1662795	XP_001821155.1
NC_036437.1	1663079	1664981	XP_001821156.3
NC_036437.1	1666938	1667623	XP_001821157.1
NC_036437.1	1668589	1669258	XP_023090689.1
NC_036437.1	1669360	1670681	XP_023090690.1
NC_036437.1	1671289	1672716	XP_001821160.1
NC_036437.1	1675794	1677549	XP_001821161.1
NC_036437.1	1677806	1679055	XP_001821162.1
NC_036437.1	1679654	1680518	XP_001821163.1
NC_036437.1	1680885	1683038	XP_001821164.1
NC_036437.1	1683663	1685804	XP_001821165.1
NC_036437.1	1686331	1688481	XP_001821166.1
NC_036437.1	1688921	1691520	XP_001821167.1
NC_036437.1	1691827	1694583	XP_001821168.1
NC_036437.1	1695636	1697414	XP_001821169.3
NC_036437.1	1698414	1701724	XP_023090691.1
NC_036437.1	1703400	1704402	XP_023090692.1
NC_036437.1	1706655	1708890	XP_023090693.1
NC_036437.1	1709964	1711848	XP_001821173.1
NC_036437.1	1721374	1722514	XP_001821174.1
NC_036437.1	1723171	1723723	XP_001821175.1
NC_036437.1	1724208	1725353	XP_001821176.1
NC_036437.1	1727046	1728858	XP_023090694.1
NC_036437.1	1729340	1730436	XP_023090695.1
NC_036437.1	1731052	1731478	XP_023090696.1
NC_036437.1	1734070	1734868	XP_001821180.3
NC_036437.1	1736359	1737427	XP_023090697.1
NC_036437.1	1740694	1741527	XP_023090698.1
NC_036437.1	1741657	1743511	XP_023090699.1
NC_036437.1	1744949	1745389	XP_023090700.1
NC_036437.1	1747589	1751440	XP_023090701.1
NC_036437.1	1751701	1752627	XP_023090702.1
NC_036437.1	1753570	1755130	XP_023090703.1
NC_036437.1	1755798	1757488	XP_001821188.1
NC_036437.1	1758248	1761248	XP_001821189.3
NC_036437.1	1761592	1763584	XP_023090704.1
NC_036437.1	1764056	1765139	XP_001821191.1
NC_036437.1	1765396	1768300	XP_023090705.1
NC_036437.1	1769929	1771517	XP_023090706.1
NC_036437.1	1771694	1772500	XP_001821194.1
NC_036437.1	1777227	1778598	XP_001821195.1
NC_036437.1	1779356	1779739	XP_023090707.1
NC_036437.1	1779841	1780811	XP_023090708.1
NC_036437.1	1781648	1783329	XP_023090709.1
NC_036437.1	1786639	1790116	XP_023090710.1
NC_036437.1	1790838	1792963	XP_023090711.1
NC_036437.1	1793141	1793969	XP_001821201.1
NC_036437.1	1796550	1797953	XP_023090712.1
NC_036437.1	1799895	1801959	XP_001821203.1
NC_036437.1	1804056	1804743	XP_001821204.1
NC_036437.1	1806771	1807770	XP_001821205.3
NC_036437.1	1811685	1812789	XP_001821206.1
NC_036437.1	1816403	1817149	XP_001821207.1
NC_036437.1	1817434	1818588	XP_023090713.1
NC_036437.1	1820194	1822474	XP_001821209.3
NC_036437.1	1824408	1825877	XP_001821210.1
NC_036437.1	1827745	1828768	XP_023090714.1
NC_036437.1	1828952	1829689	XP_023090715.1
NC_036437.1	1836335	1837499	XP_001821213.1
NC_036437.1	1842459	1844102	XP_001821214.3
NC_036437.1	1845201	1846677	XP_023090716.1
NC_036437.1	1848064	1850182	XP_023090717.1
NC_036437.1	1851361	1852250	XP_001821217.1
NC_036437.1	1853908	1856542	XP_023090718.1
NC_036437.1	1857217	1857883	XP_001821219.3
NC_036437.1	1860264	1861491	XP_023090719.1
NC_036437.1	1862153	1864172	XP_023090720.1
NC_036437.1	1864592	1866215	XP_001821222.1
NC_036437.1	1867322	1869750	XP_001821223.1
NC_036437.1	1870524	1873849	XP_001821224.1
NC_036437.1	1875192	1877075	XP_023090721.1
NC_036437.1	1879008	1880514	XP_023090722.1
NC_036437.1	1881392	1885108	XP_001821227.1
NC_036437.1	1885641	1887015	XP_001821228.1
NC_036437.1	1887381	1888485	XP_023090723.1
NC_036437.1	1890252	1892712	XP_023090724.1
NC_036437.1	1894358	1895174	XP_001821231.1
NC_036437.1	1895867	1897290	XP_001821232.1
NC_036437.1	1897961	1898755	XP_023090725.1
NC_036437.1	1900844	1901270	XP_023090726.1
NC_036437.1	1903557	1904812	XP_023090727.1
NC_036437.1	1905689	1906554	XP_001821236.1
NC_036437.1	1906658	1907637	XP_001821237.1
NC_036437.1	1907897	1909475	XP_001821238.1
NC_036437.1	1909798	1913341	XP_023090728.1
NC_036437.1	1913479	1915106	XP_001821240.3
NC_036437.1	1915635	1917205	XP_001821241.1
NC_036437.1	1917580	1921419	XP_001821242.1
NC_036437.1	1922020	1922473	XP_023090729.1
NC_036437.1	1923227	1924292	XP_023090730.1
NC_036437.1	1924412	1925612	XP_001821245.1
NC_036437.1	1925860	1926544	XP_001821246.3
NC_036437.1	1928277	1929849	XP_023090731.1
NC_036437.1	1935842	1937017	XP_023090732.1
NC_036437.1	1939715	1941531	XP_023090733.1
NC_036437.1	1942361	1942934	XP_023090734.1
NC_036437.1	1945844	1948684	XP_023090735.1
NC_036437.1	1949745	1950747	XP_001821252.1
NC_036437.1	1950962	1952195	XP_001821253.1
NC_036437.1	1953409	1954843	XP_023090736.1
NC_036437.1	1958528	1959316	XP_001821255.1
NC_036437.1	1959680	1961031	XP_001821256.1
NC_036437.1	1962521	1964011	XP_001821257.1
NC_036437.1	1964368	1966455	XP_023090737.1
NC_036437.1	1967553	1969721	XP_001821259.1
NC_036437.1	1970270	1972097	XP_023090738.1
NC_036437.1	1973057	1974733	XP_001821261.3
NC_036437.1	1975229	1975674	XP_023090739.1
NC_036437.1	1978780	1980611	XP_001821263.1
NC_036437.1	1981704	1982379	XP_001821264.1
NC_036437.1	1983555	1986086	XP_001821265.1
NC_036437.1	1986526	1988002	XP_023090740.1
NC_036437.1	1988253	1990815	XP_001821267.1
NC_036437.1	1991493	1993488	XP_001821268.1
NC_036437.1	1994097	1995741	XP_001821269.1
NC_036437.1	1996327	1998186	XP_001821270.3
NC_036437.1	1998724	2000949	XP_001821271.1
NC_036437.1	2001488	2002436	XP_023090741.1
NC_036437.1	2003521	2005345	XP_023090742.1
NC_036437.1	2006295	2008115	XP_023090743.1
NC_036437.1	2008170	2009979	XP_001821275.3
NC_036437.1	2010786	2011573	XP_023090744.1
NC_036437.1	2014141	2015558	XP_001821277.1
NC_036437.1	2016021	2017137	XP_001821278.1
NC_036437.1	2017731	2018104	XP_001821280.3
NC_036437.1	2018202	2018625	XP_023090745.1
NC_036437.1	2019272	2019728	XP_001821281.1
NC_036437.1	2021302	2022723	XP_001821282.1
NC_036437.1	2023334	2023851	XP_023090746.1
NC_036437.1	2023996	2024488	XP_001821284.3
NC_036437.1	2024843	2026236	XP_001821285.1
NC_036437.1	2029881	2034078	XP_023090747.1
NC_036437.1	2034705	2035260	XP_023090748.1
NC_036437.1	2036138	2037122	XP_001821288.3
NC_036437.1	2037434	2038368	XP_023090749.1
NC_036437.1	2041126	2042928	XP_023090750.1
NC_036437.1	2043372	2043970	XP_023090751.1
NC_036437.1	2044317	2045123	XP_001821292.1
NC_036437.1	2048597	2049153	XP_001821293.1
NC_036437.1	2049485	2051616	XP_023090752.1
NC_036437.1	2052265	2053582	XP_001821295.1
NC_036437.1	2053817	2054993	XP_001821296.1
NC_036437.1	2056589	2057861	XP_001821297.3
NC_036437.1	2058445	2060050	XP_001821298.1
NC_036437.1	2061500	2065674	XP_023090753.1
NC_036437.1	2066031	2068339	XP_001821300.1
NC_036437.1	2069060	2069805	XP_001821301.1
NC_036437.1	2070307	2071294	XP_023090754.1
NC_036437.1	2071705	2072401	XP_001821303.3
NC_036437.1	2073297	2073768	XP_001821304.1
NC_036437.1	2075404	2077240	XP_023090755.1
NC_036437.1	2077612	2081255	XP_001821306.1
NC_036437.1	2083899	2089329	XP_023090756.1
NC_036437.1	2090108	2090853	XP_023090757.1
NC_036437.1	2092100	2092843	XP_001821309.3
NC_036437.1	2093920	2094456	XP_023090758.1
NC_036437.1	2096774	2098853	XP_001821311.1
NC_036437.1	2100096	2101240	XP_001821312.1
NC_036437.1	2102702	2105344	XP_023090759.1
NC_036437.1	2107158	2109259	XP_001821314.1
NC_036437.1	2111397	2112660	XP_023090760.1
NC_036437.1	2113597	2115132	XP_001821316.1
NC_036437.1	2115415	2118078	XP_023090761.1
NC_036437.1	2119034	2122287	XP_001821318.1
NC_036437.1	2122803	2123302	XP_023090762.1
NC_036437.1	2124556	2126197	XP_001821320.1
NC_036437.1	2127448	2129118	XP_001821321.1
NC_036437.1	2129752	2131353	XP_001821322.1
NC_036437.1	2132568	2136953	XP_023090763.1
NC_036437.1	2137720	2139304	XP_023090764.1
NC_036437.1	2139772	2142862	XP_001821325.1
NC_036437.1	2144605	2146108	XP_001821326.3
NC_036437.1	2146481	2148384	XP_023090765.1
NC_036437.1	2148737	2149607	XP_001821328.1
NC_036437.1	2151860	2153788	XP_001821329.1
NC_036437.1	2154839	2156340	XP_023090766.1
NC_036437.1	2160068	2160670	XP_023090767.1
NC_036437.1	2160821	2163408	XP_023090768.1
NC_036437.1	2166062	2166870	XP_001821333.1
NC_036437.1	2169040	2170284	XP_023090769.1
NC_036437.1	2170598	2172005	XP_023090770.1
NC_036437.1	2173457	2176360	XP_023090771.1
NC_036437.1	2177103	2177960	XP_001821337.3
NC_036437.1	2178287	2181464	XP_023090772.1
NC_036437.1	2181880	2182397	XP_023090773.1
NC_036437.1	2184550	2187077	XP_001821340.1
NC_036437.1	2187998	2189117	XP_023090774.1
NC_036437.1	2189767	2193316	XP_023090775.1
NC_036437.1	2193981	2195165	XP_001821343.1
NC_036437.1	2195722	2196194	XP_001821344.1
NC_036437.1	2196466	2197327	XP_001821345.1
NC_036437.1	2199927	2201002	XP_001821346.1
NC_036437.1	2201798	2202899	XP_001821347.1
NC_036437.1	2204809	2206691	XP_023090776.1
NC_036437.1	2212043	2213630	XP_023090777.1
NC_036437.1	2214834	2216502	XP_023090778.1
NC_036437.1	2217289	2220009	XP_023090779.1
NC_036437.1	2221664	2222539	XP_001821352.1
NC_036437.1	2223603	2225535	XP_001821353.3
NC_036437.1	2225913	2227718	XP_023090780.1
NC_036437.1	2228282	2230434	XP_001821355.1
NC_036437.1	2231041	2232064	XP_001821356.1
NC_036437.1	2232472	2235376	XP_001821357.1
NC_036437.1	2235942	2237061	XP_001821358.1
NC_036437.1	2237413	2238653	XP_001821359.1
NC_036437.1	2239783	2240789	XP_001821360.1
NC_036437.1	2241496	2245020	XP_001821361.1
NC_036437.1	2246276	2250683	XP_001821362.1
NC_036437.1	2250973	2252258	XP_001821363.1
NC_036437.1	2252861	2253734	XP_001821364.1
NC_036437.1	2254076	2254946	XP_001821365.1
NC_036437.1	2255343	2257447	XP_023090781.1
NC_036437.1	2258428	2260405	XP_023090782.1
NC_036437.1	2266949	2268507	XP_001821368.1
NC_036437.1	2271606	2272253	XP_023090783.1
NC_036437.1	2272631	2274248	XP_023090784.1
NC_036437.1	2275048	2276325	XP_023090785.1
NC_036437.1	2276668	2278777	XP_023090786.1
NC_036437.1	2281044	2283310	XP_001821373.1
NC_036437.1	2284030	2284965	XP_001821374.1
NC_036437.1	2288701	2289747	XP_023090787.1
NC_036437.1	2291903	2298906	XP_023090788.1
NC_036437.1	2299414	2300822	XP_023090789.1
NC_036437.1	2301401	2301992	XP_023090790.1
NC_036437.1	2302341	2304839	XP_023090791.1
NC_036437.1	2305988	2309170	XP_023090792.1
NC_036437.1	2309587	2310414	XP_023090793.1
NC_036437.1	2312558	2313466	XP_001821382.1
NC_036437.1	2316236	2317900	XP_001821383.1
NC_036437.1	2318987	2320273	XP_001821384.1
NC_036437.1	2321308	2322103	XP_023090794.1
NC_036437.1	2323094	2324124	XP_023090795.1
NC_036437.1	2324950	2326855	XP_023090796.1
NC_036437.1	2327102	2330048	XP_023090797.1
NC_036437.1	2330637	2332583	XP_001821389.3
NC_036437.1	2333022	2334087	XP_001821390.1
NC_036437.1	2335721	2336944	XP_023090798.1
NC_036437.1	2337724	2339115	XP_001821392.1
NC_036437.1	2339734	2341195	XP_023090799.1
NC_036437.1	2343711	2345052	XP_023090800.1
NC_036437.1	2345727	2347975	XP_001821395.1
NC_036437.1	2348944	2349672	XP_001821396.1
NC_036437.1	2350622	2351707	XP_023090801.1
NC_036437.1	2353868	2355585	XP_001821398.1
NC_036437.1	2355749	2356361	XP_023090802.1
NC_036437.1	2357227	2358715	XP_001821400.1
NC_036437.1	2360282	2361344	XP_001821401.3
NC_036437.1	2368637	2369950	XP_023090803.1
NC_036437.1	2370154	2370546	XP_023090804.1
NC_036437.1	2376266	2377539	XP_001821404.1
NC_036437.1	2379593	2380897	XP_023090805.1
NC_036437.1	2382527	2385104	XP_023090806.1
NC_036437.1	2385848	2387890	XP_001821407.1
NC_036437.1	2388700	2393057	XP_023090807.1
NC_036437.1	2393898	2395167	XP_001821409.1
NC_036437.1	2395821	2397123	XP_023090808.1
NC_036437.1	2398127	2398945	XP_001821411.1
NC_036437.1	2399889	2400540	XP_001821412.1
NC_036437.1	2401264	2404081	XP_023090809.1
NC_036437.1	2407634	2408468	XP_001821414.1
NC_036437.1	2409082	2411066	XP_023090810.1
NC_036437.1	2412714	2415676	XP_023090811.1
NC_036437.1	2418864	2420083	XP_001821417.3
NC_036437.1	2421514	2422738	XP_001821418.1
NC_036437.1	2423402	2424848	XP_001821419.1
NC_036437.1	2427066	2428068	XP_001821420.1
NC_036437.1	2428852	2429773	XP_001821421.1
NC_036437.1	2434910	2437354	XP_023090812.1
NC_036437.1	2440818	2444135	XP_023090813.1
NC_036437.1	2453952	2457443	XP_001821424.1
NC_036437.1	2458357	2461197	XP_001821425.1
NC_036437.1	2462326	2463625	XP_001821426.3
NC_036437.1	2464904	2466086	XP_001821427.3
NC_036437.1	2466295	2467562	XP_001821428.3
NC_036437.1	2470689	2472178	XP_023090814.1
NC_036437.1	2473097	2474537	XP_001821430.1
NC_036437.1	2475253	2476518	XP_023090815.1
NC_036437.1	2477151	2478249	XP_023090816.1
NC_036437.1	2479782	2484185	XP_023090817.1
NC_036437.1	2485104	2485864	XP_023090818.1
NC_036437.1	2487154	2488135	XP_023090819.1
NC_036437.1	2488463	2490507	XP_001821436.1
NC_036437.1	2492253	2495630	XP_001821437.3
NC_036437.1	2501097	2503062	XP_023090820.1
NC_036437.1	2504312	2507945	XP_023090821.1
NC_036437.1	2508394	2509375	XP_001821440.1
NC_036437.1	2509741	2510691	XP_023090822.1
NC_036437.1	2510829	2515310	XP_023090823.1
NC_036437.1	2518120	2519556	XP_001821443.1
NC_036437.1	2521115	2521730	XP_001821444.1
NC_036437.1	2522809	2523198	XP_001821445.3
NC_036437.1	2523444	2524969	XP_001821446.1
NC_036437.1	2526039	2526834	XP_001821447.1
NC_036437.1	2527276	2528416	XP_001821448.1
NC_036437.1	2528852	2531658	XP_023090824.1
NC_036437.1	2532436	2533354	XP_023090825.1
NC_036437.1	2533749	2536017	XP_023090826.1
NC_036437.1	2536339	2537562	XP_001821452.1
NC_036437.1	2538619	2540189	XP_001821453.1
NC_036437.1	2542308	2543449	XP_023090827.1
NC_036437.1	2544412	2545441	XP_001821455.1
NC_036437.1	2545650	2547831	XP_001821456.1
NC_036437.1	2548065	2548577	XP_001821457.1
NC_036437.1	2550199	2553388	XP_023090828.1
NC_036437.1	2553549	2554083	XP_001821459.1
NC_036437.1	2554340	2555384	XP_023090829.1
NC_036437.1	2556043	2558669	XP_023090830.1
NC_036437.1	2559726	2560791	XP_023090831.1
NC_036437.1	2566852	2567863	XP_001821463.1
NC_036437.1	2569102	2570083	XP_023090832.1
NC_036437.1	2571373	2572133	XP_023090833.1
NC_036437.1	2573052	2577455	XP_023090834.1
NC_036437.1	2583567	2584961	XP_001821467.1
NC_036437.1	2585839	2588578	XP_001821468.1
NC_036437.1	2589190	2591487	XP_001821469.1
NC_036437.1	2592624	2593872	XP_023090835.1
NC_036437.1	2594755	2596696	XP_023090836.1
NC_036437.1	2598044	2598839	XP_023090837.1
NC_036437.1	2600171	2601166	XP_001821473.1
NC_036437.1	2601626	2602935	XP_023090838.1
NC_036437.1	2603496	2604719	XP_023090839.1
NC_036437.1	2606829	2608645	XP_001821476.3
NC_036437.1	2609300	2611628	XP_023090840.1
NC_036437.1	2615604	2618870	XP_023090841.1
NC_036437.1	2622344	2624055	XP_001821479.3
NC_036437.1	2627393	2628721	XP_001821480.3
NC_036437.1	2629931	2630649	XP_023090842.1
NC_036437.1	2630785	2633339	XP_023090843.1
NC_036437.1	2634279	2635902	XP_023090844.1
NC_036437.1	2636511	2637461	XP_001821484.1
NC_036437.1	2637805	2638427	XP_001821485.1
NC_036437.1	2638708	2639274	XP_023090845.1
NC_036437.1	2639904	2641866	XP_001821487.3
NC_036437.1	2643138	2644347	XP_001821488.3
NC_036437.1	2644965	2645593	XP_001821489.1
NC_036437.1	2645904	2647431	XP_001821490.1
NC_036437.1	2648836	2649250	XP_001821491.3
NC_036437.1	2649723	2650368	XP_001821492.1
NC_036437.1	2651291	2652104	XP_001821493.1
NC_036437.1	2652790	2653484	XP_023090846.1
NC_036437.1	2654074	2654654	XP_001821495.1
NC_036437.1	2666763	2667659	XP_023090847.1
NC_036437.1	2667953	2671908	XP_023090848.1
NC_036437.1	2672014	2673782	XP_023090849.1
NC_036437.1	2674367	2674846	XP_023090850.1
NC_036437.1	2675398	2676258	XP_001821500.1
NC_036437.1	2676569	2677666	XP_001821501.1
NC_036437.1	2679513	2681637	XP_023090851.1
NC_036437.1	2681766	2682541	XP_001821503.1
NC_036437.1	2801406	2803327	XP_023091203.1
NC_036437.1	2803969	2806907	XP_023091202.1
NC_036437.1	2810960	2811692	XP_001822242.3
NC_036437.1	2812159	2813899	XP_001822241.1
NC_036437.1	2814916	2817182	XP_023091201.1
NC_036437.1	2818396	2824851	XP_023091200.1
NC_036437.1	2826078	2826918	XP_023091199.1
NC_036437.1	2828823	2830935	XP_023091198.1
NC_036437.1	2837755	2839075	XP_023091197.1
NC_036437.1	2840070	2841440	XP_023091196.1
NC_036437.1	2843189	2844943	XP_001822234.1
NC_036437.1	2845886	2848843	XP_023091195.1
NC_036437.1	2848904	2851961	XP_023091194.1
NC_036437.1	2855197	2858162	XP_001822231.1
NC_036437.1	2860144	2861286	XP_001822230.1
NC_036437.1	2861923	2866485	XP_001822229.1
NC_036437.1	2866802	2869268	XP_023091193.1
NC_036437.1	2870652	2873417	XP_023091192.1
NC_036437.1	2874119	2876420	XP_023091191.1
NC_036437.1	2881929	2883609	XP_023091190.1
NC_036437.1	2884724	2885299	XP_023091189.1
NC_036437.1	2886072	2886885	XP_023091188.1
NC_036437.1	2887484	2890471	XP_001822222.1
NC_036437.1	2891145	2892151	XP_023091187.1
NC_036437.1	2892305	2893055	XP_001822220.1
NC_036437.1	2894842	2895194	XP_023091186.1
NC_036437.1	2895800	2897291	XP_001822218.1
NC_036437.1	2897735	2898383	XP_001822217.1
NC_036437.1	2900338	2900734	XP_023091185.1
NC_036437.1	2901238	2903549	XP_023091184.1
NC_036437.1	2904455	2906942	XP_023091183.1
NC_036437.1	2908690	2910502	XP_001822213.1
NC_036437.1	2912293	2914089	XP_001822212.1
NC_036437.1	2916969	2918154	XP_023091182.1
NC_036437.1	2923968	2925072	XP_001822210.3
NC_036437.1	2933908	2939480	XP_023091181.1
NC_036437.1	2939757	2941140	XP_023091180.1
NC_036437.1	2943487	2944532	XP_001822207.1
NC_036437.1	2944973	2946686	XP_001822206.1
NC_036437.1	2947415	2949642	XP_001822205.1
NC_036437.1	2951622	2952612	XP_001822204.1
NC_036437.1	2953013	2953409	XP_001822203.1
NC_036437.1	2954077	2955338	XP_023091179.1
NC_036437.1	2955919	2959564	XP_023091178.1
NC_036437.1	2961168	2962874	XP_023091177.1
NC_036437.1	2974288	2976287	XP_001822199.1
NC_036437.1	2976954	2977728	XP_001822198.1
NC_036437.1	2978005	2978804	XP_023091176.1
NC_036437.1	2979561	2980887	XP_001822196.1
NC_036437.1	2982720	2984423	XP_023091175.1
NC_036437.1	2987724	2988411	XP_023091174.1
NC_036437.1	2991692	2993911	XP_001822193.3
NC_036437.1	2994712	2995786	XP_001822192.3
NC_036437.1	2996898	2997663	XP_001822191.1
NC_036437.1	2999699	3000671	XP_023091173.1
NC_036437.1	3000938	3001579	XP_023091172.1
NC_036437.1	3001743	3002451	XP_023091171.1
NC_036437.1	3002795	3003539	XP_001822188.3
NC_036437.1	3004679	3006525	XP_023091170.1
NC_036437.1	3008412	3009546	XP_001822185.3
NC_036437.1	3010432	3013441	XP_023091169.1
NC_036437.1	3014121	3014763	XP_023091168.1
NC_036437.1	3015020	3015531	XP_003189928.2
NC_036437.1	3017602	3019486	XP_001822181.1
NC_036437.1	3023597	3024091	XP_023091167.1
NC_036437.1	3024775	3026075	XP_023091166.1
NC_036437.1	3027297	3027707	XP_023091165.1
NC_036437.1	3029381	3031573	XP_001822177.1
NC_036437.1	3032902	3033840	XP_023091164.1
NC_036437.1	3034420	3034848	XP_023091163.1
NC_036437.1	3035046	3035976	XP_023091162.1
NC_036437.1	3037234	3038074	XP_001822174.3
NC_036437.1	3039472	3041182	XP_001822172.1
NC_036437.1	3041499	3042404	XP_023091161.1
NC_036437.1	3043090	3043892	XP_001822170.1
NC_036437.1	3045236	3045661	XP_023091160.1
NC_036437.1	3046505	3050322	XP_023091159.1
NC_036437.1	3050692	3052476	XP_023091158.1
NC_036437.1	3053093	3054411	XP_001822166.1
NC_036437.1	3055796	3056322	XP_023091157.1
NC_036437.1	3056419	3056914	XP_023091156.1
NC_036437.1	3057361	3058275	XP_023091155.1
NC_036437.1	3059779	3060894	XP_023091154.1
NC_036437.1	3063085	3064968	XP_023091153.1
NC_036437.1	3065318	3066029	XP_023091152.1
NC_036437.1	3066115	3066621	XP_023091151.1
NC_036437.1	3067356	3068192	XP_001822158.1
NC_036437.1	3069015	3070027	XP_001822157.1
NC_036437.1	3070747	3073982	XP_023091150.1
NC_036437.1	3074324	3075972	XP_001822155.1
NC_036437.1	3077485	3079067	XP_001822154.1
NC_036437.1	3079432	3080353	XP_001822153.1
NC_036437.1	3084065	3085606	XP_023091149.1
NC_036437.1	3086041	3088324	XP_001822151.1
NC_036437.1	3088872	3089693	XP_023091148.1
NC_036437.1	3090182	3092456	XP_001822149.1
NC_036437.1	3093106	3094738	XP_001822148.1
NC_036437.1	3095413	3096310	XP_001822147.1
NC_036437.1	3096442	3098843	XP_001822146.1
NC_036437.1	3099548	3100826	XP_023091147.1
NC_036437.1	3102678	3103948	XP_001822144.1
NC_036437.1	3104665	3106092	XP_023091146.1
NC_036437.1	3106289	3109515	XP_023091145.1
NC_036437.1	3110177	3113019	XP_023091144.1
NC_036437.1	3114041	3115302	XP_001822140.1
NC_036437.1	3116373	3117315	XP_001822139.1
NC_036437.1	3118150	3118953	XP_001822138.1
NC_036437.1	3122776	3125437	XP_023091143.1
NC_036437.1	3132857	3133523	XP_023091142.1
NC_036437.1	3136126	3138651	XP_023091141.1
NC_036437.1	3139830	3140757	XP_001822134.1
NC_036437.1	3144739	3145809	XP_001822133.3
NC_036437.1	3149512	3150421	XP_001822132.3
NC_036437.1	3153512	3154894	XP_023091140.1
NC_036437.1	3155125	3156280	XP_023091139.1
NC_036437.1	3156914	3158751	XP_001822129.1
NC_036437.1	3159639	3160631	XP_023091138.1
NC_036437.1	3164362	3166031	XP_023091137.1
NC_036437.1	3166582	3167708	XP_001822126.1
NC_036437.1	3168019	3169352	XP_001822125.1
NC_036437.1	3170142	3171105	XP_023091136.1
NC_036437.1	3171154	3171802	XP_023091135.1
NC_036437.1	3173366	3175896	XP_023091134.1
NC_036437.1	3180497	3181103	XP_001822121.1
NC_036437.1	3183583	3184022	XP_001822120.1
NC_036437.1	3185505	3187884	XP_001822119.1
NC_036437.1	3196123	3197192	XP_001822118.1
NC_036437.1	3197475	3199058	XP_001822117.1
NC_036437.1	3200216	3202841	XP_001822116.1
NC_036437.1	3203445	3204705	XP_001822115.1
NC_036437.1	3205660	3206579	XP_001822114.3
NC_036437.1	3206940	3207820	XP_023091133.1
NC_036437.1	3209672	3210987	XP_023091132.1
NC_036437.1	3211683	3213512	XP_023091131.1
NC_036437.1	3214545	3215331	XP_001822110.1
NC_036437.1	3215525	3218234	XP_001822109.1
NC_036437.1	3220169	3221221	XP_001822108.1
NC_036437.1	3221517	3222366	XP_001822107.3
NC_036437.1	3222939	3223562	XP_023091130.1
NC_036437.1	3224588	3225730	XP_023091129.1
NC_036437.1	3226809	3228249	XP_023091128.1
NC_036437.1	3228728	3229289	XP_023091127.1
NC_036437.1	3229811	3230763	XP_001822102.1
NC_036437.1	3231365	3234254	XP_023091126.1
NC_036437.1	3235560	3237309	XP_023091125.1
NC_036437.1	3243055	3245215	XP_001822099.1
NC_036437.1	3246914	3248377	XP_023091124.1
NC_036437.1	3248477	3249233	XP_023091123.1
NC_036437.1	3250926	3254332	XP_023091122.1
NC_036437.1	3255413	3256162	XP_023091121.1
NC_036437.1	3256439	3257734	XP_001822094.1
NC_036437.1	3258037	3259771	XP_001822093.3
NC_036437.1	3260723	3261100	XP_023091120.1
NC_036437.1	3262207	3262672	XP_023091119.1
NC_036437.1	3263096	3264645	XP_001822090.1
NC_036437.1	3265789	3267507	XP_001822089.1
NC_036437.1	3268102	3269310	XP_001822088.1
NC_036437.1	3270077	3273827	XP_001822087.1
NC_036437.1	3276714	3277514	XP_001822086.1
NC_036437.1	3277934	3279980	XP_001822085.3
NC_036437.1	3282377	3285202	XP_023091118.1
NC_036437.1	3285799	3288238	XP_001822083.1
NC_036437.1	3288779	3290972	XP_001822082.1
NC_036437.1	3291321	3291998	XP_001822081.1
NC_036437.1	3292675	3295581	XP_023091117.1
NC_036437.1	3299181	3303316	XP_023091116.1
NC_036437.1	3303835	3305556	XP_023091115.1
NC_036437.1	3305830	3308900	XP_023091114.1
NC_036437.1	3309201	3310756	XP_023091113.1
NC_036437.1	3315755	3316523	XP_023091112.1
NC_036437.1	3317004	3324066	XP_001822074.1
NC_036437.1	3328405	3329207	XP_001822073.3
NC_036437.1	3329752	3331004	XP_023091111.1
NC_036437.1	3331756	3333628	XP_001822071.1
NC_036437.1	3335122	3335802	XP_023091110.1
NC_036437.1	3338909	3339736	XP_023091109.1
NC_036437.1	3342645	3343203	XP_001822068.3
NC_036437.1	3346964	3348302	XP_023091108.1
NC_036437.1	3349040	3350187	XP_023091107.1
NC_036437.1	3352911	3354160	XP_001822065.1
NC_036437.1	3354454	3355311	XP_001822064.1
NC_036437.1	3355620	3356740	XP_001822063.1
NC_036437.1	3357298	3358506	XP_023091106.1
NC_036437.1	3358823	3360859	XP_023091105.1
NC_036437.1	3362460	3363493	XP_001822060.1
NC_036437.1	3364294	3366496	XP_023091104.1
NC_036437.1	3368209	3368749	XP_001822058.1
NC_036437.1	3368935	3369647	XP_023091103.1
NC_036437.1	3371138	3375079	XP_023091102.1
NC_036437.1	3377420	3379776	XP_023091101.1
NC_036437.1	3379891	3380374	XP_023091100.1
NC_036437.1	3380685	3382167	XP_001822053.1
NC_036437.1	3383469	3383868	XP_001822052.1
NC_036437.1	3384530	3386007	XP_001822051.1
NC_036437.1	3387175	3388304	XP_001822050.1
NC_036437.1	3390067	3390559	XP_001822048.3
NC_036437.1	3392025	3392769	XP_023091099.1
NC_036437.1	3399947	3402080	XP_001822047.1
NC_036437.1	3402714	3404162	XP_023091098.1
NC_036437.1	3404242	3405309	XP_001822045.1
NC_036437.1	3408541	3409282	XP_001822043.3
NC_036437.1	3409379	3410117	XP_023091097.1
NC_036437.1	3411208	3411793	XP_023091096.1
NC_036437.1	3412871	3413409	XP_001822041.3
NC_036437.1	3415907	3418952	XP_001822040.1
NC_036437.1	3419845	3422529	XP_001822039.1
NC_036437.1	3423176	3424338	XP_001822038.1
NC_036437.1	3424658	3426879	XP_001822037.1
NC_036437.1	3429707	3430724	XP_001822036.1
NC_036437.1	3432796	3433477	XP_001822035.1
NC_036437.1	3433746	3435916	XP_023091095.1
NC_036437.1	3436972	3440327	XP_023091094.1
NC_036437.1	3440777	3442282	XP_001822032.1
NC_036437.1	3442591	3444326	XP_001822031.1
NC_036437.1	3444872	3445598	XP_023091093.1
NC_036437.1	3445650	3446206	XP_001822030.3
NC_036437.1	3446285	3447668	XP_001822028.3
NC_036437.1	3448181	3451233	XP_001822027.1
NC_036437.1	3451771	3452704	XP_023091092.1
NC_036437.1	3454272	3455122	XP_023091091.1
NC_036437.1	3457175	3457712	XP_001822024.3
NC_036437.1	3460050	3461422	XP_023091090.1
NC_036437.1	3464298	3468992	XP_023091089.1
NC_036437.1	3469335	3469897	XP_023091088.1
NC_036437.1	3472640	3477210	XP_001822020.3
NC_036437.1	3478709	3479292	XP_023091087.1
NC_036437.1	3481567	3482689	XP_023091086.1
NC_036437.1	3484512	3485648	XP_023091085.1
NC_036437.1	3487211	3489426	XP_001822016.1
NC_036437.1	3489599	3493616	XP_001822015.1
NC_036437.1	3494587	3496126	XP_001822014.3
NC_036437.1	3497499	3498575	XP_023091084.1
NC_036437.1	3499536	3501251	XP_001822012.3
NC_036437.1	3502314	3503100	XP_001822011.1
NC_036437.1	3503520	3505086	XP_001822010.3
NC_036437.1	3505674	3507180	XP_023091083.1
NC_036437.1	3507792	3509610	XP_001822008.1
NC_036437.1	3510110	3510716	XP_001822007.1
NC_036437.1	3510776	3513098	XP_023091082.1
NC_036437.1	3515631	3517533	XP_023091081.1
NC_036437.1	3518622	3519398	XP_023091080.1
NC_036437.1	3520950	3523224	XP_001822003.3
NC_036437.1	3524164	3525127	XP_001822002.1
NC_036437.1	3525983	3527165	XP_001822001.3
NC_036437.1	3527972	3529262	XP_001822000.1
NC_036437.1	3530347	3531724	XP_023091079.1
NC_036437.1	3536041	3538156	XP_023091078.1
NC_036437.1	3538295	3539978	XP_001821997.1
NC_036437.1	3541645	3543158	XP_023091077.1
NC_036437.1	3544347	3545757	XP_023091076.1
NC_036437.1	3546052	3547368	XP_001821994.1
NC_036437.1	3549561	3550668	XP_001821993.1
NC_036437.1	3550765	3552670	XP_023091075.1
NC_036437.1	3553096	3554390	XP_023091074.1
NC_036437.1	3554939	3556543	XP_001821990.1
NC_036437.1	3557358	3557841	XP_023091073.1
NC_036437.1	3559276	3562195	XP_023091072.1
NC_036437.1	3563606	3565164	XP_023091071.1
NC_036437.1	3566080	3566718	XP_001821986.1
NC_036437.1	3567519	3571389	XP_001821985.1
NC_036437.1	3572058	3573609	XP_001821984.3
NC_036437.1	3574254	3576648	XP_001821983.1
NC_036437.1	3577345	3578186	XP_001821982.1
NC_036437.1	3579007	3580076	XP_001821981.1
NC_036437.1	3580376	3582304	XP_001821980.1
NC_036437.1	3584906	3586791	XP_001821979.1
NC_036437.1	3587979	3588988	XP_023091070.1
NC_036437.1	3595640	3596096	XP_001821977.3
NC_036437.1	3599013	3599871	XP_001821976.1
NC_036437.1	3600231	3601869	XP_001821975.1
NC_036437.1	3602812	3603510	XP_001821974.3
NC_036437.1	3603760	3604240	XP_023091069.1
NC_036437.1	3606220	3606710	XP_001821972.3
NC_036437.1	3607625	3609478	XP_001821971.1
NC_036437.1	3611634	3613854	XP_023091068.1
NC_036437.1	3623829	3626244	XP_001821969.1
NC_036437.1	3627813	3629303	XP_001821968.1
NC_036437.1	3629549	3631403	XP_001821967.1
NC_036437.1	3632065	3634840	XP_023091067.1
NC_036437.1	3637923	3640494	XP_023091066.1
NC_036437.1	3641592	3643133	XP_001821964.3
NC_036437.1	3645012	3645903	XP_001821963.3
NC_036437.1	3646623	3649154	XP_001821962.1
NC_036437.1	3650033	3657521	XP_001821961.1
NC_036437.1	3663577	3664327	XP_001821960.1
NC_036437.1	3665243	3667193	XP_001821959.1
NC_036437.1	3668089	3670864	XP_001821958.1
NC_036437.1	3671722	3673175	XP_001821957.1
NC_036437.1	3673523	3674161	XP_001821956.1
NC_036437.1	3675395	3676099	XP_001821955.1
NC_036437.1	3676792	3678387	XP_001821954.1
NC_036437.1	3679574	3681694	XP_001821953.3
NC_036437.1	3684171	3685288	XP_001821952.3
NC_036437.1	3685501	3686083	XP_023091065.1
NC_036437.1	3687348	3687873	XP_023091064.1
NC_036437.1	3688446	3689660	XP_001821949.1
NC_036437.1	3691706	3692091	XP_023091063.1
NC_036437.1	3695876	3696939	XP_001821947.1
NC_036437.1	3697588	3699424	XP_023091062.1
NC_036437.1	3700120	3702954	XP_023091061.1
NC_036437.1	3703337	3704385	XP_023091060.1
NC_036437.1	3704599	3706144	XP_001821943.1
NC_036437.1	3707296	3710642	XP_023091059.1
NC_036437.1	3713085	3713564	XP_001821941.3
NC_036437.1	3714181	3716553	XP_023091058.1
NC_036437.1	3718248	3718638	XP_023091057.1
NC_036437.1	3718897	3722748	XP_023091056.1
NC_036437.1	3724732	3725898	XP_023091055.1
NC_036437.1	3726405	3728672	XP_001821936.1
NC_036437.1	3729524	3731320	XP_001821935.1
NC_036437.1	3735337	3736437	XP_001821934.1
NC_036437.1	3736721	3737225	XP_001821933.1
NC_036437.1	3737446	3738844	XP_001821932.1
NC_036437.1	3742485	3746314	XP_023091054.1
NC_036437.1	3747188	3748389	XP_023091053.1
NC_036437.1	3750850	3752568	XP_001821929.1
NC_036437.1	3755097	3757826	XP_023091052.1
NC_036437.1	3763347	3764525	XP_023091051.1
NC_036437.1	3765117	3765647	XP_001821926.1
NC_036437.1	3765962	3769496	XP_023091050.1
NC_036437.1	3769679	3772009	XP_023091049.1
NC_036437.1	3772389	3772996	XP_001821923.3
NC_036437.1	3773482	3774942	XP_023091048.1
NC_036437.1	3775254	3776768	XP_023091047.1
NC_036437.1	3777523	3780085	XP_023091046.1
NC_036437.1	3783393	3784474	XP_023091045.1
NC_036437.1	3784849	3788299	XP_001821918.1
NC_036437.1	3788727	3790461	XP_001821917.1
NC_036437.1	3791227	3794361	XP_023091044.1
NC_036437.1	3795201	3796011	XP_001821915.1
NC_036437.1	3804975	3805819	XP_023091043.1
NC_036437.1	3807192	3808482	XP_023091042.1
NC_036437.1	3809758	3810595	XP_023091041.1
NC_036437.1	3812362	3817882	XP_023091040.1
NC_036437.1	3819020	3820133	XP_001821910.1
NC_036437.1	3829527	3832562	XP_001821909.1
NC_036437.1	3833499	3835052	XP_001821908.1
NC_036437.1	3835736	3836348	XP_001821907.3
NC_036437.1	3840928	3843173	XP_001821906.1
NC_036437.1	3845016	3845466	XP_001821905.3
NC_036437.1	3846340	3847910	XP_023091039.1
NC_036437.1	3851952	3853543	XP_001821903.1
NC_036437.1	3854698	3856591	XP_023091038.1
NC_036437.1	3856990	3859003	XP_001821901.1
NC_036437.1	3859474	3862884	XP_023091037.1
NC_036437.1	3864970	3865387	XP_001821899.1
NC_036437.1	3866570	3868730	XP_001821898.1
NC_036437.1	3869109	3871162	XP_023091036.1
NC_036437.1	3871478	3873227	XP_001821896.1
NC_036437.1	3873934	3874939	XP_001821895.1
NC_036437.1	3877056	3878378	XP_001821894.1
NC_036437.1	3880286	3882455	XP_001821893.1
NC_036437.1	3884554	3885118	XP_001821892.3
NC_036437.1	3885882	3887076	XP_023091035.1
NC_036437.1	3887697	3888507	XP_001821890.1
NC_036437.1	3889036	3890663	XP_001821889.1
NC_036437.1	3891447	3892464	XP_001821888.3
NC_036437.1	3892987	3893756	XP_001821887.1
NC_036437.1	3894409	3897214	XP_023091034.1
NC_036437.1	3897655	3912397	XP_023091033.1
NC_036437.1	3912630	3913863	XP_001821884.1
NC_036437.1	3914744	3915713	XP_001821883.1
NC_036437.1	3916736	3918010	XP_023091032.1
NC_036437.1	3919902	3921489	XP_001821881.1
NC_036437.1	3923312	3926001	XP_001821880.1
NC_036437.1	3926605	3930086	XP_023091031.1
NC_036437.1	3930429	3931261	XP_001821878.1
NC_036437.1	3932343	3933686	XP_001821877.1
NC_036437.1	3934312	3935234	XP_023091030.1
NC_036437.1	3935718	3937628	XP_023091029.1
NC_036437.1	3939066	3940464	XP_023091028.1
NC_036437.1	3943335	3947091	XP_023091027.1
NC_036437.1	3947670	3949429	XP_023091026.1
NC_036437.1	3950234	3950909	XP_001821871.3
NC_036437.1	3952238	3953405	XP_001821870.1
NC_036437.1	3958139	3959072	XP_001821869.3
NC_036437.1	3959227	3961171	XP_023091025.1
NC_036437.1	3962070	3963464	XP_023091024.1
NC_036437.1	3968137	3968721	XP_023091023.1
NC_036437.1	3970341	3971015	XP_023091022.1
NC_036437.1	3973342	3975640	XP_023091021.1
NC_036437.1	3975883	3977143	XP_001821863.3
NC_036437.1	3978024	3980003	XP_001821862.3
NC_036437.1	3981278	3982193	XP_001821860.3
NC_036437.1	3982430	3983942	XP_023091020.1
NC_036437.1	3987401	3988750	XP_023091019.1
NC_036437.1	3993089	3994740	XP_001821858.1
NC_036437.1	3997487	4001863	XP_023091018.1
NC_036437.1	4002799	4004349	XP_001821856.1
NC_036437.1	4004698	4005151	XP_001821855.1
NC_036437.1	4005761	4006911	XP_001821854.1
NC_036437.1	4007247	4008620	XP_001821853.1
NC_036437.1	4008887	4011665	XP_001821852.1
NC_036437.1	4015276	4016620	XP_023091017.1
NC_036437.1	4020283	4021537	XP_001821850.3
NC_036437.1	4023271	4024883	XP_023091016.1
NC_036437.1	4025137	4026867	XP_023091015.1
NC_036437.1	4027727	4029582	XP_001821847.1
NC_036437.1	4030186	4031359	XP_001821846.1
NC_036437.1	4032668	4033982	XP_001821845.1
NC_036437.1	4034914	4036354	XP_001821844.1
NC_036437.1	4037166	4037703	XP_001821843.1
NC_036437.1	4038631	4041847	XP_001821842.1
NC_036437.1	4043782	4044406	XP_023091014.1
NC_036437.1	4044957	4046543	XP_001821840.1
NC_036437.1	4047238	4048302	XP_001821839.1
NC_036437.1	4050331	4053920	XP_023091013.1
NC_036437.1	4055078	4056099	XP_001821837.1
NC_036437.1	4056512	4057558	XP_023091012.1
NC_036437.1	4058350	4060974	XP_023091011.1
NC_036437.1	4061818	4062673	XP_001821834.1
NC_036437.1	4064449	4067710	XP_001821833.1
NC_036437.1	4069122	4071229	XP_023091010.1
NC_036437.1	4077304	4079191	XP_001821831.1
NC_036437.1	4080793	4081357	XP_001821830.3
NC_036437.1	4081530	4083967	XP_023091009.1
NC_036437.1	4087080	4089474	XP_023091008.1
NC_036437.1	4091043	4093944	XP_023091007.1
NC_036437.1	4097935	4099231	XP_023091006.1
NC_036437.1	4102357	4102828	XP_001821825.3
NC_036437.1	4103065	4104819	XP_001821824.1
NC_036437.1	4105197	4107429	XP_001821823.1
NC_036437.1	4107810	4108473	XP_001821822.1
NC_036437.1	4110145	4110760	XP_023091005.1
NC_036437.1	4114373	4114883	XP_001821820.1
NC_036437.1	4118047	4120349	XP_023091004.1
NC_036437.1	4120367	4120958	XP_001821818.1
NC_036437.1	4121323	4122458	XP_001821817.1
NC_036437.1	4122910	4125414	XP_001821816.3
NC_036437.1	4125810	4127479	XP_001821815.1
NC_036437.1	4127764	4128783	XP_023091003.1
NC_036437.1	4129915	4132513	XP_001821813.3
NC_036437.1	4138719	4141584	XP_001821812.3
NC_036437.1	4142164	4143385	XP_001821811.1
NC_036437.1	4143970	4150711	XP_001821810.1
NC_036437.1	4152130	4153440	XP_001821809.1
NC_036437.1	4154714	4155944	XP_001821808.1
NC_036437.1	4157315	4161540	XP_023091002.1
NC_036437.1	4162028	4162545	XP_001821806.1
NC_036437.1	4165143	4166342	XP_023091001.1
NC_036437.1	4167206	4168710	XP_023091000.1
NC_036437.1	4169818	4170445	XP_001821803.1
NC_036437.1	4174790	4176732	XP_023090999.1
NC_036437.1	4177082	4177943	XP_001821801.1
NC_036437.1	4181712	4185040	XP_001821800.1
NC_036437.1	4189621	4192102	XP_001821799.1
NC_036437.1	4192635	4193593	XP_023090998.1
NC_036437.1	4193997	4198121	XP_023090997.1
NC_036437.1	4198638	4204397	XP_001821796.1
NC_036437.1	4208042	4213496	XP_001821795.1
NC_036437.1	4214582	4216355	XP_023090996.1
NC_036437.1	4216803	4220514	XP_001821793.1
NC_036437.1	4221529	4225047	XP_023090995.1
NC_036437.1	4225592	4227216	XP_001821791.1
NC_036437.1	4227953	4230023	XP_023090994.1
NC_036437.1	4231196	4232243	XP_001821789.3
NC_036437.1	4235185	4237586	XP_001821788.1
NC_036437.1	4238100	4240917	XP_023090993.1
NC_036437.1	4241623	4242458	XP_023090992.1
NC_036437.1	4243323	4244127	XP_001821785.3
NC_036437.1	4248430	4252018	XP_023090991.1
NC_036437.1	4254336	4257767	XP_023090990.1
NC_036437.1	4259773	4260292	XP_001821782.3
NC_036437.1	4260532	4260988	XP_023090989.1
NC_036437.1	4261066	4261629	XP_023090988.1
NC_036437.1	4262634	4263537	XP_001821779.1
NC_036437.1	4264352	4265310	XP_023090987.1
NC_036437.1	4266855	4267647	XP_023090986.1
NC_036437.1	4268080	4269578	XP_001821776.1
NC_036437.1	4271431	4272027	XP_001821775.1
NC_036437.1	4274260	4274954	XP_001821774.1
NC_036437.1	4275218	4276327	XP_023090985.1
NC_036437.1	4276381	4277082	XP_001821772.1
NC_036437.1	4277375	4278025	XP_001821771.1
NC_036437.1	4278704	4280228	XP_023090984.1
NC_036437.1	4280668	4282360	XP_001821769.1
NC_036437.1	4282565	4284093	XP_001821768.1
NC_036437.1	4284850	4285710	XP_023090983.1
NC_036437.1	4287056	4292032	XP_023090982.1
NC_036437.1	4294474	4295629	XP_023090981.1
NC_036437.1	4296045	4296848	XP_023090980.1
NC_036437.1	4308052	4311065	XP_023090979.1
NC_036437.1	4312188	4314513	XP_001821762.1
NC_036437.1	4315065	4317141	XP_001821761.1
NC_036437.1	4317764	4319994	XP_023090978.1
NC_036437.1	4321581	4322576	XP_001821759.1
NC_036437.1	4322971	4323640	XP_001821758.1
NC_036437.1	4324590	4325671	XP_023090977.1
NC_036437.1	4327615	4329604	XP_023090976.1
NC_036437.1	4330805	4331462	XP_023090975.1
NC_036437.1	4331798	4333909	XP_023090974.1
NC_036437.1	4344853	4347277	XP_001821753.1
NC_036437.1	4348524	4349737	XP_001821752.1
NC_036437.1	4350171	4351028	XP_001821751.1
NC_036437.1	4353179	4354066	XP_001821750.1
NC_036437.1	4355658	4357599	XP_023090973.1
NC_036437.1	4358325	4359876	XP_001821748.1
NC_036437.1	4361047	4361962	XP_001821747.3
NC_036437.1	4362594	4363914	XP_001821746.3
NC_036437.1	4365128	4367272	XP_023090972.1
NC_036437.1	4367856	4377556	XP_023090971.1
NC_036437.1	4377881	4381841	XP_023090970.1
NC_036437.1	4382570	4385066	XP_023090969.1
NC_036437.1	4385202	4386275	XP_023090968.1
NC_036437.1	4387535	4389366	XP_001821740.1
NC_036437.1	4392519	4396253	XP_001821739.1
NC_036437.1	4398426	4402871	XP_023090967.1
NC_036437.1	4403678	4406392	XP_023090966.1
NC_036437.1	4406568	4408137	XP_001821736.1
NC_036437.1	4408510	4409964	XP_001821735.1
NC_036437.1	4410744	4414212	XP_023090965.1
NC_036437.1	4415278	4416932	XP_023090964.1
NC_036437.1	4417187	4420264	XP_023090963.1
NC_036437.1	4420645	4421851	XP_001821731.1
NC_036437.1	4422344	4424511	XP_023090962.1
NC_036437.1	4425766	4428187	XP_023090961.1
NC_036437.1	4432216	4434227	XP_001821728.1
NC_036437.1	4436728	4439278	XP_023090960.1
NC_036437.1	4439944	4441163	XP_023090959.1
NC_036437.1	4441767	4443037	XP_023090958.1
NC_036437.1	4445032	4446656	XP_023090957.1
NC_036437.1	4446906	4449462	XP_023090956.1
NC_036437.1	4451364	4452829	XP_023090955.1
NC_036437.1	4454191	4455676	XP_001821721.1
NC_036437.1	4456218	4457052	XP_001821720.1
NC_036437.1	4457879	4459016	XP_001821719.1
NC_036437.1	4459875	4461414	XP_001821718.1
NC_036437.1	4463320	4465229	XP_023090954.1
NC_036437.1	4467729	4468461	XP_023090953.1
NC_036437.1	4472634	4474416	XP_001821715.1
NC_036437.1	4475442	4475973	XP_001821714.3
NC_036437.1	4476846	4478408	XP_001821713.3
NC_036437.1	4478815	4480077	XP_001821712.1
NC_036437.1	4480334	4481869	XP_023090952.1
NC_036437.1	4482235	4485505	XP_023090951.1
NC_036437.1	4485663	4487999	XP_001821709.1
NC_036437.1	4490572	4492154	XP_001821708.1
NC_036437.1	4492793	4493448	XP_023090950.1
NC_036437.1	4494867	4496710	XP_023090949.1
NC_036437.1	4497212	4498045	XP_001821705.1
NC_036437.1	4498834	4499995	XP_001821704.1
NC_036437.1	4500526	4502171	XP_023090948.1
NC_036437.1	4502885	4503596	XP_001821702.1
NC_036437.1	4503873	4505862	XP_001821701.3
NC_036437.1	4506231	4507154	XP_023090947.1
NC_036437.1	4508585	4509677	XP_001821699.1
NC_036437.1	4509982	4510681	XP_023090946.1
NC_036437.1	4512260	4515210	XP_023090945.1
NC_036437.1	4515943	4517053	XP_001821696.1
NC_036437.1	4517958	4519251	XP_023090944.1
NC_036437.1	4519900	4521695	XP_023090943.1
NC_036437.1	4522957	4523507	XP_023090942.1
NC_036437.1	4525919	4527764	XP_023090941.1
NC_036437.1	4529066	4529525	XP_023090940.1
NC_036437.1	4531668	4533004	XP_023090939.1
NC_036437.1	4534247	4537994	XP_001821689.1
NC_036437.1	4538378	4539944	XP_001821688.1
NC_036437.1	4545920	4547179	XP_023090938.1
NC_036437.1	4552734	4553923	XP_001821686.3
NC_036437.1	4555105	4560196	XP_023090937.1
NC_036437.1	4560341	4561531	XP_023090936.1
NC_036437.1	4564820	4565584	XP_001821683.1
NC_036437.1	4565843	4566731	XP_001821682.3
NC_036437.1	4567612	4569271	XP_001821681.1
NC_036437.1	4571630	4572551	XP_001821680.1
NC_036437.1	4575630	4580277	XP_023090935.1
NC_036437.1	4580912	4582591	XP_023090934.1
NC_036437.1	4583294	4583828	XP_001821677.1
NC_036437.1	4585378	4587481	XP_001821676.1
NC_036437.1	4594841	4597160	XP_023090933.1
NC_036437.1	4600440	4603444	XP_001821674.1
NC_036437.1	4603910	4605357	XP_001821673.1
NC_036437.1	4606561	4607388	XP_001821672.1
NC_036437.1	4607988	4608856	XP_001821671.1
NC_036437.1	4609219	4609957	XP_001821670.1
NC_036437.1	4611323	4614763	XP_023090932.1
NC_036437.1	4616230	4616785	XP_023090931.1
NC_036437.1	4618496	4619072	XP_001821667.1
NC_036437.1	4620211	4621336	XP_023090930.1
NC_036437.1	4624283	4624663	XP_001821665.1
NC_036437.1	4630812	4631398	XP_001821664.3
NC_036437.1	4632632	4634063	XP_001821663.3
NC_036437.1	4640157	4641115	XP_023090929.1
NC_036437.1	4642421	4643019	XP_001821661.1
NC_036437.1	4651131	4651731	XP_001821660.1
NC_036437.1	4652009	4653391	XP_023090928.1
NC_036437.1	4653619	4655365	XP_023090927.1
NC_036437.1	4655961	4657962	XP_001821657.1
NC_036437.1	4658847	4660380	XP_023090926.1
NC_036437.1	4661844	4663242	XP_023090925.1
NC_036437.1	4664070	4665222	XP_001821654.1
NC_036437.1	4669451	4671368	XP_001821653.1
NC_036437.1	4672378	4674592	XP_001821652.1
NC_036437.1	4678924	4681200	XP_023090924.1
NC_036437.1	4681786	4682190	XP_023090923.1
NC_036437.1	4683011	4683712	XP_023090922.1
NC_036437.1	4684287	4686051	XP_023090921.1
NC_036437.1	4686603	4688430	XP_023090920.1
NC_036437.1	4690559	4691212	XP_001821646.1
NC_036437.1	4692234	4693397	XP_001821645.1
NC_036437.1	4696779	4704262	XP_023090919.1
NC_036437.1	4705643	4706797	XP_023090918.1
NC_036437.1	4708532	4709249	XP_001821642.1
NC_036437.1	4713466	4714671	XP_023090917.1
NC_036437.1	4714915	4718753	XP_023090916.1
NC_036437.1	4719888	4720434	XP_023090915.1
NC_036437.1	4721833	4722367	XP_001821638.1
NC_036437.1	4723401	4725125	XP_001821637.1
NC_036437.1	4725655	4727729	XP_001821636.3
NC_036437.1	4728241	4729340	XP_001821635.1
NC_036437.1	4729842	4731723	XP_023090914.1
NC_036437.1	4732669	4733354	XP_023090913.1
NC_036437.1	4735183	4739033	XP_001821632.1
NC_036437.1	4739405	4741106	XP_001821631.1
NC_036437.1	4741666	4743319	XP_001821630.1
NC_036437.1	4744673	4746840	XP_001821629.1
NC_036437.1	4748388	4749643	XP_023090912.1
NC_036437.1	4750602	4752566	XP_023090911.1
NC_036437.1	4753748	4755276	XP_001821626.3
NC_036437.1	4755562	4756527	XP_023090910.1
NC_036437.1	4756846	4757446	XP_023090909.1
NC_036437.1	4758356	4760876	XP_023090908.1
NC_036437.1	4761119	4761851	XP_001821622.1
NC_036437.1	4762232	4763540	XP_001821621.1
NC_036437.1	4764670	4765352	XP_023090907.1
NC_036437.1	4766610	4770262	XP_023090906.1
NC_036437.1	4770608	4771605	XP_023090905.1
NC_036437.1	4775666	4777768	XP_001821617.1
NC_036437.1	4779097	4780315	XP_001821616.1
NC_036437.1	4780594	4781202	XP_001821615.1
NC_036437.1	4783061	4784121	XP_023090904.1
NC_036437.1	4784554	4785886	XP_023090903.1
NC_036437.1	4787007	4787357	XP_001821612.3
NC_036437.1	4789150	4790769	XP_001821611.1
NC_036437.1	4792982	4794478	XP_023090902.1
NC_036437.1	4795976	4797361	XP_023090901.1
NC_036437.1	4801558	4806432	XP_023090900.1
NC_036437.1	4806735	4807329	XP_001821607.1
NC_036437.1	4807838	4809514	XP_001821606.1
NC_036437.1	4810313	4810969	XP_023090899.1
NC_036437.1	4811628	4812460	XP_001821604.1
NC_036437.1	4813619	4814587	XP_023090898.1
NC_036437.1	4815468	4816421	XP_001821602.1
NC_036437.1	4819347	4821079	XP_023090897.1
NC_036437.1	4824434	4825247	XP_001821600.1
NC_036437.1	4832551	4833430	XP_001821599.1
NC_036437.1	4834307	4836129	XP_023090896.1
NC_036437.1	4838955	4839817	XP_001821597.1
NC_036437.1	4840872	4842370	XP_001821596.1
NC_036437.1	4843158	4844704	XP_001821595.1
NC_036437.1	4845650	4846214	XP_023090895.1
NC_036437.1	4847451	4849122	XP_001821593.3
NC_036437.1	4851906	4853596	XP_001821592.1
NC_036437.1	4854686	4856037	XP_023090894.1
NC_036437.1	4857798	4859309	XP_001821590.1
NC_036437.1	4860441	4862097	XP_023090893.1
NC_036437.1	4862254	4863985	XP_001821588.3
NC_036437.1	4864060	4865917	XP_023090892.1
NC_036437.1	4865976	4867596	XP_023090891.1
NC_036437.1	4888399	4889245	XP_023090890.1
NC_036437.1	4889374	4891929	XP_023090889.1
NC_036437.1	4894384	4895224	XP_001821583.3
NC_036437.1	4896326	4898755	XP_001821582.1
NC_036437.1	4901504	4902824	XP_023090888.1
NC_036437.1	4903340	4904102	XP_001821580.1
NC_036437.1	4904451	4905339	XP_001821579.1
NC_036437.1	4910398	4914035	XP_023090887.1
NC_036437.1	4914175	4916240	XP_023090886.1
NC_036437.1	4920491	4924136	XP_023090885.1
NC_036437.1	4924757	4926386	XP_001821575.1
NC_036437.1	4929403	4931002	XP_023090884.1
NC_036437.1	4931429	4932608	XP_023090883.1
NC_036437.1	4933686	4935207	XP_001821572.1
NC_036437.1	4936982	4937483	XP_001821571.3
NC_036437.1	4939952	4943279	XP_023090882.1
NC_036437.1	4943970	4944981	XP_023090881.1
NC_036437.1	4945172	4945851	XP_001821569.3
NC_036437.1	4946893	4948052	XP_023090880.1
NC_036437.1	4949470	4950413	XP_023090879.1
NC_036437.1	4951340	4954462	XP_001821565.1
NC_036437.1	4954870	4955318	XP_023090878.1
NC_036437.1	4955878	4959162	XP_023090877.1
NC_036437.1	4960942	4961846	XP_001821562.1
NC_036437.1	4964911	4966137	XP_023090876.1
NC_036437.1	4966472	4967918	XP_023090875.1
NC_036437.1	4968099	4968751	XP_023090874.1
NC_036437.1	4969285	4971405	XP_023090873.1
NC_036437.1	4973404	4975744	XP_001821557.1
NC_036437.1	4976921	4978419	XP_023090872.1
NC_036437.1	4978986	4979415	XP_001821555.3
NC_036437.1	4980078	4981204	XP_023090871.1
NC_036437.1	4984379	4986166	XP_023090870.1
NC_036437.1	4986584	4987789	XP_001821552.1
NC_036437.1	4988058	4989890	XP_001821551.1
NC_036437.1	4989985	4992080	XP_001821550.1
NC_036437.1	4992414	4994285	XP_001821549.1
NC_036437.1	4995933	4996896	XP_023090869.1
NC_036437.1	4997193	4997702	XP_023090868.1
NC_036437.1	4998404	5000244	XP_023090867.1
NC_036437.1	5000692	5001409	XP_023090866.1
NC_036437.1	5007747	5008194	XP_001821544.3
NC_036437.1	5011177	5011987	XP_001821543.3
NC_036437.1	5012492	5013326	XP_001821542.1
NC_036437.1	5013844	5016724	XP_023090865.1
NC_036437.1	5019011	5022754	XP_023090864.1
NC_036437.1	5025142	5026678	XP_001821539.1
NC_036437.1	5028586	5029594	XP_001821538.1
NC_036437.1	5030326	5031847	XP_023090863.1
NC_036437.1	5032020	5033963	XP_001821536.1
NC_036437.1	5034600	5036301	XP_001821535.1
NC_036437.1	5036762	5038029	XP_023090862.1
NC_036437.1	5039203	5040043	XP_001821533.3
NC_036437.1	5041795	5043325	XP_001821532.3
NC_036437.1	5043873	5045522	XP_001821531.1
NC_036437.1	5046065	5048052	XP_001821530.1
NC_036437.1	5048566	5050517	XP_001821529.1
NC_036437.1	5051762	5053249	XP_023090861.1
NC_036437.1	5054514	5055849	XP_001821527.1
NC_036437.1	5056026	5056875	XP_001821526.1
NC_036437.1	5057079	5057537	XP_001821525.1
NC_036437.1	5057911	5059468	XP_001821524.3
NC_036437.1	5059835	5061427	XP_023090860.1
NC_036437.1	5062478	5064014	XP_001821522.3
NC_036437.1	5065045	5065945	XP_001821521.1
NC_036437.1	5067038	5068043	XP_023090859.1
NC_036437.1	5068333	5069849	XP_023090858.1
NC_036437.1	5070255	5071092	XP_023090857.1
NC_036437.1	5071653	5073104	XP_023090856.1
NC_036437.1	5073843	5075178	XP_001821516.1
NC_036437.1	5076456	5082303	XP_001821515.1
NC_036437.1	5082992	5088137	XP_001821514.3
NC_036437.1	5089451	5090441	XP_001821513.1
NC_036437.1	5090745	5091377	XP_023090855.1
NC_036437.1	5092129	5098753	XP_001821511.1
NC_036437.1	5100093	5101987	XP_001821510.3
NC_036437.1	5105307	5105975	XP_023090854.1
NC_036437.1	5108315	5111016	XP_023090853.1
NC_036437.1	5112804	5114033	XP_001821507.3
NC_036437.1	5115279	5116647	XP_001821506.1
NC_036437.1	5117115	5118493	XP_001821505.1
NC_036437.1	5121103	5122857	XP_023090852.1
NC_036438.1	272	2039	XP_001727088.1
NC_036438.1	9408	11379	XP_023091209.1
NC_036438.1	12170	16351	XP_023091210.1
NC_036438.1	17065	17842	XP_001727091.3
NC_036438.1	19015	20580	XP_001727092.1
NC_036438.1	22145	23566	XP_023091211.1
NC_036438.1	24288	24990	XP_001727094.1
NC_036438.1	25591	25942	XP_023091212.1
NC_036438.1	26254	27037	XP_001727096.3
NC_036438.1	27676	28910	XP_023091213.1
NC_036438.1	29372	31098	XP_001727098.1
NC_036438.1	31649	32902	XP_023091214.1
NC_036438.1	34456	35512	XP_001727100.1
NC_036438.1	35866	36731	XP_023091215.1
NC_036438.1	37352	37911	XP_023091216.1
NC_036438.1	38063	39404	XP_023091217.1
NC_036438.1	39900	41585	XP_001727104.1
NC_036438.1	42745	43165	XP_001727105.3
NC_036438.1	45815	46863	XP_023091218.1
NC_036438.1	47116	48667	XP_023091219.1
NC_036438.1	48978	50351	XP_023091220.1
NC_036438.1	54218	54762	XP_023091221.1
NC_036438.1	55554	57072	XP_001727110.1
NC_036438.1	57406	58481	XP_001727111.1
NC_036438.1	60880	62392	XP_023091222.1
NC_036438.1	64297	64849	XP_023091223.1
NC_036438.1	64915	65969	XP_023091224.1
NC_036438.1	67012	67846	XP_001727115.1
NC_036438.1	69146	70558	XP_001727116.3
NC_036438.1	71301	72969	XP_001727117.1
NC_036438.1	73323	75804	XP_001727118.3
NC_036438.1	77621	78357	XP_003189951.2
NC_036438.1	81204	81821	XP_023091225.1
NC_036438.1	85233	89107	XP_023091226.1
NC_036438.1	91414	91813	XP_001727122.3
NC_036438.1	92154	93440	XP_023091227.1
NC_036438.1	93633	94746	XP_001727124.1
NC_036438.1	97179	98790	XP_001727125.1
NC_036438.1	99679	101081	XP_023091228.1
NC_036438.1	103757	105710	XP_023091229.1
NC_036438.1	107535	107959	XP_023091230.1
NC_036438.1	110689	111826	XP_001727129.1
NC_036438.1	113983	116038	XP_001727130.1
NC_036438.1	125035	127895	XP_023091231.1
NC_036438.1	128968	129583	XP_001727132.1
NC_036438.1	129840	131480	XP_023091232.1
NC_036438.1	132332	134905	XP_001727134.1
NC_036438.1	137803	139466	XP_023091233.1
NC_036438.1	140653	141145	XP_001727136.3
NC_036438.1	141950	142686	XP_023091234.1
NC_036438.1	143695	144976	XP_001727138.3
NC_036438.1	146696	148169	XP_023091235.1
NC_036438.1	148343	150170	XP_001727140.1
NC_036438.1	151247	153166	XP_001727141.1
NC_036438.1	155540	156211	XP_023091236.1
NC_036438.1	156742	157330	XP_023091237.1
NC_036438.1	157698	159468	XP_023091238.1
NC_036438.1	161581	162452	XP_023091239.1
NC_036438.1	163301	163967	XP_023091240.1
NC_036438.1	170739	171722	XP_023091241.1
NC_036438.1	175489	176252	XP_001727148.3
NC_036438.1	178941	180533	XP_023091242.1
NC_036438.1	184281	185775	XP_001727150.3
NC_036438.1	186699	188195	XP_023091243.1
NC_036438.1	189819	191984	XP_023091244.1
NC_036438.1	192411	193949	XP_023091245.1
NC_036438.1	195708	198913	XP_001727154.1
NC_036438.1	202836	205792	XP_023091246.1
NC_036438.1	208244	208963	XP_023091247.1
NC_036438.1	209694	215121	XP_001727157.3
NC_036438.1	218430	218810	XP_023091248.1
NC_036438.1	221262	222201	XP_001727159.1
NC_036438.1	225443	226169	XP_001727160.1
NC_036438.1	227531	228013	XP_023091249.1
NC_036438.1	232000	232588	XP_001727162.3
NC_036438.1	234268	237570	XP_023091250.1
NC_036438.1	237693	239568	XP_023091251.1
NC_036438.1	240233	242288	XP_023091252.1
NC_036438.1	243501	244881	XP_001727166.1
NC_036438.1	246564	247704	XP_023091253.1
NC_036438.1	247843	248780	XP_023091254.1
NC_036438.1	252003	253423	XP_001727169.1
NC_036438.1	254640	256206	XP_001727170.3
NC_036438.1	256343	257750	XP_023091255.1
NC_036438.1	261777	263355	XP_001727172.1
NC_036438.1	264373	265310	XP_001727173.1
NC_036438.1	267771	270241	XP_023091256.1
NC_036438.1	272483	274120	XP_001727175.1
NC_036438.1	275453	276886	XP_023091257.1
NC_036438.1	276958	277882	XP_023091258.1
NC_036438.1	280445	281168	XP_023091259.1
NC_036438.1	281470	282256	XP_023091260.1
NC_036438.1	286591	287471	XP_023091261.1
NC_036438.1	289671	290517	XP_023091262.1
NC_036438.1	292256	293167	XP_001727182.1
NC_036438.1	294760	296114	XP_023091263.1
NC_036438.1	297557	298426	XP_001727184.3
NC_036438.1	298773	300506	XP_023091264.1
NC_036438.1	302671	303132	XP_001727186.3
NC_036438.1	304022	305017	XP_023091265.1
NC_036438.1	305268	306372	XP_023091266.1
NC_036438.1	306747	308534	XP_023091267.1
NC_036438.1	309356	311814	XP_023091268.1
NC_036438.1	312120	313055	XP_023091269.1
NC_036438.1	313242	314739	XP_023091270.1
NC_036438.1	316922	317861	XP_023091271.1
NC_036438.1	318916	321960	XP_023091272.1
NC_036438.1	324967	325727	XP_023091273.1
NC_036438.1	326184	326729	XP_023091274.1
NC_036438.1	327270	329907	XP_001727197.1
NC_036438.1	331330	333144	XP_001727198.3
NC_036438.1	334018	335556	XP_001727199.1
NC_036438.1	339176	339549	XP_023091275.1
NC_036438.1	341016	341553	XP_003189968.2
NC_036438.1	347402	347944	XP_001727202.1
NC_036438.1	349364	350018	XP_023091276.1
NC_036438.1	350066	351193	XP_023091277.1
NC_036438.1	351552	352963	XP_023091278.1
NC_036438.1	354672	355389	XP_003189969.2
NC_036438.1	355610	356767	XP_023091279.1
NC_036438.1	357682	358441	XP_023091280.1
NC_036438.1	361819	363521	XP_023091281.1
NC_036438.1	363795	364427	XP_023091282.1
NC_036438.1	365125	365524	XP_023091283.1
NC_036438.1	365837	367680	XP_023091284.1
NC_036438.1	368755	369912	XP_001727213.1
NC_036438.1	370557	371875	XP_001727214.1
NC_036438.1	372956	374470	XP_023091285.1
NC_036438.1	375531	377733	XP_001727216.1
NC_036438.1	378284	380142	XP_023091286.1
NC_036438.1	381081	381663	XP_023091287.1
NC_036438.1	382670	383640	XP_001727219.1
NC_036438.1	384292	385189	XP_001727220.1
NC_036438.1	386391	388411	XP_023091288.1
NC_036438.1	388558	390253	XP_023091289.1
NC_036438.1	390792	391256	XP_001727223.1
NC_036438.1	391828	394163	XP_023091290.1
NC_036438.1	394767	395256	XP_001727225.3
NC_036438.1	395635	396825	XP_023091291.1
NC_036438.1	397133	400388	XP_023091292.1
NC_036438.1	402636	403530	XP_001727228.3
NC_036438.1	405287	407077	XP_023091293.1
NC_036438.1	407478	408789	XP_001727230.1
NC_036438.1	411719	416120	XP_023091294.1
NC_036438.1	416855	423343	XP_023091295.1
NC_036438.1	424042	424507	XP_001727233.1
NC_036438.1	428095	430601	XP_001727234.1
NC_036438.1	431912	432479	XP_001727235.1
NC_036438.1	434197	434945	XP_023091296.1
NC_036438.1	438602	439189	XP_023091297.1
NC_036438.1	440514	440958	XP_001727238.1
NC_036438.1	442439	444260	XP_001727239.1
NC_036438.1	446077	448200	XP_001727240.1
NC_036438.1	452411	454619	XP_023091298.1
NC_036438.1	457030	461275	XP_001727242.1
NC_036438.1	461561	462594	XP_023091299.1
NC_036438.1	462695	463880	XP_023091300.1
NC_036438.1	464767	465971	XP_023091301.1
NC_036438.1	466167	468231	XP_023091302.1
NC_036438.1	468769	470751	XP_001727247.1
NC_036438.1	472639	476336	XP_001727248.1
NC_036438.1	477324	478413	XP_001727249.1
NC_036438.1	478847	479784	XP_023091303.1
NC_036438.1	479998	480403	XP_001727250.3
NC_036438.1	482427	483345	XP_001727252.3
NC_036438.1	483634	489237	XP_023091304.1
NC_036438.1	489609	491845	XP_023091305.1
NC_036438.1	493029	495029	XP_001727255.1
NC_036438.1	495264	497279	XP_023091306.1
NC_036438.1	498097	500236	XP_001727257.1
NC_036438.1	505151	506190	XP_001727258.1
NC_036438.1	507871	511040	XP_001727259.1
NC_036438.1	513932	515002	XP_001727260.1
NC_036438.1	516165	516622	XP_001727261.3
NC_036438.1	522399	523438	XP_001727262.1
NC_036438.1	525211	526602	XP_001727263.1
NC_036438.1	527297	528617	XP_001727264.1
NC_036438.1	528965	530383	XP_023091307.1
NC_036438.1	532710	533802	XP_001727266.1
NC_036438.1	533804	536248	XP_023091308.1
NC_036438.1	537022	537472	XP_001727268.3
NC_036438.1	538783	540186	XP_001727269.1
NC_036438.1	540303	541488	XP_001727270.1
NC_036438.1	542964	543931	XP_001727272.3
NC_036438.1	544072	545296	XP_023091309.1
NC_036438.1	546024	547371	XP_001727273.3
NC_036438.1	548773	549451	XP_023091310.1
NC_036438.1	550654	551513	XP_023091311.1
NC_036438.1	553759	554520	XP_023091312.1
NC_036438.1	558352	561592	XP_001727277.1
NC_036438.1	563381	564889	XP_001727278.1
NC_036438.1	565052	565997	XP_001727279.1
NC_036438.1	566886	567357	XP_023091313.1
NC_036438.1	568989	571664	XP_023091314.1
NC_036438.1	571965	573100	XP_023091315.1
NC_036438.1	574277	575237	XP_023091316.1
NC_036438.1	575296	575716	XP_023091317.1
NC_036438.1	577384	578006	XP_001727283.3
NC_036438.1	578206	579384	XP_001727286.1
NC_036438.1	581593	582256	XP_023091318.1
NC_036438.1	586017	587064	XP_001727288.1
NC_036438.1	587790	588414	XP_001727289.3
NC_036438.1	589938	590730	XP_001727290.1
NC_036438.1	594773	595877	XP_023091319.1
NC_036438.1	599950	601059	XP_023091320.1
NC_036438.1	601689	603257	XP_023091321.1
NC_036438.1	603488	604107	XP_023091322.1
NC_036438.1	604544	605108	XP_023091323.1
NC_036438.1	606431	609711	XP_001727296.3
NC_036438.1	610707	613119	XP_001727297.1
NC_036438.1	615951	616967	XP_001727298.1
NC_036438.1	617439	619329	XP_001727299.1
NC_036438.1	619813	620777	XP_001727300.1
NC_036438.1	621377	622328	XP_001727301.3
NC_036438.1	623778	625770	XP_023091324.1
NC_036438.1	627705	629286	XP_023091325.1
NC_036438.1	633343	635321	XP_001727304.1
NC_036438.1	636533	637018	XP_001727305.1
NC_036438.1	637944	638799	XP_001727306.3
NC_036438.1	638924	639329	XP_023091326.1
NC_036438.1	642816	644373	XP_001727308.1
NC_036438.1	644701	647618	XP_001727309.1
NC_036438.1	649677	652741	XP_023091327.1
NC_036438.1	654590	657622	XP_023091328.1
NC_036438.1	659945	664161	XP_023091329.1
NC_036438.1	664869	665956	XP_023091330.1
NC_036438.1	666588	671406	XP_001727314.1
NC_036438.1	672909	674164	XP_023091331.1
NC_036438.1	675060	675970	XP_001727316.1
NC_036438.1	676481	677314	XP_001727317.1
NC_036438.1	677816	680123	XP_001727318.1
NC_036438.1	680537	681158	XP_001727319.3
NC_036438.1	682002	684984	XP_023091332.1
NC_036438.1	685570	687034	XP_023091333.1
NC_036438.1	689089	691116	XP_001727322.1
NC_036438.1	694147	695830	XP_023091334.1
NC_036438.1	698340	699723	XP_001727324.1
NC_036438.1	701204	702760	XP_023091335.1
NC_036438.1	706905	708511	XP_001727326.1
NC_036438.1	709374	709776	XP_023091336.1
NC_036438.1	709928	710729	XP_001727328.1
NC_036438.1	711323	713248	XP_023091337.1
NC_036438.1	713504	717124	XP_023091338.1
NC_036438.1	718495	719352	XP_001727331.1
NC_036438.1	725371	725915	XP_023091339.1
NC_036438.1	726040	726749	XP_023091340.1
NC_036438.1	726810	729139	XP_023091341.1
NC_036438.1	729468	731384	XP_001727335.1
NC_036438.1	732190	734008	XP_001727336.1
NC_036438.1	735616	736283	XP_001727337.1
NC_036438.1	738035	740361	XP_001727338.1
NC_036438.1	742115	743633	XP_001727339.3
NC_036438.1	743790	744229	XP_023091342.1
NC_036438.1	752033	752714	XP_001727341.3
NC_036438.1	754605	755573	XP_023091343.1
NC_036438.1	756961	759910	XP_023091344.1
NC_036438.1	761308	764852	XP_023091345.1
NC_036438.1	765361	767112	XP_001727345.1
NC_036438.1	768564	769346	XP_023091346.1
NC_036438.1	769998	770726	XP_023091347.1
NC_036438.1	770805	771695	XP_023091348.1
NC_036438.1	771967	772884	XP_023091349.1
NC_036438.1	773451	773982	XP_023091350.1
NC_036438.1	775718	778198	XP_023091351.1
NC_036438.1	783566	784766	XP_023091352.1
NC_036438.1	787055	787674	XP_023091353.1
NC_036438.1	789033	789697	XP_023091354.1
NC_036438.1	790045	791440	XP_023091355.1
NC_036438.1	792024	792835	XP_023091356.1
NC_036438.1	793499	794998	XP_023091357.1
NC_036438.1	795697	796458	XP_023091358.1
NC_036438.1	796608	797241	XP_001727359.1
NC_036438.1	797669	798111	XP_023091359.1
NC_036438.1	798668	799154	XP_023091360.1
NC_036438.1	799848	800525	XP_023091361.1
NC_036438.1	802188	806884	XP_001727363.1
NC_036438.1	809724	810978	XP_001727364.3
NC_036438.1	811546	812696	XP_023091362.1
NC_036438.1	813076	814842	XP_023091363.1
NC_036438.1	815843	817489	XP_023091364.1
NC_036438.1	818428	819116	XP_023091365.1
NC_036438.1	821270	822305	XP_001727369.1
NC_036438.1	825010	825996	XP_023091366.1
NC_036438.1	826845	827364	XP_023091367.1
NC_036438.1	833294	834710	XP_001727372.3
NC_036438.1	835158	836200	XP_023091368.1
NC_036438.1	836340	837321	XP_001727374.1
NC_036438.1	841607	842889	XP_023091369.1
NC_036438.1	843546	843952	XP_023091370.1
NC_036438.1	845873	846843	XP_001727377.1
NC_036438.1	857171	858908	XP_001727378.1
NC_036438.1	859774	861628	XP_001727379.1
NC_036438.1	862119	863561	XP_023091371.1
NC_036438.1	863999	867230	XP_023091372.1
NC_036438.1	869732	871079	XP_001727382.3
NC_036438.1	872957	876667	XP_023091373.1
NC_036438.1	878137	878827	XP_023091374.1
NC_036438.1	879445	880598	XP_023091375.1
NC_036438.1	881028	881833	XP_023091376.1
NC_036438.1	882545	883331	XP_001727387.1
NC_036438.1	885577	886539	XP_023091377.1
NC_036438.1	887603	889073	XP_001727389.3
NC_036438.1	889216	889888	XP_023091378.1
NC_036438.1	892658	893819	XP_001727391.1
NC_036438.1	894743	897245	XP_023091379.1
NC_036438.1	898041	898704	XP_023091380.1
NC_036438.1	899697	900900	XP_023091381.1
NC_036438.1	900971	902549	XP_001727395.3
NC_036438.1	904424	905339	XP_001727396.1
NC_036438.1	905949	907050	XP_001727397.1
NC_036438.1	907727	908558	XP_001727398.1
NC_036438.1	912112	913728	XP_023091382.1
NC_036438.1	917722	918142	XP_001727400.3
NC_036438.1	918495	919665	XP_001727401.3
NC_036438.1	922776	926264	XP_023091383.1
NC_036438.1	926508	927797	XP_001727403.1
NC_036438.1	928073	929659	XP_001727404.1
NC_036438.1	931081	931836	XP_023091384.1
NC_036438.1	936762	937563	XP_001727406.3
NC_036438.1	941511	942245	XP_023091385.1
NC_036438.1	942673	943093	XP_001727408.1
NC_036438.1	943986	944410	XP_023091386.1
NC_036438.1	949157	950763	XP_001727410.1
NC_036438.1	951687	953119	XP_023091387.1
NC_036438.1	953395	953908	XP_001727412.1
NC_036438.1	954749	957837	XP_001727413.1
NC_036438.1	959536	962629	XP_001727414.3
NC_036438.1	963724	964549	XP_001727415.1
NC_036438.1	970662	972619	XP_001727416.1
NC_036438.1	973701	974882	XP_001727417.1
NC_036438.1	976917	977533	XP_001727418.1
NC_036438.1	977866	979738	XP_001727419.1
NC_036438.1	980253	980853	XP_001727420.1
NC_036438.1	981047	982423	XP_001727421.1
NC_036438.1	982743	984192	XP_001727422.1
NC_036438.1	985928	987476	XP_001727423.1
NC_036438.1	987864	988384	XP_001727424.1
NC_036438.1	989000	990140	XP_001727425.3
NC_036438.1	994479	996809	XP_023091388.1
NC_036438.1	998055	998747	XP_023091389.1
NC_036438.1	1000793	1001912	XP_001727428.3
NC_036438.1	1003234	1004395	XP_001727429.3
NC_036438.1	1004774	1006994	XP_001727430.1
NC_036438.1	1007646	1008137	XP_023091390.1
NC_036438.1	1011672	1012819	XP_023091391.1
NC_036438.1	1013734	1018102	XP_001727433.1
NC_036438.1	1018686	1019580	XP_023091392.1
NC_036438.1	1019963	1021391	XP_001727435.1
NC_036438.1	1023443	1024635	XP_001727436.1
NC_036438.1	1024941	1026815	XP_001727437.1
NC_036438.1	1031888	1034730	XP_001727438.1
NC_036438.1	1037063	1043291	XP_001727439.1
NC_036438.1	1047953	1052037	XP_023091393.1
NC_036438.1	1052521	1053500	XP_023091394.1
NC_036438.1	1057116	1061068	XP_001727442.1
NC_036438.1	1062281	1063555	XP_023091395.1
NC_036438.1	1064188	1064985	XP_001727444.3
NC_036438.1	1068997	1070517	XP_023091396.1
NC_036438.1	1071181	1072066	XP_001727446.1
NC_036438.1	1073058	1075389	XP_023091397.1
NC_036438.1	1079886	1080383	XP_023091398.1
NC_036438.1	1080513	1081775	XP_001727449.3
NC_036438.1	1083721	1084955	XP_023091399.1
NC_036438.1	1085107	1086329	XP_001727451.1
NC_036438.1	1087203	1088172	XP_001727452.1
NC_036438.1	1088554	1090227	XP_001727453.1
NC_036438.1	1090873	1091674	XP_023091400.1
NC_036438.1	1095000	1097063	XP_023091401.1
NC_036438.1	1098150	1101730	XP_023091402.1
NC_036438.1	1102410	1103103	XP_001727457.1
NC_036438.1	1103812	1106724	XP_023091403.1
NC_036438.1	1107562	1109425	XP_001727459.1
NC_036438.1	1110014	1112867	XP_001727460.1
NC_036438.1	1114647	1118104	XP_001727461.1
NC_036438.1	1119309	1119900	XP_023091404.1
NC_036438.1	1120342	1120734	XP_001727463.1
NC_036438.1	1122006	1123290	XP_023091405.1
NC_036438.1	1125633	1126875	XP_001727465.3
NC_036438.1	1130365	1131742	XP_023091406.1
NC_036438.1	1132340	1133520	XP_001727467.1
NC_036438.1	1134660	1136178	XP_001727468.3
NC_036438.1	1137221	1139491	XP_023091407.1
NC_036438.1	1139643	1140422	XP_023091408.1
NC_036438.1	1140810	1144140	XP_001727471.1
NC_036438.1	1146034	1146565	XP_023091409.1
NC_036438.1	1147191	1147827	XP_001727473.3
NC_036438.1	1148572	1150742	XP_023091410.1
NC_036438.1	1150836	1152225	XP_001727475.1
NC_036438.1	1154264	1154848	XP_023091411.1
NC_036438.1	1155611	1156194	XP_023091412.1
NC_036438.1	1156512	1158294	XP_023091413.1
NC_036438.1	1160372	1162294	XP_023091414.1
NC_036438.1	1163121	1163593	XP_023091415.1
NC_036438.1	1167141	1168386	XP_001727481.1
NC_036438.1	1168778	1170985	XP_001727482.1
NC_036438.1	1172105	1173263	XP_023091416.1
NC_036438.1	1173427	1174376	XP_023091417.1
NC_036438.1	1176744	1177768	XP_023091418.1
NC_036438.1	1182948	1183937	XP_001727486.1
NC_036438.1	1184240	1186538	XP_023091419.1
NC_036438.1	1187884	1188595	XP_001727488.3
NC_036438.1	1189668	1190526	XP_023091420.1
NC_036438.1	1194278	1195496	XP_001727490.1
NC_036438.1	1199265	1202213	XP_023091421.1
NC_036438.1	1202846	1203248	XP_023091422.1
NC_036438.1	1205065	1209775	XP_023091423.1
NC_036438.1	1210676	1213173	XP_001727494.1
NC_036438.1	1214407	1219649	XP_001727495.1
NC_036438.1	1219971	1221741	XP_023091424.1
NC_036438.1	1222068	1224216	XP_001727497.3
NC_036438.1	1224334	1226300	XP_001727498.1
NC_036438.1	1226771	1227187	XP_023091425.1
NC_036438.1	1227297	1228279	XP_023091426.1
NC_036438.1	1228580	1230224	XP_023091427.1
NC_036438.1	1230849	1231855	XP_001727502.1
NC_036438.1	1232546	1234470	XP_001727503.1
NC_036438.1	1238055	1238638	XP_001727504.3
NC_036438.1	1239459	1239902	XP_001727505.1
NC_036438.1	1252312	1254466	XP_023091428.1
NC_036438.1	1260558	1262335	XP_023091429.1
NC_036438.1	1268401	1273189	XP_023091430.1
NC_036438.1	1273985	1277312	XP_001727509.1
NC_036438.1	1277876	1281824	XP_023091431.1
NC_036438.1	1282169	1285525	XP_023091432.1
NC_036438.1	1286452	1289777	XP_023091433.1
NC_036438.1	1290342	1294770	XP_023091434.1
NC_036438.1	1295140	1297531	XP_023091435.1
NC_036438.1	1299381	1301611	XP_023091436.1
NC_036438.1	1302024	1305927	XP_023091437.1
NC_036438.1	1306751	1308830	XP_023091438.1
NC_036438.1	1310839	1312288	XP_023091439.1
NC_036438.1	1312813	1314590	XP_023091440.1
NC_036438.1	1314687	1316051	XP_023091441.1
NC_036438.1	1316678	1320217	XP_023091442.1
NC_036438.1	1321388	1322813	XP_023091443.1
NC_036438.1	1322860	1324324	XP_023091444.1
NC_036438.1	1325624	1326430	XP_001727524.1
NC_036438.1	1327630	1328115	XP_001727525.1
NC_036438.1	1332845	1333378	XP_001727526.1
NC_036438.1	1333744	1334154	XP_023091445.1
NC_036438.1	1334474	1335454	XP_001727528.3
NC_036438.1	1338547	1341370	XP_023091446.1
NC_036438.1	1343555	1346169	XP_001727530.1
NC_036438.1	1347077	1347932	XP_001727531.3
NC_036438.1	1349815	1350580	XP_001727532.3
NC_036438.1	1351771	1352348	XP_023091447.1
NC_036438.1	1354249	1355152	XP_001727534.1
NC_036438.1	1355506	1356850	XP_001727535.1
NC_036438.1	1357776	1360424	XP_023091448.1
NC_036438.1	1366813	1367623	XP_001727537.3
NC_036438.1	1368310	1369579	XP_001727538.1
NC_036438.1	1369828	1370483	XP_023091449.1
NC_036438.1	1374602	1376487	XP_001727540.1
NC_036438.1	1377242	1378121	XP_001727541.1
NC_036438.1	1379940	1381389	XP_001727542.1
NC_036438.1	1381750	1382171	XP_023091450.1
NC_036438.1	1382801	1384619	XP_001727544.1
NC_036438.1	1386985	1388114	XP_001727545.1
NC_036438.1	1389557	1391941	XP_023091451.1
NC_036438.1	1392791	1394086	XP_001727547.3
NC_036438.1	1395131	1396691	XP_001727548.1
NC_036438.1	1397413	1398583	XP_023091452.1
NC_036438.1	1399441	1400978	XP_023091453.1
NC_036438.1	1401812	1403037	XP_001727551.3
NC_036438.1	1405135	1405894	XP_001727552.3
NC_036438.1	1406211	1407845	XP_023091454.1
NC_036438.1	1408184	1409681	XP_023091455.1
NC_036438.1	1410583	1411068	XP_001727555.3
NC_036438.1	1412167	1414960	XP_001727556.3
NC_036438.1	1427954	1429330	XP_001727557.1
NC_036438.1	1429453	1432201	XP_001727558.1
NC_036438.1	1432713	1434311	XP_001727559.1
NC_036438.1	1435747	1436240	XP_023091456.1
NC_036438.1	1436320	1436842	XP_023091457.1
NC_036438.1	1437446	1438464	XP_001727562.1
NC_036438.1	1438780	1440792	XP_001727563.1
NC_036438.1	1442124	1444449	XP_023091458.1
NC_036438.1	1444628	1446691	XP_023091459.1
NC_036438.1	1451772	1452689	XP_001727566.1
NC_036438.1	1453540	1454170	XP_001727567.3
NC_036438.1	1455540	1456775	XP_001727568.1
NC_036438.1	1457195	1457782	XP_001727569.3
NC_036438.1	1461363	1462604	XP_001727570.1
NC_036438.1	1465307	1466027	XP_001727571.1
NC_036438.1	1467802	1469746	XP_001727572.1
NC_036438.1	1470567	1476196	XP_023091460.1
NC_036438.1	1476617	1478942	XP_023091461.1
NC_036438.1	1479850	1480511	XP_023091462.1
NC_036438.1	1480924	1481895	XP_001727576.1
NC_036438.1	1482545	1485827	XP_001727577.1
NC_036438.1	1488814	1489654	XP_001727578.1
NC_036438.1	1491228	1492176	XP_001727579.1
NC_036438.1	1492732	1494801	XP_023091463.1
NC_036438.1	1495612	1498409	XP_001727581.1
NC_036438.1	1499189	1500080	XP_023091464.1
NC_036438.1	1502029	1503127	XP_001727583.3
NC_036438.1	1503979	1505417	XP_001727584.1
NC_036438.1	1506388	1506838	XP_001727585.3
NC_036438.1	1507618	1508895	XP_023091465.1
NC_036438.1	1509237	1509768	XP_001727587.1
NC_036438.1	1510895	1513530	XP_023091466.1
NC_036438.1	1514232	1517390	XP_001727589.1
NC_036438.1	1523841	1525218	XP_001727590.1
NC_036438.1	1527093	1530160	XP_023091467.1
NC_036438.1	1530839	1533169	XP_001727592.1
NC_036438.1	1536192	1537822	XP_001727593.1
NC_036438.1	1538860	1539792	XP_023091468.1
NC_036438.1	1542865	1544576	XP_023091469.1
NC_036438.1	1546015	1548935	XP_023091470.1
NC_036438.1	1549882	1550794	XP_001727597.3
NC_036438.1	1554753	1558430	XP_001727598.3
NC_036438.1	1561043	1562757	XP_001727599.1
NC_036438.1	1565135	1566289	XP_001727600.3
NC_036438.1	1566977	1569228	XP_023091471.1
NC_036438.1	1570284	1574922	XP_023091472.1
NC_036438.1	1575600	1576464	XP_023091473.1
NC_036438.1	1576937	1577865	XP_001727604.3
NC_036438.1	1578690	1582769	XP_023091474.1
NC_036438.1	1587152	1590129	XP_023091475.1
NC_036438.1	1590535	1590956	XP_001727607.1
NC_036438.1	1591520	1593260	XP_001727608.1
NC_036438.1	1594699	1598460	XP_001727609.1
NC_036438.1	1600135	1600478	XP_023091476.1
NC_036438.1	1602265	1603111	XP_001727611.3
NC_036438.1	1603342	1606279	XP_001727612.1
NC_036438.1	1607996	1609570	XP_001727613.1
NC_036438.1	1610031	1613192	XP_023091477.1
NC_036438.1	1614154	1614570	XP_023091478.1
NC_036438.1	1615407	1617417	XP_023091479.1
NC_036438.1	1619701	1621366	XP_023091480.1
NC_036438.1	1621525	1622260	XP_001727618.3
NC_036438.1	1623158	1623911	XP_023091481.1
NC_036438.1	1626366	1627075	XP_023091482.1
NC_036438.1	1628689	1630500	XP_001727621.1
NC_036438.1	1630929	1632258	XP_023091483.1
NC_036438.1	1633115	1634327	XP_001727623.1
NC_036438.1	1634772	1635681	XP_001727624.1
NC_036438.1	1637144	1641249	XP_023091484.1
NC_036438.1	1641350	1641800	XP_001727626.3
NC_036438.1	1647942	1650165	XP_023091485.1
NC_036438.1	1651251	1652628	XP_001727628.1
NC_036438.1	1656984	1657572	XP_001727629.1
NC_036438.1	1659718	1660123	XP_001727630.1
NC_036438.1	1661241	1662125	XP_001727631.1
NC_036438.1	1664965	1669463	XP_023091486.1
NC_036438.1	1672054	1672740	XP_023091487.1
NC_036438.1	1672879	1674855	XP_001727634.1
NC_036438.1	1676204	1676760	XP_023091488.1
NC_036438.1	1677602	1678058	XP_023091489.1
NC_036438.1	1678729	1680412	XP_001727637.1
NC_036438.1	1684624	1686097	XP_023091490.1
NC_036438.1	1686814	1687693	XP_001727639.1
NC_036438.1	1688157	1688609	XP_001727640.1
NC_036438.1	1689874	1690479	XP_001727641.1
NC_036438.1	1692902	1693430	XP_001727642.1
NC_036438.1	1698960	1700348	XP_023091491.1
NC_036438.1	1701772	1702505	XP_023091492.1
NC_036438.1	1703666	1704871	XP_023091493.1
NC_036438.1	1705291	1705876	XP_001727646.1
NC_036438.1	1707949	1709107	XP_001727647.1
NC_036438.1	1710829	1712196	XP_001727648.1
NC_036438.1	1713474	1714077	XP_001727649.3
NC_036438.1	1714651	1715971	XP_001727650.1
NC_036438.1	1716330	1717059	XP_001727651.1
NC_036438.1	1719349	1720387	XP_001727652.1
NC_036438.1	1723711	1725571	XP_001727653.1
NC_036438.1	1728786	1730607	XP_023091494.1
NC_036438.1	1731520	1732616	XP_001727655.1
NC_036438.1	1733128	1734901	XP_001727656.1
NC_036438.1	1736249	1736738	XP_001727657.3
NC_036438.1	1738868	1739615	XP_001727658.1
NC_036438.1	1740123	1741526	XP_001727659.3
NC_036438.1	1742423	1743947	XP_001727660.1
NC_036438.1	1745638	1747065	XP_023091495.1
NC_036438.1	1747405	1750854	XP_023091496.1
NC_036438.1	1752739	1755562	XP_023091497.1
NC_036438.1	1757403	1757829	XP_001727664.3
NC_036438.1	1758886	1759495	XP_001727665.3
NC_036438.1	1760313	1761335	XP_023091498.1
NC_036438.1	1762194	1764382	XP_023091499.1
NC_036438.1	1764684	1766667	XP_023091500.1
NC_036438.1	1767194	1768194	XP_001727669.1
NC_036438.1	1769244	1769736	XP_023091501.1
NC_036438.1	1772763	1775459	XP_023091502.1
NC_036438.1	1776119	1778974	XP_023091503.1
NC_036438.1	1778987	1779944	XP_001727673.1
NC_036438.1	1781760	1783218	XP_001727674.1
NC_036438.1	1785548	1788679	XP_023091504.1
NC_036438.1	1791313	1792136	XP_023091505.1
NC_036438.1	1795057	1796705	XP_001727677.1
NC_036438.1	1803472	1803993	XP_001727678.1
NC_036438.1	1809224	1811060	XP_001727679.1
NC_036438.1	1812115	1814548	XP_001727680.1
NC_036438.1	1815867	1816886	XP_001727681.3
NC_036438.1	1817425	1818617	XP_023091506.1
NC_036438.1	1819965	1821003	XP_001727683.1
NC_036438.1	1821160	1822561	XP_001727684.1
NC_036438.1	1823155	1824269	XP_001727685.1
NC_036438.1	1824555	1825932	XP_001727686.1
NC_036438.1	1826495	1830062	XP_023091507.1
NC_036438.1	1831479	1836489	XP_023091508.1
NC_036438.1	1839280	1840264	XP_001727689.1
NC_036438.1	1841130	1844680	XP_023091509.1
NC_036438.1	1845154	1846516	XP_023091510.1
NC_036438.1	1848076	1850180	XP_001727692.1
NC_036438.1	1852838	1854213	XP_001727693.3
NC_036438.1	1854985	1857951	XP_001727694.1
NC_036438.1	1858671	1860385	XP_001727695.3
NC_036438.1	1860804	1862100	XP_023091511.1
NC_036438.1	1863243	1864278	XP_001727697.1
NC_036438.1	1865159	1866691	XP_001727698.1
NC_036438.1	1868883	1872564	XP_023091512.1
NC_036438.1	1876647	1877187	XP_023091513.1
NC_036438.1	1881521	1881935	XP_023091514.1
NC_036438.1	1882305	1884632	XP_023091515.1
NC_036438.1	1885872	1886630	XP_023091516.1
NC_036438.1	1886727	1887821	XP_023091517.1
NC_036438.1	1888665	1889184	XP_001727705.3
NC_036438.1	1889878	1890504	XP_001727706.1
NC_036438.1	1893153	1893954	XP_023091518.1
NC_036438.1	1895237	1895967	XP_003190057.2
NC_036438.1	1896581	1898698	XP_023091519.1
NC_036438.1	1900634	1901882	XP_023091520.1
NC_036438.1	1901939	1902388	XP_001727711.1
NC_036438.1	1903905	1905275	XP_001727712.1
NC_036438.1	1908030	1909209	XP_023091521.1
NC_036438.1	1910193	1911973	XP_001727714.1
NC_036438.1	1912381	1913594	XP_023091522.1
NC_036438.1	1913657	1915676	XP_023091523.1
NC_036438.1	1926449	1927733	XP_001727717.3
NC_036438.1	1927942	1930216	XP_023091524.1
NC_036438.1	1932572	1933011	XP_023091525.1
NC_036438.1	1933308	1934862	XP_023091526.1
NC_036438.1	1935926	1937639	XP_001727721.1
NC_036438.1	1938642	1939161	XP_023091527.1
NC_036438.1	1940493	1942128	XP_001727723.3
NC_036438.1	1943181	1947270	XP_023091528.1
NC_036438.1	1947364	1948066	XP_023091529.1
NC_036438.1	1949465	1951324	XP_023091530.1
NC_036438.1	1967507	1969089	XP_001727727.3
NC_036438.1	1978564	1979884	XP_001727728.3
NC_036438.1	1981708	1983848	XP_023091531.1
NC_036438.1	1985644	1987955	XP_001727730.1
NC_036438.1	1988467	1992519	XP_023091532.1
NC_036438.1	1992977	1994347	XP_001727732.1
NC_036438.1	1998285	1999135	XP_001727733.1
NC_036438.1	1999604	2002845	XP_023091533.1
NC_036438.1	2003047	2004364	XP_023091534.1
NC_036438.1	2006392	2007792	XP_023091535.1
NC_036438.1	2012830	2015333	XP_001727737.1
NC_036438.1	2016066	2017197	XP_023091536.1
NC_036438.1	2017966	2020112	XP_023091537.1
NC_036438.1	2023418	2024057	XP_001727740.3
NC_036438.1	2029064	2030331	XP_001727741.1
NC_036438.1	2030928	2031960	XP_001727742.1
NC_036438.1	2033177	2034590	XP_001727743.3
NC_036438.1	2035112	2035508	XP_023091538.1
NC_036438.1	2035573	2036076	XP_023091539.1
NC_036438.1	2037823	2039002	XP_023091540.1
NC_036438.1	2039460	2040501	XP_001727747.1
NC_036438.1	2042222	2043636	XP_001727748.1
NC_036438.1	2043704	2044396	XP_023091541.1
NC_036438.1	2044765	2046675	XP_001727750.1
NC_036438.1	2047019	2048280	XP_001727751.1
NC_036438.1	2048367	2050641	XP_023091542.1
NC_036438.1	2051679	2053743	XP_023091543.1
NC_036438.1	2055996	2056869	XP_023091544.1
NC_036438.1	2057637	2058605	XP_001727755.1
NC_036438.1	2058950	2059917	XP_001727756.1
NC_036438.1	2061375	2061869	XP_023091545.1
NC_036438.1	2062254	2064278	XP_001727758.1
NC_036438.1	2065980	2067952	XP_001727759.1
NC_036438.1	2068522	2069671	XP_001727760.1
NC_036438.1	2070793	2073074	XP_023091546.1
NC_036438.1	2073469	2075176	XP_001727762.1
NC_036438.1	2075512	2076739	XP_001727763.3
NC_036438.1	2078419	2081635	XP_023091547.1
NC_036438.1	2082706	2083413	XP_023091548.1
NC_036438.1	2085286	2087380	XP_023091549.1
NC_036438.1	2088679	2090168	XP_001727767.1
NC_036438.1	2091965	2092938	XP_001727768.1
NC_036438.1	2093243	2093753	XP_023091550.1
NC_036438.1	2096945	2097434	XP_023091551.1
NC_036438.1	2097600	2099518	XP_001727771.1
NC_036438.1	2100545	2102187	XP_001727772.1
NC_036438.1	2108858	2110861	XP_001727773.1
NC_036438.1	2114709	2116214	XP_023091552.1
NC_036438.1	2121367	2122474	XP_001727775.3
NC_036438.1	2123177	2123618	XP_023091553.1
NC_036438.1	2123701	2124560	XP_023091554.1
NC_036438.1	2125299	2128886	XP_023091555.1
NC_036438.1	2129649	2130240	XP_001727779.1
NC_036438.1	2130405	2132299	XP_001727780.1
NC_036438.1	2132765	2133587	XP_001727781.1
NC_036438.1	2134307	2135674	XP_023091556.1
NC_036438.1	2136223	2137813	XP_001727783.1
NC_036438.1	2138539	2139916	XP_023091557.1
NC_036438.1	2140477	2141212	XP_001727786.3
NC_036438.1	2141320	2142460	XP_023091558.1
NC_036438.1	2143584	2145102	XP_023091559.1
NC_036438.1	2145356	2147066	XP_001727788.1
NC_036438.1	2148149	2151409	XP_023091560.1
NC_036438.1	2154428	2155053	XP_001727790.1
NC_036438.1	2155756	2156414	XP_001727791.1
NC_036438.1	2157009	2158162	XP_001727792.1
NC_036438.1	2159149	2161886	XP_023091561.1
NC_036438.1	2162256	2168608	XP_001727794.1
NC_036438.1	2169007	2171393	XP_023091562.1
NC_036438.1	2172232	2172655	XP_023091563.1
NC_036438.1	2174035	2175221	XP_001727797.3
NC_036438.1	2177264	2178215	XP_001727798.1
NC_036438.1	2178439	2180698	XP_023091564.1
NC_036438.1	2181256	2183165	XP_001727800.1
NC_036438.1	2183567	2188153	XP_023091565.1
NC_036438.1	2188959	2191164	XP_023091566.1
NC_036438.1	2192430	2194488	XP_023091567.1
NC_036438.1	2195780	2196884	XP_001727804.1
NC_036438.1	2198484	2199972	XP_023091568.1
NC_036438.1	2203969	2205755	XP_001727806.3
NC_036438.1	2212939	2215547	XP_001727807.1
NC_036438.1	2216699	2217741	XP_001727808.3
NC_036438.1	2218166	2218649	XP_023091569.1
NC_036438.1	2223994	2225687	XP_023091570.1
NC_036438.1	2226796	2231736	XP_023091571.1
NC_036438.1	2234150	2237661	XP_001727812.1
NC_036438.1	2238379	2239766	XP_001727813.1
NC_036438.1	2242045	2244265	XP_001727814.1
NC_036438.1	2248088	2250603	XP_023091572.1
NC_036438.1	2254070	2255173	XP_001727816.1
NC_036438.1	2258894	2259447	XP_001727817.1
NC_036438.1	2260720	2261970	XP_023091573.1
NC_036438.1	2262178	2262986	XP_001727819.1
NC_036438.1	2263431	2267324	XP_023091574.1
NC_036438.1	2276608	2278102	XP_003190076.2
NC_036438.1	2278953	2280155	XP_023091575.1
NC_036438.1	2280483	2281779	XP_001727823.1
NC_036438.1	2282852	2283352	XP_023091576.1
NC_036438.1	2284325	2289142	XP_023091577.1
NC_036438.1	2289525	2290848	XP_001727826.1
NC_036438.1	2291202	2292123	XP_001727827.1
NC_036438.1	2292607	2294529	XP_023091578.1
NC_036438.1	2295860	2297236	XP_023091579.1
NC_036438.1	2298338	2299594	XP_001727830.1
NC_036438.1	2300296	2301070	XP_001727831.1
NC_036438.1	2301906	2302770	XP_001727832.1
NC_036438.1	2305171	2307022	XP_001727833.3
NC_036438.1	2308305	2309976	XP_023091580.1
NC_036438.1	2311512	2312283	XP_001727835.1
NC_036438.1	2312913	2313972	XP_023091581.1
NC_036438.1	2314033	2314817	XP_023091582.1
NC_036438.1	2315793	2316691	XP_023091583.1
NC_036438.1	2317418	2317991	XP_001727838.3
NC_036438.1	2319755	2321079	XP_023091584.1
NC_036438.1	2322836	2324156	XP_001727841.1
NC_036438.1	2324728	2325562	XP_001727842.3
NC_036438.1	2328314	2330329	XP_001727843.1
NC_036438.1	2333040	2333670	XP_001727844.3
NC_036438.1	2335040	2339977	XP_023091585.1
NC_036438.1	2340935	2344404	XP_023091586.1
NC_036438.1	2346840	2349678	XP_023091587.1
NC_036438.1	2350256	2352371	XP_023091588.1
NC_036438.1	2352799	2353680	XP_001727849.1
NC_036438.1	2354122	2355596	XP_001727850.1
NC_036438.1	2356855	2357872	XP_001727851.1
NC_036438.1	2359293	2359701	XP_023091589.1
NC_036438.1	2360352	2362221	XP_001727853.1
NC_036438.1	2363117	2364527	XP_023091590.1
NC_036438.1	2365061	2365761	XP_001727855.1
NC_036438.1	2366666	2367100	XP_001727856.1
NC_036438.1	2367566	2368745	XP_001727857.1
NC_036438.1	2370724	2371389	XP_023091591.1
NC_036438.1	2372027	2374130	XP_001727859.3
NC_036438.1	2374787	2376531	XP_023091592.1
NC_036438.1	2376598	2378499	XP_023091593.1
NC_036438.1	2378781	2379468	XP_001727862.1
NC_036438.1	2380549	2381621	XP_001727863.3
NC_036438.1	2385347	2386213	XP_001727864.1
NC_036438.1	2387090	2387885	XP_023091594.1
NC_036438.1	2388895	2390747	XP_023091595.1
NC_036438.1	2391505	2393096	XP_001727867.1
NC_036438.1	2393913	2395406	XP_023091596.1
NC_036438.1	2395985	2396599	XP_001727869.1
NC_036438.1	2397129	2397894	XP_001727870.1
NC_036438.1	2399366	2400116	XP_001727871.1
NC_036438.1	2401867	2403134	XP_001727872.1
NC_036438.1	2403875	2405507	XP_001727873.1
NC_036438.1	2406405	2407515	XP_001727874.1
NC_036438.1	2408395	2408821	XP_001727875.3
NC_036438.1	2409245	2410067	XP_001727876.3
NC_036438.1	2411775	2412501	XP_001727877.1
NC_036438.1	2416407	2418129	XP_023091597.1
NC_036438.1	2418555	2419692	XP_023091598.1
NC_036438.1	2420367	2421712	XP_001727880.1
NC_036438.1	2422254	2423740	XP_001727881.3
NC_036438.1	2425940	2427261	XP_001727882.3
NC_036438.1	2434421	2435574	XP_023091599.1
NC_036438.1	2437678	2441206	XP_023091600.1
NC_036438.1	2444684	2446699	XP_001727885.3
NC_036438.1	2448607	2449252	XP_001727886.1
NC_036438.1	2453125	2458059	XP_023091601.1
NC_036438.1	2466555	2467966	XP_001727888.1
NC_036438.1	2468301	2469918	XP_001727889.1
NC_036438.1	2470622	2472139	XP_001727890.1
NC_036438.1	2472888	2474640	XP_001727891.3
NC_036438.1	2475821	2477365	XP_023091602.1
NC_036438.1	2478291	2479671	XP_023091603.1
NC_036438.1	2481411	2482502	XP_003190082.1
NC_036438.1	2482667	2486150	XP_023091604.1
NC_036438.1	2487619	2488899	XP_023091605.1
NC_036438.1	2489694	2491329	XP_023091606.1
NC_036438.1	2491566	2492358	XP_001727898.1
NC_036438.1	2493088	2497696	XP_001727899.1
NC_036438.1	2498339	2498892	XP_001727900.1
NC_036438.1	2499780	2501081	XP_023091607.1
NC_036438.1	2503447	2504665	XP_023091608.1
NC_036438.1	2505507	2507496	XP_023091609.1
NC_036438.1	2508308	2510578	XP_023091610.1
NC_036438.1	2510702	2514214	XP_023091611.1
NC_036438.1	2515680	2517536	XP_023091612.1
NC_036438.1	2518557	2519910	XP_001727907.1
NC_036438.1	2522080	2522689	XP_023091613.1
NC_036438.1	2523290	2524456	XP_023091614.1
NC_036438.1	2525934	2527707	XP_001727910.1
NC_036438.1	2528704	2529076	XP_001727911.3
NC_036438.1	2530708	2533101	XP_023091615.1
NC_036438.1	2533755	2534558	XP_001727913.3
NC_036438.1	2535235	2536542	XP_023091616.1
NC_036438.1	2537185	2539456	XP_001727915.3
NC_036438.1	2540126	2541541	XP_023091617.1
NC_036438.1	2543056	2544599	XP_001727917.1
NC_036438.1	2545545	2546950	XP_001727918.1
NC_036438.1	2547404	2548476	XP_001727919.1
NC_036438.1	2548824	2551734	XP_023091618.1
NC_036438.1	2552864	2554858	XP_023091619.1
NC_036438.1	2555330	2558468	XP_023091620.1
NC_036438.1	2560207	2566780	XP_001727923.1
NC_036438.1	2572513	2573694	XP_023091621.1
NC_036438.1	2574778	2575465	XP_001727925.3
NC_036438.1	2576614	2577099	XP_023091622.1
NC_036438.1	2578980	2581024	XP_001727927.1
NC_036438.1	2582273	2583570	XP_001727928.1
NC_036438.1	2584417	2584952	XP_001727929.1
NC_036438.1	2585926	2587307	XP_001727930.1
NC_036438.1	2588163	2590453	XP_023091623.1
NC_036438.1	2592715	2595033	XP_001727932.1
NC_036438.1	2595641	2597051	XP_023091624.1
NC_036438.1	2597454	2598333	XP_001727934.3
NC_036438.1	2599136	2600368	XP_001727935.1
NC_036438.1	2601033	2601438	XP_023091625.1
NC_036438.1	2613361	2613844	XP_001727937.3
NC_036438.1	2614638	2615691	XP_001727938.1
NC_036438.1	2616480	2617441	XP_001727939.1
NC_036438.1	2617826	2620013	XP_023091626.1
NC_036438.1	2620439	2621531	XP_023091627.1
NC_036438.1	2621841	2623170	XP_001727942.1
NC_036438.1	2623537	2625718	XP_001727943.1
NC_036438.1	2627519	2630028	XP_023091628.1
NC_036438.1	2630929	2632829	XP_001727945.3
NC_036438.1	2633454	2633881	XP_023091629.1
NC_036438.1	2635440	2637867	XP_001727947.1
NC_036438.1	2638699	2641066	XP_001727948.1
NC_036438.1	2642600	2643494	XP_023091630.1
NC_036438.1	2643878	2646358	XP_001727950.1
NC_036438.1	2648595	2652049	XP_023091631.1
NC_036438.1	2652613	2654040	XP_023091632.1
NC_036438.1	2654636	2658045	XP_023091633.1
NC_036438.1	2658819	2659842	XP_001727954.1
NC_036438.1	2660313	2661828	XP_001727955.1
NC_036438.1	2662918	2665696	XP_023091634.1
NC_036438.1	2761660	2762365	XP_001822794.3
NC_036438.1	2764232	2765945	XP_001822793.1
NC_036438.1	2768811	2769723	XP_001822792.1
NC_036438.1	2770730	2772116	XP_023091896.1
NC_036438.1	2777284	2780288	XP_001822790.1
NC_036438.1	2781813	2783150	XP_023091895.1
NC_036438.1	2783593	2786154	XP_023091894.1
NC_036438.1	2787072	2788788	XP_001822787.1
NC_036438.1	2795358	2797899	XP_001822786.3
NC_036438.1	2799807	2801328	XP_001822785.1
NC_036438.1	2802025	2805374	XP_001822784.1
NC_036438.1	2806268	2807314	XP_023091893.1
NC_036438.1	2808920	2810009	XP_001822782.1
NC_036438.1	2811542	2814587	XP_001822781.1
NC_036438.1	2815720	2816563	XP_023091892.1
NC_036438.1	2816897	2817881	XP_023091891.1
NC_036438.1	2818258	2820553	XP_001822778.1
NC_036438.1	2822332	2824156	XP_023091890.1
NC_036438.1	2827983	2829619	XP_001822776.1
NC_036438.1	2830634	2833562	XP_001822775.1
NC_036438.1	2835275	2837167	XP_001822774.1
NC_036438.1	2838614	2839987	XP_001822773.1
NC_036438.1	2840957	2842564	XP_001822772.1
NC_036438.1	2843037	2845246	XP_001822771.1
NC_036438.1	2845935	2848238	XP_001822770.1
NC_036438.1	2850969	2852238	XP_001822769.3
NC_036438.1	2852369	2853266	XP_023091889.1
NC_036438.1	2854160	2856333	XP_001822767.1
NC_036438.1	2858352	2860098	XP_001822766.1
NC_036438.1	2861397	2861825	XP_001822765.1
NC_036438.1	2863425	2865191	XP_023091888.1
NC_036438.1	2865279	2866076	XP_001822763.3
NC_036438.1	2870054	2871215	XP_001822762.3
NC_036438.1	2871824	2874692	XP_023091887.1
NC_036438.1	2875276	2876775	XP_023091886.1
NC_036438.1	2877140	2879545	XP_001822759.1
NC_036438.1	2879886	2881357	XP_023091885.1
NC_036438.1	2881657	2882245	XP_001822757.1
NC_036438.1	2882787	2884514	XP_023091884.1
NC_036438.1	2885021	2885461	XP_001822755.1
NC_036438.1	2885717	2886542	XP_001822754.1
NC_036438.1	2886909	2890862	XP_023091883.1
NC_036438.1	2891645	2893091	XP_023091882.1
NC_036438.1	2894580	2895899	XP_001822751.1
NC_036438.1	2901313	2902206	XP_001822750.3
NC_036438.1	2902687	2904965	XP_023091881.1
NC_036438.1	2907487	2909056	XP_001822748.1
NC_036438.1	2911080	2912556	XP_003190187.1
NC_036438.1	2913656	2915266	XP_001822746.1
NC_036438.1	2915655	2916417	XP_001822745.1
NC_036438.1	2916698	2917589	XP_001822744.1
NC_036438.1	2917903	2919548	XP_001822743.1
NC_036438.1	2919873	2921100	XP_001822742.3
NC_036438.1	2921896	2923298	XP_023091880.1
NC_036438.1	2923942	2926378	XP_023091879.1
NC_036438.1	2930825	2934307	XP_023091878.1
NC_036438.1	2934891	2935975	XP_001822738.1
NC_036438.1	2939086	2942237	XP_023091877.1
NC_036438.1	2943099	2944069	XP_001822736.1
NC_036438.1	2944539	2945770	XP_001822735.1
NC_036438.1	2948144	2948975	XP_001822734.3
NC_036438.1	2950038	2952153	XP_023091876.1
NC_036438.1	2955312	2960061	XP_023091875.1
NC_036438.1	2961267	2962204	XP_001822731.1
NC_036438.1	2963771	2965192	XP_001822730.1
NC_036438.1	2965765	2967213	XP_001822729.1
NC_036438.1	2968861	2970399	XP_001822728.1
NC_036438.1	2971214	2972432	XP_023091874.1
NC_036438.1	2972958	2973927	XP_001822726.1
NC_036438.1	2975252	2976381	XP_023091873.1
NC_036438.1	2976720	2978178	XP_001822724.3
NC_036438.1	2978816	2979291	XP_001822723.1
NC_036438.1	2980240	2981545	XP_023091872.1
NC_036438.1	2982074	2983221	XP_001822721.1
NC_036438.1	2983555	2984842	XP_001822720.1
NC_036438.1	2985790	2986758	XP_001822719.1
NC_036438.1	2986912	2987947	XP_001822718.1
NC_036438.1	2988072	2990503	XP_023091871.1
NC_036438.1	2991951	2995195	XP_001822716.1
NC_036438.1	2995550	2996854	XP_001822715.1
NC_036438.1	2997811	2998881	XP_023091870.1
NC_036438.1	3000508	3001768	XP_023091869.1
NC_036438.1	3002167	3002811	XP_001822712.3
NC_036438.1	3003698	3006714	XP_001822711.1
NC_036438.1	3007161	3008072	XP_001822710.1
NC_036438.1	3009377	3011519	XP_001822709.3
NC_036438.1	3011869	3013445	XP_001822708.1
NC_036438.1	3013753	3014491	XP_001822707.1
NC_036438.1	3014530	3015852	XP_023091868.1
NC_036438.1	3018452	3023957	XP_001822705.1
NC_036438.1	3024744	3025950	XP_001822704.1
NC_036438.1	3026408	3027797	XP_001822703.1
NC_036438.1	3028408	3032227	XP_001822702.1
NC_036438.1	3034219	3036333	XP_023091867.1
NC_036438.1	3037794	3044445	XP_001822700.1
NC_036438.1	3045051	3047370	XP_001822699.1
NC_036438.1	3049081	3050609	XP_001822698.1
NC_036438.1	3053207	3054065	XP_023091866.1
NC_036438.1	3055871	3057226	XP_001822696.1
NC_036438.1	3057689	3060610	XP_023091865.1
NC_036438.1	3061004	3062483	XP_001822694.1
NC_036438.1	3064765	3066544	XP_023091864.1
NC_036438.1	3070128	3072709	XP_001822692.1
NC_036438.1	3073174	3073808	XP_023091863.1
NC_036438.1	3077779	3079069	XP_023091862.1
NC_036438.1	3081301	3082984	XP_001822689.1
NC_036438.1	3083569	3083947	XP_023091861.1
NC_036438.1	3085383	3086456	XP_023091860.1
NC_036438.1	3088703	3089585	XP_023091859.1
NC_036438.1	3090214	3094254	XP_023091858.1
NC_036438.1	3095389	3097080	XP_023091857.1
NC_036438.1	3098565	3099429	XP_001822683.1
NC_036438.1	3101079	3105486	XP_023091856.1
NC_036438.1	3106047	3107312	XP_023091855.1
NC_036438.1	3108878	3110882	XP_023091854.1
NC_036438.1	3114736	3116395	XP_023091853.1
NC_036438.1	3117707	3118785	XP_023091852.1
NC_036438.1	3120658	3122256	XP_001822677.1
NC_036438.1	3122862	3127140	XP_001822676.1
NC_036438.1	3127614	3128788	XP_023091851.1
NC_036438.1	3128999	3130832	XP_001822674.1
NC_036438.1	3131475	3134430	XP_001822673.1
NC_036438.1	3134938	3136453	XP_023091850.1
NC_036438.1	3136969	3138982	XP_023091849.1
NC_036438.1	3139266	3140891	XP_001822670.1
NC_036438.1	3143974	3144391	XP_001822669.3
NC_036438.1	3145039	3146927	XP_001822668.1
NC_036438.1	3147731	3148571	XP_001822667.1
NC_036438.1	3149022	3150367	XP_023091848.1
NC_036438.1	3152467	3155502	XP_023091847.1
NC_036438.1	3165468	3166797	XP_001822664.3
NC_036438.1	3167999	3169265	XP_023091846.1
NC_036438.1	3173551	3174538	XP_001822662.1
NC_036438.1	3175275	3177206	XP_001822661.1
NC_036438.1	3178374	3180484	XP_001822660.1
NC_036438.1	3183366	3183972	XP_023091845.1
NC_036438.1	3190167	3191759	XP_001822658.1
NC_036438.1	3196747	3198446	XP_001822657.1
NC_036438.1	3199751	3201548	XP_023091844.1
NC_036438.1	3203200	3205646	XP_023091843.1
NC_036438.1	3207496	3208650	XP_001822654.1
NC_036438.1	3208722	3209632	XP_001822653.1
NC_036438.1	3209934	3210720	XP_001822652.3
NC_036438.1	3212203	3214138	XP_023091842.1
NC_036438.1	3215717	3217393	XP_023091841.1
NC_036438.1	3217559	3219762	XP_023091840.1
NC_036438.1	3220564	3221445	XP_001822648.3
NC_036438.1	3223459	3224689	XP_001822647.3
NC_036438.1	3226726	3227318	XP_023091839.1
NC_036438.1	3227923	3231561	XP_023091838.1
NC_036438.1	3236324	3238206	XP_001822644.1
NC_036438.1	3238855	3241116	XP_001822643.1
NC_036438.1	3243572	3244293	XP_023091837.1
NC_036438.1	3245224	3245857	XP_023091836.1
NC_036438.1	3245946	3247785	XP_001822640.3
NC_036438.1	3248184	3249435	XP_001822639.1
NC_036438.1	3251260	3252200	XP_023091835.1
NC_036438.1	3252932	3254869	XP_023091834.1
NC_036438.1	3260873	3263913	XP_023091833.1
NC_036438.1	3264837	3273873	XP_023091832.1
NC_036438.1	3275087	3276134	XP_001822634.1
NC_036438.1	3278696	3280492	XP_023091831.1
NC_036438.1	3283567	3284970	XP_001822632.1
NC_036438.1	3285946	3286866	XP_023091830.1
NC_036438.1	3288588	3289413	XP_001822630.1
NC_036438.1	3289498	3291211	XP_001822629.1
NC_036438.1	3298093	3299470	XP_023091829.1
NC_036438.1	3300380	3300788	XP_023091828.1
NC_036438.1	3304448	3305432	XP_023091827.1
NC_036438.1	3306145	3308482	XP_023091826.1
NC_036438.1	3309578	3310605	XP_023091825.1
NC_036438.1	3312929	3313642	XP_023091824.1
NC_036438.1	3316499	3318727	XP_023091823.1
NC_036438.1	3320116	3320767	XP_023091822.1
NC_036438.1	3321124	3321537	XP_023091821.1
NC_036438.1	3326721	3327165	XP_023091820.1
NC_036438.1	3338329	3341421	XP_023091819.1
NC_036438.1	3343325	3343807	XP_023091818.1
NC_036438.1	3345157	3345632	XP_023091817.1
NC_036438.1	3349599	3351515	XP_023091816.1
NC_036438.1	3353234	3353618	XP_001822614.1
NC_036438.1	3354079	3355030	XP_023091815.1
NC_036438.1	3355199	3355994	XP_023091814.1
NC_036438.1	3356807	3358761	XP_023091813.1
NC_036438.1	3359490	3360321	XP_023091812.1
NC_036438.1	3361428	3363207	XP_023091811.1
NC_036438.1	3363879	3364584	XP_023091810.1
NC_036438.1	3365396	3367166	XP_023091809.1
NC_036438.1	3367922	3369052	XP_023091808.1
NC_036438.1	3370921	3371488	XP_023091807.1
NC_036438.1	3372392	3374781	XP_023091806.1
NC_036438.1	3375953	3376832	XP_023091805.1
NC_036438.1	3377298	3377930	XP_023091804.1
NC_036438.1	3379674	3382963	XP_023091803.1
NC_036438.1	3386436	3386933	XP_023091802.1
NC_036438.1	3388156	3390622	XP_023091801.1
NC_036438.1	3393026	3394567	XP_023091800.1
NC_036438.1	3395807	3396522	XP_001822597.3
NC_036438.1	3397364	3399340	XP_023091799.1
NC_036438.1	3399726	3401147	XP_001822595.1
NC_036438.1	3401855	3403212	XP_001822594.1
NC_036438.1	3403464	3404325	XP_023091798.1
NC_036438.1	3404389	3406567	XP_023091797.1
NC_036438.1	3407708	3409575	XP_023091796.1
NC_036438.1	3414110	3414493	XP_001822590.1
NC_036438.1	3415339	3416148	XP_023091795.1
NC_036438.1	3417834	3418550	XP_023091794.1
NC_036438.1	3419403	3420002	XP_023091793.1
NC_036438.1	3422305	3423979	XP_001822586.3
NC_036438.1	3425226	3426636	XP_001822585.1
NC_036438.1	3427075	3429106	XP_001822584.1
NC_036438.1	3438903	3440376	XP_001822583.1
NC_036438.1	3449280	3450434	XP_001822582.1
NC_036438.1	3451905	3454629	XP_023091792.1
NC_036438.1	3455541	3456936	XP_001822580.1
NC_036438.1	3457247	3459875	XP_023091791.1
NC_036438.1	3460242	3464337	XP_001822578.1
NC_036438.1	3466271	3468049	XP_001822577.1
NC_036438.1	3468748	3471400	XP_023091790.1
NC_036438.1	3472833	3473741	XP_023091789.1
NC_036438.1	3482878	3484288	XP_001822574.1
NC_036438.1	3485090	3486553	XP_001822573.1
NC_036438.1	3488076	3489843	XP_023091788.1
NC_036438.1	3491124	3491510	XP_023091787.1
NC_036438.1	3491869	3493711	XP_001822570.3
NC_036438.1	3495864	3496479	XP_023091786.1
NC_036438.1	3497342	3498509	XP_001822568.3
NC_036438.1	3500484	3502209	XP_001822567.1
NC_036438.1	3502729	3505110	XP_023091785.1
NC_036438.1	3506909	3507859	XP_001822565.1
NC_036438.1	3508232	3520082	XP_023091784.1
NC_036438.1	3520957	3523743	XP_023091783.1
NC_036438.1	3525504	3527607	XP_023091782.1
NC_036438.1	3528115	3529227	XP_023091781.1
NC_036438.1	3531632	3532778	XP_001822560.1
NC_036438.1	3534823	3535954	XP_001822559.1
NC_036438.1	3536263	3538598	XP_001822558.1
NC_036438.1	3539130	3542497	XP_001822557.1
NC_036438.1	3544103	3545090	XP_001822556.3
NC_036438.1	3546840	3549185	XP_001822555.1
NC_036438.1	3550577	3551808	XP_003190164.1
NC_036438.1	3552432	3554374	XP_001822553.3
NC_036438.1	3555628	3556739	XP_001822552.1
NC_036438.1	3557238	3559454	XP_001822551.1
NC_036438.1	3559782	3560598	XP_001822550.1
NC_036438.1	3560659	3562731	XP_001822549.3
NC_036438.1	3563402	3565015	XP_001822548.1
NC_036438.1	3565334	3566591	XP_001822547.3
NC_036438.1	3567769	3572334	XP_023091780.1
NC_036438.1	3572872	3574341	XP_023091779.1
NC_036438.1	3574708	3576345	XP_023091778.1
NC_036438.1	3577493	3579616	XP_001822543.1
NC_036438.1	3581442	3582753	XP_001822542.3
NC_036438.1	3583110	3584133	XP_023091777.1
NC_036438.1	3584765	3585404	XP_001822540.1
NC_036438.1	3587302	3588495	XP_001822539.3
NC_036438.1	3588794	3589622	XP_001822538.3
NC_036438.1	3591511	3594029	XP_023091776.1
NC_036438.1	3596309	3597085	XP_023091775.1
NC_036438.1	3597424	3599188	XP_023091774.1
NC_036438.1	3602621	3603030	XP_023091773.1
NC_036438.1	3604260	3605719	XP_001822533.1
NC_036438.1	3616581	3623693	XP_023091772.1
NC_036438.1	3624314	3628744	XP_023091771.1
NC_036438.1	3629764	3632347	XP_023091770.1
NC_036438.1	3635238	3636108	XP_001822529.1
NC_036438.1	3638059	3638839	XP_023091769.1
NC_036438.1	3641588	3642322	XP_023091768.1
NC_036438.1	3643346	3645134	XP_023091767.1
NC_036438.1	3646589	3650316	XP_023091766.1
NC_036438.1	3651109	3652334	XP_023091765.1
NC_036438.1	3652945	3654397	XP_001822523.3
NC_036438.1	3656264	3657631	XP_023091764.1
NC_036438.1	3664591	3665817	XP_023091763.1
NC_036438.1	3670507	3671848	XP_023091762.1
NC_036438.1	3672778	3674116	XP_001822519.3
NC_036438.1	3674625	3675393	XP_001822518.1
NC_036438.1	3677484	3678114	XP_023091761.1
NC_036438.1	3679388	3681018	XP_023091760.1
NC_036438.1	3683657	3685477	XP_001822515.1
NC_036438.1	3686844	3687996	XP_001822514.3
NC_036438.1	3689110	3690256	XP_023091759.1
NC_036438.1	3691811	3693215	XP_001822512.1
NC_036438.1	3699512	3700290	XP_001822511.3
NC_036438.1	3702787	3703992	XP_001822510.1
NC_036438.1	3707286	3708131	XP_001822509.3
NC_036438.1	3709087	3711054	XP_023091758.1
NC_036438.1	3711336	3711783	XP_023091757.1
NC_036438.1	3711879	3712871	XP_023091756.1
NC_036438.1	3714210	3714644	XP_023091755.1
NC_036438.1	3715874	3716609	XP_001822504.1
NC_036438.1	3723048	3724410	XP_001822503.1
NC_036438.1	3726247	3726625	XP_001822502.1
NC_036438.1	3727126	3728476	XP_001822501.1
NC_036438.1	3729706	3730412	XP_001822500.1
NC_036438.1	3731096	3732826	XP_001822499.1
NC_036438.1	3734338	3736465	XP_001822498.1
NC_036438.1	3737718	3739402	XP_001822497.1
NC_036438.1	3740533	3741723	XP_001822496.1
NC_036438.1	3743164	3745681	XP_023091754.1
NC_036438.1	3746081	3746939	XP_001822494.1
NC_036438.1	3748223	3750580	XP_023091753.1
NC_036438.1	3750704	3751460	XP_023091752.1
NC_036438.1	3753040	3753836	XP_023091751.1
NC_036438.1	3754639	3755657	XP_001822490.1
NC_036438.1	3756678	3758135	XP_023091750.1
NC_036438.1	3760124	3760752	XP_023091749.1
NC_036438.1	3761411	3761893	XP_023091748.1
NC_036438.1	3771112	3772010	XP_001822486.3
NC_036438.1	3772088	3773271	XP_001822485.1
NC_036438.1	3773908	3777282	XP_023091747.1
NC_036438.1	3779656	3781862	XP_001822483.1
NC_036438.1	3783077	3784539	XP_023091746.1
NC_036438.1	3786390	3791667	XP_023091745.1
NC_036438.1	3806707	3808358	XP_023091744.1
NC_036438.1	3814620	3817017	XP_023091743.1
NC_036438.1	3819157	3819939	XP_023091742.1
NC_036438.1	3820976	3822656	XP_001822477.1
NC_036438.1	3825698	3826950	XP_023091741.1
NC_036438.1	3828018	3829498	XP_001822475.1
NC_036438.1	3834545	3835085	XP_001822474.3
NC_036438.1	3836022	3839221	XP_023091740.1
NC_036438.1	3841432	3841955	XP_023091739.1
NC_036438.1	3842013	3847627	XP_023091738.1
NC_036438.1	3849884	3852387	XP_023091737.1
NC_036438.1	3855691	3856630	XP_001822469.1
NC_036438.1	3859395	3859994	XP_023091736.1
NC_036438.1	3860625	3862328	XP_001822467.1
NC_036438.1	3867825	3869432	XP_023091735.1
NC_036438.1	3869866	3870943	XP_001822465.1
NC_036438.1	3871678	3872162	XP_023091734.1
NC_036438.1	3873041	3879038	XP_001822463.1
NC_036438.1	3879608	3881168	XP_023091733.1
NC_036438.1	3883695	3884497	XP_001822461.1
NC_036438.1	3885021	3886305	XP_001822460.1
NC_036438.1	3887478	3890123	XP_001822459.1
NC_036438.1	3891854	3892564	XP_023091732.1
NC_036438.1	3903966	3907847	XP_023091731.1
NC_036438.1	3909400	3911682	XP_023091730.1
NC_036438.1	3921988	3924085	XP_023091729.1
NC_036438.1	3924141	3926112	XP_023091728.1
NC_036438.1	3928230	3930063	XP_001822453.3
NC_036438.1	3933843	3934446	XP_001822452.1
NC_036438.1	3936600	3938230	XP_001822451.1
NC_036438.1	3938828	3939719	XP_023091727.1
NC_036438.1	3940117	3941403	XP_001822449.3
NC_036438.1	3942099	3942938	XP_001822448.1
NC_036438.1	3944111	3945986	XP_023091726.1
NC_036438.1	3947256	3949034	XP_023091725.1
NC_036438.1	3952437	3962374	XP_023091724.1
NC_036438.1	3963855	3964557	XP_001822444.3
NC_036438.1	3965179	3966498	XP_001822443.1
NC_036438.1	3967800	3973844	XP_001822442.1
NC_036438.1	3974850	3975603	XP_001822441.1
NC_036438.1	3980171	3981393	XP_001822440.3
NC_036438.1	3982249	3983236	XP_001822438.3
NC_036438.1	3984173	3985778	XP_023091723.1
NC_036438.1	3995672	3997041	XP_023091722.1
NC_036438.1	3997761	3998682	XP_001822436.1
NC_036438.1	3999235	4000894	XP_023091721.1
NC_036438.1	4001728	4003394	XP_001822434.1
NC_036438.1	4008730	4010831	XP_001822433.1
NC_036438.1	4013070	4017187	XP_023091720.1
NC_036438.1	4021740	4022235	XP_023091719.1
NC_036438.1	4023123	4023543	XP_001822430.3
NC_036438.1	4023689	4024210	XP_023091718.1
NC_036438.1	4029451	4030210	XP_001822428.3
NC_036438.1	4030552	4032475	XP_001822427.1
NC_036438.1	4033421	4034047	XP_023091717.1
NC_036438.1	4035569	4035971	XP_023091716.1
NC_036438.1	4036028	4037786	XP_023091715.1
NC_036438.1	4037917	4038469	XP_023091714.1
NC_036438.1	4038879	4040285	XP_001822422.1
NC_036438.1	4041463	4043125	XP_023091713.1
NC_036438.1	4043721	4044906	XP_001822420.1
NC_036438.1	4045292	4045890	XP_001822419.1
NC_036438.1	4046708	4048069	XP_001822418.1
NC_036438.1	4050253	4052108	XP_023091712.1
NC_036438.1	4052652	4054621	XP_001822416.3
NC_036438.1	4054861	4055858	XP_001822415.3
NC_036438.1	4057285	4058333	XP_001822414.1
NC_036438.1	4059194	4059950	XP_023091711.1
NC_036438.1	4062408	4063231	XP_001822412.1
NC_036438.1	4064114	4064822	XP_023091710.1
NC_036438.1	4065676	4066214	XP_023091709.1
NC_036438.1	4073287	4074093	XP_023091708.1
NC_036438.1	4074729	4075809	XP_001822408.1
NC_036438.1	4081755	4082652	XP_023091707.1
NC_036438.1	4083181	4086618	XP_001822406.1
NC_036438.1	4087278	4088668	XP_023091706.1
NC_036438.1	4090092	4093697	XP_023091705.1
NC_036438.1	4094905	4098202	XP_023091704.1
NC_036438.1	4099821	4100629	XP_023091703.1
NC_036438.1	4101545	4104396	XP_023091702.1
NC_036438.1	4104489	4106449	XP_001822400.1
NC_036438.1	4107276	4107683	XP_001822399.3
NC_036438.1	4108474	4115764	XP_023091701.1
NC_036438.1	4116216	4118009	XP_001822397.1
NC_036438.1	4119148	4122169	XP_023091700.1
NC_036438.1	4122342	4124315	XP_023091699.1
NC_036438.1	4124648	4125340	XP_023091698.1
NC_036438.1	4125469	4126116	XP_023091697.1
NC_036438.1	4126500	4128241	XP_023091696.1
NC_036438.1	4130458	4132043	XP_001822391.3
NC_036438.1	4132549	4133752	XP_023091695.1
NC_036438.1	4134132	4135947	XP_001822389.1
NC_036438.1	4136721	4139012	XP_023091694.1
NC_036438.1	4139646	4141329	XP_001822387.1
NC_036438.1	4141414	4142750	XP_001822386.1
NC_036438.1	4142984	4144762	XP_023091693.1
NC_036438.1	4145489	4147231	XP_001822384.1
NC_036438.1	4147500	4150443	XP_023091692.1
NC_036438.1	4151566	4153294	XP_001822382.1
NC_036438.1	4153473	4154481	XP_001822381.1
NC_036438.1	4155124	4156375	XP_001822380.1
NC_036438.1	4157323	4161494	XP_023091691.1
NC_036438.1	4163427	4165254	XP_001822378.1
NC_036438.1	4165826	4167368	XP_001822377.1
NC_036438.1	4168152	4170455	XP_001822376.3
NC_036438.1	4173563	4175294	XP_001822375.1
NC_036438.1	4176908	4177945	XP_023091690.1
NC_036438.1	4179346	4180918	XP_023091689.1
NC_036438.1	4182214	4183591	XP_023091688.1
NC_036438.1	4186431	4189110	XP_023091687.1
NC_036438.1	4192244	4196834	XP_001822370.1
NC_036438.1	4197682	4199403	XP_001822369.1
NC_036438.1	4202254	4204236	XP_001822368.1
NC_036438.1	4206754	4208220	XP_023091686.1
NC_036438.1	4208590	4210118	XP_001822366.1
NC_036438.1	4210625	4211124	XP_001822365.3
NC_036438.1	4211175	4211684	XP_023091685.1
NC_036438.1	4212200	4212527	XP_001822363.1
NC_036438.1	4212739	4213316	XP_001822362.3
NC_036438.1	4214534	4215763	XP_001822361.1
NC_036438.1	4219160	4220530	XP_001822360.1
NC_036438.1	4221917	4222535	XP_001822359.3
NC_036438.1	4223579	4224738	XP_001822358.1
NC_036438.1	4229692	4230749	XP_023091684.1
NC_036438.1	4233054	4237427	XP_001822356.1
NC_036438.1	4238661	4241650	XP_023091683.1
NC_036438.1	4242128	4244183	XP_001822354.1
NC_036438.1	4244378	4245099	XP_001822353.1
NC_036438.1	4246750	4247171	XP_023091682.1
NC_036438.1	4247252	4247660	XP_023091681.1
NC_036438.1	4248306	4249266	XP_003190124.2
NC_036438.1	4250809	4252015	XP_001822349.1
NC_036438.1	4252702	4253744	XP_001822348.1
NC_036438.1	4254080	4254677	XP_001822347.1
NC_036438.1	4255881	4258654	XP_001822346.1
NC_036438.1	4259035	4259789	XP_023091680.1
NC_036438.1	4263428	4265026	XP_001822344.1
NC_036438.1	4266299	4269443	XP_001822343.1
NC_036438.1	4271721	4274159	XP_001822342.1
NC_036438.1	4274750	4278093	XP_001822341.3
NC_036438.1	4278831	4281213	XP_023091679.1
NC_036438.1	4283319	4285653	XP_001822339.3
NC_036438.1	4295939	4297347	XP_023091678.1
NC_036438.1	4299109	4299532	XP_001822337.1
NC_036438.1	4303451	4304174	XP_001822336.1
NC_036438.1	4304300	4305995	XP_001822335.1
NC_036438.1	4309554	4310337	XP_001822334.1
NC_036438.1	4310588	4312079	XP_023091677.1
NC_036438.1	4312548	4313799	XP_001822332.1
NC_036438.1	4314014	4314890	XP_023091676.1
NC_036438.1	4316948	4318591	XP_023091675.1
NC_036438.1	4321319	4322771	XP_001822329.1
NC_036438.1	4323169	4324600	XP_001822328.1
NC_036438.1	4325022	4325542	XP_001822327.3
NC_036438.1	4325643	4326107	XP_023091674.1
NC_036438.1	4327027	4328073	XP_023091673.1
NC_036438.1	4328377	4329341	XP_001822324.1
NC_036438.1	4329990	4331878	XP_023091672.1
NC_036438.1	4332954	4334676	XP_001822322.1
NC_036438.1	4335930	4336591	XP_023091671.1
NC_036438.1	4340289	4341262	XP_023091670.1
NC_036438.1	4345845	4347202	XP_023091669.1
NC_036438.1	4350067	4350867	XP_023091668.1
NC_036438.1	4352037	4352661	XP_023091667.1
NC_036438.1	4352836	4356274	XP_023091666.1
NC_036438.1	4358944	4360394	XP_001822315.1
NC_036438.1	4361925	4363345	XP_001822314.1
NC_036438.1	4366243	4368589	XP_023091665.1
NC_036438.1	4370537	4372567	XP_023091664.1
NC_036438.1	4373977	4375135	XP_001822311.1
NC_036438.1	4376051	4376684	XP_023091663.1
NC_036438.1	4377099	4378767	XP_023091662.1
NC_036438.1	4378993	4379999	XP_001822308.1
NC_036438.1	4383607	4384529	XP_001822307.3
NC_036438.1	4385966	4386866	XP_001822306.3
NC_036438.1	4387288	4390682	XP_023091661.1
NC_036438.1	4392503	4393684	XP_023091660.1
NC_036438.1	4393783	4396243	XP_023091659.1
NC_036438.1	4397323	4400204	XP_001822302.1
NC_036438.1	4402023	4402458	XP_001822301.3
NC_036438.1	4403248	4405006	XP_001822300.1
NC_036438.1	4405446	4406022	XP_023091658.1
NC_036438.1	4406919	4407414	XP_001822298.1
NC_036438.1	4408359	4410229	XP_001822297.1
NC_036438.1	4411927	4412752	XP_023091657.1
NC_036438.1	4413404	4416493	XP_023091656.1
NC_036438.1	4418077	4420381	XP_023091655.1
NC_036438.1	4421293	4425016	XP_023091654.1
NC_036438.1	4426372	4428829	XP_023091653.1
NC_036438.1	4429646	4430045	XP_023091652.1
NC_036438.1	4433956	4435102	XP_023091651.1
NC_036438.1	4435533	4437372	XP_001822289.1
NC_036438.1	4439491	4440439	XP_001822288.3
NC_036438.1	4442675	4443744	XP_001822287.1
NC_036438.1	4445614	4447009	XP_001822286.1
NC_036438.1	4447542	4448408	XP_001822285.3
NC_036438.1	4448635	4449052	XP_023091650.1
NC_036438.1	4452204	4454699	XP_023091649.1
NC_036438.1	4456296	4457548	XP_001822282.1
NC_036438.1	4459447	4461317	XP_023091648.1
NC_036438.1	4461431	4463296	XP_023091647.1
NC_036438.1	4464276	4465533	XP_001822279.1
NC_036438.1	4465765	4467026	XP_001822278.3
NC_036438.1	4468409	4469035	XP_001822277.3
NC_036438.1	4470392	4472552	XP_001822276.3
NC_036438.1	4472964	4478851	XP_023091646.1
NC_036438.1	4479461	4481042	XP_023091645.1
NC_036438.1	4482255	4483749	XP_001822273.1
NC_036438.1	4484684	4485086	XP_023091644.1
NC_036438.1	4485159	4485947	XP_023091643.1
NC_036438.1	4486656	4488658	XP_001822270.1
NC_036438.1	4489170	4489820	XP_001822269.3
NC_036438.1	4490258	4491279	XP_001822268.1
NC_036438.1	4496174	4497694	XP_001822267.3
NC_036438.1	4497922	4498879	XP_023091642.1
NC_036438.1	4499714	4500878	XP_001822265.3
NC_036438.1	4501661	4503590	XP_001822264.3
NC_036438.1	4504139	4505813	XP_023091641.1
NC_036438.1	4506154	4507963	XP_023091640.1
NC_036438.1	4509227	4510271	XP_023091639.1
NC_036438.1	4510395	4511670	XP_001822260.1
NC_036438.1	4512293	4513406	XP_001822259.1
NC_036438.1	4514394	4514835	XP_001822258.3
NC_036438.1	4516546	4517224	XP_001822257.3
NC_036438.1	4518239	4519830	XP_023091638.1
NC_036438.1	4520324	4521223	XP_023091637.1
NC_036438.1	4523173	4523898	XP_001822254.1
NC_036438.1	4524314	4526244	XP_023091636.1
NC_036438.1	4526316	4527537	XP_001822252.3
NC_036438.1	4529483	4530441	XP_023091635.1
NC_036438.1	4550369	4552643	XP_023091897.1
NC_036438.1	4553208	4553850	XP_001822796.1
NC_036438.1	4555471	4556758	XP_001822797.1
NC_036438.1	4560029	4562819	XP_023091898.1
NC_036438.1	4563731	4564532	XP_023091899.1
NC_036438.1	4566157	4567285	XP_023091900.1
NC_036438.1	4570425	4571943	XP_001822801.3
NC_036438.1	4575440	4576666	XP_023091901.1
NC_036438.1	4579772	4581045	XP_023091902.1
NC_036438.1	4586427	4587024	XP_023091903.1
NC_036438.1	4587096	4587777	XP_023091904.1
NC_036438.1	4596675	4599761	XP_023091905.1
NC_036438.1	4602197	4602914	XP_023091906.1
NC_036438.1	4603573	4605652	XP_023091907.1
NC_036438.1	4608507	4608890	XP_023091908.1
NC_036438.1	4614025	4615942	XP_001822810.1
NC_036438.1	4619590	4620741	XP_023091909.1
NC_036438.1	4622827	4623246	XP_023091910.1
NC_036438.1	4623487	4624186	XP_023091911.1
NC_036438.1	4625518	4626189	XP_023091912.1
NC_036438.1	4626959	4628985	XP_023091913.1
NC_036438.1	4632692	4633098	XP_023091914.1
NC_036438.1	4635702	4638564	XP_001822817.3
NC_036438.1	4641094	4642050	XP_023091915.1
NC_036438.1	4642877	4643273	XP_023091916.1
NC_036438.1	4644285	4645095	XP_023091917.1
NC_036438.1	4647394	4648097	XP_023091918.1
NC_036438.1	4648686	4649235	XP_023091919.1
NC_036438.1	4649452	4650643	XP_023091920.1
NC_036438.1	4652842	4653566	XP_023091921.1
NC_036438.1	4654040	4654460	XP_023091922.1
NC_036438.1	4655108	4656289	XP_001822826.3
NC_036438.1	4659224	4660158	XP_023091923.1
NC_036438.1	4661196	4663733	XP_023091924.1
NC_036438.1	4665289	4667127	XP_023091925.1
NC_036438.1	4667443	4668411	XP_023091926.1
NC_036438.1	4674084	4677468	XP_023091927.1
NC_036438.1	4680570	4683474	XP_023091928.1
NC_036438.1	4685745	4688304	XP_001822833.1
NC_036438.1	4688499	4690098	XP_001822834.3
NC_036438.1	4690585	4692566	XP_001822835.1
NC_036438.1	4693355	4694102	XP_023091929.1
NC_036438.1	4696329	4697181	XP_001822837.1
NC_036438.1	4697802	4699304	XP_023091930.1
NC_036438.1	4700684	4701923	XP_001822839.3
NC_036438.1	4703612	4704278	XP_023091931.1
NC_036438.1	4704389	4704959	XP_023091932.1
NC_036438.1	4709940	4711709	XP_023091933.1
NC_036438.1	4715974	4716889	XP_001822843.1
NC_036438.1	4717569	4720497	XP_023091934.1
NC_036438.1	4722296	4723979	XP_001822845.1
NC_036438.1	4726149	4728284	XP_023091935.1
NC_036438.1	4729822	4733638	XP_023091936.1
NC_036438.1	4734000	4736664	XP_001822848.1
NC_036438.1	4736950	4737382	XP_001822849.3
NC_036438.1	4738586	4740107	XP_001822850.3
NC_036438.1	4741432	4742436	XP_001822851.3
NC_036438.1	4743536	4746082	XP_001822852.1
NC_036438.1	4746989	4748693	XP_023091937.1
NC_036438.1	4750013	4751660	XP_001822854.1
NC_036438.1	4752844	4754949	XP_023091938.1
NC_036438.1	4761266	4763591	XP_023091939.1
NC_036438.1	4765421	4767545	XP_023091940.1
NC_036438.1	4769677	4770575	XP_023091941.1
NC_036438.1	4771448	4772705	XP_001822859.1
NC_036438.1	4773025	4774908	XP_001822860.3
NC_036438.1	4775113	4777699	XP_023091942.1
NC_036438.1	4778520	4779724	XP_023091943.1
NC_036438.1	4781034	4782609	XP_001822863.1
NC_036438.1	4784833	4786570	XP_023091944.1
NC_036438.1	4786898	4788746	XP_023091945.1
NC_036438.1	4791607	4793604	XP_001822866.1
NC_036438.1	4795302	4796936	XP_023091946.1
NC_036438.1	4798825	4800712	XP_023091947.1
NC_036438.1	4801856	4802431	XP_023091948.1
NC_036438.1	4803137	4805019	XP_023091949.1
NC_036438.1	4805556	4810022	XP_023091950.1
NC_036438.1	4811831	4812368	XP_001822872.3
NC_036438.1	4812630	4815817	XP_023091951.1
NC_036438.1	4816297	4818149	XP_023091952.1
NC_036438.1	4818861	4820102	XP_023091953.1
NC_036438.1	4820658	4821771	XP_001822876.1
NC_036438.1	4821983	4822896	XP_001822877.3
NC_036438.1	4824266	4825975	XP_023091954.1
NC_036438.1	4827201	4828460	XP_001822879.1
NC_036438.1	4831855	4833581	XP_001822880.1
NC_036438.1	4833808	4835590	XP_001822881.3
NC_036438.1	4837341	4839945	XP_001822882.1
NC_036438.1	4840724	4842670	XP_023091955.1
NC_036438.1	4843297	4844953	XP_001822884.1
NC_036438.1	4845531	4845981	XP_023091956.1
NC_036438.1	4848412	4850099	XP_023091957.1
NC_036438.1	4852048	4852996	XP_001822887.1
NC_036438.1	4855449	4856016	XP_023091958.1
NC_036438.1	4856081	4856829	XP_003190225.2
NC_036438.1	4859486	4861069	XP_001822890.1
NC_036438.1	4864570	4866494	XP_001822891.1
NC_036438.1	4867714	4868398	XP_001822892.1
NC_036438.1	4868666	4870474	XP_023091959.1
NC_036438.1	4871342	4872188	XP_001822894.1
NC_036438.1	4873019	4873866	XP_023091960.1
NC_036438.1	4874351	4875509	XP_023091961.1
NC_036438.1	4877902	4883545	XP_023091962.1
NC_036439.1	20	611	XP_023092337.1
NC_036439.1	1003	3765	XP_023092336.1
NC_036439.1	4417	6182	XP_023092335.1
NC_036439.1	6748	7600	XP_023092334.1
NC_036439.1	11205	12577	XP_023092333.1
NC_036439.1	13696	16560	XP_023092332.1
NC_036439.1	18272	21398	XP_023092331.1
NC_036439.1	22578	24106	XP_023092330.1
NC_036439.1	24510	26432	XP_001823677.1
NC_036439.1	26859	28009	XP_023092329.1
NC_036439.1	28516	30258	XP_023092328.1
NC_036439.1	32595	34433	XP_023092327.1
NC_036439.1	35210	37247	XP_001823673.1
NC_036439.1	37391	38310	XP_001823672.1
NC_036439.1	38612	41250	XP_023092326.1
NC_036439.1	41316	41768	XP_003190357.2
NC_036439.1	42745	43282	XP_023092325.1
NC_036439.1	46416	47880	XP_001823668.1
NC_036439.1	49453	51001	XP_001823667.1
NC_036439.1	52479	53466	XP_001823666.1
NC_036439.1	54055	54883	XP_001823665.1
NC_036439.1	57499	58957	XP_023092324.1
NC_036439.1	61566	63162	XP_001823663.1
NC_036439.1	64153	65610	XP_023092323.1
NC_036439.1	67092	67796	XP_023092322.1
NC_036439.1	68792	70292	XP_001823660.1
NC_036439.1	73023	75360	XP_001823659.1
NC_036439.1	76458	77109	XP_001823658.3
NC_036439.1	78305	79456	XP_023092321.1
NC_036439.1	82327	82796	XP_023092320.1
NC_036439.1	84516	88863	XP_001823655.1
NC_036439.1	89237	89770	XP_023092319.1
NC_036439.1	90018	90690	XP_023092318.1
NC_036439.1	91417	92143	XP_001823652.1
NC_036439.1	92550	93106	XP_023092317.1
NC_036439.1	94754	95423	XP_001823650.1
NC_036439.1	96130	96523	XP_001823649.3
NC_036439.1	97996	99111	XP_023092316.1
NC_036439.1	99382	100151	XP_001823647.1
NC_036439.1	100679	101406	XP_023092315.1
NC_036439.1	101566	102847	XP_001823645.3
NC_036439.1	103094	103746	XP_001823644.1
NC_036439.1	104206	105298	XP_001823643.1
NC_036439.1	107106	110186	XP_023092314.1
NC_036439.1	110443	112213	XP_001823641.1
NC_036439.1	113117	113440	XP_023092313.1
NC_036439.1	119270	120748	XP_023092312.1
NC_036439.1	122934	124976	XP_023092311.1
NC_036439.1	127226	128666	XP_023092310.1
NC_036439.1	129246	130263	XP_023092309.1
NC_036439.1	130963	131508	XP_023092308.1
NC_036439.1	133623	134154	XP_001823634.3
NC_036439.1	136785	137165	XP_003190372.2
NC_036439.1	138554	140270	XP_001823632.1
NC_036439.1	144047	145276	XP_001823631.1
NC_036439.1	147368	147950	XP_023092307.1
NC_036439.1	148583	150377	XP_001823629.1
NC_036439.1	153111	153968	XP_001823628.1
NC_036439.1	156940	159375	XP_001823627.1
NC_036439.1	159733	160697	XP_001823625.3
NC_036439.1	162132	165191	XP_023092306.1
NC_036439.1	167107	168038	XP_001823624.3
NC_036439.1	169082	169718	XP_001823623.1
NC_036439.1	170075	172239	XP_023092305.1
NC_036439.1	172889	175016	XP_001823621.1
NC_036439.1	179177	180011	XP_001823620.1
NC_036439.1	180806	181532	XP_001823619.3
NC_036439.1	183923	190661	XP_001823618.1
NC_036439.1	191746	193429	XP_001823617.1
NC_036439.1	194388	195183	XP_001823616.1
NC_036439.1	196321	197193	XP_023092304.1
NC_036439.1	197243	197910	XP_023092303.1
NC_036439.1	199543	207433	XP_023092302.1
NC_036439.1	208255	208957	XP_023092301.1
NC_036439.1	210632	211664	XP_001823611.3
NC_036439.1	218642	219785	XP_023092300.1
NC_036439.1	220148	221397	XP_023092299.1
NC_036439.1	221852	222668	XP_001823608.3
NC_036439.1	222958	224135	XP_023092298.1
NC_036439.1	224676	225723	XP_001823606.1
NC_036439.1	226632	228489	XP_001823605.3
NC_036439.1	235785	237000	XP_001823604.3
NC_036439.1	237725	238947	XP_001823603.1
NC_036439.1	239382	240840	XP_001823602.3
NC_036439.1	241202	241772	XP_023092297.1
NC_036439.1	242208	243567	XP_023092296.1
NC_036439.1	243667	244426	XP_023092295.1
NC_036439.1	245518	247216	XP_001823598.3
NC_036439.1	249305	250162	XP_001823597.1
NC_036439.1	253303	254346	XP_001823596.1
NC_036439.1	256142	256759	XP_023092294.1
NC_036439.1	257124	258587	XP_023092293.1
NC_036439.1	264648	265995	XP_001823593.1
NC_036439.1	266095	266497	XP_001823592.3
NC_036439.1	267404	268781	XP_001823591.1
NC_036439.1	269700	271460	XP_001823590.1
NC_036439.1	273785	277097	XP_023092292.1
NC_036439.1	278039	279404	XP_001823588.1
NC_036439.1	279730	281868	XP_001823587.1
NC_036439.1	282548	284749	XP_023092291.1
NC_036439.1	286486	287380	XP_023092290.1
NC_036439.1	287467	287910	XP_023092289.1
NC_036439.1	290304	290671	XP_001823583.3
NC_036439.1	291720	292143	XP_023092288.1
NC_036439.1	293529	295763	XP_001823581.1
NC_036439.1	297340	298187	XP_023092287.1
NC_036439.1	298847	299420	XP_001823579.3
NC_036439.1	302384	303553	XP_023092286.1
NC_036439.1	304422	305223	XP_001823577.1
NC_036439.1	305695	307117	XP_023092285.1
NC_036439.1	307314	308461	XP_023092284.1
NC_036439.1	308728	310874	XP_001823574.1
NC_036439.1	312315	314638	XP_023092283.1
NC_036439.1	315988	316379	XP_023092282.1
NC_036439.1	319139	319859	XP_001823571.3
NC_036439.1	320410	322707	XP_023092281.1
NC_036439.1	323676	324770	XP_023092280.1
NC_036439.1	325671	327029	XP_001823568.1
NC_036439.1	327877	328777	XP_023092279.1
NC_036439.1	328996	330643	XP_023092278.1
NC_036439.1	331266	334769	XP_023092277.1
NC_036439.1	335349	336099	XP_023092276.1
NC_036439.1	336775	337559	XP_023092275.1
NC_036439.1	338171	340798	XP_001823562.1
NC_036439.1	342690	344741	XP_001823561.3
NC_036439.1	345042	345399	XP_023092274.1
NC_036439.1	348626	349667	XP_001823559.3
NC_036439.1	352623	354711	XP_023092273.1
NC_036439.1	355060	356462	XP_001823557.1
NC_036439.1	357865	359566	XP_001823556.3
NC_036439.1	363509	364017	XP_001823555.1
NC_036439.1	364419	365355	XP_023092272.1
NC_036439.1	365559	368077	XP_001823553.1
NC_036439.1	370476	373356	XP_023092271.1
NC_036439.1	373774	374595	XP_023092270.1
NC_036439.1	375926	378198	XP_001823550.3
NC_036439.1	380941	382419	XP_001823549.1
NC_036439.1	383858	384778	XP_001823548.1
NC_036439.1	384848	386493	XP_023092269.1
NC_036439.1	387897	388737	XP_001823546.1
NC_036439.1	390116	391097	XP_001823545.1
NC_036439.1	391247	392168	XP_001823544.1
NC_036439.1	393897	395013	XP_023092268.1
NC_036439.1	397780	399459	XP_023092267.1
NC_036439.1	401603	403010	XP_023092266.1
NC_036439.1	406649	409218	XP_023092265.1
NC_036439.1	412464	413924	XP_001823539.1
NC_036439.1	414945	415644	XP_001823538.1
NC_036439.1	416351	418975	XP_023092264.1
NC_036439.1	420025	421297	XP_001823536.1
NC_036439.1	422114	422876	XP_001823535.1
NC_036439.1	424276	425414	XP_001823534.1
NC_036439.1	426055	426673	XP_001823533.3
NC_036439.1	429116	430595	XP_001823532.1
NC_036439.1	431376	433085	XP_001823531.1
NC_036439.1	433467	434905	XP_001823530.3
NC_036439.1	435506	437168	XP_001823529.1
NC_036439.1	437363	437935	XP_001823528.1
NC_036439.1	439915	440965	XP_001823527.1
NC_036439.1	442020	442629	XP_001823526.1
NC_036439.1	442922	443990	XP_023092263.1
NC_036439.1	444635	447903	XP_023092262.1
NC_036439.1	448855	451246	XP_001823523.3
NC_036439.1	451799	455775	XP_001823522.1
NC_036439.1	464628	465969	XP_001823521.1
NC_036439.1	466818	467755	XP_001823520.1
NC_036439.1	470526	471707	XP_001823519.1
NC_036439.1	472578	473031	XP_023092261.1
NC_036439.1	474749	476430	XP_023092260.1
NC_036439.1	478009	479416	XP_001823516.3
NC_036439.1	492877	497994	XP_001823515.1
NC_036439.1	499552	501552	XP_001823514.1
NC_036439.1	501898	502387	XP_001823513.3
NC_036439.1	502474	502865	XP_023092259.1
NC_036439.1	503963	506614	XP_023092258.1
NC_036439.1	510020	510812	XP_001823510.1
NC_036439.1	511808	513330	XP_001823509.3
NC_036439.1	514005	514755	XP_023092257.1
NC_036439.1	516720	519592	XP_023092256.1
NC_036439.1	522410	523099	XP_023092255.1
NC_036439.1	523723	525229	XP_023092254.1
NC_036439.1	527441	528968	XP_023092253.1
NC_036439.1	529976	531569	XP_023092252.1
NC_036439.1	532153	532576	XP_001823501.3
NC_036439.1	532973	533651	XP_023092251.1
NC_036439.1	534209	537317	XP_001823500.1
NC_036439.1	538190	539006	XP_001823499.3
NC_036439.1	539326	540407	XP_001823498.3
NC_036439.1	541607	544303	XP_023092250.1
NC_036439.1	547610	549042	XP_023092249.1
NC_036439.1	550236	551007	XP_023092248.1
NC_036439.1	551189	551999	XP_023092247.1
NC_036439.1	562494	564271	XP_023092246.1
NC_036439.1	568158	569661	XP_001823492.1
NC_036439.1	570196	573010	XP_023092245.1
NC_036439.1	573618	575523	XP_023092244.1
NC_036439.1	576196	578259	XP_023092243.1
NC_036439.1	578855	581961	XP_023092242.1
NC_036439.1	585424	586772	XP_023092241.1
NC_036439.1	587296	588354	XP_001823486.1
NC_036439.1	590612	595334	XP_023092240.1
NC_036439.1	596515	597253	XP_001823484.3
NC_036439.1	598404	599750	XP_001823483.1
NC_036439.1	602293	603076	XP_001823482.1
NC_036439.1	603937	604621	XP_001823481.3
NC_036439.1	605739	607170	XP_023092239.1
NC_036439.1	608171	609837	XP_001823479.1
NC_036439.1	610138	610950	XP_023092238.1
NC_036439.1	613479	615033	XP_023092237.1
NC_036439.1	620111	621440	XP_023092236.1
NC_036439.1	621777	623768	XP_023092235.1
NC_036439.1	624540	627313	XP_023092234.1
NC_036439.1	627596	628652	XP_001823473.1
NC_036439.1	630595	631251	XP_023092233.1
NC_036439.1	632507	633539	XP_001823471.1
NC_036439.1	636899	638603	XP_001823470.1
NC_036439.1	639210	639906	XP_001823469.3
NC_036439.1	640724	641957	XP_001823468.1
NC_036439.1	642556	643921	XP_023092232.1
NC_036439.1	644282	644714	XP_001823467.3
NC_036439.1	645487	646670	XP_001823465.1
NC_036439.1	647539	651064	XP_001823464.1
NC_036439.1	651825	657251	XP_001823463.1
NC_036439.1	658438	659624	XP_001823462.1
NC_036439.1	661375	663095	XP_001823461.1
NC_036439.1	664262	666161	XP_001823460.1
NC_036439.1	667158	668182	XP_001823459.1
NC_036439.1	676520	679178	XP_023092231.1
NC_036439.1	682926	684072	XP_001823457.1
NC_036439.1	687888	690138	XP_001823456.1
NC_036439.1	691513	692668	XP_001823455.1
NC_036439.1	697888	699769	XP_001823454.3
NC_036439.1	700352	703073	XP_001823453.3
NC_036439.1	703174	703840	XP_023092230.1
NC_036439.1	703985	705278	XP_001823451.1
NC_036439.1	706048	707741	XP_023092229.1
NC_036439.1	708180	708661	XP_023092228.1
NC_036439.1	712167	712956	XP_001823448.3
NC_036439.1	713422	717163	XP_023092227.1
NC_036439.1	718521	719279	XP_023092226.1
NC_036439.1	721217	723040	XP_023092225.1
NC_036439.1	724185	725925	XP_001823444.1
NC_036439.1	726534	728495	XP_023092224.1
NC_036439.1	731009	731669	XP_023092223.1
NC_036439.1	733096	734810	XP_023092222.1
NC_036439.1	735677	736663	XP_023092221.1
NC_036439.1	736774	737551	XP_001823440.3
NC_036439.1	737699	738129	XP_023092220.1
NC_036439.1	738708	739170	XP_023092219.1
NC_036439.1	740129	743455	XP_023092218.1
NC_036439.1	743550	744933	XP_001823435.1
NC_036439.1	747959	748833	XP_023092217.1
NC_036439.1	752613	754080	XP_023092216.1
NC_036439.1	754199	754994	XP_023092215.1
NC_036439.1	755103	756250	XP_023092214.1
NC_036439.1	758462	760756	XP_001823430.1
NC_036439.1	762129	763295	XP_001823429.3
NC_036439.1	763642	765588	XP_023092213.1
NC_036439.1	766862	767567	XP_023092212.1
NC_036439.1	768214	769613	XP_001823426.1
NC_036439.1	770098	774234	XP_023092211.1
NC_036439.1	774848	776289	XP_001823424.1
NC_036439.1	777342	778599	XP_001823423.1
NC_036439.1	779413	780730	XP_001823422.3
NC_036439.1	781173	783314	XP_001823421.1
NC_036439.1	784349	787133	XP_023092210.1
NC_036439.1	787251	789993	XP_001823419.1
NC_036439.1	790679	791912	XP_023092209.1
NC_036439.1	791977	792802	XP_023092208.1
NC_036439.1	794211	795408	XP_001823416.3
NC_036439.1	800205	801330	XP_023092207.1
NC_036439.1	801560	804589	XP_001823414.1
NC_036439.1	805147	805941	XP_001823413.1
NC_036439.1	807582	808693	XP_001823412.1
NC_036439.1	808894	809274	XP_001823411.1
NC_036439.1	809634	811106	XP_001823410.1
NC_036439.1	811195	812461	XP_001823409.1
NC_036439.1	812898	814532	XP_023092206.1
NC_036439.1	816495	816903	XP_001823407.3
NC_036439.1	818012	820402	XP_023092205.1
NC_036439.1	822104	823319	XP_023092204.1
NC_036439.1	824574	825528	XP_001823404.1
NC_036439.1	826574	828566	XP_023092203.1
NC_036439.1	829295	830093	XP_023092202.1
NC_036439.1	836486	837323	XP_023092201.1
NC_036439.1	838988	840104	XP_001823400.1
NC_036439.1	846116	848144	XP_023092200.1
NC_036439.1	853867	855281	XP_023092199.1
NC_036439.1	855661	858567	XP_023092198.1
NC_036439.1	858576	859901	XP_023092197.1
NC_036439.1	863762	864797	XP_001823395.1
NC_036439.1	865959	867928	XP_023092196.1
NC_036439.1	868244	868781	XP_023092195.1
NC_036439.1	869100	870344	XP_023092194.1
NC_036439.1	871249	872467	XP_001823391.3
NC_036439.1	874407	874848	XP_023092193.1
NC_036439.1	876260	878572	XP_023092192.1
NC_036439.1	879921	881124	XP_001823388.1
NC_036439.1	884608	885407	XP_001823387.1
NC_036439.1	886192	887215	XP_001823386.1
NC_036439.1	888094	888595	XP_001823385.1
NC_036439.1	889577	890122	XP_023092191.1
NC_036439.1	891000	892934	XP_001823383.1
NC_036439.1	893594	894933	XP_023092190.1
NC_036439.1	895339	896204	XP_001823381.1
NC_036439.1	898631	899635	XP_001823380.1
NC_036439.1	901064	902724	XP_023092189.1
NC_036439.1	904003	905458	XP_001823378.1
NC_036439.1	906163	906997	XP_001823377.1
NC_036439.1	907248	907888	XP_001823376.1
NC_036439.1	909512	910565	XP_023092188.1
NC_036439.1	912054	912782	XP_001823374.1
NC_036439.1	913503	916793	XP_023092187.1
NC_036439.1	917728	922647	XP_023092186.1
NC_036439.1	923727	924637	XP_023092185.1
NC_036439.1	926964	928726	XP_023092184.1
NC_036439.1	930833	931710	XP_023092183.1
NC_036439.1	931980	933652	XP_023092182.1
NC_036439.1	933992	935072	XP_023092181.1
NC_036439.1	936149	937961	XP_023092180.1
NC_036439.1	938886	940383	XP_023092179.1
NC_036439.1	941947	943702	XP_001823364.3
NC_036439.1	944411	945749	XP_023092178.1
NC_036439.1	948434	954509	XP_001823362.1
NC_036439.1	955284	956510	XP_001823361.1
NC_036439.1	959207	960413	XP_023092177.1
NC_036439.1	960885	962539	XP_023092176.1
NC_036439.1	964027	966029	XP_023092175.1
NC_036439.1	967976	971482	XP_023092174.1
NC_036439.1	978637	979114	XP_001823356.1
NC_036439.1	984295	985887	XP_023092173.1
NC_036439.1	987341	988533	XP_001823354.1
NC_036439.1	989808	991333	XP_023092172.1
NC_036439.1	993425	993910	XP_023092171.1
NC_036439.1	995251	998674	XP_023092170.1
NC_036439.1	999733	1001312	XP_023092169.1
NC_036439.1	1002436	1003426	XP_023092168.1
NC_036439.1	1003796	1004414	XP_023092167.1
NC_036439.1	1004705	1006010	XP_001823347.1
NC_036439.1	1008052	1010056	XP_001823346.1
NC_036439.1	1010769	1011531	XP_001823345.1
NC_036439.1	1012464	1013274	XP_001823344.1
NC_036439.1	1014034	1016602	XP_023092166.1
NC_036439.1	1022258	1024986	XP_023092165.1
NC_036439.1	1027668	1029051	XP_023092164.1
NC_036439.1	1029963	1031447	XP_001823340.3
NC_036439.1	1033139	1034632	XP_001823339.1
NC_036439.1	1035491	1037354	XP_001823338.1
NC_036439.1	1039387	1039961	XP_023092163.1
NC_036439.1	1041642	1042893	XP_001823336.1
NC_036439.1	1044495	1045245	XP_001823335.1
NC_036439.1	1049044	1050139	XP_023092162.1
NC_036439.1	1051293	1051860	XP_003190309.2
NC_036439.1	1056692	1057905	XP_023092161.1
NC_036439.1	1059396	1059864	XP_001823331.3
NC_036439.1	1063869	1064313	XP_023092160.1
NC_036439.1	1066285	1068460	XP_001823329.1
NC_036439.1	1068866	1071845	XP_023092159.1
NC_036439.1	1074002	1075127	XP_001823327.3
NC_036439.1	1075658	1076324	XP_023092158.1
NC_036439.1	1079802	1080948	XP_001823325.1
NC_036439.1	1081971	1083378	XP_001823324.1
NC_036439.1	1085542	1086346	XP_023092157.1
NC_036439.1	1087204	1088489	XP_001823322.1
NC_036439.1	1090440	1093697	XP_023092156.1
NC_036439.1	1095098	1095598	XP_023092155.1
NC_036439.1	1095770	1096703	XP_001823319.3
NC_036439.1	1100186	1100987	XP_001823318.1
NC_036439.1	1102316	1104554	XP_023092154.1
NC_036439.1	1109412	1111296	XP_001823316.1
NC_036439.1	1111674	1112901	XP_001823315.1
NC_036439.1	1113348	1114316	XP_023092153.1
NC_036439.1	1115066	1116218	XP_001823313.1
NC_036439.1	1116969	1118750	XP_023092152.1
NC_036439.1	1119324	1119924	XP_001823311.3
NC_036439.1	1125738	1126335	XP_001823310.1
NC_036439.1	1126848	1128310	XP_023092151.1
NC_036439.1	1129784	1130374	XP_023092150.1
NC_036439.1	1131581	1132774	XP_023092149.1
NC_036439.1	1132912	1133796	XP_001823306.1
NC_036439.1	1134519	1135517	XP_001823305.1
NC_036439.1	1136297	1137251	XP_001823304.1
NC_036439.1	1138366	1138844	XP_023092148.1
NC_036439.1	1139320	1139864	XP_001823302.3
NC_036439.1	1140075	1140654	XP_023092147.1
NC_036439.1	1140714	1141790	XP_023092146.1
NC_036439.1	1142238	1143914	XP_023092145.1
NC_036439.1	1144299	1148229	XP_023092144.1
NC_036439.1	1148741	1151281	XP_023092143.1
NC_036439.1	1152569	1153037	XP_001823296.3
NC_036439.1	1153204	1154894	XP_001823295.1
NC_036439.1	1155286	1156391	XP_001823294.1
NC_036439.1	1158645	1161499	XP_023092142.1
NC_036439.1	1162731	1164498	XP_023092141.1
NC_036439.1	1164603	1165063	XP_001823291.1
NC_036439.1	1167158	1168082	XP_023092140.1
NC_036439.1	1168713	1169431	XP_023092139.1
NC_036439.1	1172472	1175697	XP_001823288.1
NC_036439.1	1176013	1178995	XP_001823287.1
NC_036439.1	1180995	1181706	XP_023092138.1
NC_036439.1	1181881	1182631	XP_023092137.1
NC_036439.1	1183026	1183740	XP_001823284.3
NC_036439.1	1183927	1185959	XP_023092136.1
NC_036439.1	1186512	1188385	XP_023092135.1
NC_036439.1	1188924	1192041	XP_023092134.1
NC_036439.1	1193661	1195395	XP_023092133.1
NC_036439.1	1196369	1197643	XP_023092132.1
NC_036439.1	1198026	1199810	XP_023092131.1
NC_036439.1	1203071	1203485	XP_023092130.1
NC_036439.1	1203704	1204321	XP_023092129.1
NC_036439.1	1205883	1206723	XP_001823275.1
NC_036439.1	1207582	1208503	XP_001823274.1
NC_036439.1	1208958	1210191	XP_001823273.1
NC_036439.1	1210791	1212782	XP_001823272.1
NC_036439.1	1214914	1216366	XP_001823271.1
NC_036439.1	1217193	1218629	XP_023092128.1
NC_036439.1	1219871	1221674	XP_001823269.1
NC_036439.1	1222119	1223072	XP_001823268.1
NC_036439.1	1224511	1227576	XP_023092127.1
NC_036439.1	1228426	1229949	XP_023092126.1
NC_036439.1	1230294	1231438	XP_023092125.1
NC_036439.1	1231883	1235840	XP_023092124.1
NC_036439.1	1237897	1238943	XP_023092123.1
NC_036439.1	1242794	1244723	XP_023092122.1
NC_036439.1	1245839	1248252	XP_023092121.1
NC_036439.1	1248404	1249651	XP_023092120.1
NC_036439.1	1250599	1251993	XP_001823259.3
NC_036439.1	1253169	1253699	XP_023092119.1
NC_036439.1	1253951	1254698	XP_001823257.1
NC_036439.1	1255292	1256738	XP_023092118.1
NC_036439.1	1259271	1261080	XP_001823255.1
NC_036439.1	1262245	1263243	XP_023092117.1
NC_036439.1	1264228	1265413	XP_001823253.1
NC_036439.1	1266369	1267083	XP_001823252.3
NC_036439.1	1269100	1272651	XP_023092116.1
NC_036439.1	1273320	1274184	XP_001823250.1
NC_036439.1	1275001	1277257	XP_023092115.1
NC_036439.1	1277577	1278841	XP_001823248.1
NC_036439.1	1279376	1281536	XP_001823247.1
NC_036439.1	1283489	1286492	XP_001823246.1
NC_036439.1	1287729	1289359	XP_001823245.1
NC_036439.1	1290521	1291505	XP_001823244.1
NC_036439.1	1292209	1293668	XP_001823243.3
NC_036439.1	1294884	1296653	XP_001823242.1
NC_036439.1	1297430	1299979	XP_001823241.1
NC_036439.1	1305864	1307023	XP_001823240.1
NC_036439.1	1307248	1312139	XP_023092114.1
NC_036439.1	1316910	1318335	XP_001823238.1
NC_036439.1	1321172	1321916	XP_001823237.1
NC_036439.1	1322699	1323653	XP_023092113.1
NC_036439.1	1324134	1324901	XP_023092112.1
NC_036439.1	1328953	1330018	XP_001823234.1
NC_036439.1	1330533	1331122	XP_001823233.1
NC_036439.1	1331956	1332766	XP_023092111.1
NC_036439.1	1333165	1334791	XP_001823231.3
NC_036439.1	1335635	1337944	XP_001823230.1
NC_036439.1	1342731	1344405	XP_001823229.1
NC_036439.1	1344935	1346048	XP_023092110.1
NC_036439.1	1346644	1349507	XP_023092109.1
NC_036439.1	1353319	1354741	XP_023092108.1
NC_036439.1	1355707	1356693	XP_023092107.1
NC_036439.1	1356903	1357773	XP_001823224.1
NC_036439.1	1360350	1362250	XP_023092106.1
NC_036439.1	1365960	1366863	XP_001823222.3
NC_036439.1	1369279	1369849	XP_023092105.1
NC_036439.1	1372174	1373442	XP_023092104.1
NC_036439.1	1373991	1375964	XP_001823219.1
NC_036439.1	1377011	1377797	XP_001823218.3
NC_036439.1	1378553	1381223	XP_023092103.1
NC_036439.1	1381820	1382939	XP_001823216.1
NC_036439.1	1383960	1385016	XP_001823215.1
NC_036439.1	1385153	1386797	XP_001823214.1
NC_036439.1	1390934	1392581	XP_023092102.1
NC_036439.1	1393372	1395919	XP_023092101.1
NC_036439.1	1398615	1399803	XP_001823211.1
NC_036439.1	1400286	1400880	XP_001823210.1
NC_036439.1	1402242	1402647	XP_023092100.1
NC_036439.1	1403306	1404478	XP_001823208.1
NC_036439.1	1405511	1406713	XP_001823207.1
NC_036439.1	1407234	1407657	XP_001823206.3
NC_036439.1	1413385	1415021	XP_001823205.1
NC_036439.1	1415744	1416707	XP_001823204.1
NC_036439.1	1417341	1418821	XP_023092099.1
NC_036439.1	1427848	1429109	XP_001823202.1
NC_036439.1	1430679	1431623	XP_023092098.1
NC_036439.1	1443644	1444682	XP_001823200.1
NC_036439.1	1445078	1445671	XP_023092097.1
NC_036439.1	1445725	1446810	XP_023092096.1
NC_036439.1	1446882	1447292	XP_023092095.1
NC_036439.1	1449400	1451127	XP_001823196.1
NC_036439.1	1452440	1454708	XP_001823195.3
NC_036439.1	1455683	1457355	XP_023092094.1
NC_036439.1	1459192	1460642	XP_023092093.1
NC_036439.1	1461191	1462748	XP_001823192.1
NC_036439.1	1463427	1464441	XP_001823191.1
NC_036439.1	1471938	1472520	XP_001823190.1
NC_036439.1	1473760	1475770	XP_023092092.1
NC_036439.1	1476431	1480403	XP_001823188.3
NC_036439.1	1482367	1483292	XP_001823187.3
NC_036439.1	1486609	1487269	XP_001823186.1
NC_036439.1	1488050	1489849	XP_023092091.1
NC_036439.1	1490424	1492599	XP_001823184.3
NC_036439.1	1496258	1497615	XP_023092090.1
NC_036439.1	1498484	1499688	XP_001823182.1
NC_036439.1	1501899	1504419	XP_023092089.1
NC_036439.1	1504420	1506509	XP_023092088.1
NC_036439.1	1508421	1509281	XP_023092087.1
NC_036439.1	1510774	1511883	XP_001823178.1
NC_036439.1	1516107	1517289	XP_001823177.1
NC_036439.1	1517639	1519815	XP_023092086.1
NC_036439.1	1523136	1525722	XP_023092085.1
NC_036439.1	1526149	1527554	XP_023092084.1
NC_036439.1	1528704	1530734	XP_001823173.1
NC_036439.1	1531430	1532984	XP_001823172.1
NC_036439.1	1534137	1535706	XP_023092083.1
NC_036439.1	1536836	1539010	XP_001823170.1
NC_036439.1	1539856	1540996	XP_023092082.1
NC_036439.1	1541907	1542829	XP_023092081.1
NC_036439.1	1543945	1544397	XP_023092080.1
NC_036439.1	1546839	1547423	XP_023092079.1
NC_036439.1	1547641	1552643	XP_023092078.1
NC_036439.1	1552863	1555523	XP_023092077.1
NC_036439.1	1556071	1558340	XP_023092076.1
NC_036439.1	1559256	1560685	XP_001823162.1
NC_036439.1	1561674	1562447	XP_023092075.1
NC_036439.1	1563506	1564916	XP_001823160.1
NC_036439.1	1567139	1568090	XP_023092074.1
NC_036439.1	1568998	1569366	XP_023092073.1
NC_036439.1	1569507	1572798	XP_023092072.1
NC_036439.1	1575797	1576890	XP_023092071.1
NC_036439.1	1578056	1578701	XP_001823155.1
NC_036439.1	1579413	1580457	XP_001823154.1
NC_036439.1	1582095	1582801	XP_023092070.1
NC_036439.1	1583779	1587437	XP_023092069.1
NC_036439.1	1590315	1591821	XP_001823151.1
NC_036439.1	1593910	1594850	XP_023092068.1
NC_036439.1	1595161	1596522	XP_001823149.1
NC_036439.1	1597778	1598704	XP_001823148.1
NC_036439.1	1599703	1601610	XP_001823147.1
NC_036439.1	1602138	1603497	XP_001823146.1
NC_036439.1	1604099	1604959	XP_001823145.1
NC_036439.1	1605765	1607346	XP_023092067.1
NC_036439.1	1607607	1609389	XP_001823143.1
NC_036439.1	1610315	1612833	XP_001823142.1
NC_036439.1	1613683	1615315	XP_023092066.1
NC_036439.1	1616085	1617648	XP_001823140.1
NC_036439.1	1618590	1621549	XP_001823139.1
NC_036439.1	1621931	1623768	XP_001823138.1
NC_036439.1	1625012	1625413	XP_001823137.3
NC_036439.1	1632344	1636253	XP_001823136.3
NC_036439.1	1637275	1638774	XP_023092065.1
NC_036439.1	1640314	1641244	XP_001823134.1
NC_036439.1	1642596	1642976	XP_023092064.1
NC_036439.1	1643063	1644499	XP_023092063.1
NC_036439.1	1645116	1646542	XP_001823131.1
NC_036439.1	1647001	1650153	XP_023092062.1
NC_036439.1	1650192	1652079	XP_001823129.1
NC_036439.1	1654393	1655866	XP_001823128.3
NC_036439.1	1656735	1657501	XP_001823127.1
NC_036439.1	1658392	1659639	XP_023092061.1
NC_036439.1	1661808	1662523	XP_023092060.1
NC_036439.1	1664153	1664569	XP_001823124.3
NC_036439.1	1669450	1670620	XP_023092059.1
NC_036439.1	1671465	1678840	XP_023092058.1
NC_036439.1	1679913	1681445	XP_023092057.1
NC_036439.1	1681865	1683483	XP_023092056.1
NC_036439.1	1684059	1685421	XP_001823119.1
NC_036439.1	1685519	1686439	XP_023092055.1
NC_036439.1	1687328	1689849	XP_023092054.1
NC_036439.1	1690178	1691090	XP_001823116.1
NC_036439.1	1693893	1694926	XP_023092053.1
NC_036439.1	1695827	1696287	XP_023092052.1
NC_036439.1	1697656	1700227	XP_001823113.1
NC_036439.1	1702574	1705181	XP_023092051.1
NC_036439.1	1705700	1706868	XP_023092050.1
NC_036439.1	1709045	1710389	XP_001823110.3
NC_036439.1	1710930	1711264	XP_023092049.1
NC_036439.1	1711675	1712791	XP_023092048.1
NC_036439.1	1713356	1713791	XP_001823107.1
NC_036439.1	1715754	1717170	XP_023092047.1
NC_036439.1	1720426	1722032	XP_001823105.1
NC_036439.1	1723634	1724060	XP_023092046.1
NC_036439.1	1724417	1725257	XP_001823103.1
NC_036439.1	1726090	1727971	XP_001823102.1
NC_036439.1	1730244	1730789	XP_023092045.1
NC_036439.1	1731269	1732580	XP_023092044.1
NC_036439.1	1732823	1734779	XP_001823099.1
NC_036439.1	1735544	1736081	XP_001823098.3
NC_036439.1	1737569	1738070	XP_001823097.1
NC_036439.1	1738879	1740999	XP_001823096.1
NC_036439.1	1741451	1742471	XP_001823095.1
NC_036439.1	1746855	1748868	XP_001823094.1
NC_036439.1	1749491	1750640	XP_023092043.1
NC_036439.1	1753451	1754159	XP_023092042.1
NC_036439.1	1754415	1755735	XP_023092041.1
NC_036439.1	1756777	1758672	XP_001823090.1
NC_036439.1	1759530	1760798	XP_001823089.1
NC_036439.1	1762255	1764077	XP_023092040.1
NC_036439.1	1764238	1765963	XP_001823087.1
NC_036439.1	1768580	1769671	XP_023092039.1
NC_036439.1	1770998	1772351	XP_001823085.1
NC_036439.1	1772647	1774335	XP_023092038.1
NC_036439.1	1774911	1776301	XP_001823083.1
NC_036439.1	1776556	1781521	XP_001823082.1
NC_036439.1	1782014	1784316	XP_001823081.1
NC_036439.1	1784867	1786624	XP_001823080.1
NC_036439.1	1787180	1789046	XP_001823079.1
NC_036439.1	1790572	1792253	XP_001823078.1
NC_036439.1	1793540	1794407	XP_001823077.1
NC_036439.1	1797175	1798156	XP_001823076.3
NC_036439.1	1801564	1804258	XP_023092037.1
NC_036439.1	1804490	1805252	XP_023092036.1
NC_036439.1	1808800	1810298	XP_023092035.1
NC_036439.1	1811039	1811600	XP_001823072.1
NC_036439.1	1811834	1812315	XP_001823071.1
NC_036439.1	1813547	1814234	XP_023092034.1
NC_036439.1	1816157	1817750	XP_023092033.1
NC_036439.1	1819188	1819947	XP_001823068.1
NC_036439.1	1820331	1821984	XP_001823067.1
NC_036439.1	1824169	1827435	XP_023092032.1
NC_036439.1	1828490	1831379	XP_023092031.1
NC_036439.1	1831772	1833587	XP_001823064.3
NC_036439.1	1837246	1839708	XP_001823063.1
NC_036439.1	1840142	1843939	XP_023092030.1
NC_036439.1	1845289	1847013	XP_001823061.1
NC_036439.1	1847404	1849648	XP_001823060.1
NC_036439.1	1850309	1851463	XP_023092029.1
NC_036439.1	1852135	1854418	XP_023092028.1
NC_036439.1	1857053	1858664	XP_001823058.3
NC_036439.1	1860445	1863447	XP_023092027.1
NC_036439.1	1863626	1864509	XP_001823055.3
NC_036439.1	1865194	1865818	XP_023092026.1
NC_036439.1	1866476	1866950	XP_023092025.1
NC_036439.1	1869391	1871091	XP_023092024.1
NC_036439.1	1871306	1871842	XP_001823051.1
NC_036439.1	1872620	1874524	XP_001823050.1
NC_036439.1	1875099	1877000	XP_023092023.1
NC_036439.1	1878289	1880153	XP_001823048.1
NC_036439.1	1882361	1884417	XP_001823047.1
NC_036439.1	1884558	1885962	XP_023092022.1
NC_036439.1	1887217	1887974	XP_023092021.1
NC_036439.1	1889315	1890059	XP_001823044.1
NC_036439.1	1890531	1891302	XP_001823043.1
NC_036439.1	1894042	1895263	XP_001823042.1
NC_036439.1	1895740	1896912	XP_001823041.1
NC_036439.1	1897189	1899236	XP_023092020.1
NC_036439.1	1900660	1902433	XP_001823039.1
NC_036439.1	1903003	1905401	XP_023092019.1
NC_036439.1	1906968	1907830	XP_023092018.1
NC_036439.1	1908809	1911164	XP_001823036.1
NC_036439.1	1911632	1913712	XP_023092017.1
NC_036439.1	1917039	1917471	XP_023092016.1
NC_036439.1	1921114	1922351	XP_023092015.1
NC_036439.1	1924152	1926871	XP_001823032.1
NC_036439.1	1927714	1931680	XP_023092014.1
NC_036439.1	1936363	1941953	XP_001823030.1
NC_036439.1	1943059	1946916	XP_001823029.1
NC_036439.1	1947914	1949512	XP_023092013.1
NC_036439.1	1951123	1951843	XP_001823027.1
NC_036439.1	1952449	1953580	XP_001823026.1
NC_036439.1	1953917	1958973	XP_023092012.1
NC_036439.1	1960373	1963387	XP_023092011.1
NC_036439.1	1964261	1965425	XP_023092010.1
NC_036439.1	1966856	1971304	XP_023092009.1
NC_036439.1	1974675	1975200	XP_001823021.3
NC_036439.1	1975615	1978005	XP_023092008.1
NC_036439.1	1978536	1979225	XP_001823019.3
NC_036439.1	1980341	1982444	XP_001823018.1
NC_036439.1	1983134	1983702	XP_023092007.1
NC_036439.1	1983785	1984514	XP_023092006.1
NC_036439.1	1984938	1985514	XP_023092005.1
NC_036439.1	1985686	1986578	XP_023092004.1
NC_036439.1	1986874	1993304	XP_001823013.1
NC_036439.1	1993766	1995110	XP_001823012.1
NC_036439.1	1995454	1997924	XP_001823011.1
NC_036439.1	1998363	1999655	XP_001823010.1
NC_036439.1	1999942	2000828	XP_001823009.1
NC_036439.1	2001444	2001814	XP_001823008.1
NC_036439.1	2002737	2003164	XP_001823007.1
NC_036439.1	2005513	2008833	XP_001823006.1
NC_036439.1	2009598	2014323	XP_023092003.1
NC_036439.1	2015382	2018700	XP_001823004.1
NC_036439.1	2019956	2020663	XP_023092002.1
NC_036439.1	2028090	2030962	XP_023092001.1
NC_036439.1	2032152	2032578	XP_001823001.3
NC_036439.1	2032807	2036522	XP_001823000.1
NC_036439.1	2039383	2041898	XP_023092000.1
NC_036439.1	2043479	2048200	XP_001822998.1
NC_036439.1	2052564	2053673	XP_001822997.1
NC_036439.1	2056396	2057667	XP_023091999.1
NC_036439.1	2070248	2071685	XP_001822995.1
NC_036439.1	2073769	2075483	XP_023091998.1
NC_036439.1	2078639	2080786	XP_001822993.1
NC_036439.1	2081117	2081804	XP_023091997.1
NC_036439.1	2082043	2083685	XP_023091996.1
NC_036439.1	2084365	2085091	XP_023091995.1
NC_036439.1	2085454	2087248	XP_001822989.1
NC_036439.1	2087627	2090113	XP_023091994.1
NC_036439.1	2090631	2091597	XP_023091993.1
NC_036439.1	2091887	2094141	XP_023091992.1
NC_036439.1	2095019	2096513	XP_001822985.1
NC_036439.1	2098500	2100050	XP_023091991.1
NC_036439.1	2100813	2101994	XP_001822983.1
NC_036439.1	2102554	2103715	XP_023091990.1
NC_036439.1	2104649	2106581	XP_001822981.3
NC_036439.1	2107260	2107961	XP_001822980.3
NC_036439.1	2110069	2110662	XP_023091989.1
NC_036439.1	2117632	2118627	XP_001822978.1
NC_036439.1	2118943	2120558	XP_001822977.1
NC_036439.1	2121465	2122977	XP_001822976.3
NC_036439.1	2123944	2125062	XP_001822975.1
NC_036439.1	2126073	2127561	XP_001822974.1
NC_036439.1	2135994	2136662	XP_023091988.1
NC_036439.1	2138431	2139139	XP_001822972.1
NC_036439.1	2139322	2140986	XP_023091987.1
NC_036439.1	2143966	2147006	XP_023091986.1
NC_036439.1	2148024	2148990	XP_023091985.1
NC_036439.1	2149940	2151391	XP_001822968.3
NC_036439.1	2152407	2153012	XP_001822967.1
NC_036439.1	2153702	2154510	XP_001822966.1
NC_036439.1	2159453	2160665	XP_001822965.1
NC_036439.1	2161352	2161801	XP_023091984.1
NC_036439.1	2161974	2162373	XP_001822963.3
NC_036439.1	2163009	2163800	XP_001822962.1
NC_036439.1	2164456	2164873	XP_001822961.3
NC_036439.1	2167455	2171388	XP_001822960.1
NC_036439.1	2172659	2174819	XP_001822959.3
NC_036439.1	2176463	2179030	XP_001822958.1
NC_036439.1	2180002	2180841	XP_003190247.2
NC_036439.1	2183908	2184559	XP_001822956.1
NC_036439.1	2185352	2186089	XP_001822955.1
NC_036439.1	2188479	2189070	XP_001822954.1
NC_036439.1	2189237	2190461	XP_023091983.1
NC_036439.1	2190776	2191605	XP_001822952.1
NC_036439.1	2192196	2193316	XP_001822951.1
NC_036439.1	2193835	2196313	XP_001822950.1
NC_036439.1	2197141	2202480	XP_001822949.1
NC_036439.1	2203187	2207817	XP_001822948.1
NC_036439.1	2208507	2209703	XP_001822947.1
NC_036439.1	2210096	2212005	XP_001822946.1
NC_036439.1	2212458	2214316	XP_023091982.1
NC_036439.1	2215195	2217498	XP_023091981.1
NC_036439.1	2219692	2220903	XP_001822943.3
NC_036439.1	2221351	2222480	XP_023091980.1
NC_036439.1	2223761	2226846	XP_023091979.1
NC_036439.1	2229104	2230385	XP_001822940.3
NC_036439.1	2231328	2231839	XP_001822939.1
NC_036439.1	2232626	2238143	XP_001822938.3
NC_036439.1	2239293	2241042	XP_023091978.1
NC_036439.1	2242824	2245541	XP_023091977.1
NC_036439.1	2246278	2248606	XP_001822935.3
NC_036439.1	2248942	2250082	XP_001822934.1
NC_036439.1	2250431	2252318	XP_001822933.1
NC_036439.1	2253498	2255452	XP_001822932.1
NC_036439.1	2257082	2258817	XP_023091976.1
NC_036439.1	2259142	2261343	XP_023091975.1
NC_036439.1	2262830	2264714	XP_023091974.1
NC_036439.1	2265654	2266945	XP_001822928.1
NC_036439.1	2267636	2268305	XP_001822927.1
NC_036439.1	2268399	2269674	XP_001822926.1
NC_036439.1	2272515	2274003	XP_001822925.3
NC_036439.1	2274461	2275352	XP_001822924.1
NC_036439.1	2275797	2278319	XP_001822923.1
NC_036439.1	2278592	2279076	XP_001822922.1
NC_036439.1	2279191	2281521	XP_023091973.1
NC_036439.1	2282355	2283573	XP_001822920.1
NC_036439.1	2290517	2292088	XP_001822919.1
NC_036439.1	2296312	2299346	XP_001822918.1
NC_036439.1	2300445	2301567	XP_001822917.1
NC_036439.1	2303551	2306001	XP_001822916.3
NC_036439.1	2313130	2314674	XP_023091972.1
NC_036439.1	2315076	2316234	XP_001822914.1
NC_036439.1	2317664	2318148	XP_001822912.3
NC_036439.1	2318259	2318841	XP_023091971.1
NC_036439.1	2319500	2319942	XP_001822911.1
NC_036439.1	2320431	2321277	XP_001822910.1
NC_036439.1	2322628	2324058	XP_001822909.1
NC_036439.1	2324538	2325353	XP_001822908.1
NC_036439.1	2326070	2328117	XP_023091970.1
NC_036439.1	2328683	2332669	XP_023091969.1
NC_036439.1	2335308	2335876	XP_023091968.1
NC_036439.1	2335970	2337143	XP_023091967.1
NC_036439.1	2339258	2342010	XP_023091966.1
NC_036439.1	2342312	2343453	XP_023091965.1
NC_036439.1	2346256	2349027	XP_023091964.1
NC_036439.1	2349429	2350795	XP_001822900.3
NC_036439.1	2352087	2353677	XP_001822899.1
NC_036439.1	2354110	2355287	XP_023091963.1
NC_036439.1	2439810	2441623	XP_023092382.1
NC_036439.1	2441754	2445088	XP_023092381.1
NC_036439.1	2446600	2450258	XP_023092380.1
NC_036439.1	2451754	2456468	XP_023092379.1
NC_036439.1	2456884	2457964	XP_001823769.1
NC_036439.1	2458816	2460158	XP_001823768.1
NC_036439.1	2460858	2462112	XP_023092378.1
NC_036439.1	2464928	2467260	XP_023092377.1
NC_036439.1	2467555	2473898	XP_001823765.1
NC_036439.1	2476608	2482302	XP_001823764.1
NC_036439.1	2482682	2484782	XP_023092376.1
NC_036439.1	2485312	2486386	XP_001823763.3
NC_036439.1	2486844	2487628	XP_001823761.1
NC_036439.1	2488107	2489440	XP_001823760.3
NC_036439.1	2489819	2491746	XP_001823759.3
NC_036439.1	2491862	2494867	XP_023092375.1
NC_036439.1	2495482	2497336	XP_001823757.1
NC_036439.1	2498316	2499916	XP_001823756.1
NC_036439.1	2501636	2502748	XP_023092374.1
NC_036439.1	2503469	2504235	XP_001823754.1
NC_036439.1	2505579	2507981	XP_023092373.1
NC_036439.1	2508202	2510356	XP_023092372.1
NC_036439.1	2511058	2511991	XP_001823751.1
NC_036439.1	2512468	2514635	XP_023092371.1
NC_036439.1	2515131	2516898	XP_001823749.3
NC_036439.1	2517259	2518843	XP_001823748.1
NC_036439.1	2519483	2520924	XP_023092370.1
NC_036439.1	2521608	2523788	XP_023092369.1
NC_036439.1	2524700	2526431	XP_001823745.1
NC_036439.1	2528472	2528950	XP_001823744.3
NC_036439.1	2533094	2537324	XP_001823743.1
NC_036439.1	2539030	2540349	XP_023092368.1
NC_036439.1	2541220	2542612	XP_023092367.1
NC_036439.1	2544042	2545808	XP_023092366.1
NC_036439.1	2546502	2547084	XP_001823739.3
NC_036439.1	2547392	2549830	XP_023092365.1
NC_036439.1	2550181	2553308	XP_023092364.1
NC_036439.1	2557104	2557735	XP_001823735.3
NC_036439.1	2557968	2560575	XP_023092363.1
NC_036439.1	2561017	2562357	XP_001823734.1
NC_036439.1	2562899	2564277	XP_001823733.1
NC_036439.1	2564443	2566787	XP_023092362.1
NC_036439.1	2569488	2570312	XP_001823731.1
NC_036439.1	2570943	2572695	XP_001823730.1
NC_036439.1	2573528	2574462	XP_001823729.3
NC_036439.1	2575194	2576855	XP_001823728.1
NC_036439.1	2577333	2577726	XP_023092361.1
NC_036439.1	2578738	2579383	XP_001823726.3
NC_036439.1	2583609	2584452	XP_001823725.3
NC_036439.1	2585020	2586344	XP_023092360.1
NC_036439.1	2587187	2590336	XP_023092359.1
NC_036439.1	2591837	2592368	XP_001823722.1
NC_036439.1	2592898	2594239	XP_001823721.1
NC_036439.1	2594870	2597373	XP_023092358.1
NC_036439.1	2598685	2601468	XP_001823719.1
NC_036439.1	2603156	2603834	XP_001823718.3
NC_036439.1	2604796	2605483	XP_001823717.1
NC_036439.1	2606149	2607529	XP_023092357.1
NC_036439.1	2608244	2608919	XP_023092356.1
NC_036439.1	2609445	2610297	XP_023092355.1
NC_036439.1	2610471	2610888	XP_023092354.1
NC_036439.1	2610975	2612391	XP_001823712.1
NC_036439.1	2612774	2613826	XP_001823711.1
NC_036439.1	2614397	2615156	XP_001823710.1
NC_036439.1	2616700	2618879	XP_023092353.1
NC_036439.1	2620820	2623033	XP_023092352.1
NC_036439.1	2625208	2626012	XP_023092351.1
NC_036439.1	2626519	2628279	XP_001823706.1
NC_036439.1	2628977	2629648	XP_023092350.1
NC_036439.1	2630250	2632573	XP_001823704.1
NC_036439.1	2633286	2634741	XP_001823703.1
NC_036439.1	2637806	2639171	XP_023092349.1
NC_036439.1	2642711	2643865	XP_023092348.1
NC_036439.1	2646192	2647461	XP_001823700.1
NC_036439.1	2648263	2649588	XP_023092347.1
NC_036439.1	2650240	2650933	XP_003190378.2
NC_036439.1	2651472	2653678	XP_023092346.1
NC_036439.1	2654109	2654759	XP_023092345.1
NC_036439.1	2655299	2656872	XP_001823695.1
NC_036439.1	2661918	2663454	XP_001823694.1
NC_036439.1	2664081	2664414	XP_023092344.1
NC_036439.1	2667069	2667469	XP_023092343.1
NC_036439.1	2667650	2669098	XP_023092342.1
NC_036439.1	2670724	2674439	XP_001823690.1
NC_036439.1	2677200	2678055	XP_023092341.1
NC_036439.1	2678273	2679242	XP_023092340.1
NC_036439.1	2680432	2681494	XP_023092339.1
NC_036439.1	2684530	2686528	XP_023092338.1
NC_036439.1	2694190	2696221	XP_001823774.1
NC_036439.1	2696549	2697787	XP_023092383.1
NC_036439.1	2698634	2699804	XP_001823776.3
NC_036439.1	2701419	2701971	XP_001823777.1
NC_036439.1	2702616	2703433	XP_023092384.1
NC_036439.1	2705448	2706246	XP_023092385.1
NC_036439.1	2710088	2711229	XP_001823780.1
NC_036439.1	2712149	2713808	XP_001823781.1
NC_036439.1	2714899	2715700	XP_001823782.1
NC_036439.1	2716294	2716820	XP_023092386.1
NC_036439.1	2716963	2717671	XP_023092387.1
NC_036439.1	2717822	2719084	XP_023092388.1
NC_036439.1	2719225	2720590	XP_023092389.1
NC_036439.1	2720980	2722393	XP_001823787.1
NC_036439.1	2722898	2726150	XP_023092390.1
NC_036439.1	2727147	2727714	XP_023092391.1
NC_036439.1	2729226	2729959	XP_001823790.3
NC_036439.1	2730468	2731729	XP_023092392.1
NC_036439.1	2732296	2734421	XP_023092393.1
NC_036439.1	2734933	2736638	XP_001823793.3
NC_036439.1	2738080	2738971	XP_001823794.1
NC_036439.1	2739643	2740831	XP_023092394.1
NC_036439.1	2743119	2748375	XP_023092395.1
NC_036439.1	2752790	2754504	XP_023092396.1
NC_036439.1	2754845	2755615	XP_001823798.1
NC_036439.1	2756538	2757822	XP_001823799.1
NC_036439.1	2758556	2759222	XP_001823800.1
NC_036439.1	2759473	2760019	XP_001823801.1
NC_036439.1	2760111	2760780	XP_023092397.1
NC_036439.1	2763345	2764332	XP_023092398.1
NC_036439.1	2767064	2768186	XP_001823804.1
NC_036439.1	2768537	2769227	XP_001823805.1
NC_036439.1	2770386	2770959	XP_001823806.3
NC_036439.1	2771227	2772304	XP_001823807.3
NC_036439.1	2772561	2773038	XP_023092399.1
NC_036439.1	2775832	2777064	XP_001823809.1
NC_036439.1	2777883	2780056	XP_023092400.1
NC_036439.1	2780629	2781356	XP_001823811.1
NC_036439.1	2782163	2783089	XP_001823812.1
NC_036439.1	2785372	2786752	XP_001823813.1
NC_036439.1	2786983	2787814	XP_001823814.1
NC_036439.1	2788382	2790118	XP_023092401.1
NC_036439.1	2790559	2791464	XP_001823816.1
NC_036439.1	2791899	2792694	XP_023092402.1
NC_036439.1	2793916	2794265	XP_023092403.1
NC_036439.1	2794432	2794966	XP_023092404.1
NC_036439.1	2797912	2801326	XP_023092405.1
NC_036439.1	2801827	2803039	XP_001823821.1
NC_036439.1	2807198	2809153	XP_023092406.1
NC_036439.1	2810552	2812433	XP_001823823.1
NC_036439.1	2813252	2813787	XP_023092407.1
NC_036439.1	2816285	2820334	XP_023092408.1
NC_036439.1	2823422	2824545	XP_023092409.1
NC_036439.1	2824592	2825667	XP_023092410.1
NC_036439.1	2826551	2827337	XP_023092411.1
NC_036439.1	2828016	2828735	XP_001823829.3
NC_036439.1	2829767	2831485	XP_023092412.1
NC_036439.1	2834095	2834899	XP_001823831.3
NC_036439.1	2837716	2839759	XP_023092413.1
NC_036439.1	2840738	2843209	XP_001823833.1
NC_036439.1	2845159	2846327	XP_001823834.1
NC_036439.1	2849959	2850856	XP_023092414.1
NC_036439.1	2851764	2852487	XP_001823836.3
NC_036439.1	2853319	2854671	XP_001823837.1
NC_036439.1	2855234	2856742	XP_023092415.1
NC_036439.1	2857599	2858262	XP_001823839.3
NC_036439.1	2858443	2859700	XP_023092416.1
NC_036439.1	2860387	2861056	XP_001823841.1
NC_036439.1	2861759	2862320	XP_001823842.1
NC_036439.1	2863882	2865483	XP_001823843.3
NC_036439.1	2867533	2869693	XP_001823844.1
NC_036439.1	2872426	2872882	XP_001823845.3
NC_036439.1	2874429	2877516	XP_001823846.1
NC_036439.1	2879531	2881063	XP_001823847.1
NC_036439.1	2881495	2881906	XP_001823848.3
NC_036439.1	2882795	2885506	XP_001823849.3
NC_036439.1	2887965	2894899	XP_023092417.1
NC_036439.1	2896515	2901231	XP_023092418.1
NC_036439.1	2905791	2908170	XP_023092419.1
NC_036439.1	2908606	2909423	XP_001823853.1
NC_036439.1	2910004	2911984	XP_001823854.1
NC_036439.1	2913332	2914248	XP_001823855.1
NC_036439.1	2917834	2919448	XP_001823856.3
NC_036439.1	2925096	2926929	XP_001823857.1
NC_036439.1	2928160	2928771	XP_001823858.1
NC_036439.1	2929059	2930940	XP_001823859.1
NC_036439.1	2931136	2932381	XP_001823860.3
NC_036439.1	2935968	2938227	XP_001823861.1
NC_036439.1	2938635	2939778	XP_023092420.1
NC_036439.1	2940822	2941897	XP_001823863.3
NC_036439.1	2942532	2944092	XP_001823864.1
NC_036439.1	2945022	2946786	XP_001823865.1
NC_036439.1	2947269	2948143	XP_023092421.1
NC_036439.1	2948413	2949863	XP_023092422.1
NC_036439.1	2951576	2953116	XP_001823868.1
NC_036439.1	2954622	2955539	XP_001823869.1
NC_036439.1	2955949	2958702	XP_023092423.1
NC_036439.1	2959173	2959864	XP_001823871.1
NC_036439.1	2962064	2962860	XP_001823872.1
NC_036439.1	2964346	2968322	XP_023092424.1
NC_036439.1	2970675	2971380	XP_023092425.1
NC_036439.1	2984447	2985501	XP_023092426.1
NC_036439.1	2986518	2987238	XP_023092427.1
NC_036439.1	2987808	2988303	XP_023092428.1
NC_036439.1	2988557	2988928	XP_023092429.1
NC_036439.1	2989682	2990084	XP_023092430.1
NC_036439.1	2990297	2991837	XP_023092431.1
NC_036439.1	2992859	2993675	XP_001823881.1
NC_036439.1	2994039	2995883	XP_001823882.1
NC_036439.1	2996289	2997250	XP_001823883.1
NC_036439.1	2997980	3000177	XP_023092432.1
NC_036439.1	3000439	3004795	XP_023092433.1
NC_036439.1	3005582	3006211	XP_001823886.1
NC_036439.1	3007074	3007758	XP_023092434.1
NC_036439.1	3009018	3009889	XP_001823888.1
NC_036439.1	3010794	3011369	XP_001823889.3
NC_036439.1	3012316	3014360	XP_023092435.1
NC_036439.1	3017245	3018632	XP_001823891.1
NC_036439.1	3019231	3020673	XP_001823892.3
NC_036439.1	3022182	3022845	XP_001823893.1
NC_036439.1	3023501	3026420	XP_023092436.1
NC_036439.1	3028395	3030524	XP_001823895.1
NC_036439.1	3030949	3032838	XP_001823896.1
NC_036439.1	3033323	3035231	XP_001823897.1
NC_036439.1	3037046	3038603	XP_001823898.3
NC_036439.1	3039209	3040211	XP_001823899.1
NC_036439.1	3041931	3044525	XP_001823900.1
NC_036439.1	3050093	3052161	XP_001823901.1
NC_036439.1	3057150	3058002	XP_001823902.1
NC_036439.1	3058788	3061023	XP_001823903.1
NC_036439.1	3061688	3063758	XP_001823904.1
NC_036439.1	3079027	3080065	XP_001823905.1
NC_036439.1	3082884	3086722	XP_001823906.3
NC_036439.1	3087223	3091052	XP_023092437.1
NC_036439.1	3092036	3093045	XP_023092438.1
NC_036439.1	3093133	3094752	XP_023092439.1
NC_036439.1	3095012	3095788	XP_023092440.1
NC_036439.1	3096977	3098324	XP_001823911.1
NC_036439.1	3100061	3103673	XP_001823912.1
NC_036439.1	3104252	3105630	XP_001823913.1
NC_036439.1	3106904	3108592	XP_001823914.1
NC_036439.1	3108979	3110683	XP_001823915.1
NC_036439.1	3111150	3112464	XP_001823916.1
NC_036439.1	3113275	3114043	XP_023092441.1
NC_036439.1	3115415	3116524	XP_001823918.3
NC_036439.1	3117137	3117974	XP_001823919.1
NC_036439.1	3118245	3119281	XP_023092442.1
NC_036439.1	3120931	3122370	XP_001823921.1
NC_036439.1	3122908	3123658	XP_001823922.1
NC_036439.1	3124584	3125223	XP_001823923.1
NC_036439.1	3126074	3128264	XP_001823924.1
NC_036439.1	3130190	3131648	XP_023092443.1
NC_036439.1	3132538	3135143	XP_023092444.1
NC_036439.1	3135918	3138263	XP_023092445.1
NC_036439.1	3141692	3143984	XP_023092446.1
NC_036439.1	3146073	3146666	XP_023092447.1
NC_036439.1	3149873	3151956	XP_001823930.1
NC_036439.1	3152241	3152917	XP_001823931.1
NC_036439.1	3153844	3154951	XP_001823932.1
NC_036439.1	3155367	3155940	XP_001823933.3
NC_036439.1	3156731	3157508	XP_001823934.1
NC_036439.1	3157805	3159890	XP_023092448.1
NC_036439.1	3160287	3161076	XP_023092449.1
NC_036439.1	3163309	3166153	XP_023092450.1
NC_036439.1	3167966	3171169	XP_023092451.1
NC_036439.1	3171652	3173400	XP_001823939.1
NC_036439.1	3175547	3177031	XP_023092452.1
NC_036439.1	3178957	3181001	XP_001823941.1
NC_036439.1	3181329	3182310	XP_023092453.1
NC_036439.1	3183600	3184360	XP_023092454.1
NC_036439.1	3188366	3189844	XP_023092455.1
NC_036439.1	3191523	3193430	XP_001823945.1
NC_036439.1	3193990	3194943	XP_001823946.3
NC_036439.1	3195319	3196725	XP_001823947.1
NC_036439.1	3199189	3200148	XP_023092456.1
NC_036439.1	3201498	3205211	XP_001823949.1
NC_036439.1	3206515	3207157	XP_023092457.1
NC_036439.1	3207898	3209321	XP_001823951.1
NC_036439.1	3210788	3211859	XP_001823952.3
NC_036439.1	3214690	3216262	XP_001823953.1
NC_036439.1	3216301	3219734	XP_023092458.1
NC_036439.1	3220144	3221025	XP_001823955.1
NC_036439.1	3224910	3225727	XP_001823956.3
NC_036439.1	3226644	3227481	XP_001823957.3
NC_036439.1	3228824	3231651	XP_001823958.1
NC_036439.1	3233521	3236231	XP_023092459.1
NC_036439.1	3240816	3241953	XP_001823960.1
NC_036439.1	3243635	3246338	XP_023092460.1
NC_036439.1	3247881	3249810	XP_023092461.1
NC_036439.1	3250476	3255908	XP_023092462.1
NC_036439.1	3258080	3259383	XP_023092463.1
NC_036439.1	3260457	3262358	XP_001823965.1
NC_036439.1	3265997	3267606	XP_001823966.1
NC_036439.1	3272831	3276920	XP_023092464.1
NC_036439.1	3277976	3279693	XP_001823968.3
NC_036439.1	3280346	3281973	XP_001823969.1
NC_036439.1	3283922	3284313	XP_023092465.1
NC_036439.1	3286237	3288012	XP_001823971.1
NC_036439.1	3292440	3294597	XP_023092466.1
NC_036439.1	3295637	3297868	XP_001823973.1
NC_036439.1	3300687	3303348	XP_001823974.1
NC_036439.1	3303778	3304222	XP_023092467.1
NC_036439.1	3304508	3306184	XP_001823976.1
NC_036439.1	3306349	3308057	XP_023092468.1
NC_036439.1	3308787	3311280	XP_001823978.1
NC_036439.1	3312490	3314850	XP_023092469.1
NC_036439.1	3316841	3319834	XP_023092470.1
NC_036439.1	3322388	3322952	XP_023092471.1
NC_036439.1	3323295	3324986	XP_001823982.1
NC_036439.1	3325678	3326575	XP_001823983.1
NC_036439.1	3326944	3329811	XP_023092472.1
NC_036439.1	3330161	3331049	XP_003190418.2
NC_036439.1	3331593	3332610	XP_001823986.1
NC_036439.1	3333109	3334786	XP_023092473.1
NC_036439.1	3335292	3338370	XP_023092474.1
NC_036439.1	3340959	3343364	XP_023092475.1
NC_036439.1	3345455	3346849	XP_023092476.1
NC_036439.1	3347804	3350021	XP_001823991.1
NC_036439.1	3350388	3351030	XP_001823992.1
NC_036439.1	3353260	3354286	XP_001823993.1
NC_036439.1	3356693	3357727	XP_023092477.1
NC_036439.1	3365107	3366955	XP_001823995.1
NC_036439.1	3368244	3368837	XP_001823996.1
NC_036439.1	3369837	3370801	XP_023092478.1
NC_036439.1	3371164	3371872	XP_001823998.1
NC_036439.1	3372470	3373548	XP_001823999.1
NC_036439.1	3375423	3377942	XP_023092479.1
NC_036439.1	3378437	3380213	XP_023092480.1
NC_036439.1	3381516	3384350	XP_001824002.1
NC_036439.1	3386430	3387110	XP_023092481.1
NC_036439.1	3388252	3388788	XP_023092482.1
NC_036439.1	3389919	3392646	XP_023092483.1
NC_036439.1	3393882	3394567	XP_001824006.3
NC_036439.1	3396175	3397344	XP_023092484.1
NC_036439.1	3400546	3401983	XP_001824008.1
NC_036439.1	3403485	3405365	XP_001824009.1
NC_036439.1	3405733	3406508	XP_001824010.1
NC_036439.1	3407012	3408183	XP_001824011.1
NC_036439.1	3408440	3409799	XP_001824012.1
NC_036439.1	3410777	3412288	XP_001824013.3
NC_036439.1	3412315	3416304	XP_023092485.1
NC_036439.1	3418133	3418807	XP_023092486.1
NC_036439.1	3418874	3421231	XP_001824016.1
NC_036439.1	3421852	3424219	XP_023092487.1
NC_036439.1	3424691	3426543	XP_001824018.1
NC_036439.1	3427041	3430047	XP_001824019.1
NC_036439.1	3430572	3431937	XP_001824020.1
NC_036439.1	3433576	3436499	XP_001824021.1
NC_036439.1	3437258	3438351	XP_001824022.1
NC_036439.1	3439281	3439855	XP_001824023.3
NC_036439.1	3440843	3445547	XP_023092488.1
NC_036439.1	3446434	3459597	XP_023092489.1
NC_036439.1	3461819	3466836	XP_001824026.1
NC_036439.1	3468953	3473718	XP_023092490.1
NC_036439.1	3474319	3476080	XP_023092491.1
NC_036439.1	3476655	3480335	XP_023092492.1
NC_036439.1	3481500	3482231	XP_001824030.1
NC_036439.1	3482320	3483364	XP_001824031.1
NC_036439.1	3484498	3487238	XP_023092493.1
NC_036439.1	3490171	3490726	XP_001824033.1
NC_036439.1	3491290	3492712	XP_001824034.1
NC_036439.1	3494739	3496680	XP_001824035.1
NC_036439.1	3499843	3500996	XP_001824036.1
NC_036439.1	3501753	3504479	XP_001824037.3
NC_036439.1	3504798	3505978	XP_023092494.1
NC_036439.1	3506262	3508071	XP_023092495.1
NC_036439.1	3511962	3513574	XP_023092496.1
NC_036439.1	3514592	3518419	XP_001824041.1
NC_036439.1	3520099	3521587	XP_001824042.1
NC_036439.1	3522349	3522821	XP_001824043.1
NC_036439.1	3522947	3524311	XP_001824044.1
NC_036439.1	3525818	3528207	XP_023092497.1
NC_036439.1	3533733	3535203	XP_001824046.1
NC_036439.1	3538991	3542354	XP_023092498.1
NC_036439.1	3546752	3547516	XP_023092499.1
NC_036439.1	3552323	3553795	XP_001824049.3
NC_036439.1	3554405	3557172	XP_001824050.1
NC_036439.1	3557635	3560215	XP_001824051.1
NC_036439.1	3561407	3562415	XP_001824052.3
NC_036439.1	3562950	3563973	XP_023092500.1
NC_036439.1	3564251	3565226	XP_001824054.1
NC_036439.1	3566020	3567982	XP_023092501.1
NC_036439.1	3568105	3569498	XP_001824056.1
NC_036439.1	3573960	3575723	XP_023092502.1
NC_036439.1	3577511	3580034	XP_023092503.1
NC_036439.1	3580667	3581698	XP_001824059.1
NC_036439.1	3582649	3584095	XP_023092504.1
NC_036439.1	3584877	3585812	XP_023092505.1
NC_036439.1	3588009	3589356	XP_001824062.1
NC_036439.1	3595521	3597339	XP_001824063.1
NC_036439.1	3598112	3599489	XP_001824064.1
NC_036439.1	3600309	3600947	XP_023092506.1
NC_036439.1	3601081	3602982	XP_001824066.3
NC_036439.1	3603468	3604637	XP_001824067.1
NC_036439.1	3605843	3607123	XP_023092507.1
NC_036439.1	3611846	3613077	XP_001824069.1
NC_036439.1	3614298	3615619	XP_001824070.3
NC_036439.1	3616306	3619873	XP_023092508.1
NC_036439.1	3623775	3626392	XP_001824072.3
NC_036439.1	3626878	3627433	XP_001824073.1
NC_036439.1	3628141	3629595	XP_001824074.1
NC_036439.1	3631246	3632487	XP_001824075.1
NC_036439.1	3633074	3634317	XP_001824076.1
NC_036439.1	3634506	3636099	XP_001824077.1
NC_036439.1	3638577	3640473	XP_023092509.1
NC_036439.1	3641375	3642196	XP_001824079.3
NC_036439.1	3642982	3644922	XP_001824080.3
NC_036439.1	3645363	3646515	XP_001824081.1
NC_036439.1	3646666	3647597	XP_001824082.1
NC_036439.1	3648409	3651037	XP_023092510.1
NC_036439.1	3651335	3652679	XP_001824084.3
NC_036439.1	3652791	3654244	XP_023092511.1
NC_036439.1	3655538	3656207	XP_023092512.1
NC_036439.1	3656360	3656903	XP_001824086.3
NC_036439.1	3657517	3658000	XP_001824088.1
NC_036439.1	3658314	3660005	XP_023092513.1
NC_036439.1	3660114	3661319	XP_001824090.1
NC_036439.1	3661942	3663103	XP_001824091.1
NC_036439.1	3663311	3664403	XP_001824092.1
NC_036439.1	3665512	3667555	XP_023092514.1
NC_036439.1	3668004	3669388	XP_023092515.1
NC_036439.1	3672791	3674878	XP_001824095.1
NC_036439.1	3676909	3678385	XP_001824096.1
NC_036439.1	3679891	3681499	XP_001824097.1
NC_036439.1	3686820	3687966	XP_001824098.1
NC_036439.1	3690441	3691412	XP_001824099.1
NC_036439.1	3692108	3694343	XP_001824100.1
NC_036439.1	3695954	3697915	XP_001824101.1
NC_036439.1	3698679	3700481	XP_001824102.1
NC_036439.1	3700751	3704492	XP_001824103.1
NC_036439.1	3704899	3706141	XP_001824104.1
NC_036439.1	3706621	3708373	XP_023092516.1
NC_036439.1	3709511	3715225	XP_023092517.1
NC_036439.1	3715432	3716080	XP_023092518.1
NC_036439.1	3716699	3718267	XP_001824108.1
NC_036439.1	3719192	3728384	XP_023092519.1
NC_036439.1	3733142	3737513	XP_023092520.1
NC_036439.1	3740549	3742624	XP_001824111.1
NC_036439.1	3743352	3743989	XP_001824112.1
NC_036439.1	3744711	3748453	XP_001824113.1
NC_036439.1	3749156	3749583	XP_001824114.3
NC_036439.1	3750555	3751352	XP_001824116.3
NC_036439.1	3751588	3752464	XP_023092521.1
NC_036439.1	3759957	3761442	XP_001824117.1
NC_036439.1	3761934	3762759	XP_001824118.1
NC_036439.1	3764120	3765468	XP_001824119.3
NC_036439.1	3766068	3767577	XP_023092522.1
NC_036439.1	3767995	3769174	XP_023092523.1
NC_036439.1	3781802	3783012	XP_001824122.1
NC_036439.1	3783346	3784653	XP_023092524.1
NC_036439.1	3784952	3785563	XP_001824124.1
NC_036439.1	3785702	3787036	XP_001824125.1
NC_036439.1	3787457	3788210	XP_001824126.3
NC_036439.1	3788703	3790305	XP_001824127.1
NC_036439.1	3790889	3792655	XP_023092525.1
NC_036439.1	3794369	3794963	XP_001824129.3
NC_036439.1	3795041	3796931	XP_001824130.1
NC_036439.1	3797138	3799064	XP_023092526.1
NC_036439.1	3801591	3802548	XP_001824132.1
NC_036439.1	3809327	3810705	XP_023092527.1
NC_036439.1	3812258	3813454	XP_001824134.1
NC_036439.1	3813871	3815995	XP_001824135.1
NC_036439.1	3816092	3816618	XP_023092528.1
NC_036439.1	3817178	3818880	XP_001824137.1
NC_036439.1	3819464	3821477	XP_001824138.1
NC_036439.1	3822351	3823030	XP_023092529.1
NC_036439.1	3824240	3825113	XP_001824140.1
NC_036439.1	3826771	3830463	XP_023092530.1
NC_036439.1	3835371	3836413	XP_001824142.1
NC_036439.1	3839908	3841099	XP_023092531.1
NC_036439.1	3845808	3848253	XP_001824144.3
NC_036439.1	3850136	3851612	XP_001824145.1
NC_036439.1	3852004	3852493	XP_001824146.1
NC_036439.1	3853233	3853983	XP_001824147.1
NC_036439.1	3854359	3855352	XP_001824148.1
NC_036439.1	3855539	3856543	XP_001824149.1
NC_036439.1	3857558	3859728	XP_023092532.1
NC_036439.1	3860910	3863109	XP_023092533.1
NC_036439.1	3868727	3869471	XP_001824152.1
NC_036439.1	3873000	3873945	XP_023092534.1
NC_036439.1	3875226	3877040	XP_001824154.1
NC_036439.1	3878316	3879548	XP_023092535.1
NC_036439.1	3881611	3882564	XP_023092536.1
NC_036439.1	3884238	3885849	XP_001824157.1
NC_036439.1	3887718	3889392	XP_001824158.1
NC_036439.1	3890099	3890858	XP_001824159.3
NC_036439.1	3893095	3895214	XP_023092537.1
NC_036439.1	3900901	3901659	XP_023092538.1
NC_036439.1	3902269	3904039	XP_001824162.1
NC_036439.1	3904838	3906415	XP_001824163.1
NC_036439.1	3909395	3910318	XP_023092539.1
NC_036439.1	3912043	3913296	XP_023092540.1
NC_036439.1	3919892	3925380	XP_001824166.1
NC_036439.1	3926115	3927638	XP_001824167.1
NC_036439.1	3928457	3929982	XP_001824168.3
NC_036439.1	3930382	3932351	XP_023092541.1
NC_036439.1	3933568	3937274	XP_023092542.1
NC_036439.1	3943099	3943709	XP_023092543.1
NC_036439.1	3945114	3947559	XP_023092544.1
NC_036439.1	3948597	3950596	XP_023092545.1
NC_036439.1	3952521	3953775	XP_001824174.1
NC_036439.1	3959036	3960421	XP_001824175.1
NC_036439.1	3961621	3965182	XP_023092546.1
NC_036439.1	3965781	3967700	XP_001824177.1
NC_036439.1	3968100	3969213	XP_001824178.1
NC_036439.1	3969886	3971651	XP_001824179.1
NC_036439.1	3973122	3975096	XP_023092547.1
NC_036439.1	3975570	3978937	XP_023092548.1
NC_036439.1	3979313	3980626	XP_023092549.1
NC_036439.1	3981295	3984075	XP_023092550.1
NC_036439.1	3984594	3987565	XP_001824184.1
NC_036439.1	3987931	3988850	XP_023092551.1
NC_036439.1	3991115	3991763	XP_001824186.1
NC_036439.1	3995058	3996015	XP_023092552.1
NC_036439.1	3998435	3999741	XP_023092553.1
NC_036439.1	4008531	4009608	XP_001824189.3
NC_036439.1	4010202	4011331	XP_001824190.1
NC_036439.1	4011473	4013005	XP_023092554.1
NC_036439.1	4013381	4014268	XP_001824192.1
NC_036439.1	4015131	4016497	XP_001824193.1
NC_036439.1	4016804	4017338	XP_001824194.1
NC_036439.1	4018184	4018792	XP_023092555.1
NC_036439.1	4019487	4021139	XP_001824196.1
NC_036439.1	4021606	4022159	XP_001824197.1
NC_036439.1	4022560	4026127	XP_001824198.1
NC_036439.1	4026916	4027690	XP_001824199.1
NC_036439.1	4029357	4030599	XP_001824200.1
NC_036439.1	4033340	4033994	XP_001824201.3
NC_036439.1	4050537	4051161	XP_001824202.3
NC_036439.1	4054927	4055819	XP_023092556.1
NC_036439.1	4056225	4058211	XP_001824204.1
NC_036439.1	4058474	4058855	XP_001824205.3
NC_036439.1	4059145	4061943	XP_001824206.1
NC_036439.1	4062870	4066616	XP_023092557.1
NC_036439.1	4067710	4069175	XP_023092558.1
NC_036439.1	4072675	4073690	XP_023092559.1
NC_036439.1	4073836	4074257	XP_023092560.1
NC_036439.1	4074419	4076444	XP_023092561.1
NC_036439.1	4077516	4079405	XP_023092562.1
NC_036439.1	4082857	4084902	XP_001824213.1
NC_036439.1	4087844	4088449	XP_023092563.1
NC_036439.1	4089494	4090565	XP_023092564.1
NC_036439.1	4091694	4092300	XP_001824216.3
NC_036439.1	4093714	4097070	XP_023092565.1
NC_036439.1	4097240	4098302	XP_023092566.1
NC_036439.1	4100194	4103872	XP_023092567.1
NC_036439.1	4104078	4105907	XP_023092568.1
NC_036439.1	4106648	4107379	XP_001824221.1
NC_036439.1	4107822	4108494	XP_023092569.1
NC_036439.1	4109893	4111383	XP_023092570.1
NC_036439.1	4112906	4114971	XP_001824224.1
NC_036439.1	4115078	4116528	XP_001824225.1
NC_036439.1	4116792	4118442	XP_023092571.1
NC_036439.1	4118656	4120032	XP_001824227.1
NC_036439.1	4120285	4120993	XP_023092572.1
NC_036439.1	4121445	4121947	XP_023092573.1
NC_036439.1	4122515	4124342	XP_023092574.1
NC_036439.1	4124648	4125539	XP_001824231.1
NC_036439.1	4125961	4126693	XP_001824232.3
NC_036439.1	4126883	4128681	XP_001824233.1
NC_036439.1	4132249	4134688	XP_023092575.1
NC_036439.1	4137523	4139244	XP_001824235.1
NC_036439.1	4141760	4143405	XP_001824236.1
NC_036439.1	4144411	4146014	XP_023092576.1
NC_036439.1	4146752	4148150	XP_001824238.3
NC_036439.1	4149378	4150816	XP_023092577.1
NC_036439.1	4152231	4153608	XP_023092578.1
NC_036439.1	4154327	4155116	XP_023092579.1
NC_036439.1	4155869	4156406	XP_023092580.1
NC_036439.1	4160326	4161589	XP_023092581.1
NC_036439.1	4162393	4163128	XP_023092582.1
NC_036439.1	4168109	4168465	XP_001824245.3
NC_036439.1	4169535	4171092	XP_023092583.1
NC_036439.1	4172957	4173454	XP_023092584.1
NC_036439.1	4174216	4175892	XP_023092585.1
NC_036439.1	4176355	4176877	XP_001824249.3
NC_036439.1	4178419	4178821	XP_023092586.1
NC_036439.1	4181813	4184138	XP_023092587.1
NC_036439.1	4184693	4187851	XP_023092588.1
NC_036439.1	4188602	4190582	XP_023092589.1
NC_036439.1	4192377	4192836	XP_001824254.1
NC_036439.1	4193803	4195860	XP_001824255.1
NC_036439.1	4196807	4198121	XP_023092590.1
NC_036439.1	4199683	4201356	XP_023092591.1
NC_036439.1	4201665	4204065	XP_001824258.1
NC_036439.1	4206295	4208093	XP_023092592.1
NC_036439.1	4208140	4210467	XP_023092593.1
NC_036439.1	4211055	4211961	XP_001824261.3
NC_036439.1	4218251	4218759	XP_023092594.1
NC_036439.1	4219549	4220611	XP_001824263.1
NC_036439.1	4226446	4227746	XP_023092595.1
NC_036439.1	4232666	4234800	XP_023092596.1
NC_036439.1	4238236	4238883	XP_023092597.1
NC_036439.1	4239930	4240866	XP_023092598.1
NC_036439.1	4244266	4245009	XP_001824268.1
NC_036439.1	4245761	4246747	XP_001824269.1
NC_036439.1	4247665	4248332	XP_023092599.1
NC_036439.1	4249281	4249821	XP_001824271.1
NC_036439.1	4250931	4252220	XP_001824272.1
NC_036439.1	4252777	4253984	XP_023092600.1
NC_036439.1	4254452	4255202	XP_001824274.1
NC_036439.1	4255614	4257110	XP_001824275.1
NC_036439.1	4258382	4259184	XP_023092601.1
NC_036439.1	4259849	4261541	XP_001824277.1
NC_036439.1	4261764	4264081	XP_023092602.1
NC_036439.1	4265516	4268687	XP_001824279.1
NC_036439.1	4270413	4273823	XP_023092603.1
NC_036439.1	4274497	4275535	XP_023092604.1
NC_036439.1	4280502	4281172	XP_023092605.1
NC_036439.1	4282772	4284255	XP_023092606.1
NC_036439.1	4284978	4285764	XP_001824283.3
NC_036439.1	4286294	4287731	XP_001824285.1
NC_036439.1	4288105	4288693	XP_001824286.3
NC_036439.1	4288783	4289556	XP_023092607.1
NC_036439.1	4291309	4291720	XP_023092608.1
NC_036439.1	4295947	4300853	XP_023092609.1
NC_036439.1	4301468	4302647	XP_001824290.1
NC_036439.1	4303392	4304203	XP_001824291.3
NC_036439.1	4304916	4305918	XP_001824292.1
NC_036439.1	4307773	4308910	XP_023092610.1
NC_036439.1	4309483	4310161	XP_023092611.1
NC_036439.1	4310461	4311524	XP_023092612.1
NC_036439.1	4312089	4313094	XP_001824296.1
NC_036439.1	4317378	4317978	XP_023092613.1
NC_036439.1	4318104	4318632	XP_001824298.3
NC_036439.1	4319082	4320472	XP_023092614.1
NC_036439.1	4321473	4322762	XP_001824300.3
NC_036439.1	4324400	4325900	XP_001824301.1
NC_036439.1	4326482	4327876	XP_023092615.1
NC_036439.1	4328249	4330102	XP_023092616.1
NC_036439.1	4332151	4334695	XP_023092617.1
NC_036439.1	4336379	4337184	XP_001824305.3
NC_036439.1	4337764	4338216	XP_001824306.1
NC_036439.1	4338860	4339646	XP_001824307.3
NC_036439.1	4341080	4341594	XP_023092618.1
NC_036439.1	4342105	4342939	XP_001824311.3
NC_036439.1	4343061	4344255	XP_023092619.1
NC_036439.1	4344548	4347459	XP_023092620.1
NC_036439.1	4348639	4351134	XP_001824312.1
NC_036439.1	4353884	4354878	XP_001824313.1
NC_036439.1	4356087	4359236	XP_023092621.1
NC_036439.1	4362181	4362684	XP_001824315.1
NC_036439.1	4362812	4363407	XP_001824316.1
NC_036439.1	4364760	4365536	XP_023092622.1
NC_036439.1	4368690	4369977	XP_001824318.1
NC_036439.1	4370720	4372388	XP_001824319.1
NC_036439.1	4372771	4374466	XP_001824320.1
NC_036439.1	4376284	4377862	XP_001824321.3
NC_036439.1	4380250	4381709	XP_023092623.1
NC_036439.1	4383396	4384503	XP_023092624.1
NC_036439.1	4384628	4385192	XP_023092625.1
NC_036439.1	4386045	4386633	XP_001824325.3
NC_036439.1	4387338	4389369	XP_001824326.1
NC_036439.1	4390069	4390804	XP_001824327.3
NC_036439.1	4392509	4394058	XP_023092626.1
NC_036439.1	4394399	4396168	XP_001824329.3
NC_036439.1	4397513	4399086	XP_001824330.1
NC_036439.1	4399483	4401319	XP_023092627.1
NC_036439.1	4401418	4402060	XP_023092628.1
NC_036439.1	4403320	4404600	XP_023092629.1
NC_036439.1	4405746	4407813	XP_023092630.1
NC_036439.1	4408531	4409270	XP_001824335.1
NC_036439.1	4410813	4411610	XP_001824336.1
NC_036439.1	4413002	4414562	XP_023092631.1
NC_036439.1	4415919	4417022	XP_023092632.1
NC_036439.1	4419030	4419486	XP_001824339.3
NC_036439.1	4420134	4420734	XP_023092633.1
NC_036439.1	4420865	4421863	XP_001824341.3
NC_036439.1	4423464	4425419	XP_023092634.1
NC_036439.1	4426209	4428932	XP_023092635.1
NC_036439.1	4429590	4431055	XP_023092636.1
NC_036439.1	4431480	4432245	XP_023092637.1
NC_036439.1	4433781	4434645	XP_023092638.1
NC_036439.1	4438001	4438983	XP_001824347.3
NC_036439.1	4439684	4442414	XP_023092639.1
NC_036439.1	4443282	4444401	XP_001824349.3
NC_036439.1	4446670	4448315	XP_023092640.1
NC_036439.1	4448929	4450339	XP_001824351.1
NC_036439.1	4452613	4454264	XP_023092641.1
NC_036439.1	4458363	4459177	XP_001824353.1
NC_036439.1	4459572	4460357	XP_001824354.1
NC_036439.1	4462242	4463350	XP_023092642.1
NC_036439.1	4472366	4473911	XP_023092643.1
NC_036439.1	4474657	4475984	XP_001824357.3
NC_036439.1	4476546	4477077	XP_023092644.1
NC_036439.1	4478305	4479148	XP_001824359.1
NC_036439.1	4480022	4480844	XP_001824360.1
NC_036439.1	4481532	4483022	XP_001824361.1
NC_036439.1	4483884	4487120	XP_023092645.1
NC_036439.1	4487863	4489396	XP_001824363.1
NC_036439.1	4489661	4491596	XP_023092646.1
NC_036439.1	4492455	4494048	XP_023092647.1
NC_036439.1	4494387	4495208	XP_023092648.1
NC_036439.1	4495592	4496759	XP_023092649.1
NC_036439.1	4498257	4499274	XP_001824368.3
NC_036439.1	4499555	4501229	XP_023092650.1
NC_036439.1	4501652	4504027	XP_023092651.1
NC_036439.1	4505448	4505821	XP_001824371.1
NC_036439.1	4508341	4509779	XP_001824372.1
NC_036439.1	4510270	4511626	XP_023092652.1
NC_036439.1	4513385	4513843	XP_023092653.1
NC_036439.1	4514112	4515041	XP_023092654.1
NC_036439.1	4516025	4516889	XP_023092655.1
NC_036439.1	4517017	4518006	XP_023092656.1
NC_036439.1	4520278	4521067	XP_023092657.1
NC_036439.1	4521886	4522291	XP_001824379.3
NC_036439.1	4523330	4524194	XP_023092658.1
NC_036439.1	4525138	4526310	XP_023092659.1
NC_036439.1	4527250	4528577	XP_023092660.1
NC_036439.1	4530067	4533860	XP_001824383.1
NC_036440.1	493	1420	XP_001824994.1
NC_036440.1	2060	3038	XP_023092953.1
NC_036440.1	7785	8242	XP_023092952.1
NC_036440.1	9674	11522	XP_023092951.1
NC_036440.1	15021	16539	XP_023092950.1
NC_036440.1	17595	18249	XP_023092949.1
NC_036440.1	19038	19869	XP_001824988.3
NC_036440.1	20491	22571	XP_001824987.1
NC_036440.1	25526	28417	XP_023092948.1
NC_036440.1	30588	31374	XP_023092947.1
NC_036440.1	32859	33966	XP_001824984.1
NC_036440.1	34681	36112	XP_001824983.1
NC_036440.1	36482	38552	XP_001824982.1
NC_036440.1	39842	40677	XP_001824981.1
NC_036440.1	41269	41950	XP_001824980.3
NC_036440.1	42441	44775	XP_001824979.3
NC_036440.1	45392	46180	XP_023092946.1
NC_036440.1	46243	47539	XP_001824977.1
NC_036440.1	48615	50142	XP_023092945.1
NC_036440.1	50951	51983	XP_001824975.3
NC_036440.1	52610	53375	XP_001824974.1
NC_036440.1	53935	54799	XP_001824973.1
NC_036440.1	61007	62636	XP_001824972.1
NC_036440.1	66192	67037	XP_001824971.3
NC_036440.1	68678	70152	XP_023092944.1
NC_036440.1	70626	71704	XP_023092943.1
NC_036440.1	72186	74377	XP_023092942.1
NC_036440.1	75837	77039	XP_023092941.1
NC_036440.1	77515	78481	XP_001824966.1
NC_036440.1	80018	81656	XP_001824965.1
NC_036440.1	81898	82725	XP_023092940.1
NC_036440.1	82961	83637	XP_023092939.1
NC_036440.1	84812	86202	XP_001824962.1
NC_036440.1	86415	87761	XP_023092938.1
NC_036440.1	89186	90932	XP_001824960.1
NC_036440.1	93127	93958	XP_001824959.1
NC_036440.1	95370	96665	XP_023092937.1
NC_036440.1	97295	97697	XP_023092936.1
NC_036440.1	98287	100038	XP_001824956.3
NC_036440.1	103795	107906	XP_001824955.1
NC_036440.1	110250	111291	XP_023092935.1
NC_036440.1	114781	115931	XP_001824953.1
NC_036440.1	116979	118662	XP_001824952.1
NC_036440.1	120503	121537	XP_001824951.3
NC_036440.1	122857	123640	XP_001824950.1
NC_036440.1	123694	125553	XP_023092934.1
NC_036440.1	129170	130145	XP_001824948.1
NC_036440.1	130209	131210	XP_001824947.1
NC_036440.1	131522	133382	XP_001824946.1
NC_036440.1	134651	136446	XP_023092933.1
NC_036440.1	137691	138781	XP_023092932.1
NC_036440.1	139633	140484	XP_001824943.1
NC_036440.1	145700	147098	XP_001824942.1
NC_036440.1	147758	149657	XP_023092931.1
NC_036440.1	150480	151267	XP_001824940.1
NC_036440.1	152243	153527	XP_001824939.1
NC_036440.1	153769	155248	XP_001824938.1
NC_036440.1	156079	158355	XP_001824937.3
NC_036440.1	158553	160586	XP_023092930.1
NC_036440.1	161333	163104	XP_023092929.1
NC_036440.1	169550	170516	XP_001824934.3
NC_036440.1	172502	174343	XP_001824933.1
NC_036440.1	175958	177214	XP_001824932.3
NC_036440.1	180903	183254	XP_023092928.1
NC_036440.1	183460	184540	XP_023092927.1
NC_036440.1	185618	186074	XP_023092926.1
NC_036440.1	186200	189796	XP_023092925.1
NC_036440.1	192249	192904	XP_023092924.1
NC_036440.1	193075	194573	XP_023092923.1
NC_036440.1	196488	198270	XP_001824925.1
NC_036440.1	199282	200960	XP_001824924.1
NC_036440.1	201188	201617	XP_001824923.3
NC_036440.1	202992	204996	XP_023092922.1
NC_036440.1	205296	206516	XP_001824921.1
NC_036440.1	207126	208049	XP_001824920.1
NC_036440.1	209739	212060	XP_023092921.1
NC_036440.1	212156	213968	XP_001824918.1
NC_036440.1	215188	215883	XP_023092920.1
NC_036440.1	218016	220383	XP_023092919.1
NC_036440.1	220592	221635	XP_001824915.1
NC_036440.1	221928	223976	XP_001824914.1
NC_036440.1	224423	228843	XP_001824913.1
NC_036440.1	229289	230493	XP_023092918.1
NC_036440.1	230820	231867	XP_001824911.1
NC_036440.1	232072	232891	XP_001824910.1
NC_036440.1	239679	240346	XP_023092917.1
NC_036440.1	240354	241865	XP_023092916.1
NC_036440.1	243094	244863	XP_001824907.3
NC_036440.1	246783	248297	XP_001824906.1
NC_036440.1	252558	253143	XP_001824905.3
NC_036440.1	253883	254804	XP_001824904.1
NC_036440.1	255080	256331	XP_001824903.1
NC_036440.1	257336	258647	XP_001824902.1
NC_036440.1	271592	274965	XP_023092915.1
NC_036440.1	277533	279115	XP_001824900.1
NC_036440.1	279745	280771	XP_023092914.1
NC_036440.1	281827	282520	XP_001824898.1
NC_036440.1	283132	284881	XP_001824897.3
NC_036440.1	285790	286393	XP_023092913.1
NC_036440.1	289320	294214	XP_023092912.1
NC_036440.1	295044	296856	XP_001824894.1
NC_036440.1	298708	299958	XP_023092911.1
NC_036440.1	301822	304877	XP_023092910.1
NC_036440.1	305436	306375	XP_001824891.1
NC_036440.1	309206	309871	XP_023092909.1
NC_036440.1	310235	311026	XP_001824889.1
NC_036440.1	312133	313438	XP_023092908.1
NC_036440.1	314124	315147	XP_001824887.1
NC_036440.1	316038	317750	XP_001824886.1
NC_036440.1	323418	326182	XP_023092907.1
NC_036440.1	326575	328000	XP_023092906.1
NC_036440.1	329702	332809	XP_023092905.1
NC_036440.1	334007	335001	XP_023092904.1
NC_036440.1	335915	336472	XP_001824881.1
NC_036440.1	339754	340327	XP_001824880.3
NC_036440.1	340667	341540	XP_001824879.1
NC_036440.1	342362	343160	XP_001824878.1
NC_036440.1	343299	344853	XP_023092903.1
NC_036440.1	345823	347826	XP_023092902.1
NC_036440.1	347913	348582	XP_001824875.3
NC_036440.1	349873	352937	XP_023092901.1
NC_036440.1	353441	354322	XP_001824873.1
NC_036440.1	354876	356734	XP_001824872.1
NC_036440.1	357010	358158	XP_001824871.1
NC_036440.1	358460	359316	XP_001824870.1
NC_036440.1	359624	360314	XP_023092900.1
NC_036440.1	362208	364330	XP_023092899.1
NC_036440.1	364546	369505	XP_001824867.1
NC_036440.1	370557	371625	XP_001824866.1
NC_036440.1	375102	376563	XP_023092898.1
NC_036440.1	378117	378713	XP_023092897.1
NC_036440.1	378786	379167	XP_023092896.1
NC_036440.1	380402	382242	XP_023092895.1
NC_036440.1	385629	386507	XP_001824861.3
NC_036440.1	389415	393291	XP_023092894.1
NC_036440.1	394841	395554	XP_023092893.1
NC_036440.1	400082	400883	XP_001824858.3
NC_036440.1	401407	401812	XP_001824857.3
NC_036440.1	403086	403718	XP_023092892.1
NC_036440.1	405771	406790	XP_001824855.1
NC_036440.1	408136	409013	XP_023092891.1
NC_036440.1	409440	411330	XP_001824853.3
NC_036440.1	411699	412676	XP_001824852.1
NC_036440.1	413341	413946	XP_001824851.1
NC_036440.1	415801	417605	XP_001824850.3
NC_036440.1	418261	420225	XP_001824849.1
NC_036440.1	420407	421211	XP_001824848.1
NC_036440.1	422199	422730	XP_023092890.1
NC_036440.1	423878	424291	XP_023092889.1
NC_036440.1	424852	425281	XP_023092888.1
NC_036440.1	426095	427689	XP_023092887.1
NC_036440.1	429332	431518	XP_023092886.1
NC_036440.1	432714	434226	XP_001824842.1
NC_036440.1	437718	438553	XP_023092885.1
NC_036440.1	441737	442419	XP_001824840.1
NC_036440.1	443516	446817	XP_001824839.1
NC_036440.1	448923	449859	XP_001824838.3
NC_036440.1	450613	451577	XP_001824837.1
NC_036440.1	452386	453193	XP_001824836.3
NC_036440.1	453420	455808	XP_023092884.1
NC_036440.1	457557	458887	XP_023092883.1
NC_036440.1	459700	460746	XP_023092882.1
NC_036440.1	460880	462992	XP_023092881.1
NC_036440.1	465260	468199	XP_001824831.1
NC_036440.1	468810	470192	XP_023092880.1
NC_036440.1	470208	470770	XP_023092879.1
NC_036440.1	472191	473509	XP_001824828.1
NC_036440.1	474368	474941	XP_001824827.3
NC_036440.1	475808	477975	XP_023092878.1
NC_036440.1	478025	479461	XP_001824825.1
NC_036440.1	480058	482896	XP_001824824.1
NC_036440.1	483500	484589	XP_001824823.1
NC_036440.1	485685	487045	XP_023092877.1
NC_036440.1	488899	496831	XP_023092876.1
NC_036440.1	498427	500037	XP_001824820.1
NC_036440.1	501599	502413	XP_001824819.1
NC_036440.1	508479	509442	XP_023092875.1
NC_036440.1	510708	511497	XP_001824817.1
NC_036440.1	512503	513268	XP_001824816.1
NC_036440.1	513587	513999	XP_001824815.1
NC_036440.1	515290	516088	XP_023092874.1
NC_036440.1	518739	519940	XP_023092873.1
NC_036440.1	523889	525083	XP_023092872.1
NC_036440.1	530599	532462	XP_001824811.1
NC_036440.1	534385	535011	XP_023092871.1
NC_036440.1	535504	536724	XP_023092870.1
NC_036440.1	539680	540080	XP_001824808.1
NC_036440.1	544414	545355	XP_023092869.1
NC_036440.1	545478	545895	XP_023092868.1
NC_036440.1	546064	548780	XP_001824805.1
NC_036440.1	549490	551188	XP_001824804.1
NC_036440.1	552760	554986	XP_023092867.1
NC_036440.1	556455	557765	XP_001824802.1
NC_036440.1	560244	560723	XP_023092866.1
NC_036440.1	561891	564533	XP_001824800.1
NC_036440.1	565113	566235	XP_001824799.1
NC_036440.1	566387	568008	XP_001824798.1
NC_036440.1	568385	570234	XP_001824797.1
NC_036440.1	571211	573787	XP_023092865.1
NC_036440.1	574962	576432	XP_001824795.1
NC_036440.1	576757	577342	XP_001824794.1
NC_036440.1	578157	581180	XP_023092864.1
NC_036440.1	582383	584468	XP_001824792.1
NC_036440.1	586317	587082	XP_001824791.1
NC_036440.1	587675	589245	XP_001824790.1
NC_036440.1	593541	594794	XP_023092863.1
NC_036440.1	600534	602414	XP_023092862.1
NC_036440.1	603677	606403	XP_023092861.1
NC_036440.1	606599	607240	XP_023092860.1
NC_036440.1	610267	611554	XP_023092859.1
NC_036440.1	617900	619888	XP_023092858.1
NC_036440.1	620794	622816	XP_001824783.1
NC_036440.1	627569	628604	XP_001824782.1
NC_036440.1	630841	631453	XP_023092857.1
NC_036440.1	632655	634207	XP_001824780.1
NC_036440.1	635886	638432	XP_023092856.1
NC_036440.1	643529	645533	XP_023092855.1
NC_036440.1	646920	648114	XP_001824777.1
NC_036440.1	649035	651767	XP_023092854.1
NC_036440.1	657374	658309	XP_023092853.1
NC_036440.1	658583	659264	XP_001824774.1
NC_036440.1	660524	661247	XP_023092852.1
NC_036440.1	661613	663617	XP_023092851.1
NC_036440.1	664461	664926	XP_023092850.1
NC_036440.1	665023	667238	XP_023092849.1
NC_036440.1	668548	669980	XP_023092848.1
NC_036440.1	670794	671475	XP_023092847.1
NC_036440.1	677544	681673	XP_023092846.1
NC_036440.1	683308	684664	XP_023092845.1
NC_036440.1	686205	686568	XP_001824765.1
NC_036440.1	686692	687254	XP_023092844.1
NC_036440.1	687908	691425	XP_023092843.1
NC_036440.1	694883	695627	XP_001824762.3
NC_036440.1	695876	696368	XP_023092842.1
NC_036440.1	699313	700011	XP_023092841.1
NC_036440.1	700741	701938	XP_001824759.1
NC_036440.1	702139	703010	XP_001824758.1
NC_036440.1	703951	704803	XP_023092840.1
NC_036440.1	705306	707416	XP_001824756.1
NC_036440.1	709394	713289	XP_001824755.1
NC_036440.1	735986	736660	XP_023092839.1
NC_036440.1	736934	737344	XP_023092838.1
NC_036440.1	740615	743780	XP_023092837.1
NC_036440.1	745298	752735	XP_001824751.1
NC_036440.1	753649	754515	XP_001824750.1
NC_036440.1	754752	756984	XP_023092836.1
NC_036440.1	758151	762179	XP_023092835.1
NC_036440.1	762468	765264	XP_001824747.1
NC_036440.1	765682	767127	XP_001824746.1
NC_036440.1	767689	768583	XP_001824745.1
NC_036440.1	769893	773505	XP_023092834.1
NC_036440.1	773836	775261	XP_023092833.1
NC_036440.1	780299	781136	XP_023092832.1
NC_036440.1	782991	783405	XP_023092831.1
NC_036440.1	783894	785426	XP_001824740.1
NC_036440.1	785829	786480	XP_023092830.1
NC_036440.1	787694	789033	XP_023092829.1
NC_036440.1	790125	792385	XP_001824737.1
NC_036440.1	793149	794640	XP_001824736.1
NC_036440.1	795011	796948	XP_001824735.1
NC_036440.1	797713	799197	XP_023092828.1
NC_036440.1	800277	801737	XP_023092827.1
NC_036440.1	803099	804977	XP_001824732.1
NC_036440.1	806173	807427	XP_001824731.1
NC_036440.1	808317	808719	XP_001824730.3
NC_036440.1	810038	810953	XP_001824729.1
NC_036440.1	811422	811878	XP_001824728.1
NC_036440.1	812003	813228	XP_001824727.1
NC_036440.1	814773	817836	XP_001824726.1
NC_036440.1	824466	826999	XP_023092826.1
NC_036440.1	829221	829910	XP_001824724.3
NC_036440.1	830970	831849	XP_023092825.1
NC_036440.1	833901	834831	XP_001824722.3
NC_036440.1	834989	837803	XP_023092824.1
NC_036440.1	840984	842292	XP_001824720.1
NC_036440.1	842750	843431	XP_023092823.1
NC_036440.1	843748	846247	XP_001824718.1
NC_036440.1	846724	848625	XP_001824717.1
NC_036440.1	849524	852939	XP_023092822.1
NC_036440.1	857802	859098	XP_023092821.1
NC_036440.1	862094	863009	XP_001824714.3
NC_036440.1	863737	865281	XP_001824713.1
NC_036440.1	865873	867037	XP_001824712.1
NC_036440.1	867109	868475	XP_023092820.1
NC_036440.1	871412	872318	XP_001824710.1
NC_036440.1	873809	875231	XP_001824709.1
NC_036440.1	878834	890798	XP_001824708.1
NC_036440.1	892447	893038	XP_023092819.1
NC_036440.1	893259	894010	XP_023092818.1
NC_036440.1	894253	894964	XP_023092817.1
NC_036440.1	895104	896062	XP_023092816.1
NC_036440.1	896350	897673	XP_001824703.1
NC_036440.1	898654	900197	XP_023092815.1
NC_036440.1	902364	904096	XP_001824701.1
NC_036440.1	904143	905607	XP_001824700.1
NC_036440.1	906173	906839	XP_001824699.3
NC_036440.1	907352	907967	XP_023092814.1
NC_036440.1	908869	912397	XP_023092813.1
NC_036440.1	913833	914364	XP_023092812.1
NC_036440.1	914978	916370	XP_001824695.1
NC_036440.1	916685	917990	XP_001824694.3
NC_036440.1	918807	922008	XP_023092811.1
NC_036440.1	922782	924528	XP_001824692.3
NC_036440.1	925364	926550	XP_023092810.1
NC_036440.1	927271	928975	XP_023092809.1
NC_036440.1	929576	932837	XP_023092808.1
NC_036440.1	933985	938482	XP_023092807.1
NC_036440.1	939878	941490	XP_001824687.1
NC_036440.1	942977	944319	XP_001824686.1
NC_036440.1	945718	946105	XP_001824685.3
NC_036440.1	947486	949191	XP_023092806.1
NC_036440.1	952275	954418	XP_023092805.1
NC_036440.1	955157	956970	XP_001824682.3
NC_036440.1	958055	959810	XP_023092804.1
NC_036440.1	960233	962424	XP_001824680.1
NC_036440.1	964392	965778	XP_001824679.1
NC_036440.1	966907	967893	XP_001824678.1
NC_036440.1	968979	970552	XP_001824677.1
NC_036440.1	971130	972378	XP_001824676.1
NC_036440.1	973001	973763	XP_001824675.3
NC_036440.1	976187	978017	XP_001824674.1
NC_036440.1	978786	981388	XP_023092803.1
NC_036440.1	981822	982414	XP_023092802.1
NC_036440.1	982810	984539	XP_001824671.1
NC_036440.1	985568	987251	XP_001824670.1
NC_036440.1	987476	988325	XP_001824669.1
NC_036440.1	989376	989865	XP_001824668.1
NC_036440.1	992844	993681	XP_023092801.1
NC_036440.1	993828	994427	XP_023092800.1
NC_036440.1	995524	996761	XP_023092799.1
NC_036440.1	998013	998825	XP_001824664.1
NC_036440.1	999382	1000279	XP_023092798.1
NC_036440.1	1000737	1001358	XP_023092797.1
NC_036440.1	1003222	1004910	XP_001824661.1
NC_036440.1	1011738	1013668	XP_023092796.1
NC_036440.1	1017779	1020030	XP_001824659.1
NC_036440.1	1020225	1022445	XP_023092795.1
NC_036440.1	1023912	1025176	XP_023092794.1
NC_036440.1	1026891	1028304	XP_023092793.1
NC_036440.1	1028671	1033825	XP_023092792.1
NC_036440.1	1034109	1038830	XP_023092791.1
NC_036440.1	1039430	1042474	XP_023092790.1
NC_036440.1	1044017	1045930	XP_001824652.1
NC_036440.1	1046383	1047582	XP_001824651.1
NC_036440.1	1047973	1048556	XP_001824650.3
NC_036440.1	1053705	1055339	XP_001824649.1
NC_036440.1	1056041	1056590	XP_001824648.1
NC_036440.1	1057249	1059266	XP_001824647.1
NC_036440.1	1059998	1060692	XP_001824646.1
NC_036440.1	1061614	1062052	XP_001824645.1
NC_036440.1	1064106	1065080	XP_001824644.1
NC_036440.1	1065825	1067159	XP_001824643.1
NC_036440.1	1069253	1071578	XP_023092789.1
NC_036440.1	1072143	1074393	XP_023092788.1
NC_036440.1	1078284	1080447	XP_023092787.1
NC_036440.1	1080718	1081446	XP_001824639.1
NC_036440.1	1081797	1082670	XP_001824638.1
NC_036440.1	1083256	1083975	XP_023092786.1
NC_036440.1	1084411	1085721	XP_023092785.1
NC_036440.1	1088253	1089324	XP_001824635.3
NC_036440.1	1090334	1090935	XP_023092784.1
NC_036440.1	1092993	1094628	XP_001824633.1
NC_036440.1	1096539	1099065	XP_001824632.1
NC_036440.1	1101041	1103538	XP_001824631.3
NC_036440.1	1103833	1105769	XP_023092783.1
NC_036440.1	1107041	1108224	XP_001824629.1
NC_036440.1	1109916	1110786	XP_023092782.1
NC_036440.1	1110929	1114488	XP_023092781.1
NC_036440.1	1115452	1116332	XP_001824626.3
NC_036440.1	1116538	1116937	XP_023092780.1
NC_036440.1	1117604	1119051	XP_023092779.1
NC_036440.1	1119865	1121608	XP_001824623.1
NC_036440.1	1121877	1123528	XP_001824622.1
NC_036440.1	1125293	1128421	XP_023092778.1
NC_036440.1	1130799	1131354	XP_023092777.1
NC_036440.1	1133404	1135154	XP_023092776.1
NC_036440.1	1136123	1138794	XP_023092775.1
NC_036440.1	1141588	1142005	XP_001824617.1
NC_036440.1	1144303	1145444	XP_023092774.1
NC_036440.1	1146627	1147416	XP_001824615.1
NC_036440.1	1148021	1150293	XP_023092773.1
NC_036440.1	1152150	1152639	XP_023092772.1
NC_036440.1	1154679	1156618	XP_023092771.1
NC_036440.1	1158566	1159900	XP_001824611.1
NC_036440.1	1160252	1161611	XP_001824610.1
NC_036440.1	1163676	1164126	XP_023092770.1
NC_036440.1	1166959	1168770	XP_023092769.1
NC_036440.1	1171204	1174095	XP_023092768.1
NC_036440.1	1175289	1176057	XP_023092767.1
NC_036440.1	1179420	1180695	XP_023092766.1
NC_036440.1	1180975	1182839	XP_023092765.1
NC_036440.1	1182890	1183991	XP_023092764.1
NC_036440.1	1184703	1185763	XP_001824602.1
NC_036440.1	1186861	1187626	XP_023092763.1
NC_036440.1	1187995	1189516	XP_023092762.1
NC_036440.1	1190184	1190542	XP_023092761.1
NC_036440.1	1190605	1191360	XP_023092760.1
NC_036440.1	1192658	1193282	XP_023092759.1
NC_036440.1	1196786	1198116	XP_023092758.1
NC_036440.1	1200938	1201413	XP_023092757.1
NC_036440.1	1202341	1202893	XP_023092756.1
NC_036440.1	1204164	1204707	XP_001824593.1
NC_036440.1	1206659	1208069	XP_023092755.1
NC_036440.1	1212660	1213761	XP_001824591.3
NC_036440.1	1215157	1218286	XP_001824590.1
NC_036440.1	1219097	1220088	XP_023092754.1
NC_036440.1	1221616	1223370	XP_001824588.1
NC_036440.1	1224048	1225807	XP_023092753.1
NC_036440.1	1226163	1227759	XP_001824586.1
NC_036440.1	1228404	1228856	XP_023092752.1
NC_036440.1	1229584	1231862	XP_001824584.1
NC_036440.1	1234229	1235663	XP_001824583.1
NC_036440.1	1236229	1237852	XP_001824582.3
NC_036440.1	1242243	1243850	XP_023092751.1
NC_036440.1	1249242	1250073	XP_001824580.3
NC_036440.1	1251630	1252505	XP_023092750.1
NC_036440.1	1252600	1253418	XP_001824578.1
NC_036440.1	1254263	1255453	XP_023092749.1
NC_036440.1	1257461	1259017	XP_023092748.1
NC_036440.1	1260388	1261638	XP_023092747.1
NC_036440.1	1261812	1262994	XP_001824574.3
NC_036440.1	1264607	1265711	XP_001824573.3
NC_036440.1	1265921	1267615	XP_023092746.1
NC_036440.1	1271204	1273008	XP_001824571.3
NC_036440.1	1274385	1278351	XP_023092745.1
NC_036440.1	1279027	1281684	XP_001824569.1
NC_036440.1	1282636	1284253	XP_023092744.1
NC_036440.1	1285481	1286183	XP_001824567.1
NC_036440.1	1286737	1287627	XP_023092743.1
NC_036440.1	1287720	1288216	XP_023092742.1
NC_036440.1	1289293	1291342	XP_001824564.1
NC_036440.1	1292961	1294868	XP_023092741.1
NC_036440.1	1295234	1296633	XP_001824562.1
NC_036440.1	1297395	1298937	XP_001824561.1
NC_036440.1	1299087	1299828	XP_001824560.1
NC_036440.1	1300268	1301824	XP_001824559.1
NC_036440.1	1302584	1304374	XP_023092740.1
NC_036440.1	1306665	1308219	XP_001824557.1
NC_036440.1	1310145	1311792	XP_023092739.1
NC_036440.1	1314971	1316313	XP_001824555.1
NC_036440.1	1317192	1318471	XP_001824554.1
NC_036440.1	1320717	1321507	XP_023092738.1
NC_036440.1	1322568	1323231	XP_001824552.3
NC_036440.1	1324308	1325926	XP_001824551.3
NC_036440.1	1326279	1326627	XP_023092737.1
NC_036440.1	1328277	1329923	XP_001824549.3
NC_036440.1	1330622	1332968	XP_001824548.3
NC_036440.1	1334964	1335711	XP_023092736.1
NC_036440.1	1336623	1338346	XP_001824546.3
NC_036440.1	1340355	1341156	XP_001824545.1
NC_036440.1	1344059	1346362	XP_023092735.1
NC_036440.1	1349455	1350406	XP_001824543.3
NC_036440.1	1354185	1357766	XP_023092734.1
NC_036440.1	1359135	1367169	XP_023092733.1
NC_036440.1	1368156	1368651	XP_023092732.1
NC_036440.1	1371620	1373023	XP_001824539.3
NC_036440.1	1373962	1374635	XP_023092731.1
NC_036440.1	1375475	1376703	XP_023092730.1
NC_036440.1	1376707	1377247	XP_001824536.1
NC_036440.1	1377594	1378369	XP_023092729.1
NC_036440.1	1379918	1380836	XP_001824534.3
NC_036440.1	1381580	1383475	XP_001824533.1
NC_036440.1	1383798	1384473	XP_001824532.1
NC_036440.1	1384642	1385988	XP_001824531.1
NC_036440.1	1386792	1387194	XP_023092728.1
NC_036440.1	1387893	1390414	XP_023092727.1
NC_036440.1	1390910	1392663	XP_001824528.1
NC_036440.1	1393383	1394033	XP_023092726.1
NC_036440.1	1398620	1399739	XP_001824526.1
NC_036440.1	1400758	1401391	XP_001824525.1
NC_036440.1	1401905	1402655	XP_001824524.1
NC_036440.1	1404235	1406856	XP_023092725.1
NC_036440.1	1407100	1409105	XP_001824522.1
NC_036440.1	1410514	1412152	XP_023092724.1
NC_036440.1	1412466	1414360	XP_023092723.1
NC_036440.1	1414839	1416861	XP_001824519.1
NC_036440.1	1416984	1418724	XP_001824518.3
NC_036440.1	1419374	1420436	XP_023092722.1
NC_036440.1	1421723	1423701	XP_023092721.1
NC_036440.1	1423883	1425404	XP_001824515.3
NC_036440.1	1425541	1426006	XP_023092720.1
NC_036440.1	1428330	1429734	XP_001824513.3
NC_036440.1	1430584	1433569	XP_023092719.1
NC_036440.1	1435692	1436998	XP_023092718.1
NC_036440.1	1439007	1439962	XP_001824510.1
NC_036440.1	1441582	1442470	XP_023092717.1
NC_036440.1	1443007	1443592	XP_001824508.1
NC_036440.1	1446527	1448732	XP_001824507.3
NC_036440.1	1449960	1453537	XP_023092716.1
NC_036440.1	1456134	1458203	XP_001824505.1
NC_036440.1	1458936	1459833	XP_001824504.1
NC_036440.1	1460849	1462682	XP_001824503.1
NC_036440.1	1463284	1464929	XP_023092715.1
NC_036440.1	1465503	1466479	XP_001824501.1
NC_036440.1	1467531	1468209	XP_001824499.3
NC_036440.1	1468892	1469927	XP_023092714.1
NC_036440.1	1473002	1475249	XP_023092713.1
NC_036440.1	1475795	1477066	XP_023092712.1
NC_036440.1	1477470	1478663	XP_001824496.1
NC_036440.1	1479457	1481931	XP_023092711.1
NC_036440.1	1482104	1484881	XP_023092710.1
NC_036440.1	1485246	1487313	XP_001824493.1
NC_036440.1	1487621	1488338	XP_001824492.3
NC_036440.1	1488450	1489942	XP_023092709.1
NC_036440.1	1491301	1492427	XP_001824490.1
NC_036440.1	1493045	1493997	XP_023092708.1
NC_036440.1	1496753	1499274	XP_023092707.1
NC_036440.1	1500228	1502700	XP_001824487.1
NC_036440.1	1506766	1507510	XP_001824486.1
NC_036440.1	1511740	1516825	XP_023092706.1
NC_036440.1	1517847	1518750	XP_001824484.3
NC_036440.1	1520114	1520734	XP_001824483.3
NC_036440.1	1520809	1521978	XP_001824482.1
NC_036440.1	1522213	1523872	XP_023092705.1
NC_036440.1	1524380	1525103	XP_023092704.1
NC_036440.1	1526054	1527221	XP_023092703.1
NC_036440.1	1527250	1528530	XP_023092702.1
NC_036440.1	1528611	1529213	XP_023092701.1
NC_036440.1	1529463	1529909	XP_023092700.1
NC_036440.1	1530564	1531575	XP_001824475.3
NC_036440.1	1534282	1536625	XP_023092699.1
NC_036440.1	1537589	1539313	XP_001824473.1
NC_036440.1	1540122	1543173	XP_023092698.1
NC_036440.1	1544968	1546925	XP_001824471.1
NC_036440.1	1548156	1549725	XP_023092697.1
NC_036440.1	1549874	1550689	XP_023092696.1
NC_036440.1	1551695	1554422	XP_001824468.3
NC_036440.1	1558713	1559820	XP_023092695.1
NC_036440.1	1560080	1562578	XP_001824466.1
NC_036440.1	1563287	1563848	XP_001824465.1
NC_036440.1	1570854	1571369	XP_001824464.1
NC_036440.1	1572084	1573648	XP_023092694.1
NC_036440.1	1574227	1578187	XP_023092693.1
NC_036440.1	1579998	1581166	XP_001824461.1
NC_036440.1	1582725	1586821	XP_023092692.1
NC_036440.1	1587341	1590145	XP_001824459.1
NC_036440.1	1591187	1592607	XP_001824458.1
NC_036440.1	1593296	1595117	XP_023092691.1
NC_036440.1	1596038	1596893	XP_001824456.1
NC_036440.1	1598231	1600123	XP_023092690.1
NC_036440.1	1601644	1604070	XP_023092689.1
NC_036440.1	1611259	1612398	XP_001824453.3
NC_036440.1	1613188	1614413	XP_023092688.1
NC_036440.1	1615007	1615589	XP_001824452.3
NC_036440.1	1616742	1618279	XP_023092687.1
NC_036440.1	1619664	1620627	XP_001824449.1
NC_036440.1	1621755	1623534	XP_023092686.1
NC_036440.1	1626205	1627070	XP_001824447.3
NC_036440.1	1629667	1632099	XP_023092685.1
NC_036440.1	1635824	1636502	XP_001824445.3
NC_036440.1	1637624	1639967	XP_001824444.1
NC_036440.1	1640240	1641429	XP_001824443.1
NC_036440.1	1642513	1644478	XP_001824442.3
NC_036440.1	1644998	1651250	XP_001824441.1
NC_036440.1	1651638	1652958	XP_023092684.1
NC_036440.1	1654152	1656138	XP_001824439.3
NC_036440.1	1657729	1659479	XP_001824438.1
NC_036440.1	1660897	1665438	XP_001824437.1
NC_036440.1	1667669	1669112	XP_001824436.3
NC_036440.1	1669507	1671088	XP_001824435.1
NC_036440.1	1671972	1673221	XP_001824434.1
NC_036440.1	1674085	1675253	XP_001824433.1
NC_036440.1	1675665	1676790	XP_001824432.1
NC_036440.1	1677849	1679985	XP_023092683.1
NC_036440.1	1681378	1684164	XP_023092682.1
NC_036440.1	1684824	1686158	XP_001824429.1
NC_036440.1	1686334	1687039	XP_001824428.1
NC_036440.1	1687344	1688487	XP_001824427.1
NC_036440.1	1688927	1689776	XP_023092681.1
NC_036440.1	1690282	1692823	XP_023092680.1
NC_036440.1	1693349	1694600	XP_001824424.1
NC_036440.1	1697817	1698852	XP_001824423.1
NC_036440.1	1701972	1703056	XP_001824422.1
NC_036440.1	1704972	1706066	XP_001824421.1
NC_036440.1	1706811	1710201	XP_001824420.3
NC_036440.1	1712634	1719100	XP_023092679.1
NC_036440.1	1719209	1720416	XP_023092678.1
NC_036440.1	1720895	1721775	XP_023092677.1
NC_036440.1	1722443	1723886	XP_001824416.1
NC_036440.1	1725068	1727857	XP_001824415.3
NC_036440.1	1730228	1737319	XP_023092676.1
NC_036440.1	1738131	1739299	XP_001824413.1
NC_036440.1	1739882	1740685	XP_001824412.1
NC_036440.1	1740949	1744014	XP_023092675.1
NC_036440.1	1745713	1748984	XP_023092674.1
NC_036440.1	1749057	1750029	XP_023092673.1
NC_036440.1	1751215	1755136	XP_023092672.1
NC_036440.1	1758293	1759322	XP_001824407.3
NC_036440.1	1759609	1761334	XP_001824406.1
NC_036440.1	1761973	1765836	XP_023092671.1
NC_036440.1	1766484	1768110	XP_001824404.1
NC_036440.1	1769167	1770742	XP_023092670.1
NC_036440.1	1771630	1775562	XP_023092669.1
NC_036440.1	1775766	1779099	XP_001824401.3
NC_036440.1	1780678	1782448	XP_001824400.3
NC_036440.1	1784755	1785358	XP_001824399.1
NC_036440.1	1785913	1787643	XP_001824398.1
NC_036440.1	1788482	1792650	XP_023092668.1
NC_036440.1	1794423	1796127	XP_001824396.1
NC_036440.1	1796356	1799034	XP_023092667.1
NC_036440.1	1799240	1800902	XP_023092666.1
NC_036440.1	1801529	1803166	XP_001824393.1
NC_036440.1	1803402	1804325	XP_001824392.3
NC_036440.1	1805968	1807948	XP_001824391.1
NC_036440.1	1809446	1810008	XP_001824390.1
NC_036440.1	1810669	1811248	XP_023092665.1
NC_036440.1	1811584	1813083	XP_023092664.1
NC_036440.1	1814294	1816274	XP_023092663.1
NC_036440.1	1816508	1818214	XP_023092662.1
NC_036440.1	1818687	1820599	XP_001824385.1
NC_036440.1	1821658	1822528	XP_023092661.1
NC_036440.1	1877668	1879533	XP_001824995.1
NC_036440.1	1880387	1883542	XP_023092954.1
NC_036440.1	1936388	1939136	XP_023093215.1
NC_036440.1	1939358	1941383	XP_001825524.1
NC_036440.1	1942480	1943694	XP_001825523.1
NC_036440.1	1944295	1945551	XP_001825522.1
NC_036440.1	1950014	1951045	XP_023093214.1
NC_036440.1	1959606	1962995	XP_023093213.1
NC_036440.1	1963148	1963826	XP_001825519.3
NC_036440.1	1964410	1968479	XP_001825518.1
NC_036440.1	1968853	1971795	XP_023093212.1
NC_036440.1	1973033	1973857	XP_023093211.1
NC_036440.1	1974754	1977002	XP_001825515.1
NC_036440.1	1978278	1979370	XP_001825514.1
NC_036440.1	1980750	1981284	XP_023093210.1
NC_036440.1	1987325	1992314	XP_023093209.1
NC_036440.1	1992805	1993405	XP_001825511.1
NC_036440.1	1994235	1998579	XP_023093208.1
NC_036440.1	1998876	1999987	XP_023093207.1
NC_036440.1	2000487	2001195	XP_023093206.1
NC_036440.1	2002221	2002865	XP_023093205.1
NC_036440.1	2006087	2006810	XP_001825506.1
NC_036440.1	2007379	2008144	XP_001825505.1
NC_036440.1	2008873	2012317	XP_023093204.1
NC_036440.1	2012923	2013374	XP_001825503.3
NC_036440.1	2015805	2017122	XP_001825502.1
NC_036440.1	2017526	2018420	XP_023093203.1
NC_036440.1	2021166	2023779	XP_023093202.1
NC_036440.1	2025745	2026444	XP_001825499.3
NC_036440.1	2027395	2030794	XP_023093201.1
NC_036440.1	2036815	2037342	XP_023093200.1
NC_036440.1	2037515	2037941	XP_023093199.1
NC_036440.1	2038923	2039856	XP_003190668.2
NC_036440.1	2040199	2043496	XP_023093198.1
NC_036440.1	2046125	2047784	XP_001825493.1
NC_036440.1	2048460	2050074	XP_001825492.1
NC_036440.1	2053329	2054478	XP_001825491.3
NC_036440.1	2056536	2057309	XP_001825490.1
NC_036440.1	2057598	2058783	XP_023093197.1
NC_036440.1	2059280	2061392	XP_001825488.3
NC_036440.1	2063119	2065498	XP_023093196.1
NC_036440.1	2067134	2068002	XP_001825486.1
NC_036440.1	2070055	2071171	XP_023093195.1
NC_036440.1	2071275	2072811	XP_001825484.3
NC_036440.1	2073164	2074961	XP_001825483.3
NC_036440.1	2075790	2079571	XP_023093194.1
NC_036440.1	2080719	2082679	XP_023093193.1
NC_036440.1	2084272	2085040	XP_023093192.1
NC_036440.1	2085702	2086378	XP_023093191.1
NC_036440.1	2088377	2090115	XP_001825478.1
NC_036440.1	2090500	2091484	XP_023093190.1
NC_036440.1	2093922	2095767	XP_001825476.1
NC_036440.1	2096308	2097424	XP_001825475.1
NC_036440.1	2098940	2099621	XP_001825474.1
NC_036440.1	2100488	2103839	XP_001825473.3
NC_036440.1	2106805	2107339	XP_001825472.1
NC_036440.1	2110087	2111249	XP_023093189.1
NC_036440.1	2112185	2113034	XP_001825470.1
NC_036440.1	2114465	2118305	XP_023093188.1
NC_036440.1	2118778	2121025	XP_001825468.1
NC_036440.1	2121406	2125054	XP_023093187.1
NC_036440.1	2125339	2127028	XP_001825466.1
NC_036440.1	2127938	2129204	XP_023093186.1
NC_036440.1	2129564	2130705	XP_001825464.1
NC_036440.1	2131153	2133056	XP_001825463.1
NC_036440.1	2137018	2141908	XP_001825462.1
NC_036440.1	2144488	2146668	XP_023093185.1
NC_036440.1	2147708	2150262	XP_023093184.1
NC_036440.1	2151402	2151978	XP_023093183.1
NC_036440.1	2152054	2153203	XP_001825458.3
NC_036440.1	2154158	2156400	XP_023093182.1
NC_036440.1	2158256	2159618	XP_023093181.1
NC_036440.1	2161513	2163203	XP_001825455.1
NC_036440.1	2163713	2165255	XP_001825454.3
NC_036440.1	2166225	2169252	XP_001825453.1
NC_036440.1	2170505	2171315	XP_001825452.3
NC_036440.1	2173309	2173945	XP_001825451.3
NC_036440.1	2175012	2175816	XP_001825450.3
NC_036440.1	2177670	2178955	XP_001825449.1
NC_036440.1	2179688	2180684	XP_001825448.1
NC_036440.1	2181709	2193034	XP_001825447.1
NC_036440.1	2196436	2202974	XP_023093180.1
NC_036440.1	2205622	2208926	XP_023093179.1
NC_036440.1	2210505	2212689	XP_001825444.1
NC_036440.1	2213442	2214877	XP_023093178.1
NC_036440.1	2218419	2220353	XP_001825442.1
NC_036440.1	2223489	2224291	XP_001825441.3
NC_036440.1	2224873	2227655	XP_023093177.1
NC_036440.1	2235003	2237917	XP_001825439.1
NC_036440.1	2241778	2245317	XP_023093176.1
NC_036440.1	2251044	2254784	XP_001825437.1
NC_036440.1	2255025	2256285	XP_001825436.1
NC_036440.1	2258855	2260548	XP_023093175.1
NC_036440.1	2263270	2266092	XP_001825434.3
NC_036440.1	2266555	2267345	XP_001825433.1
NC_036440.1	2268844	2269541	XP_023093174.1
NC_036440.1	2270798	2273016	XP_023093173.1
NC_036440.1	2274953	2276105	XP_001825431.3
NC_036440.1	2276534	2276933	XP_001825429.1
NC_036440.1	2279983	2280796	XP_001825428.3
NC_036440.1	2285924	2286746	XP_001825427.3
NC_036440.1	2287346	2288542	XP_023093172.1
NC_036440.1	2292845	2297241	XP_001825425.1
NC_036440.1	2300987	2303373	XP_023093171.1
NC_036440.1	2303752	2306046	XP_023093170.1
NC_036440.1	2306322	2307487	XP_001825422.1
NC_036440.1	2311978	2312738	XP_001825421.1
NC_036440.1	2315108	2315708	XP_001825420.1
NC_036440.1	2318195	2319036	XP_023093169.1
NC_036440.1	2321860	2322354	XP_023093168.1
NC_036440.1	2328413	2329015	XP_001825416.3
NC_036440.1	2329063	2329963	XP_023093167.1
NC_036440.1	2330828	2332772	XP_001825415.1
NC_036440.1	2335616	2338347	XP_023093166.1
NC_036440.1	2339160	2339668	XP_023093165.1
NC_036440.1	2340964	2343582	XP_023093164.1
NC_036440.1	2344139	2345683	XP_001825411.1
NC_036440.1	2345976	2347101	XP_001825410.1
NC_036440.1	2348386	2350097	XP_023093163.1
NC_036440.1	2351343	2352708	XP_001825408.1
NC_036440.1	2355896	2359585	XP_023093162.1
NC_036440.1	2360733	2362233	XP_023093161.1
NC_036440.1	2363099	2364039	XP_023093160.1
NC_036440.1	2364530	2366564	XP_023093159.1
NC_036440.1	2366927	2367547	XP_023093158.1
NC_036440.1	2368352	2370448	XP_001825402.1
NC_036440.1	2372226	2372661	XP_023093157.1
NC_036440.1	2372753	2373303	XP_023093156.1
NC_036440.1	2373724	2378283	XP_023093155.1
NC_036440.1	2378910	2379770	XP_001825398.3
NC_036440.1	2381403	2382494	XP_023093154.1
NC_036440.1	2387987	2388377	XP_023093153.1
NC_036440.1	2388507	2389047	XP_023093152.1
NC_036440.1	2389818	2392184	XP_023093151.1
NC_036440.1	2394848	2395584	XP_023093150.1
NC_036440.1	2395751	2397765	XP_023093149.1
NC_036440.1	2398446	2398896	XP_023093148.1
NC_036440.1	2400020	2405022	XP_023093147.1
NC_036440.1	2405142	2406639	XP_001825389.3
NC_036440.1	2409128	2412762	XP_023093146.1
NC_036440.1	2414734	2415404	XP_023093145.1
NC_036440.1	2416077	2421318	XP_023093144.1
NC_036440.1	2422023	2425594	XP_001825385.1
NC_036440.1	2426598	2427112	XP_001825384.3
NC_036440.1	2434462	2434867	XP_001825383.3
NC_036440.1	2436489	2436964	XP_001825382.3
NC_036440.1	2438033	2439242	XP_001825381.1
NC_036440.1	2439841	2440695	XP_023093143.1
NC_036440.1	2441173	2444006	XP_023093142.1
NC_036440.1	2445905	2446372	XP_001825378.3
NC_036440.1	2446627	2448537	XP_023093141.1
NC_036440.1	2449646	2450606	XP_023093140.1
NC_036440.1	2451276	2455312	XP_001825375.3
NC_036440.1	2455975	2458797	XP_023093139.1
NC_036440.1	2459593	2462113	XP_023093138.1
NC_036440.1	2463766	2464492	XP_001825372.3
NC_036440.1	2464775	2465802	XP_001825371.1
NC_036440.1	2466031	2467632	XP_001825370.1
NC_036440.1	2468480	2470478	XP_023093137.1
NC_036440.1	2472222	2476802	XP_001825368.1
NC_036440.1	2478163	2482692	XP_023093136.1
NC_036440.1	2486700	2487468	XP_023093135.1
NC_036440.1	2487553	2490257	XP_023093134.1
NC_036440.1	2491324	2491732	XP_023093133.1
NC_036440.1	2492720	2493756	XP_001825363.1
NC_036440.1	2494328	2495757	XP_001825362.1
NC_036440.1	2496620	2497073	XP_023093132.1
NC_036440.1	2498036	2500492	XP_023093131.1
NC_036440.1	2500717	2501518	XP_023093130.1
NC_036440.1	2504231	2507095	XP_023093129.1
NC_036440.1	2507498	2508824	XP_001825357.1
NC_036440.1	2509272	2510503	XP_001825356.1
NC_036440.1	2510877	2512206	XP_001825355.3
NC_036440.1	2512563	2517332	XP_023093128.1
NC_036440.1	2521356	2522501	XP_023093127.1
NC_036440.1	2523000	2526800	XP_001825352.1
NC_036440.1	2527076	2527546	XP_001825351.1
NC_036440.1	2528977	2530468	XP_023093126.1
NC_036440.1	2531303	2531951	XP_001825349.1
NC_036440.1	2532232	2533174	XP_001825348.1
NC_036440.1	2533846	2536371	XP_001825347.1
NC_036440.1	2537411	2538471	XP_001825346.1
NC_036440.1	2540190	2542458	XP_023093125.1
NC_036440.1	2544204	2545485	XP_001825344.1
NC_036440.1	2546780	2547228	XP_001825343.1
NC_036440.1	2548332	2548751	XP_001825342.1
NC_036440.1	2549574	2550055	XP_001825341.1
NC_036440.1	2550975	2552487	XP_001825340.1
NC_036440.1	2554186	2555322	XP_001825339.1
NC_036440.1	2557490	2559692	XP_001825338.1
NC_036440.1	2560543	2562741	XP_001825337.1
NC_036440.1	2563985	2564787	XP_001825336.1
NC_036440.1	2565676	2567242	XP_001825335.1
NC_036440.1	2567635	2569704	XP_001825334.1
NC_036440.1	2570871	2571465	XP_001825333.1
NC_036440.1	2579886	2580725	XP_023093124.1
NC_036440.1	2581049	2583137	XP_001825331.1
NC_036440.1	2584739	2586183	XP_023093123.1
NC_036440.1	2587946	2588747	XP_001825329.1
NC_036440.1	2601915	2603151	XP_001825328.1
NC_036440.1	2603908	2605145	XP_001825327.1
NC_036440.1	2606271	2610739	XP_001825326.3
NC_036440.1	2611981	2614230	XP_023093122.1
NC_036440.1	2615539	2618121	XP_001825324.1
NC_036440.1	2618410	2620344	XP_001825323.1
NC_036440.1	2621033	2622159	XP_001825322.1
NC_036440.1	2622988	2624374	XP_001825321.1
NC_036440.1	2627099	2627975	XP_001825320.3
NC_036440.1	2628474	2631718	XP_023093121.1
NC_036440.1	2632285	2648300	XP_023093120.1
NC_036440.1	2652850	2656182	XP_023093119.1
NC_036440.1	2656990	2657964	XP_023093118.1
NC_036440.1	2658874	2662929	XP_023093117.1
NC_036440.1	2663388	2664698	XP_001825314.1
NC_036440.1	2667726	2668664	XP_023093116.1
NC_036440.1	2670913	2673073	XP_001825312.1
NC_036440.1	2675025	2677445	XP_023093115.1
NC_036440.1	2678185	2678582	XP_001825310.1
NC_036440.1	2679070	2679993	XP_001825309.1
NC_036440.1	2681187	2683831	XP_023093114.1
NC_036440.1	2684961	2687267	XP_023093113.1
NC_036440.1	2687586	2688764	XP_001825306.1
NC_036440.1	2689117	2689944	XP_001825305.1
NC_036440.1	2690048	2691068	XP_023093112.1
NC_036440.1	2691695	2693409	XP_023093111.1
NC_036440.1	2693456	2694931	XP_023093110.1
NC_036440.1	2697057	2698841	XP_001825301.3
NC_036440.1	2699318	2700406	XP_023093109.1
NC_036440.1	2701261	2703022	XP_001825299.1
NC_036440.1	2703465	2704367	XP_023093108.1
NC_036440.1	2711537	2713733	XP_001825297.1
NC_036440.1	2714961	2715714	XP_001825296.3
NC_036440.1	2716686	2719275	XP_023093107.1
NC_036440.1	2724327	2725433	XP_023093106.1
NC_036440.1	2727699	2728660	XP_023093105.1
NC_036440.1	2730091	2732956	XP_001825292.1
NC_036440.1	2733877	2735348	XP_001825291.1
NC_036440.1	2736056	2736728	XP_001825290.3
NC_036440.1	2737267	2737855	XP_001825289.1
NC_036440.1	2738446	2740894	XP_001825288.3
NC_036440.1	2744415	2745406	XP_023093104.1
NC_036440.1	2746811	2748378	XP_001825286.1
NC_036440.1	2748963	2751675	XP_001825285.1
NC_036440.1	2751938	2752922	XP_023093103.1
NC_036440.1	2753387	2754746	XP_001825283.1
NC_036440.1	2755161	2756640	XP_001825282.3
NC_036440.1	2756842	2758446	XP_023093102.1
NC_036440.1	2759492	2760251	XP_023093101.1
NC_036440.1	2760312	2761328	XP_023093100.1
NC_036440.1	2761992	2762426	XP_001825278.3
NC_036440.1	2763317	2764059	XP_001825277.1
NC_036440.1	2765047	2767158	XP_023093099.1
NC_036440.1	2767554	2771085	XP_001825275.1
NC_036440.1	2773522	2775245	XP_001825274.1
NC_036440.1	2775785	2777292	XP_023093098.1
NC_036440.1	2777763	2780468	XP_023093097.1
NC_036440.1	2781436	2782470	XP_001825271.1
NC_036440.1	2783068	2784447	XP_001825270.1
NC_036440.1	2784685	2785399	XP_001825269.1
NC_036440.1	2787599	2788500	XP_023093096.1
NC_036440.1	2788773	2792857	XP_023093095.1
NC_036440.1	2793119	2795667	XP_001825266.1
NC_036440.1	2796733	2797832	XP_001825265.1
NC_036440.1	2798943	2799525	XP_001825264.1
NC_036440.1	2802386	2804474	XP_023093094.1
NC_036440.1	2804745	2805413	XP_023093093.1
NC_036440.1	2805965	2806375	XP_023093092.1
NC_036440.1	2810333	2814474	XP_023093091.1
NC_036440.1	2816577	2818317	XP_001825259.3
NC_036440.1	2820259	2821084	XP_001825258.3
NC_036440.1	2822108	2823014	XP_001825257.1
NC_036440.1	2824226	2827374	XP_023093090.1
NC_036440.1	2827977	2829890	XP_001825255.1
NC_036440.1	2830175	2831253	XP_001825254.1
NC_036440.1	2832721	2833318	XP_001825253.1
NC_036440.1	2834610	2836334	XP_001825252.1
NC_036440.1	2838117	2840562	XP_023093089.1
NC_036440.1	2841187	2842906	XP_023093088.1
NC_036440.1	2843913	2844293	XP_001825248.3
NC_036440.1	2844663	2845098	XP_023093087.1
NC_036440.1	2845753	2846576	XP_001825247.1
NC_036440.1	2847005	2850095	XP_001825246.1
NC_036440.1	2851154	2852875	XP_023093086.1
NC_036440.1	2853290	2854401	XP_001825244.1
NC_036440.1	2855510	2860624	XP_023093085.1
NC_036440.1	2861612	2865976	XP_023093084.1
NC_036440.1	2868271	2871594	XP_023093083.1
NC_036440.1	2875920	2877311	XP_023093082.1
NC_036440.1	2878228	2878883	XP_023093081.1
NC_036440.1	2880344	2886823	XP_023093080.1
NC_036440.1	2887792	2889233	XP_001825237.1
NC_036440.1	2889698	2890636	XP_023093079.1
NC_036440.1	2891293	2891727	XP_023093078.1
NC_036440.1	2891920	2892505	XP_023093077.1
NC_036440.1	2893348	2894511	XP_023093076.1
NC_036440.1	2894996	2897003	XP_001825232.1
NC_036440.1	2898567	2899350	XP_023093075.1
NC_036440.1	2901250	2903686	XP_023093074.1
NC_036440.1	2904076	2905158	XP_001825229.1
NC_036440.1	2910255	2910830	XP_001825228.1
NC_036440.1	2911752	2913124	XP_023093073.1
NC_036440.1	2913186	2914077	XP_023093072.1
NC_036440.1	2914939	2919344	XP_001825225.1
NC_036440.1	2922705	2924372	XP_001825224.1
NC_036440.1	2925321	2927010	XP_001825223.1
NC_036440.1	2927728	2934454	XP_001825222.1
NC_036440.1	2936115	2937151	XP_001825221.1
NC_036440.1	2938351	2939136	XP_023093071.1
NC_036440.1	2940507	2940978	XP_023093070.1
NC_036440.1	2945242	2947302	XP_001825218.3
NC_036440.1	2953976	2955045	XP_023093069.1
NC_036440.1	2956483	2958526	XP_023093068.1
NC_036440.1	2959702	2960844	XP_001825215.1
NC_036440.1	2962872	2963302	XP_023093067.1
NC_036440.1	2963623	2964411	XP_001825213.3
NC_036440.1	2966180	2970032	XP_023093066.1
NC_036440.1	2970676	2971777	XP_001825211.1
NC_036440.1	2972239	2973529	XP_001825210.3
NC_036440.1	2973782	2975529	XP_001825209.1
NC_036440.1	2976910	2977960	XP_001825208.1
NC_036440.1	2978136	2979429	XP_001825207.1
NC_036440.1	2980711	2981138	XP_023093065.1
NC_036440.1	2981801	2984429	XP_023093064.1
NC_036440.1	2985570	2988401	XP_001825204.1
NC_036440.1	2989017	2990053	XP_023093063.1
NC_036440.1	2990929	2993077	XP_023093062.1
NC_036440.1	2993413	2995831	XP_001825201.1
NC_036440.1	2999729	3000529	XP_003190624.1
NC_036440.1	3003225	3003945	XP_023093061.1
NC_036440.1	3005410	3007034	XP_023093060.1
NC_036440.1	3007217	3007730	XP_023093059.1
NC_036440.1	3010889	3011784	XP_001825196.1
NC_036440.1	3012042	3013305	XP_023093058.1
NC_036440.1	3013675	3015119	XP_001825194.1
NC_036440.1	3017948	3019157	XP_023093057.1
NC_036440.1	3020175	3021416	XP_001825192.1
NC_036440.1	3022856	3024074	XP_001825191.1
NC_036440.1	3024698	3025039	XP_023093056.1
NC_036440.1	3026581	3028129	XP_023093055.1
NC_036440.1	3031195	3032357	XP_023093054.1
NC_036440.1	3034471	3035248	XP_023093053.1
NC_036440.1	3035364	3037669	XP_023093052.1
NC_036440.1	3043828	3045226	XP_001825185.1
NC_036440.1	3045457	3047182	XP_001825184.1
NC_036440.1	3048337	3049957	XP_001825183.1
NC_036440.1	3050526	3051201	XP_001825182.1
NC_036440.1	3052635	3053229	XP_001825181.1
NC_036440.1	3054945	3057342	XP_023093051.1
NC_036440.1	3058705	3060052	XP_001825179.1
NC_036440.1	3060822	3062221	XP_023093050.1
NC_036440.1	3062491	3063496	XP_001825177.1
NC_036440.1	3064166	3065366	XP_001825176.1
NC_036440.1	3066527	3067319	XP_023093049.1
NC_036440.1	3070619	3072633	XP_023093048.1
NC_036440.1	3075942	3078446	XP_001825173.1
NC_036440.1	3080667	3081480	XP_023093047.1
NC_036440.1	3083135	3083632	XP_023093046.1
NC_036440.1	3084026	3084453	XP_023093045.1
NC_036440.1	3085888	3087070	XP_001825169.1
NC_036440.1	3088887	3089673	XP_023093044.1
NC_036440.1	3093467	3094620	XP_023093043.1
NC_036440.1	3095228	3098396	XP_023093042.1
NC_036440.1	3099169	3099765	XP_001825165.1
NC_036440.1	3102283	3110623	XP_023093041.1
NC_036440.1	3117968	3118850	XP_023093040.1
NC_036440.1	3120846	3121884	XP_001825162.3
NC_036440.1	3128312	3130025	XP_001825161.1
NC_036440.1	3130341	3131299	XP_023093039.1
NC_036440.1	3131354	3131752	XP_023093038.1
NC_036440.1	3147454	3148532	XP_023093037.1
NC_036440.1	3149902	3150936	XP_023093036.1
NC_036440.1	3157765	3158200	XP_023093035.1
NC_036440.1	3159577	3161298	XP_023093034.1
NC_036440.1	3164537	3164942	XP_023093033.1
NC_036440.1	3166836	3168347	XP_023093032.1
NC_036440.1	3170099	3170942	XP_001825152.1
NC_036440.1	3171090	3172236	XP_001825151.1
NC_036440.1	3175027	3176776	XP_001825150.1
NC_036440.1	3179256	3182730	XP_023093031.1
NC_036440.1	3183684	3185334	XP_001825148.3
NC_036440.1	3190873	3194457	XP_023093030.1
NC_036440.1	3200049	3200562	XP_001825146.3
NC_036440.1	3202686	3206155	XP_023093029.1
NC_036440.1	3206598	3208136	XP_023093028.1
NC_036440.1	3209665	3210238	XP_001825143.3
NC_036440.1	3211546	3212549	XP_023093027.1
NC_036440.1	3212632	3214483	XP_001825141.3
NC_036440.1	3222310	3224429	XP_023093026.1
NC_036440.1	3225442	3227707	XP_023093025.1
NC_036440.1	3229515	3230486	XP_001825138.1
NC_036440.1	3230659	3231625	XP_001825137.1
NC_036440.1	3232509	3233589	XP_023093024.1
NC_036440.1	3234410	3234987	XP_023093023.1
NC_036440.1	3235133	3236563	XP_023093022.1
NC_036440.1	3239643	3240442	XP_023093021.1
NC_036440.1	3241468	3243097	XP_001825132.1
NC_036440.1	3251522	3254622	XP_023093020.1
NC_036440.1	3255893	3260597	XP_001825130.1
NC_036440.1	3260924	3261463	XP_001825129.3
NC_036440.1	3265673	3267511	XP_023093019.1
NC_036440.1	3268371	3270306	XP_023093018.1
NC_036440.1	3270887	3271583	XP_001825126.1
NC_036440.1	3275092	3275678	XP_001825125.1
NC_036440.1	3277789	3279194	XP_023093017.1
NC_036440.1	3280886	3281413	XP_023093016.1
NC_036440.1	3282766	3285366	XP_023093015.1
NC_036440.1	3290178	3291327	XP_023093014.1
NC_036440.1	3291405	3293667	XP_023093013.1
NC_036440.1	3294047	3296935	XP_023093012.1
NC_036440.1	3298353	3300075	XP_001825118.1
NC_036440.1	3300528	3302130	XP_023093011.1
NC_036440.1	3302996	3303768	XP_023093010.1
NC_036440.1	3304864	3306866	XP_023093009.1
NC_036440.1	3307646	3310056	XP_023093008.1
NC_036440.1	3312873	3313710	XP_001825113.1
NC_036440.1	3314492	3315799	XP_023093007.1
NC_036440.1	3316403	3318255	XP_001825111.3
NC_036440.1	3320355	3321554	XP_023093006.1
NC_036440.1	3323658	3327426	XP_001825109.3
NC_036440.1	3331936	3332309	XP_001825108.3
NC_036440.1	3333030	3333852	XP_001825107.1
NC_036440.1	3335822	3336353	XP_001825106.3
NC_036440.1	3337193	3337798	XP_001825105.1
NC_036440.1	3338361	3340084	XP_001825104.1
NC_036440.1	3340760	3342223	XP_001825103.3
NC_036440.1	3343041	3343719	XP_001825102.1
NC_036440.1	3346411	3347399	XP_001825101.3
NC_036440.1	3347955	3348705	XP_001825100.1
NC_036440.1	3349444	3350119	XP_001825099.3
NC_036440.1	3350571	3351210	XP_023093005.1
NC_036440.1	3351259	3351890	XP_001825096.3
NC_036440.1	3352211	3353123	XP_023093004.1
NC_036440.1	3354541	3356203	XP_001825095.1
NC_036440.1	3357787	3358770	XP_001825094.1
NC_036440.1	3359790	3360372	XP_023093003.1
NC_036440.1	3361169	3362219	XP_001825092.1
NC_036440.1	3363891	3366012	XP_001825091.1
NC_036440.1	3369912	3370362	XP_001825090.1
NC_036440.1	3377541	3378591	XP_001825089.1
NC_036440.1	3379941	3380443	XP_001825088.1
NC_036440.1	3381637	3382751	XP_001825087.1
NC_036440.1	3384787	3385417	XP_001825086.3
NC_036440.1	3387695	3388348	XP_001825085.1
NC_036440.1	3389456	3392050	XP_023093002.1
NC_036440.1	3392481	3393699	XP_001825083.1
NC_036440.1	3394931	3397217	XP_023093001.1
NC_036440.1	3397890	3398548	XP_023093000.1
NC_036440.1	3401071	3401863	XP_023092999.1
NC_036440.1	3402266	3402818	XP_001825079.1
NC_036440.1	3403846	3405113	XP_023092998.1
NC_036440.1	3408210	3409452	XP_001825077.1
NC_036440.1	3409969	3414009	XP_023092997.1
NC_036440.1	3414455	3416147	XP_001825074.3
NC_036440.1	3416479	3418501	XP_023092996.1
NC_036440.1	3419023	3420662	XP_001825073.3
NC_036440.1	3420856	3421889	XP_001825072.1
NC_036440.1	3426044	3426666	XP_023092995.1
NC_036440.1	3428151	3429195	XP_001825070.1
NC_036440.1	3429252	3429699	XP_001825069.3
NC_036440.1	3432028	3433955	XP_001825068.1
NC_036440.1	3434361	3435795	XP_023092994.1
NC_036440.1	3436773	3441190	XP_023092993.1
NC_036440.1	3447096	3455492	XP_023092992.1
NC_036440.1	3456959	3457867	XP_001825064.1
NC_036440.1	3459302	3461119	XP_023092991.1
NC_036440.1	3463378	3466327	XP_023092990.1
NC_036440.1	3466393	3466999	XP_023092989.1
NC_036440.1	3468536	3469705	XP_001825060.1
NC_036440.1	3471095	3471896	XP_001825059.3
NC_036440.1	3472237	3473068	XP_023092988.1
NC_036440.1	3474040	3475541	XP_023092987.1
NC_036440.1	3476215	3476755	XP_001825056.1
NC_036440.1	3477714	3479034	XP_001825055.1
NC_036440.1	3481042	3481670	XP_001825054.1
NC_036440.1	3483838	3484492	XP_023092986.1
NC_036440.1	3487198	3488176	XP_001825052.3
NC_036440.1	3488966	3489724	XP_023092985.1
NC_036440.1	3493062	3493729	XP_023092984.1
NC_036440.1	3494780	3495197	XP_001825049.3
NC_036440.1	3496855	3497527	XP_023092983.1
NC_036440.1	3499509	3500247	XP_001825047.3
NC_036440.1	3501272	3502482	XP_001825046.1
NC_036440.1	3502699	3504202	XP_023092982.1
NC_036440.1	3504833	3511599	XP_023092981.1
NC_036440.1	3513149	3514823	XP_001825043.1
NC_036440.1	3515518	3516069	XP_023092980.1
NC_036440.1	3517024	3518145	XP_001825041.1
NC_036440.1	3518469	3520127	XP_001825040.1
NC_036440.1	3523649	3524878	XP_001825039.1
NC_036440.1	3525372	3527317	XP_001825038.1
NC_036440.1	3528586	3532657	XP_023092979.1
NC_036440.1	3534283	3535598	XP_023092978.1
NC_036440.1	3536559	3539573	XP_023092977.1
NC_036440.1	3540048	3540499	XP_023092976.1
NC_036440.1	3545646	3547392	XP_023092975.1
NC_036440.1	3547598	3548735	XP_023092974.1
NC_036440.1	3548847	3549852	XP_023092973.1
NC_036440.1	3552229	3553657	XP_001825030.3
NC_036440.1	3554902	3557100	XP_023092972.1
NC_036440.1	3559455	3560456	XP_001825028.1
NC_036440.1	3561842	3562567	XP_023092971.1
NC_036440.1	3563232	3565108	XP_001825026.1
NC_036440.1	3566201	3567307	XP_023092970.1
NC_036440.1	3567965	3568853	XP_023092969.1
NC_036440.1	3572846	3573482	XP_001825023.3
NC_036440.1	3575111	3576734	XP_001825022.1
NC_036440.1	3576946	3578745	XP_001825021.1
NC_036440.1	3581441	3583391	XP_001825020.1
NC_036440.1	3583898	3584397	XP_001825019.1
NC_036440.1	3590397	3590866	XP_023092968.1
NC_036440.1	3592655	3594742	XP_023092967.1
NC_036440.1	3595709	3597160	XP_001825016.1
NC_036440.1	3598100	3600400	XP_001825015.1
NC_036440.1	3601074	3601797	XP_001825014.3
NC_036440.1	3603044	3603713	XP_001825013.1
NC_036440.1	3608238	3608882	XP_023092966.1
NC_036440.1	3609123	3609897	XP_001825011.1
NC_036440.1	3620918	3622202	XP_023092965.1
NC_036440.1	3624335	3625351	XP_023092964.1
NC_036440.1	3626624	3627270	XP_023092963.1
NC_036440.1	3628088	3628623	XP_023092962.1
NC_036440.1	3629310	3630140	XP_001825006.1
NC_036440.1	3630204	3631876	XP_023092961.1
NC_036440.1	3634479	3635509	XP_023092960.1
NC_036440.1	3635906	3636520	XP_023092959.1
NC_036440.1	3637285	3639100	XP_001825002.3
NC_036440.1	3639533	3640013	XP_001825001.1
NC_036440.1	3651580	3652048	XP_023092958.1
NC_036440.1	3652136	3652760	XP_023092957.1
NC_036440.1	3653061	3653830	XP_023092956.1
NC_036440.1	3655790	3659284	XP_023092955.1
NC_036440.1	3690573	3691563	XP_023093309.1
NC_036440.1	3694469	3695645	XP_001825697.1
NC_036440.1	3696431	3697135	XP_023093308.1
NC_036440.1	3698690	3703192	XP_023093307.1
NC_036440.1	3705626	3707696	XP_023093306.1
NC_036440.1	3709074	3710652	XP_023093305.1
NC_036440.1	3710771	3711673	XP_023093304.1
NC_036440.1	3712792	3714592	XP_023093303.1
NC_036440.1	3718593	3720342	XP_001825690.1
NC_036440.1	3721971	3722724	XP_001825689.1
NC_036440.1	3723550	3725219	XP_001825688.1
NC_036440.1	3727821	3729307	XP_023093302.1
NC_036440.1	3729725	3730487	XP_023093301.1
NC_036440.1	3735720	3736206	XP_023093300.1
NC_036440.1	3740432	3741930	XP_001825684.1
NC_036440.1	3746774	3747720	XP_023093299.1
NC_036440.1	3751821	3752248	XP_023093298.1
NC_036440.1	3752602	3753127	XP_023093297.1
NC_036440.1	3754292	3755335	XP_023093296.1
NC_036440.1	3758301	3759771	XP_001825679.3
NC_036440.1	3768625	3769509	XP_023093295.1
NC_036440.1	3771643	3773501	XP_001825677.1
NC_036440.1	3776680	3780007	XP_023093294.1
NC_036440.1	3781998	3784294	XP_023093293.1
NC_036440.1	3786929	3787598	XP_023093292.1
NC_036440.1	3787670	3790538	XP_023093291.1
NC_036440.1	3790683	3792123	XP_001825672.1
NC_036440.1	3792931	3795397	XP_003190702.2
NC_036440.1	3797267	3798276	XP_023093290.1
NC_036440.1	3799949	3800742	XP_023093289.1
NC_036440.1	3801585	3802989	XP_001825668.1
NC_036440.1	3803076	3804167	XP_023093288.1
NC_036440.1	3805799	3806256	XP_001825666.1
NC_036440.1	3810207	3811251	XP_001825665.3
NC_036440.1	3811946	3812701	XP_001825664.1
NC_036440.1	3813651	3815799	XP_001825663.1
NC_036440.1	3816004	3817182	XP_023093287.1
NC_036440.1	3819955	3820823	XP_001825661.1
NC_036440.1	3823509	3824335	XP_023093286.1
NC_036440.1	3824684	3826172	XP_023093285.1
NC_036440.1	3829095	3831855	XP_023093284.1
NC_036440.1	3832228	3832966	XP_023093283.1
NC_036440.1	3834448	3835118	XP_023093282.1
NC_036440.1	3836246	3838634	XP_023093281.1
NC_036440.1	3839123	3840451	XP_023093280.1
NC_036440.1	3842166	3842798	XP_023093279.1
NC_036440.1	3843258	3844137	XP_023093278.1
NC_036440.1	3845291	3847680	XP_023093277.1
NC_036440.1	3848584	3849151	XP_023093276.1
NC_036440.1	3851024	3852154	XP_023093275.1
NC_036440.1	3852907	3854677	XP_023093274.1
NC_036440.1	3856950	3859220	XP_023093273.1
NC_036440.1	3859751	3860582	XP_003190718.2
NC_036440.1	3861062	3863265	XP_023093272.1
NC_036440.1	3864078	3864873	XP_023093271.1
NC_036440.1	3865279	3866039	XP_001825643.3
NC_036440.1	3866459	3866896	XP_023093270.1
NC_036440.1	3868551	3870469	XP_023093269.1
NC_036440.1	3873393	3874820	XP_023093268.1
NC_036440.1	3878864	3879339	XP_023093267.1
NC_036440.1	3891526	3892451	XP_001825638.1
NC_036440.1	3893214	3893739	XP_023093266.1
NC_036440.1	3898735	3900070	XP_023093265.1
NC_036440.1	3905033	3907170	XP_023093264.1
NC_036440.1	3908221	3910399	XP_001825634.1
NC_036440.1	3922547	3926426	XP_001825633.3
NC_036440.1	3927549	3928124	XP_023093263.1
NC_036440.1	3932637	3933279	XP_023093262.1
NC_036440.1	3934331	3935188	XP_023093261.1
NC_036440.1	3936097	3937012	XP_001825629.1
NC_036440.1	3938605	3939892	XP_001825628.1
NC_036440.1	3940085	3941801	XP_001825627.1
NC_036440.1	3942754	3944541	XP_023093260.1
NC_036440.1	3947167	3949058	XP_023093259.1
NC_036440.1	3950402	3951578	XP_023093258.1
NC_036440.1	3953007	3953772	XP_001825623.3
NC_036440.1	3953871	3956168	XP_001825622.1
NC_036440.1	3957643	3958794	XP_001825621.1
NC_036440.1	3959140	3960495	XP_023093257.1
NC_036440.1	3962121	3962557	XP_023093256.1
NC_036440.1	3963362	3964414	XP_001825618.1
NC_036440.1	3965339	3966599	XP_023093255.1
NC_036440.1	3968026	3969541	XP_001825616.3
NC_036440.1	3970584	3972657	XP_001825615.3
NC_036440.1	3972864	3975016	XP_001825614.1
NC_036440.1	3976459	3977868	XP_001825613.1
NC_036440.1	3979118	3979800	XP_023093254.1
NC_036440.1	3979850	3980552	XP_023093253.1
NC_036440.1	3981114	3981807	XP_001825610.1
NC_036440.1	3982109	3983147	XP_001825609.1
NC_036440.1	3984386	3985277	XP_001825608.1
NC_036440.1	3985933	3987199	XP_023093252.1
NC_036440.1	3990442	3992611	XP_023093251.1
NC_036440.1	3994029	3995809	XP_023093250.1
NC_036440.1	3996282	3998324	XP_023093249.1
NC_036440.1	4000223	4001032	XP_001825603.3
NC_036440.1	4002883	4003288	XP_001825602.3
NC_036440.1	4004606	4007163	XP_023093248.1
NC_036440.1	4008721	4009816	XP_001825600.1
NC_036440.1	4011888	4014225	XP_023093247.1
NC_036440.1	4014748	4016372	XP_023093246.1
NC_036440.1	4016436	4020967	XP_023093245.1
NC_036440.1	4021666	4022734	XP_023093244.1
NC_036440.1	4023713	4024182	XP_001825595.1
NC_036440.1	4026556	4027009	XP_003190694.2
NC_036440.1	4028784	4031837	XP_023093243.1
NC_036440.1	4032750	4034716	XP_001825592.1
NC_036440.1	4036287	4037223	XP_001825591.1
NC_036440.1	4037816	4039972	XP_001825590.1
NC_036440.1	4041183	4042146	XP_023093242.1
NC_036440.1	4043583	4044577	XP_001825588.1
NC_036440.1	4045656	4047690	XP_023093241.1
NC_036440.1	4048201	4049362	XP_001825586.1
NC_036440.1	4051716	4052439	XP_023093240.1
NC_036440.1	4052681	4053098	XP_001825585.3
NC_036440.1	4057889	4058902	XP_023093239.1
NC_036440.1	4059585	4060647	XP_023093238.1
NC_036440.1	4061381	4062213	XP_023093237.1
NC_036440.1	4062565	4063206	XP_001825581.3
NC_036440.1	4064266	4065059	XP_001825579.3
NC_036440.1	4066452	4068851	XP_023093236.1
NC_036440.1	4068960	4069746	XP_001825577.1
NC_036440.1	4070369	4071191	XP_001825576.1
NC_036440.1	4071513	4072193	XP_001825575.1
NC_036440.1	4072491	4073171	XP_001825574.1
NC_036440.1	4073526	4074321	XP_001825573.1
NC_036440.1	4075821	4076587	XP_001825572.1
NC_036440.1	4079037	4080024	XP_023093235.1
NC_036440.1	4083906	4085029	XP_001825570.1
NC_036440.1	4085468	4086443	XP_001825569.1
NC_036440.1	4087519	4087849	XP_003190690.2
NC_036440.1	4089753	4091307	XP_001825567.1
NC_036440.1	4092246	4094028	XP_023093234.1
NC_036440.1	4094159	4094920	XP_001825565.1
NC_036440.1	4095358	4096246	XP_001825564.3
NC_036440.1	4096734	4097301	XP_001825563.1
NC_036440.1	4098009	4099041	XP_001825562.1
NC_036440.1	4100472	4101231	XP_001825561.3
NC_036440.1	4101620	4102874	XP_001825560.1
NC_036440.1	4103908	4104361	XP_023093233.1
NC_036440.1	4104683	4105242	XP_001825558.1
NC_036440.1	4106969	4108681	XP_001825557.1
NC_036440.1	4111992	4113391	XP_001825556.1
NC_036440.1	4113728	4115741	XP_023093232.1
NC_036440.1	4118778	4119183	XP_023093231.1
NC_036440.1	4120061	4120616	XP_003190709.2
NC_036440.1	4121377	4122674	XP_001825552.1
NC_036440.1	4123806	4125730	XP_023093230.1
NC_036440.1	4125804	4126248	XP_023093229.1
NC_036440.1	4128160	4130190	XP_023093228.1
NC_036440.1	4131511	4132356	XP_023093227.1
NC_036440.1	4132967	4133921	XP_001825547.3
NC_036440.1	4133974	4134502	XP_023093226.1
NC_036440.1	4135510	4136929	XP_001825545.1
NC_036440.1	4140726	4142349	XP_023093225.1
NC_036440.1	4144957	4145365	XP_023093224.1
NC_036440.1	4145418	4148850	XP_023093223.1
NC_036440.1	4150614	4151754	XP_023093222.1
NC_036440.1	4152456	4153188	XP_001825540.3
NC_036440.1	4154720	4155185	XP_023093221.1
NC_036440.1	4157320	4158355	XP_001825538.1
NC_036440.1	4163086	4163590	XP_001825537.3
NC_036440.1	4165033	4166087	XP_023093220.1
NC_036440.1	4166740	4167663	XP_023093219.1
NC_036440.1	4170435	4171479	XP_001825534.1
NC_036440.1	4171913	4173401	XP_001825533.1
NC_036440.1	4173868	4174417	XP_001825532.1
NC_036440.1	4174742	4176494	XP_023093218.1
NC_036440.1	4176826	4178241	XP_023093217.1
NC_036440.1	4178785	4179776	XP_001825529.3
NC_036440.1	4180709	4181897	XP_001825528.1
NC_036440.1	4184592	4188362	XP_023093216.1
NC_036440.1	4189258	4189706	XP_001825526.3
NC_036441.1	3797	4716	XP_001825699.3
NC_036441.1	4936	5848	XP_023093310.1
NC_036441.1	6607	7506	XP_001825701.1
NC_036441.1	8085	8922	XP_001825702.3
NC_036441.1	9356	10105	XP_023093311.1
NC_036441.1	10194	11005	XP_023093312.1
NC_036441.1	11858	13263	XP_023093313.1
NC_036441.1	15321	16771	XP_023093314.1
NC_036441.1	18382	19625	XP_001825707.1
NC_036441.1	21449	23832	XP_023093315.1
NC_036441.1	25244	28910	XP_001825709.3
NC_036441.1	29126	29522	XP_023093316.1
NC_036441.1	31569	33318	XP_001825711.1
NC_036441.1	33836	41492	XP_023093317.1
NC_036441.1	42159	43011	XP_023093318.1
NC_036441.1	43814	46139	XP_001825714.3
NC_036441.1	48101	52051	XP_023093319.1
NC_036441.1	53602	55930	XP_001825716.1
NC_036441.1	56615	57457	XP_001825717.1
NC_036441.1	60264	61362	XP_023093320.1
NC_036441.1	61853	64643	XP_023093321.1
NC_036441.1	64681	66201	XP_001825720.1
NC_036441.1	68098	69673	XP_001825721.3
NC_036441.1	70122	70809	XP_001825722.3
NC_036441.1	72391	73239	XP_001825723.1
NC_036441.1	73289	76576	XP_023093322.1
NC_036441.1	79520	81352	XP_001825725.3
NC_036441.1	82096	84347	XP_023093323.1
NC_036441.1	86200	88640	XP_023093324.1
NC_036441.1	91045	91600	XP_001825728.3
NC_036441.1	93303	94993	XP_001825729.1
NC_036441.1	96262	97636	XP_001825730.1
NC_036441.1	98544	100674	XP_001825731.1
NC_036441.1	102007	104079	XP_023093325.1
NC_036441.1	104866	107483	XP_001825733.3
NC_036441.1	107884	108643	XP_001825734.3
NC_036441.1	109145	115780	XP_023093326.1
NC_036441.1	117021	117666	XP_001825736.3
NC_036441.1	118052	118754	XP_001825737.3
NC_036441.1	121831	142723	XP_001825738.1
NC_036441.1	147751	149100	XP_023093327.1
NC_036441.1	149758	151615	XP_001825740.1
NC_036441.1	152333	159735	XP_023093328.1
NC_036441.1	161417	163049	XP_023093329.1
NC_036441.1	163206	164331	XP_001825743.1
NC_036441.1	165357	165914	XP_001825744.3
NC_036441.1	167015	168338	XP_001825745.1
NC_036441.1	168905	169545	XP_001825746.1
NC_036441.1	172062	173574	XP_023093330.1
NC_036441.1	173975	175001	XP_001825748.1
NC_036441.1	176516	177271	XP_023093331.1
NC_036441.1	178544	179660	XP_001825750.1
NC_036441.1	180369	181545	XP_001825751.1
NC_036441.1	182418	183785	XP_023093332.1
NC_036441.1	188624	190585	XP_001825753.1
NC_036441.1	193640	195803	XP_001825754.3
NC_036441.1	196468	198179	XP_001825755.1
NC_036441.1	199214	199972	XP_001825756.3
NC_036441.1	200099	201653	XP_001825757.1
NC_036441.1	202681	203254	XP_001825758.3
NC_036441.1	203318	205072	XP_023093333.1
NC_036441.1	205947	206824	XP_001825760.1
NC_036441.1	208119	209757	XP_001825761.1
NC_036441.1	210248	211114	XP_023093334.1
NC_036441.1	211385	212175	XP_023093335.1
NC_036441.1	213497	215215	XP_023093336.1
NC_036441.1	216734	218320	XP_023093337.1
NC_036441.1	220385	223018	XP_023093338.1
NC_036441.1	225865	227706	XP_023093339.1
NC_036441.1	228400	229126	XP_023093340.1
NC_036441.1	231108	232706	XP_001825769.1
NC_036441.1	233400	234684	XP_001825770.3
NC_036441.1	235561	237520	XP_023093341.1
NC_036441.1	240829	241656	XP_023093342.1
NC_036441.1	242022	242413	XP_023093343.1
NC_036441.1	243834	248333	XP_023093344.1
NC_036441.1	251676	254653	XP_023093345.1
NC_036441.1	258216	259206	XP_023093346.1
NC_036441.1	260132	261083	XP_023093347.1
NC_036441.1	262324	264092	XP_023093348.1
NC_036441.1	267817	271241	XP_023093349.1
NC_036441.1	271773	272917	XP_023093350.1
NC_036441.1	274197	275205	XP_001825781.1
NC_036441.1	277122	278016	XP_001825782.3
NC_036441.1	280213	282070	XP_023093351.1
NC_036441.1	283155	283504	XP_023093352.1
NC_036441.1	284535	286384	XP_023093353.1
NC_036441.1	287265	288616	XP_023093354.1
NC_036441.1	288915	291007	XP_023093355.1
NC_036441.1	291276	292404	XP_023093356.1
NC_036441.1	292745	293902	XP_023093357.1
NC_036441.1	296606	297865	XP_023093358.1
NC_036441.1	299219	300125	XP_023093359.1
NC_036441.1	300248	300803	XP_023093360.1
NC_036441.1	302790	303875	XP_023093361.1
NC_036441.1	305319	305922	XP_001825794.1
NC_036441.1	306784	308262	XP_001825795.1
NC_036441.1	308745	310075	XP_001825796.1
NC_036441.1	311172	312906	XP_023093362.1
NC_036441.1	314111	315630	XP_001825798.1
NC_036441.1	317747	318540	XP_001825799.1
NC_036441.1	319125	323335	XP_001825800.1
NC_036441.1	325123	326557	XP_023093363.1
NC_036441.1	329114	331082	XP_001825802.3
NC_036441.1	331345	332897	XP_023093364.1
NC_036441.1	333522	334029	XP_001825804.1
NC_036441.1	338251	339073	XP_001825805.1
NC_036441.1	341287	341818	XP_023093365.1
NC_036441.1	343050	344394	XP_001825807.3
NC_036441.1	346935	350828	XP_023093366.1
NC_036441.1	352133	355466	XP_023093367.1
NC_036441.1	356741	357743	XP_023093368.1
NC_036441.1	358491	359421	XP_001825811.1
NC_036441.1	362414	362999	XP_023093369.1
NC_036441.1	363806	364898	XP_001825813.1
NC_036441.1	366419	367441	XP_023093370.1
NC_036441.1	368496	369063	XP_023093371.1
NC_036441.1	370125	371477	XP_023093372.1
NC_036441.1	373493	373949	XP_023093373.1
NC_036441.1	374630	375029	XP_023093374.1
NC_036441.1	376432	377759	XP_023093375.1
NC_036441.1	379499	381465	XP_023093376.1
NC_036441.1	382478	383548	XP_001825821.1
NC_036441.1	385436	388272	XP_023093377.1
NC_036441.1	389146	390364	XP_001825823.1
NC_036441.1	393169	393951	XP_023093378.1
NC_036441.1	394528	395326	XP_001825825.3
NC_036441.1	395515	396007	XP_001825826.3
NC_036441.1	397025	398417	XP_001825827.1
NC_036441.1	403402	403951	XP_023093379.1
NC_036441.1	404016	404767	XP_001825829.3
NC_036441.1	404961	405986	XP_001825830.1
NC_036441.1	407769	409270	XP_023093380.1
NC_036441.1	411093	414253	XP_023093381.1
NC_036441.1	414921	415990	XP_023093382.1
NC_036441.1	416863	417293	XP_003190737.2
NC_036441.1	418656	419745	XP_001825835.1
NC_036441.1	420250	421627	XP_001825836.1
NC_036441.1	422422	424448	XP_023093383.1
NC_036441.1	425216	426191	XP_001825838.1
NC_036441.1	427683	428220	XP_023093384.1
NC_036441.1	428327	430550	XP_023093385.1
NC_036441.1	432384	433274	XP_023093386.1
NC_036441.1	433703	435180	XP_023093387.1
NC_036441.1	435511	436360	XP_023093388.1
NC_036441.1	439075	441463	XP_001825844.3
NC_036441.1	443150	444518	XP_023093389.1
NC_036441.1	447103	448366	XP_001825846.3
NC_036441.1	451556	452550	XP_023093390.1
NC_036441.1	455235	456267	XP_001825848.1
NC_036441.1	457015	457972	XP_001825849.1
NC_036441.1	458590	460768	XP_001825850.1
NC_036441.1	463066	464448	XP_023093391.1
NC_036441.1	465248	466826	XP_001825852.3
NC_036441.1	468497	469275	XP_023093392.1
NC_036441.1	469507	470397	XP_001825854.1
NC_036441.1	471629	472983	XP_023093393.1
NC_036441.1	475471	476098	XP_001825856.3
NC_036441.1	476995	477675	XP_001825857.3
NC_036441.1	478392	481472	XP_023093394.1
NC_036441.1	482274	482943	XP_023093395.1
NC_036441.1	483032	484646	XP_023093396.1
NC_036441.1	485558	486283	XP_023093397.1
NC_036441.1	487718	488833	XP_023093398.1
NC_036441.1	489039	489459	XP_001825862.3
NC_036441.1	490087	491602	XP_023093399.1
NC_036441.1	491883	492266	XP_023093400.1
NC_036441.1	492415	493176	XP_023093401.1
NC_036441.1	494243	497461	XP_023093402.1
NC_036441.1	502760	503368	XP_023093403.1
NC_036441.1	507062	508115	XP_023093404.1
NC_036441.1	508648	511435	XP_023093405.1
NC_036441.1	517570	518140	XP_001825871.1
NC_036441.1	520344	521309	XP_023093406.1
NC_036441.1	522675	523257	XP_001825873.1
NC_036441.1	524616	525867	XP_001825874.1
NC_036441.1	527348	528182	XP_023093407.1
NC_036441.1	529787	531828	XP_001825876.1
NC_036441.1	532193	533600	XP_001825877.1
NC_036441.1	534119	536390	XP_023093408.1
NC_036441.1	541490	542103	XP_023093409.1
NC_036441.1	542385	543357	XP_001825880.1
NC_036441.1	544257	545169	XP_001825881.1
NC_036441.1	545867	546419	XP_023093410.1
NC_036441.1	547973	548882	XP_023093411.1
NC_036441.1	551575	553042	XP_001825884.1
NC_036441.1	554449	555472	XP_001825885.1
NC_036441.1	558775	559742	XP_001825886.1
NC_036441.1	562248	562886	XP_023093412.1
NC_036441.1	562996	563794	XP_023093413.1
NC_036441.1	563950	564846	XP_023093414.1
NC_036441.1	566156	566735	XP_001825890.1
NC_036441.1	567036	568429	XP_023093415.1
NC_036441.1	568571	570734	XP_023093416.1
NC_036441.1	571515	573162	XP_023093417.1
NC_036441.1	574653	575435	XP_023093418.1
NC_036441.1	578771	579355	XP_023093419.1
NC_036441.1	581317	582334	XP_001825896.1
NC_036441.1	585201	587724	XP_001825897.1
NC_036441.1	588648	590157	XP_001825898.1
NC_036441.1	592016	593680	XP_001825899.3
NC_036441.1	594464	595391	XP_023093420.1
NC_036441.1	596528	597839	XP_001825901.3
NC_036441.1	599124	600102	XP_001825902.1
NC_036441.1	603016	604952	XP_001825903.1
NC_036441.1	605269	605809	XP_023093421.1
NC_036441.1	607706	609373	XP_001825905.1
NC_036441.1	615101	617014	XP_023093422.1
NC_036441.1	617709	619421	XP_023093423.1
NC_036441.1	619916	621542	XP_023093424.1
NC_036441.1	622674	624629	XP_023093425.1
NC_036441.1	624894	625629	XP_023093426.1
NC_036441.1	626486	627413	XP_023093427.1
NC_036441.1	630108	631647	XP_023093428.1
NC_036441.1	637505	638552	XP_023093429.1
NC_036441.1	639925	641844	XP_023093430.1
NC_036441.1	646603	647413	XP_023093431.1
NC_036441.1	647524	650248	XP_023093432.1
NC_036441.1	652193	653662	XP_023093433.1
NC_036441.1	657079	658690	XP_023093434.1
NC_036441.1	661911	662367	XP_001825919.3
NC_036441.1	663231	663775	XP_001825920.1
NC_036441.1	666137	667859	XP_001825921.1
NC_036441.1	668499	669858	XP_023093435.1
NC_036441.1	673411	677397	XP_023093436.1
NC_036441.1	679028	679589	XP_001825924.3
NC_036441.1	683072	683946	XP_023093437.1
NC_036441.1	684544	687575	XP_023093438.1
NC_036441.1	688004	690254	XP_001825927.1
NC_036441.1	691007	691571	XP_023093439.1
NC_036441.1	692401	692995	XP_023093440.1
NC_036441.1	694698	696720	XP_001825930.1
NC_036441.1	698875	700591	XP_001825931.1
NC_036441.1	703715	704120	XP_001825932.3
NC_036441.1	706504	707971	XP_001825933.1
NC_036441.1	717720	719304	XP_023093441.1
NC_036441.1	723307	724248	XP_023093442.1
NC_036441.1	726113	727000	XP_023093443.1
NC_036441.1	727835	728309	XP_001825937.3
NC_036441.1	729002	730165	XP_023093444.1
NC_036441.1	731976	733290	XP_001825939.1
NC_036441.1	734675	735353	XP_023093445.1
NC_036441.1	735690	737115	XP_023093446.1
NC_036441.1	739313	740561	XP_001825942.1
NC_036441.1	741454	742573	XP_001825943.3
NC_036441.1	742810	743289	XP_001825944.1
NC_036441.1	743779	745278	XP_001825945.1
NC_036441.1	745778	747455	XP_001825946.1
NC_036441.1	748064	749753	XP_001825947.1
NC_036441.1	750194	751218	XP_001825948.1
NC_036441.1	751640	753784	XP_023093447.1
NC_036441.1	753875	754691	XP_001825950.1
NC_036441.1	755475	756049	XP_001825951.3
NC_036441.1	758270	759664	XP_001825952.1
NC_036441.1	760063	761747	XP_001825953.1
NC_036441.1	761830	762769	XP_001825954.1
NC_036441.1	763534	768569	XP_023093448.1
NC_036441.1	769057	770003	XP_001825956.1
NC_036441.1	777628	779211	XP_023093449.1
NC_036441.1	779477	780422	XP_023093450.1
NC_036441.1	780865	782501	XP_001825959.1
NC_036441.1	782742	784374	XP_001825960.1
NC_036441.1	786051	787938	XP_001825961.1
NC_036441.1	789035	789605	XP_023093451.1
NC_036441.1	792317	792745	XP_001825964.3
NC_036441.1	792823	793471	XP_023093452.1
NC_036441.1	793908	795792	XP_023093453.1
NC_036441.1	800026	800491	XP_001825966.3
NC_036441.1	803115	804421	XP_023093454.1
NC_036441.1	804798	806462	XP_001825968.1
NC_036441.1	807031	810444	XP_001825969.1
NC_036441.1	813340	815520	XP_023093455.1
NC_036441.1	815648	816930	XP_023093456.1
NC_036441.1	817416	818888	XP_001825972.1
NC_036441.1	819517	820514	XP_001825973.1
NC_036441.1	821479	822238	XP_001825974.3
NC_036441.1	823259	826191	XP_001825975.1
NC_036441.1	826867	829015	XP_001825976.1
NC_036441.1	829518	832899	XP_023093457.1
NC_036441.1	834439	835457	XP_001825978.3
NC_036441.1	842266	844004	XP_023093458.1
NC_036441.1	845398	847298	XP_001825980.1
NC_036441.1	848075	850142	XP_001825981.1
NC_036441.1	851117	852122	XP_001825982.1
NC_036441.1	852926	853649	XP_023093459.1
NC_036441.1	853804	855877	XP_023093460.1
NC_036441.1	856881	858545	XP_001825985.1
NC_036441.1	860161	861583	XP_023093461.1
NC_036441.1	862452	864062	XP_001825987.1
NC_036441.1	864373	865222	XP_001825988.1
NC_036441.1	865896	868556	XP_001825989.1
NC_036441.1	869720	872800	XP_023093462.1
NC_036441.1	874862	878504	XP_023093463.1
NC_036441.1	880339	880987	XP_001825992.1
NC_036441.1	882133	883099	XP_001825993.1
NC_036441.1	884242	885451	XP_001825994.1
NC_036441.1	886116	887837	XP_001825995.1
NC_036441.1	888217	890068	XP_023093464.1
NC_036441.1	893072	895305	XP_001825997.1
NC_036441.1	896441	898091	XP_001825998.1
NC_036441.1	899097	902356	XP_001825999.1
NC_036441.1	903352	905295	XP_001826000.1
NC_036441.1	907149	908055	XP_023093465.1
NC_036441.1	908148	908711	XP_023093466.1
NC_036441.1	908769	909318	XP_023093467.1
NC_036441.1	911862	913174	XP_001826004.1
NC_036441.1	914178	916008	XP_001826005.1
NC_036441.1	916340	918020	XP_001826007.3
NC_036441.1	918827	922208	XP_023093468.1
NC_036441.1	923674	925918	XP_023093469.1
NC_036441.1	929256	930734	XP_001826009.1
NC_036441.1	933268	936170	XP_023093470.1
NC_036441.1	936669	938106	XP_001826011.1
NC_036441.1	939180	940047	XP_001826012.1
NC_036441.1	941532	942057	XP_001826013.3
NC_036441.1	944328	945378	XP_001826014.1
NC_036441.1	945779	947110	XP_001826015.1
NC_036441.1	947780	949040	XP_001826016.1
NC_036441.1	949388	950269	XP_001826017.1
NC_036441.1	950599	951034	XP_023093471.1
NC_036441.1	951272	953009	XP_023093472.1
NC_036441.1	954494	955450	XP_001826020.1
NC_036441.1	957160	959545	XP_023093473.1
NC_036441.1	960278	965073	XP_001826022.1
NC_036441.1	968337	969941	XP_023093474.1
NC_036441.1	970708	973529	XP_023093475.1
NC_036441.1	973978	975500	XP_001826025.1
NC_036441.1	979118	981104	XP_023093476.1
NC_036441.1	981861	982649	XP_023093477.1
NC_036441.1	983294	985091	XP_023093478.1
NC_036441.1	987066	989161	XP_023093479.1
NC_036441.1	991724	995376	XP_023093480.1
NC_036441.1	996941	997603	XP_023093481.1
NC_036441.1	998311	999142	XP_001826032.3
NC_036441.1	999378	999930	XP_023093482.1
NC_036441.1	1002014	1002907	XP_023093483.1
NC_036441.1	1003450	1007418	XP_023093484.1
NC_036441.1	1015034	1016150	XP_023093485.1
NC_036441.1	1016254	1017416	XP_023093486.1
NC_036441.1	1019015	1021591	XP_023093487.1
NC_036441.1	1023693	1024409	XP_001826039.1
NC_036441.1	1025734	1026467	XP_023093488.1
NC_036441.1	1030327	1033641	XP_023093489.1
NC_036441.1	1035261	1035754	XP_023093490.1
NC_036441.1	1035819	1036248	XP_001826043.3
NC_036441.1	1037609	1038567	XP_001826044.3
NC_036441.1	1039553	1040571	XP_023093491.1
NC_036441.1	1044545	1045095	XP_001826046.3
NC_036441.1	1047059	1048604	XP_023093492.1
NC_036441.1	1049374	1051191	XP_023093493.1
NC_036441.1	1051899	1053775	XP_001826049.1
NC_036441.1	1053885	1055459	XP_023093494.1
NC_036441.1	1055929	1057050	XP_001826051.1
NC_036441.1	1057793	1059707	XP_001826052.1
NC_036441.1	1059956	1060664	XP_001826053.1
NC_036441.1	1062197	1063548	XP_023093495.1
NC_036441.1	1064222	1067040	XP_023093496.1
NC_036441.1	1067383	1068467	XP_001826056.1
NC_036441.1	1069062	1070805	XP_001826057.1
NC_036441.1	1071743	1072547	XP_023093497.1
NC_036441.1	1074002	1076340	XP_023093498.1
NC_036441.1	1077156	1078473	XP_001826060.1
NC_036441.1	1080594	1082220	XP_001826061.1
NC_036441.1	1082410	1083379	XP_001826062.1
NC_036441.1	1084416	1084908	XP_023093499.1
NC_036441.1	1084961	1085478	XP_001826064.3
NC_036441.1	1087554	1088098	XP_023093500.1
NC_036441.1	1088948	1089715	XP_023093501.1
NC_036441.1	1093009	1093611	XP_001826067.3
NC_036441.1	1097726	1099331	XP_023093502.1
NC_036441.1	1100450	1102237	XP_023093503.1
NC_036441.1	1103281	1105268	XP_023093504.1
NC_036441.1	1106414	1107225	XP_023093505.1
NC_036441.1	1107293	1110120	XP_001826072.1
NC_036441.1	1110784	1111597	XP_001826073.1
NC_036441.1	1111938	1112758	XP_023093506.1
NC_036441.1	1114287	1117521	XP_001826075.3
NC_036441.1	1120133	1121168	XP_001826076.3
NC_036441.1	1121595	1122818	XP_023093507.1
NC_036441.1	1123163	1123594	XP_023093508.1
NC_036441.1	1124114	1125088	XP_023093509.1
NC_036441.1	1126660	1127925	XP_023093510.1
NC_036441.1	1128937	1131777	XP_023093511.1
NC_036441.1	1132056	1133806	XP_023093512.1
NC_036441.1	1134559	1137813	XP_001826083.1
NC_036441.1	1142050	1142560	XP_023093513.1
NC_036441.1	1143430	1145410	XP_001826085.1
NC_036441.1	1146347	1147029	XP_001826086.1
NC_036441.1	1147457	1148951	XP_001826087.1
NC_036441.1	1149644	1151140	XP_023093514.1
NC_036441.1	1151578	1152245	XP_001826089.1
NC_036441.1	1152604	1153381	XP_001826090.1
NC_036441.1	1153947	1155993	XP_001826091.1
NC_036441.1	1156716	1160557	XP_001826092.3
NC_036441.1	1160840	1161944	XP_001826093.3
NC_036441.1	1164722	1166180	XP_023093515.1
NC_036441.1	1167218	1168400	XP_001826095.1
NC_036441.1	1168960	1171865	XP_023093516.1
NC_036441.1	1171943	1172576	XP_023093517.1
NC_036441.1	1172960	1173430	XP_001826097.3
NC_036441.1	1174053	1175121	XP_001826099.1
NC_036441.1	1177908	1178667	XP_001826100.3
NC_036441.1	1178932	1181534	XP_001826101.1
NC_036441.1	1181899	1182361	XP_001826102.1
NC_036441.1	1182999	1183851	XP_001826103.3
NC_036441.1	1184777	1186641	XP_023093518.1
NC_036441.1	1187085	1188561	XP_001826105.1
NC_036441.1	1188891	1190281	XP_001826106.1
NC_036441.1	1191277	1193253	XP_023093519.1
NC_036441.1	1193730	1195129	XP_023093520.1
NC_036441.1	1197203	1199269	XP_001826109.1
NC_036441.1	1200103	1201786	XP_001826110.1
NC_036441.1	1204054	1204970	XP_023093521.1
NC_036441.1	1206540	1207107	XP_023093522.1
NC_036441.1	1207609	1209569	XP_001826113.1
NC_036441.1	1210783	1211395	XP_001826114.1
NC_036441.1	1212780	1214549	XP_001826115.1
NC_036441.1	1214904	1216856	XP_023093523.1
NC_036441.1	1217566	1219324	XP_001826117.1
NC_036441.1	1219775	1221842	XP_001826118.1
NC_036441.1	1222351	1222874	XP_023093524.1
NC_036441.1	1223273	1225440	XP_023093525.1
NC_036441.1	1226033	1227082	XP_023093526.1
NC_036441.1	1227378	1231787	XP_001826122.1
NC_036441.1	1233276	1234750	XP_023093527.1
NC_036441.1	1240514	1243072	XP_023093528.1
NC_036441.1	1244287	1250336	XP_023093529.1
NC_036441.1	1250948	1251808	XP_001826126.1
NC_036441.1	1252396	1252884	XP_023093530.1
NC_036441.1	1255327	1256466	XP_023093531.1
NC_036441.1	1257275	1258775	XP_023093532.1
NC_036441.1	1261602	1262590	XP_001826130.1
NC_036441.1	1263049	1264613	XP_001826131.1
NC_036441.1	1267192	1268325	XP_001826132.3
NC_036441.1	1269560	1270058	XP_001826133.1
NC_036441.1	1273277	1273840	XP_001826134.1
NC_036441.1	1274484	1277064	XP_001826135.1
NC_036441.1	1277352	1278528	XP_023093533.1
NC_036441.1	1279345	1279786	XP_001826137.1
NC_036441.1	1283219	1284147	XP_001826138.1
NC_036441.1	1284916	1286908	XP_001826139.1
NC_036441.1	1287481	1288300	XP_001826140.1
NC_036441.1	1290405	1296056	XP_023093534.1
NC_036441.1	1297883	1298675	XP_023093535.1
NC_036441.1	1299269	1300672	XP_001826143.1
NC_036441.1	1308576	1312168	XP_023093536.1
NC_036441.1	1313671	1315209	XP_023093537.1
NC_036441.1	1321444	1322609	XP_023093538.1
NC_036441.1	1324907	1325891	XP_023093539.1
NC_036441.1	1327581	1329267	XP_023093540.1
NC_036441.1	1332323	1332854	XP_001826149.1
NC_036441.1	1333548	1335231	XP_001826150.1
NC_036441.1	1335535	1336281	XP_001826151.1
NC_036441.1	1337696	1339882	XP_001826152.3
NC_036441.1	1340920	1341541	XP_001826153.1
NC_036441.1	1343313	1344121	XP_001826154.1
NC_036441.1	1344628	1344996	XP_023093541.1
NC_036441.1	1345055	1345679	XP_001826156.3
NC_036441.1	1345923	1347711	XP_001826157.1
NC_036441.1	1355293	1358565	XP_023093542.1
NC_036441.1	1360120	1362369	XP_001826159.1
NC_036441.1	1362815	1364327	XP_023093543.1
NC_036441.1	1364806	1366602	XP_023093544.1
NC_036441.1	1369371	1370145	XP_001826162.3
NC_036441.1	1371329	1371791	XP_001826163.3
NC_036441.1	1378440	1379449	XP_001826164.3
NC_036441.1	1380556	1384048	XP_023093545.1
NC_036441.1	1386011	1387830	XP_023093546.1
NC_036441.1	1388493	1389622	XP_001826167.1
NC_036441.1	1391242	1392568	XP_023093547.1
NC_036441.1	1392653	1393668	XP_023093548.1
NC_036441.1	1395770	1397527	XP_023093549.1
NC_036441.1	1406733	1407519	XP_023093550.1
NC_036441.1	1407918	1408413	XP_023093551.1
NC_036441.1	1409491	1410379	XP_001826173.1
NC_036441.1	1410715	1412803	XP_023093552.1
NC_036441.1	1413169	1417771	XP_023093553.1
NC_036441.1	1418690	1419698	XP_023093554.1
NC_036441.1	1419816	1420229	XP_023093555.1
NC_036441.1	1420802	1423348	XP_023093556.1
NC_036441.1	1424455	1426171	XP_023093557.1
NC_036441.1	1426607	1427030	XP_001826180.1
NC_036441.1	1428121	1428972	XP_023093558.1
NC_036441.1	1429778	1430570	XP_001826182.1
NC_036441.1	1431657	1432727	XP_023093559.1
NC_036441.1	1436894	1437305	XP_023093560.1
NC_036441.1	1437545	1438655	XP_001826185.1
NC_036441.1	1439199	1441331	XP_001826186.1
NC_036441.1	1448803	1452923	XP_023093561.1
NC_036441.1	1454070	1455182	XP_023093562.1
NC_036441.1	1455407	1456583	XP_001826189.1
NC_036441.1	1461102	1464004	XP_001826190.1
NC_036441.1	1464697	1465526	XP_001826191.1
NC_036441.1	1466040	1468405	XP_001826192.1
NC_036441.1	1469679	1470135	XP_023093563.1
NC_036441.1	1471276	1473100	XP_023093564.1
NC_036441.1	1482076	1483791	XP_001826195.3
NC_036441.1	1486112	1486715	XP_001826196.1
NC_036441.1	1488405	1490227	XP_023093565.1
NC_036441.1	1491049	1492083	XP_001826198.1
NC_036441.1	1492391	1493175	XP_001826199.1
NC_036441.1	1493492	1494349	XP_001826200.1
NC_036441.1	1499630	1505768	XP_023093566.1
NC_036441.1	1506503	1508288	XP_023093567.1
NC_036441.1	1511778	1513818	XP_001826203.1
NC_036441.1	1514260	1514951	XP_001826204.1
NC_036441.1	1515688	1517059	XP_023093568.1
NC_036441.1	1517315	1520107	XP_023093569.1
NC_036441.1	1523464	1525030	XP_001826207.1
NC_036441.1	1526514	1527357	XP_023093570.1
NC_036441.1	1527411	1528681	XP_001826209.3
NC_036441.1	1532824	1534458	XP_001826210.1
NC_036441.1	1534886	1535714	XP_023093571.1
NC_036441.1	1536326	1539032	XP_001826212.1
NC_036441.1	1539679	1541076	XP_001826213.1
NC_036441.1	1541813	1545582	XP_001826214.1
NC_036441.1	1546398	1547376	XP_001826215.1
NC_036441.1	1550519	1559702	XP_023093572.1
NC_036441.1	1560994	1563949	XP_023093573.1
NC_036441.1	1566405	1568218	XP_023093574.1
NC_036441.1	1569281	1569681	XP_023093575.1
NC_036441.1	1569729	1570422	XP_003190807.2
NC_036441.1	1571207	1572219	XP_001826221.1
NC_036441.1	1573459	1574580	XP_001826222.1
NC_036441.1	1575683	1577867	XP_023093576.1
NC_036441.1	1579028	1582541	XP_023093577.1
NC_036441.1	1589056	1589973	XP_001826225.1
NC_036441.1	1590170	1592000	XP_001826226.1
NC_036441.1	1601171	1604975	XP_023093578.1
NC_036441.1	1605436	1608033	XP_001826228.1
NC_036441.1	1609895	1610660	XP_001826229.3
NC_036441.1	1611906	1612977	XP_001826230.1
NC_036441.1	1613663	1614053	XP_001826231.1
NC_036441.1	1616264	1617236	XP_001826232.3
NC_036441.1	1618455	1622275	XP_001826233.1
NC_036441.1	1623369	1625719	XP_023093579.1
NC_036441.1	1627524	1628518	XP_001826235.1
NC_036441.1	1628928	1629815	XP_023093580.1
NC_036441.1	1630222	1633797	XP_001826237.1
NC_036441.1	1634369	1638453	XP_001826238.1
NC_036441.1	1641093	1642829	XP_023093581.1
NC_036441.1	1645255	1647468	XP_023093582.1
NC_036441.1	1652300	1652731	XP_023093583.1
NC_036441.1	1652983	1653736	XP_001826242.3
NC_036441.1	1657377	1659696	XP_001826243.1
NC_036441.1	1666228	1666936	XP_001826244.1
NC_036441.1	1672337	1673578	XP_023093584.1
NC_036441.1	1683075	1684180	XP_001826246.1
NC_036441.1	1685837	1687535	XP_001826247.1
NC_036441.1	1689893	1691174	XP_001826248.1
NC_036441.1	1692150	1693665	XP_001826249.1
NC_036441.1	1694365	1696095	XP_001826250.1
NC_036441.1	1696669	1697626	XP_001826251.1
NC_036441.1	1698088	1699624	XP_001826252.1
NC_036441.1	1700486	1703031	XP_001826253.1
NC_036441.1	1704024	1704398	XP_001826254.1
NC_036441.1	1708516	1710233	XP_001826255.1
NC_036441.1	1710623	1711970	XP_023093585.1
NC_036441.1	1712053	1712812	XP_023093586.1
NC_036441.1	1713180	1713667	XP_001826258.1
NC_036441.1	1714554	1714974	XP_001826260.3
NC_036441.1	1715342	1716146	XP_023093587.1
NC_036441.1	1716989	1718157	XP_023093588.1
NC_036441.1	1718780	1720521	XP_023093589.1
NC_036441.1	1720909	1722041	XP_023093590.1
NC_036441.1	1723945	1724824	XP_001826264.3
NC_036441.1	1725171	1726792	XP_001826265.1
NC_036441.1	1727661	1728090	XP_001826266.3
NC_036441.1	1730606	1731831	XP_023093591.1
NC_036441.1	1734445	1735531	XP_001826268.1
NC_036441.1	1737703	1738515	XP_001826269.3
NC_036441.1	1741623	1742335	XP_023093592.1
NC_036441.1	1742413	1743121	XP_023093593.1
NC_036441.1	1743267	1744393	XP_001826272.3
NC_036441.1	1744590	1746152	XP_001826273.1
NC_036441.1	1750021	1751873	XP_023093594.1
NC_036441.1	1753097	1754405	XP_001826275.3
NC_036441.1	1758021	1758893	XP_023093595.1
NC_036441.1	1760696	1762901	XP_023093596.1
NC_036441.1	1766535	1767654	XP_001826278.1
NC_036441.1	1767871	1768663	XP_023093597.1
NC_036441.1	1771945	1773401	XP_023093598.1
NC_036441.1	1775257	1776340	XP_023093599.1
NC_036441.1	1783450	1784950	XP_023093600.1
NC_036441.1	1785854	1787069	XP_001826283.1
NC_036441.1	1787587	1788355	XP_001826284.1
NC_036441.1	1789096	1789611	XP_023093601.1
NC_036441.1	1791011	1791689	XP_023093602.1
NC_036441.1	1792221	1792854	XP_023093603.1
NC_036441.1	1794993	1796550	XP_023093604.1
NC_036441.1	1797076	1798020	XP_023093605.1
NC_036441.1	1799570	1800271	XP_001826290.3
NC_036441.1	1801220	1802060	XP_023093606.1
NC_036441.1	1803193	1804081	XP_001826292.3
NC_036441.1	1804198	1805401	XP_023093607.1
NC_036441.1	1805765	1806941	XP_001826294.1
NC_036441.1	1810317	1813232	XP_023093608.1
NC_036441.1	1813572	1814479	XP_001826296.1
NC_036441.1	1815339	1817585	XP_001826297.1
NC_036441.1	1819392	1819983	XP_023093609.1
NC_036441.1	1822624	1824269	XP_001826299.1
NC_036441.1	1825028	1826255	XP_001826300.1
NC_036441.1	1828959	1830646	XP_001826301.1
NC_036441.1	1832219	1833243	XP_001826302.1
NC_036441.1	1834394	1835484	XP_001826303.1
NC_036441.1	1835924	1836480	XP_023093610.1
NC_036441.1	1838380	1843436	XP_001826305.1
NC_036441.1	1845218	1846824	XP_023093611.1
NC_036441.1	1848642	1849332	XP_001826307.3
NC_036441.1	1850704	1852307	XP_023093612.1
NC_036441.1	1855391	1855791	XP_023093613.1
NC_036441.1	1858856	1861451	XP_001826310.3
NC_036441.1	1861852	1862788	XP_001826311.1
NC_036441.1	1863120	1863909	XP_023093614.1
NC_036441.1	1864791	1866501	XP_023093615.1
NC_036441.1	1867397	1868559	XP_001826314.3
NC_036441.1	1870363	1870810	XP_023093616.1
NC_036441.1	1874525	1876376	XP_001826316.1
NC_036441.1	1878840	1879731	XP_023093617.1
NC_036441.1	1880398	1882460	XP_023093618.1
NC_036441.1	1885570	1886023	XP_001826319.3
NC_036441.1	1886149	1887343	XP_023093619.1
NC_036441.1	1888472	1889063	XP_001826321.1
NC_036441.1	1889621	1890782	XP_001826322.3
NC_036441.1	1891668	1893711	XP_023093620.1
NC_036441.1	1894441	1895234	XP_001826324.1
NC_036441.1	1895596	1896087	XP_023093621.1
NC_036441.1	1896166	1896763	XP_023093622.1
NC_036441.1	1897239	1899079	XP_001826327.1
NC_036441.1	1901070	1902838	XP_001826328.1
NC_036441.1	1903544	1904581	XP_001826329.1
NC_036441.1	1906554	1907854	XP_023093623.1
NC_036441.1	1911699	1914721	XP_023093624.1
NC_036441.1	1916577	1917365	XP_023093625.1
NC_036441.1	1917522	1918449	XP_001826333.3
NC_036441.1	1919764	1920535	XP_001826334.3
NC_036441.1	1922002	1923087	XP_023093626.1
NC_036441.1	1925183	1926090	XP_023093627.1
NC_036441.1	1930261	1932447	XP_023093628.1
NC_036441.1	1933988	1934711	XP_001826338.1
NC_036441.1	1935165	1936491	XP_001826339.1
NC_036441.1	1939986	1940871	XP_023093629.1
NC_036441.1	1943792	1944668	XP_023093630.1
NC_036441.1	1944794	1945506	XP_023093631.1
NC_036441.1	1945939	1946560	XP_023093632.1
NC_036441.1	1948450	1949471	XP_023093633.1
NC_036441.1	1950070	1951989	XP_001826345.1
NC_036441.1	1953514	1953968	XP_023093634.1
NC_036441.1	1954072	1957071	XP_023093635.1
NC_036441.1	1958435	1959908	XP_001826348.1
NC_036441.1	1960404	1960975	XP_023093636.1
NC_036441.1	1961132	1962077	XP_023093637.1
NC_036441.1	1962531	1965061	XP_001826351.1
NC_036441.1	1967262	1969086	XP_001826352.1
NC_036441.1	1970192	1971181	XP_001826353.1
NC_036441.1	1971692	1972293	XP_001826354.1
NC_036441.1	1973697	1975678	XP_001826355.1
NC_036441.1	1976485	1977195	XP_001826356.1
NC_036441.1	1977795	1981283	XP_001826357.1
NC_036441.1	1981892	1983197	XP_001826358.1
NC_036441.1	1983920	1984976	XP_001826359.1
NC_036441.1	1986355	1987376	XP_001826360.1
NC_036441.1	1987924	1989086	XP_023093638.1
NC_036441.1	1989176	1989666	XP_023093639.1
NC_036441.1	1990597	1994800	XP_001826363.3
NC_036441.1	1994940	1996347	XP_023093640.1
NC_036441.1	1996596	1997376	XP_023093641.1
NC_036441.1	1998484	2000769	XP_023093642.1
NC_036441.1	2001906	2002813	XP_001826367.1
NC_036441.1	2003168	2004313	XP_001826368.1
NC_036441.1	2004991	2006233	XP_001826369.1
NC_036441.1	2006758	2007301	XP_023093643.1
NC_036441.1	2007516	2010725	XP_001826371.1
NC_036441.1	2012462	2016159	XP_023093644.1
NC_036441.1	2020206	2023865	XP_023093645.1
NC_036441.1	2027770	2030643	XP_023093646.1
NC_036441.1	2031461	2035000	XP_001826375.1
NC_036441.1	2035597	2036866	XP_001826376.1
NC_036441.1	2038791	2040695	XP_001826377.1
NC_036441.1	2041677	2042088	XP_023093647.1
NC_036441.1	2042346	2044067	XP_001826379.3
NC_036441.1	2045091	2046110	XP_023093648.1
NC_036441.1	2046887	2047573	XP_023093649.1
NC_036441.1	2047797	2048618	XP_023093650.1
NC_036441.1	2049539	2050605	XP_023093651.1
NC_036441.1	2052265	2055107	XP_001826384.1
NC_036441.1	2055560	2056307	XP_001826385.1
NC_036441.1	2057401	2058013	XP_001826386.1
NC_036441.1	2060747	2061126	XP_023093652.1
NC_036441.1	2061922	2062922	XP_001826388.1
NC_036441.1	2064525	2068710	XP_001826389.1
NC_036441.1	2070631	2072308	XP_001826392.3
NC_036441.1	2072895	2073321	XP_023093653.1
NC_036441.1	2073374	2075396	XP_023093654.1
NC_036441.1	2075988	2078275	XP_023093655.1
NC_036441.1	2078778	2079732	XP_001826394.1
NC_036441.1	2087857	2089786	XP_001826395.1
NC_036441.1	2090267	2092146	XP_001826396.1
NC_036441.1	2094083	2099363	XP_023093656.1
NC_036441.1	2100478	2102269	XP_023093657.1
NC_036441.1	2102781	2104060	XP_001826399.1
NC_036441.1	2104336	2105341	XP_001826400.1
NC_036441.1	2107558	2108269	XP_023093658.1
NC_036441.1	2109050	2110117	XP_001826402.3
NC_036441.1	2111784	2112396	XP_023093659.1
NC_036441.1	2113686	2114154	XP_023093660.1
NC_036441.1	2114944	2116552	XP_001826405.1
NC_036441.1	2117660	2119043	XP_001826406.1
NC_036441.1	2120957	2121606	XP_001826407.1
NC_036441.1	2122176	2123593	XP_023093661.1
NC_036441.1	2125123	2126090	XP_001826409.3
NC_036441.1	2128062	2129526	XP_023093662.1
NC_036441.1	2132591	2139573	XP_001826411.1
NC_036441.1	2140460	2144265	XP_023093663.1
NC_036441.1	2145210	2150150	XP_023093664.1
NC_036441.1	2151653	2153733	XP_023093665.1
NC_036441.1	2155692	2158325	XP_001826415.1
NC_036441.1	2159199	2160144	XP_001826416.1
NC_036441.1	2160668	2161700	XP_023093666.1
NC_036441.1	2162100	2163639	XP_023093667.1
NC_036441.1	2164291	2167127	XP_001826419.1
NC_036441.1	2168244	2168907	XP_001826420.1
NC_036441.1	2170269	2171322	XP_023093668.1
NC_036441.1	2171446	2171874	XP_001826422.3
NC_036441.1	2172317	2172901	XP_001826423.1
NC_036441.1	2173424	2175363	XP_001826424.3
NC_036441.1	2176222	2177718	XP_023093669.1
NC_036441.1	2177945	2179832	XP_023093670.1
NC_036441.1	2180830	2184996	XP_001826427.3
NC_036441.1	2185822	2187686	XP_001826428.1
NC_036441.1	2189005	2189980	XP_023093671.1
NC_036441.1	2190679	2198464	XP_023093672.1
NC_036441.1	2200172	2200634	XP_001826431.3
NC_036441.1	2201511	2202363	XP_001826432.3
NC_036441.1	2202631	2204876	XP_001826433.1
NC_036441.1	2205979	2208070	XP_023093673.1
NC_036441.1	2209057	2211505	XP_023093674.1
NC_036441.1	2212462	2212915	XP_001826437.3
NC_036441.1	2212966	2214910	XP_023093675.1
NC_036441.1	2215599	2218285	XP_023093676.1
NC_036441.1	2218916	2219318	XP_023093677.1
NC_036441.1	2219666	2220565	XP_001826440.1
NC_036441.1	2220902	2222027	XP_001826441.1
NC_036441.1	2223308	2225253	XP_001826442.1
NC_036441.1	2232245	2233433	XP_001826443.3
NC_036441.1	2233866	2234814	XP_023093678.1
NC_036441.1	2235371	2236791	XP_001826445.3
NC_036441.1	2237325	2238629	XP_001826446.3
NC_036441.1	2239352	2241603	XP_001826447.1
NC_036441.1	2245721	2247905	XP_001826448.3
NC_036441.1	2249701	2250688	XP_023093679.1
NC_036441.1	2250846	2252195	XP_001826450.1
NC_036441.1	2252769	2254842	XP_023093680.1
NC_036441.1	2255507	2257303	XP_023093681.1
NC_036441.1	2261504	2261976	XP_001826453.1
NC_036441.1	2263768	2264323	XP_023093682.1
NC_036441.1	2264418	2265035	XP_023093683.1
NC_036441.1	2268842	2269622	XP_023093684.1
NC_036441.1	2273805	2274520	XP_001826457.3
NC_036441.1	2275094	2277266	XP_001826458.1
NC_036441.1	2280658	2282911	XP_023093685.1
NC_036441.1	2284326	2287083	XP_001826460.1
NC_036441.1	2288870	2291724	XP_001826461.1
NC_036441.1	2292801	2306636	XP_023093686.1
NC_036441.1	2314516	2315292	XP_023093687.1
NC_036441.1	2328467	2330761	XP_023093688.1
NC_036441.1	2335633	2337179	XP_023093689.1
NC_036441.1	2337326	2345708	XP_023093690.1
NC_036441.1	2346048	2350946	XP_023093691.1
NC_036441.1	2351594	2352767	XP_001826468.1
NC_036441.1	2353491	2355599	XP_001826469.1
NC_036441.1	2370459	2372207	XP_023093692.1
NC_036441.1	2373083	2374733	XP_001826471.1
NC_036441.1	2375879	2377979	XP_001826472.1
NC_036441.1	2378297	2379211	XP_001826473.1
NC_036441.1	2379352	2381424	XP_023093693.1
NC_036441.1	2382402	2384365	XP_001826475.1
NC_036441.1	2386052	2387607	XP_023093694.1
NC_036441.1	2387811	2389671	XP_023093695.1
NC_036441.1	2391572	2392306	XP_001826478.1
NC_036441.1	2392786	2395052	XP_001826479.1
NC_036441.1	2396720	2397532	XP_001826480.1
NC_036441.1	2403696	2404810	XP_023093696.1
NC_036441.1	2405252	2406050	XP_001826482.1
NC_036441.1	2409945	2413810	XP_023093697.1
NC_036441.1	2415273	2418633	XP_001826484.1
NC_036441.1	2419847	2423100	XP_001826485.1
NC_036441.1	2431105	2432629	XP_023093698.1
NC_036441.1	2436017	2438544	XP_023093699.1
NC_036441.1	2439229	2440000	XP_023093700.1
NC_036441.1	2445515	2447034	XP_001826489.1
NC_036441.1	2448955	2450095	XP_001826490.3
NC_036441.1	2451109	2452542	XP_023093701.1
NC_036441.1	2452719	2453780	XP_001826492.1
NC_036441.1	2454492	2455361	XP_001826493.3
NC_036441.1	2455766	2457197	XP_001826494.3
NC_036441.1	2457665	2458380	XP_023093702.1
NC_036441.1	2458621	2459923	XP_001826496.1
NC_036441.1	2460260	2461260	XP_001826497.1
NC_036441.1	2462254	2463015	XP_023093703.1
NC_036441.1	2463341	2465726	XP_023093704.1
NC_036441.1	2466558	2467588	XP_001826500.1
NC_036441.1	2467951	2470414	XP_023093705.1
NC_036441.1	2472816	2474840	XP_023093706.1
NC_036441.1	2475252	2478999	XP_023093707.1
NC_036441.1	2481731	2482570	XP_023093708.1
NC_036441.1	2482892	2485970	XP_001826505.3
NC_036441.1	2486703	2487174	XP_023093709.1
NC_036441.1	2487752	2490758	XP_023093710.1
NC_036441.1	2492097	2494346	XP_001826508.1
NC_036441.1	2495570	2496717	XP_023093711.1
NC_036441.1	2497961	2499288	XP_001826510.1
NC_036441.1	2499731	2500775	XP_023093712.1
NC_036441.1	2501028	2502496	XP_001826512.1
NC_036441.1	2502959	2503749	XP_023093713.1
NC_036441.1	2587704	2589522	XP_023093714.1
NC_036441.1	2589650	2591756	XP_023093715.1
NC_036441.1	2592999	2593739	XP_001826516.1
NC_036441.1	2596128	2598438	XP_001826517.1
NC_036441.1	2598912	2600008	XP_023093716.1
NC_036441.1	2600262	2606873	XP_023093717.1
NC_036441.1	2609932	2610557	XP_023093718.1
NC_036441.1	2610781	2611576	XP_001826521.1
NC_036441.1	2613543	2615163	XP_001826522.1
NC_036441.1	2617188	2618856	XP_023093719.1
NC_036441.1	2619595	2623017	XP_023093720.1
NC_036441.1	2623456	2623921	XP_001826525.1
NC_036441.1	2625952	2628196	XP_023093721.1
NC_036441.1	2629123	2630032	XP_023093722.1
NC_036441.1	2631666	2632345	XP_001826528.1
NC_036441.1	2633463	2635512	XP_001826529.1
NC_036441.1	2635959	2639529	XP_023093723.1
NC_036441.1	2640695	2642027	XP_001826531.1
NC_036441.1	2644654	2646256	XP_001826532.3
NC_036441.1	2648746	2651143	XP_023093724.1
NC_036441.1	2651533	2652539	XP_001826534.1
NC_036441.1	2652893	2654699	XP_001826535.1
NC_036441.1	2654994	2655942	XP_001826536.1
NC_036441.1	2658709	2660605	XP_023093725.1
NC_036441.1	2661469	2662566	XP_001826538.1
NC_036441.1	2662673	2665477	XP_023093726.1
NC_036441.1	2666278	2667684	XP_023093727.1
NC_036441.1	2667828	2668926	XP_023093728.1
NC_036441.1	2669333	2669898	XP_001826541.3
NC_036441.1	2671978	2672999	XP_001826543.1
NC_036441.1	2673654	2675236	XP_001826544.3
NC_036441.1	2679983	2681792	XP_023093729.1
NC_036441.1	2683289	2684055	XP_001826546.3
NC_036441.1	2685166	2685989	XP_023093730.1
NC_036441.1	2686158	2687278	XP_023093731.1
NC_036441.1	2687996	2688826	XP_001826549.1
NC_036441.1	2689359	2691909	XP_023093732.1
NC_036441.1	2693359	2694256	XP_001826551.3
NC_036441.1	2696954	2698061	XP_001826552.1
NC_036441.1	2698996	2700436	XP_001826553.1
NC_036441.1	2702645	2705591	XP_023093733.1
NC_036441.1	2705859	2706996	XP_001826555.1
NC_036441.1	2707830	2709408	XP_023093734.1
NC_036441.1	2711264	2711626	XP_001826557.1
NC_036441.1	2711982	2713097	XP_001826558.1
NC_036441.1	2713423	2717084	XP_001826559.1
NC_036441.1	2720794	2722364	XP_001826560.1
NC_036441.1	2722624	2723824	XP_023093735.1
NC_036441.1	2724260	2728693	XP_001826562.3
NC_036441.1	2728960	2731318	XP_001826563.1
NC_036441.1	2737850	2739801	XP_023093736.1
NC_036441.1	2742658	2746418	XP_023093737.1
NC_036441.1	2751836	2755172	XP_001826566.1
NC_036441.1	2755668	2756601	XP_001826567.1
NC_036441.1	2756950	2757952	XP_001826568.1
NC_036441.1	2758212	2759914	XP_001826569.1
NC_036441.1	2760767	2762694	XP_023093738.1
NC_036441.1	2764117	2764685	XP_001826571.1
NC_036441.1	2767247	2768525	XP_001826572.1
NC_036441.1	2773996	2775327	XP_001826573.1
NC_036441.1	2777284	2778563	XP_001826574.1
NC_036441.1	2779104	2784405	XP_023093739.1
NC_036441.1	2785279	2788340	XP_023093740.1
NC_036441.1	2788988	2790047	XP_001826577.1
NC_036441.1	2790843	2791944	XP_023093741.1
NC_036441.1	2793614	2796753	XP_001826579.3
NC_036441.1	2796991	2799027	XP_001826580.1
NC_036441.1	2799444	2801332	XP_023093742.1
NC_036441.1	2801820	2803467	XP_001826582.1
NC_036441.1	2808006	2810341	XP_023093743.1
NC_036441.1	2812241	2813029	XP_001826584.3
NC_036441.1	2819536	2820032	XP_023093744.1
NC_036441.1	2823229	2824195	XP_023093745.1
NC_036441.1	2825212	2826463	XP_023093746.1
NC_036441.1	2826513	2827230	XP_023093747.1
NC_036441.1	2827958	2829931	XP_023093748.1
NC_036441.1	2833260	2834923	XP_001826590.1
NC_036441.1	2836771	2838871	XP_023093749.1
NC_036441.1	2839927	2840808	XP_023093750.1
NC_036441.1	2845699	2846139	XP_023093751.1
NC_036441.1	2849471	2850227	XP_023093752.1
NC_036441.1	2851016	2852897	XP_023093753.1
NC_036441.1	2853256	2854339	XP_023093754.1
NC_036441.1	2854474	2856561	XP_023093755.1
NC_036441.1	2858104	2859132	XP_001826598.1
NC_036441.1	2859882	2860398	XP_001826599.3
NC_036441.1	2862221	2863486	XP_003190881.1
NC_036441.1	2864362	2868700	XP_023093756.1
NC_036441.1	2871018	2871568	XP_001826602.1
NC_036441.1	2872394	2873386	XP_023093757.1
NC_036441.1	2873550	2874114	XP_023093758.1
NC_036441.1	2874302	2876339	XP_001826605.3
NC_036441.1	2876659	2878341	XP_023093759.1
NC_036441.1	2879336	2881140	XP_001826607.1
NC_036441.1	2884103	2884787	XP_001826608.1
NC_036441.1	2885924	2886980	XP_023093760.1
NC_036441.1	2888907	2890681	XP_023093761.1
NC_036441.1	2894240	2894651	XP_023093762.1
NC_036441.1	2894687	2896437	XP_023093763.1
NC_036441.1	2897306	2897702	XP_023093764.1
NC_036441.1	2897947	2899045	XP_023093765.1
NC_036441.1	2899632	2900578	XP_001826615.1
NC_036441.1	2901087	2901588	XP_001826616.3
NC_036441.1	2902216	2905636	XP_023093766.1
NC_036441.1	2908640	2909784	XP_023093767.1
NC_036441.1	2914585	2916917	XP_023093768.1
NC_036441.1	2917568	2918283	XP_023093769.1
NC_036441.1	2918841	2922536	XP_023093770.1
NC_036442.1	8669	9284	XP_003190983.2
NC_036442.1	14159	15265	XP_023093994.1
NC_036442.1	15408	17004	XP_023093993.1
NC_036442.1	18105	19897	XP_023093992.1
NC_036442.1	21199	21867	XP_023093991.1
NC_036442.1	21914	22580	XP_023093990.1
NC_036442.1	22740	23317	XP_023093989.1
NC_036442.1	27077	29710	XP_023093988.1
NC_036442.1	30284	30979	XP_023093987.1
NC_036442.1	33364	33763	XP_001827045.3
NC_036442.1	34260	35131	XP_023093986.1
NC_036442.1	36701	38483	XP_001827044.1
NC_036442.1	39386	40950	XP_023093985.1
NC_036442.1	41179	42691	XP_023093984.1
NC_036442.1	44143	45139	XP_001827041.1
NC_036442.1	45661	46234	XP_001827040.3
NC_036442.1	46647	47234	XP_001827039.3
NC_036442.1	53638	54370	XP_001827038.1
NC_036442.1	55712	56827	XP_023093983.1
NC_036442.1	57867	58651	XP_001827036.1
NC_036442.1	59870	61409	XP_023093982.1
NC_036442.1	63852	64574	XP_001827035.3
NC_036442.1	69363	71615	XP_001827033.1
NC_036442.1	73718	76100	XP_001827032.1
NC_036442.1	76543	78487	XP_001827031.1
NC_036442.1	79502	80063	XP_001827030.1
NC_036442.1	82893	83421	XP_023093981.1
NC_036442.1	84419	85061	XP_023093980.1
NC_036442.1	85276	86021	XP_023093979.1
NC_036442.1	87959	88579	XP_023093978.1
NC_036442.1	88776	90457	XP_023093977.1
NC_036442.1	90577	92454	XP_023093976.1
NC_036442.1	92979	94476	XP_001827023.1
NC_036442.1	95439	96864	XP_001827022.1
NC_036442.1	101827	102528	XP_001827021.1
NC_036442.1	102615	103083	XP_023093975.1
NC_036442.1	104113	105484	XP_023093974.1
NC_036442.1	112223	112904	XP_001827018.3
NC_036442.1	119472	121084	XP_001827017.1
NC_036442.1	122171	123104	XP_023093973.1
NC_036442.1	123283	124270	XP_023093972.1
NC_036442.1	124471	126028	XP_001827014.1
NC_036442.1	126239	127872	XP_001827013.3
NC_036442.1	129383	131387	XP_001827012.1
NC_036442.1	131939	132993	XP_023093971.1
NC_036442.1	134498	135162	XP_001827010.3
NC_036442.1	136273	137557	XP_001827009.1
NC_036442.1	138211	139807	XP_001827008.1
NC_036442.1	140516	141306	XP_003190950.2
NC_036442.1	141826	144991	XP_023093970.1
NC_036442.1	145888	148088	XP_001827005.1
NC_036442.1	148522	152421	XP_001827004.1
NC_036442.1	153087	154525	XP_023093969.1
NC_036442.1	157038	157755	XP_023093968.1
NC_036442.1	158066	161596	XP_023093967.1
NC_036442.1	162613	163315	XP_001827000.1
NC_036442.1	165045	165427	XP_023093966.1
NC_036442.1	166090	167192	XP_023093965.1
NC_036442.1	167931	168960	XP_001826997.1
NC_036442.1	169600	170281	XP_001826996.1
NC_036442.1	170923	172504	XP_023093964.1
NC_036442.1	176796	177657	XP_001826994.3
NC_036442.1	178628	179651	XP_001826993.1
NC_036442.1	180849	183869	XP_023093963.1
NC_036442.1	185571	186576	XP_001826991.1
NC_036442.1	186794	187703	XP_001826990.1
NC_036442.1	187989	188733	XP_001826989.1
NC_036442.1	188829	189958	XP_023093962.1
NC_036442.1	191228	191660	XP_023093961.1
NC_036442.1	191762	192656	XP_001826986.3
NC_036442.1	193073	194558	XP_023093960.1
NC_036442.1	195291	196773	XP_001826984.3
NC_036442.1	197963	200845	XP_023093959.1
NC_036442.1	201884	205870	XP_023093958.1
NC_036442.1	206864	207527	XP_023093957.1
NC_036442.1	207853	208390	XP_001826980.3
NC_036442.1	208612	210938	XP_023093956.1
NC_036442.1	211573	212502	XP_001826978.1
NC_036442.1	213736	218192	XP_023093955.1
NC_036442.1	222163	223246	XP_023093954.1
NC_036442.1	224353	225284	XP_001826975.1
NC_036442.1	226128	228256	XP_001826974.1
NC_036442.1	228673	229816	XP_001826973.1
NC_036442.1	230590	233657	XP_023093953.1
NC_036442.1	234703	235449	XP_001826971.1
NC_036442.1	237350	238759	XP_001826970.1
NC_036442.1	239320	240328	XP_023093952.1
NC_036442.1	240676	241594	XP_001826969.3
NC_036442.1	241653	243160	XP_001826967.1
NC_036442.1	243918	246700	XP_023093951.1
NC_036442.1	247063	249224	XP_001826965.1
NC_036442.1	250389	250974	XP_001826964.3
NC_036442.1	252621	254668	XP_023093950.1
NC_036442.1	255347	256526	XP_001826962.1
NC_036442.1	259133	259700	XP_023093949.1
NC_036442.1	260365	263125	XP_023093948.1
NC_036442.1	264779	265538	XP_023093947.1
NC_036442.1	266110	267395	XP_023093946.1
NC_036442.1	268003	268609	XP_023093945.1
NC_036442.1	269953	270709	XP_001826956.1
NC_036442.1	271040	272481	XP_023093944.1
NC_036442.1	273351	273812	XP_023093943.1
NC_036442.1	275274	276331	XP_001826953.1
NC_036442.1	277208	278389	XP_023093942.1
NC_036442.1	280650	281164	XP_023093941.1
NC_036442.1	282217	283099	XP_001826950.1
NC_036442.1	284214	285422	XP_001826949.1
NC_036442.1	286106	287099	XP_001826948.1
NC_036442.1	288664	289123	XP_023093940.1
NC_036442.1	289952	290747	XP_023093939.1
NC_036442.1	290905	291484	XP_023093938.1
NC_036442.1	292306	294319	XP_001826944.1
NC_036442.1	296937	297985	XP_023093937.1
NC_036442.1	300092	303453	XP_023093936.1
NC_036442.1	305023	305657	XP_023093935.1
NC_036442.1	306094	307117	XP_023093934.1
NC_036442.1	311584	312451	XP_001826939.3
NC_036442.1	312914	313880	XP_001826938.1
NC_036442.1	314748	315786	XP_023093933.1
NC_036442.1	315993	317243	XP_023093932.1
NC_036442.1	318315	320295	XP_001826935.1
NC_036442.1	321175	323762	XP_023093931.1
NC_036442.1	324156	325068	XP_001826933.3
NC_036442.1	326863	328054	XP_001826932.1
NC_036442.1	328729	330083	XP_023093930.1
NC_036442.1	330527	330982	XP_023093929.1
NC_036442.1	332202	334185	XP_023093928.1
NC_036442.1	335725	336867	XP_001826928.1
NC_036442.1	337853	338867	XP_001826927.1
NC_036442.1	341562	346201	XP_023093927.1
NC_036442.1	346924	362616	XP_023093926.1
NC_036442.1	364285	364846	XP_023093925.1
NC_036442.1	364920	366588	XP_023093924.1
NC_036442.1	366678	367483	XP_001826922.1
NC_036442.1	368330	368762	XP_023093923.1
NC_036442.1	374508	377356	XP_001826920.1
NC_036442.1	379723	385023	XP_023093922.1
NC_036442.1	385539	387384	XP_001826918.1
NC_036442.1	387629	388838	XP_023093921.1
NC_036442.1	392003	393184	XP_001826916.1
NC_036442.1	395515	397227	XP_001826915.1
NC_036442.1	398272	398885	XP_001826914.3
NC_036442.1	400855	402886	XP_001826913.1
NC_036442.1	406630	407329	XP_001826912.1
NC_036442.1	410023	411997	XP_001826911.1
NC_036442.1	413567	415333	XP_023093920.1
NC_036442.1	416175	417501	XP_001826909.1
NC_036442.1	418223	419957	XP_001826908.1
NC_036442.1	421501	422686	XP_023093919.1
NC_036442.1	424051	425240	XP_001826906.1
NC_036442.1	425848	427529	XP_001826905.1
NC_036442.1	428323	429158	XP_001826904.1
NC_036442.1	430330	433366	XP_023093918.1
NC_036442.1	434033	435074	XP_001826902.1
NC_036442.1	437003	438270	XP_001826901.1
NC_036442.1	438993	440259	XP_001826900.3
NC_036442.1	441240	443965	XP_023093917.1
NC_036442.1	444507	445720	XP_001826898.3
NC_036442.1	450680	451069	XP_023093916.1
NC_036442.1	451393	451951	XP_023093915.1
NC_036442.1	453232	456517	XP_001826895.3
NC_036442.1	457534	461677	XP_023093914.1
NC_036442.1	464593	465842	XP_023093913.1
NC_036442.1	467397	468480	XP_001826892.3
NC_036442.1	470431	471016	XP_023093912.1
NC_036442.1	472240	473296	XP_023093911.1
NC_036442.1	473962	474814	XP_001826889.3
NC_036442.1	475088	476790	XP_023093910.1
NC_036442.1	479114	480279	XP_023093909.1
NC_036442.1	481162	481925	XP_023093908.1
NC_036442.1	481936	483187	XP_023093907.1
NC_036442.1	483680	484489	XP_001826884.1
NC_036442.1	485933	486643	XP_023093906.1
NC_036442.1	488020	488397	XP_023093905.1
NC_036442.1	488701	492082	XP_023093904.1
NC_036442.1	494468	496175	XP_001826880.1
NC_036442.1	499727	501463	XP_023093903.1
NC_036442.1	507585	509141	XP_023093902.1
NC_036442.1	509874	510921	XP_001826877.1
NC_036442.1	512852	514915	XP_023093901.1
NC_036442.1	515452	516046	XP_023093900.1
NC_036442.1	516368	517194	XP_023093899.1
NC_036442.1	519625	520430	XP_001826873.3
NC_036442.1	520613	521444	XP_023093898.1
NC_036442.1	522972	523964	XP_023093897.1
NC_036442.1	525630	527544	XP_001826870.1
NC_036442.1	528453	530716	XP_023093896.1
NC_036442.1	530966	531907	XP_023093895.1
NC_036442.1	532763	533750	XP_001826867.1
NC_036442.1	535306	536469	XP_023093894.1
NC_036442.1	537306	538208	XP_001826865.3
NC_036442.1	540155	541512	XP_023093893.1
NC_036442.1	541772	543836	XP_023093892.1
NC_036442.1	544027	546593	XP_023093891.1
NC_036442.1	547078	548527	XP_023093890.1
NC_036442.1	551901	552429	XP_001826860.3
NC_036442.1	552949	553360	XP_023093889.1
NC_036442.1	555444	556212	XP_001826858.1
NC_036442.1	557935	559222	XP_001826857.1
NC_036442.1	559450	561064	XP_023093888.1
NC_036442.1	561882	563981	XP_001826855.1
NC_036442.1	565426	566284	XP_001826854.1
NC_036442.1	567880	568806	XP_023093887.1
NC_036442.1	568865	569996	XP_023093886.1
NC_036442.1	570345	571304	XP_023093885.1
NC_036442.1	571761	573420	XP_001826850.3
NC_036442.1	578595	579678	XP_001826849.3
NC_036442.1	581720	583445	XP_001826848.1
NC_036442.1	584835	585348	XP_001826846.3
NC_036442.1	585566	586688	XP_023093884.1
NC_036442.1	589731	591181	XP_001826845.1
NC_036442.1	591780	593622	XP_023093883.1
NC_036442.1	594348	595152	XP_023093882.1
NC_036442.1	600559	601330	XP_023093881.1
NC_036442.1	601393	603346	XP_001826841.3
NC_036442.1	606678	608521	XP_023093880.1
NC_036442.1	609117	609671	XP_023093879.1
NC_036442.1	615349	616942	XP_023093878.1
NC_036442.1	624438	625078	XP_001826837.3
NC_036442.1	627683	628214	XP_023093877.1
NC_036442.1	628281	629257	XP_001826835.3
NC_036442.1	630338	630724	XP_023093876.1
NC_036442.1	632847	633555	XP_023093875.1
NC_036442.1	639193	641045	XP_001826832.1
NC_036442.1	641618	643934	XP_001826831.1
NC_036442.1	646219	647854	XP_023093874.1
NC_036442.1	648403	652199	XP_023093873.1
NC_036442.1	653248	654979	XP_023093872.1
NC_036442.1	656090	656833	XP_023093871.1
NC_036442.1	657450	658887	XP_001826826.1
NC_036442.1	661260	664067	XP_001826825.1
NC_036442.1	664183	665325	XP_023093870.1
NC_036442.1	668078	668909	XP_001826823.3
NC_036442.1	669925	670722	XP_023093869.1
NC_036442.1	671578	672019	XP_023093868.1
NC_036442.1	676798	677646	XP_023093867.1
NC_036442.1	680499	681195	XP_023093866.1
NC_036442.1	682162	686380	XP_023093865.1
NC_036442.1	686766	688009	XP_001826817.1
NC_036442.1	689368	701069	XP_023093864.1
NC_036442.1	701800	705911	XP_023093863.1
NC_036442.1	706464	707600	XP_001826814.1
NC_036442.1	708352	709204	XP_001826813.3
NC_036442.1	709556	712315	XP_023093862.1
NC_036442.1	712555	714145	XP_001826811.1
NC_036442.1	714748	717914	XP_023093861.1
NC_036442.1	721449	722511	XP_023093860.1
NC_036442.1	723138	724923	XP_023093859.1
NC_036442.1	725144	725794	XP_023093858.1
NC_036442.1	727593	729496	XP_001826806.1
NC_036442.1	731396	732458	XP_001826805.1
NC_036442.1	743459	744432	XP_001826804.1
NC_036442.1	745835	747553	XP_023093857.1
NC_036442.1	749581	750113	XP_001826802.1
NC_036442.1	750269	751159	XP_023093856.1
NC_036442.1	752302	753023	XP_023093855.1
NC_036442.1	753177	754181	XP_001826799.1
NC_036442.1	756483	756886	XP_001826798.1
NC_036442.1	757286	758030	XP_001826797.1
NC_036442.1	758464	760766	XP_023093854.1
NC_036442.1	762450	764869	XP_023093853.1
NC_036442.1	765711	766767	XP_023093852.1
NC_036442.1	766883	768289	XP_023093851.1
NC_036442.1	768717	770315	XP_023093850.1
NC_036442.1	770901	771612	XP_001826791.3
NC_036442.1	771985	772942	XP_003190965.2
NC_036442.1	775101	776253	XP_001826789.1
NC_036442.1	777065	777554	XP_001826788.3
NC_036442.1	777790	778421	XP_023093849.1
NC_036442.1	779735	780553	XP_023093848.1
NC_036442.1	781065	781491	XP_001826785.3
NC_036442.1	781803	782192	XP_023093847.1
NC_036442.1	784944	785842	XP_023093846.1
NC_036442.1	788465	789644	XP_023093845.1
NC_036442.1	790059	790414	XP_001826781.1
NC_036442.1	791022	791390	XP_003190917.2
NC_036442.1	792449	793310	XP_001826779.1
NC_036442.1	794230	794672	XP_023093844.1
NC_036442.1	795198	796397	XP_023093843.1
NC_036442.1	797226	797814	XP_023093842.1
NC_036442.1	802892	807338	XP_023093841.1
NC_036442.1	807507	809996	XP_023093840.1
NC_036442.1	810713	811421	XP_001826773.1
NC_036442.1	812070	813656	XP_023093839.1
NC_036442.1	814521	815037	XP_023093838.1
NC_036442.1	815094	815670	XP_023093837.1
NC_036442.1	815792	816506	XP_001826769.3
NC_036442.1	817699	819525	XP_023093836.1
NC_036442.1	821406	822750	XP_001826767.1
NC_036442.1	824999	826121	XP_001826766.1
NC_036442.1	828933	830358	XP_001826765.1
NC_036442.1	830725	831610	XP_001826764.1
NC_036442.1	833563	839335	XP_001826763.3
NC_036442.1	840162	844146	XP_001826762.1
NC_036442.1	845144	847088	XP_001826761.1
NC_036442.1	851372	852200	XP_001826760.1
NC_036442.1	853142	854503	XP_023093835.1
NC_036442.1	855443	856927	XP_023093834.1
NC_036442.1	857556	859442	XP_001826757.1
NC_036442.1	859591	861070	XP_023093833.1
NC_036442.1	862467	863022	XP_023093832.1
NC_036442.1	863072	863860	XP_023093831.1
NC_036442.1	864405	865704	XP_023093830.1
NC_036442.1	865804	869557	XP_023093829.1
NC_036442.1	872300	874178	XP_001826751.1
NC_036442.1	875513	876575	XP_001826750.1
NC_036442.1	877082	878069	XP_001826749.1
NC_036442.1	880048	881133	XP_001826748.1
NC_036442.1	883899	888495	XP_023093828.1
NC_036442.1	889375	891134	XP_023093827.1
NC_036442.1	891472	893246	XP_023093826.1
NC_036442.1	893799	894507	XP_023093825.1
NC_036442.1	896731	897976	XP_001826743.1
NC_036442.1	899286	900098	XP_001826742.1
NC_036442.1	901626	903644	XP_023093824.1
NC_036442.1	903699	904757	XP_001826740.1
NC_036442.1	905455	908606	XP_023093823.1
NC_036442.1	909575	910233	XP_023093822.1
NC_036442.1	913286	914138	XP_001826737.1
NC_036442.1	914563	915392	XP_001826736.1
NC_036442.1	915979	917547	XP_001826735.1
NC_036442.1	919376	921004	XP_001826734.1
NC_036442.1	921407	923003	XP_001826733.1
NC_036442.1	923370	925232	XP_001826732.1
NC_036442.1	927235	929356	XP_023093821.1
NC_036442.1	929771	932358	XP_001826730.1
NC_036442.1	933511	934063	XP_001826729.3
NC_036442.1	934223	936433	XP_023093820.1
NC_036442.1	939082	939585	XP_001826727.3
NC_036442.1	941678	942290	XP_001826726.3
NC_036442.1	942735	946489	XP_001826725.3
NC_036442.1	950372	954584	XP_023093819.1
NC_036442.1	957861	959649	XP_001826723.1
NC_036442.1	960705	962264	XP_001826722.1
NC_036442.1	963749	965308	XP_023093818.1
NC_036442.1	968608	972575	XP_023093817.1
NC_036442.1	973205	974833	XP_023093816.1
NC_036442.1	975563	977611	XP_023093815.1
NC_036442.1	978532	979829	XP_001826717.1
NC_036442.1	980915	981526	XP_001826716.3
NC_036442.1	981794	982259	XP_023093814.1
NC_036442.1	982763	983626	XP_023093813.1
NC_036442.1	984553	986131	XP_001826713.1
NC_036442.1	991280	992031	XP_001826712.1
NC_036442.1	994063	995094	XP_001826711.1
NC_036442.1	996424	997048	XP_023093812.1
NC_036442.1	997487	998744	XP_001826709.1
NC_036442.1	1000358	1001277	XP_023093811.1
NC_036442.1	1005095	1006034	XP_001826707.1
NC_036442.1	1007708	1009588	XP_023093810.1
NC_036442.1	1010158	1010950	XP_023093809.1
NC_036442.1	1011483	1014896	XP_023093808.1
NC_036442.1	1015284	1016024	XP_001826703.3
NC_036442.1	1018238	1019863	XP_001826702.1
NC_036442.1	1020155	1022255	XP_023093807.1
NC_036442.1	1022794	1023366	XP_001826700.1
NC_036442.1	1027952	1028482	XP_001826699.1
NC_036442.1	1029796	1030577	XP_001826698.1
NC_036442.1	1031235	1032184	XP_023093806.1
NC_036442.1	1033863	1034433	XP_023093805.1
NC_036442.1	1035414	1036463	XP_023093804.1
NC_036442.1	1038703	1039690	XP_001826694.1
NC_036442.1	1041149	1043178	XP_023093803.1
NC_036442.1	1045032	1045501	XP_001826691.3
NC_036442.1	1045938	1046525	XP_023093802.1
NC_036442.1	1047816	1049618	XP_001826690.1
NC_036442.1	1050071	1051592	XP_001826689.1
NC_036442.1	1053628	1057024	XP_023093801.1
NC_036442.1	1060892	1061642	XP_023093800.1
NC_036442.1	1063484	1065370	XP_023093799.1
NC_036442.1	1065765	1067532	XP_001826685.1
NC_036442.1	1068698	1070280	XP_023093798.1
NC_036442.1	1071919	1074112	XP_001826683.1
NC_036442.1	1075249	1076159	XP_023093797.1
NC_036442.1	1076518	1079151	XP_023093796.1
NC_036442.1	1082156	1084868	XP_023093795.1
NC_036442.1	1086912	1087730	XP_023093794.1
NC_036442.1	1087787	1091156	XP_023093793.1
NC_036442.1	1091983	1092927	XP_001826677.1
NC_036442.1	1094117	1094830	XP_023093792.1
NC_036442.1	1095018	1095456	XP_023093791.1
NC_036442.1	1096754	1097263	XP_023093790.1
NC_036442.1	1098752	1099684	XP_023093789.1
NC_036442.1	1101193	1102296	XP_023093788.1
NC_036442.1	1104256	1105617	XP_023093787.1
NC_036442.1	1107939	1109172	XP_023093786.1
NC_036442.1	1109960	1111903	XP_001826669.3
NC_036442.1	1112572	1113512	XP_001826668.1
NC_036442.1	1114446	1115863	XP_001826667.1
NC_036442.1	1116378	1117734	XP_001826666.1
NC_036442.1	1120175	1124477	XP_023093785.1
NC_036442.1	1127437	1131064	XP_001826664.1
NC_036442.1	1134419	1136377	XP_023093784.1
NC_036442.1	1140054	1144485	XP_023093783.1
NC_036442.1	1145342	1146301	XP_001826661.1
NC_036442.1	1151377	1155376	XP_023093782.1
NC_036442.1	1156094	1156781	XP_001826659.3
NC_036442.1	1157760	1158225	XP_023093781.1
NC_036442.1	1158723	1161303	XP_001826657.1
NC_036442.1	1161540	1163996	XP_001826656.1
NC_036442.1	1164830	1165380	XP_001826655.3
NC_036442.1	1165574	1168374	XP_001826654.1
NC_036442.1	1168608	1170328	XP_001826653.1
NC_036442.1	1171144	1172327	XP_001826652.1
NC_036442.1	1172696	1173521	XP_023093780.1
NC_036442.1	1175399	1177916	XP_001826650.1
NC_036442.1	1179275	1180901	XP_001826649.1
NC_036442.1	1183618	1185478	XP_023093779.1
NC_036442.1	1186828	1190085	XP_023093778.1
NC_036442.1	1195881	1198677	XP_001826646.1
NC_036442.1	1200297	1202542	XP_001826645.1
NC_036442.1	1203033	1204803	XP_001826644.1
NC_036442.1	1207792	1209189	XP_001826643.1
NC_036442.1	1209957	1211715	XP_001826642.1
NC_036442.1	1212905	1214480	XP_001826641.1
NC_036442.1	1214991	1216273	XP_001826640.1
NC_036442.1	1217158	1221179	XP_023093777.1
NC_036442.1	1227420	1229265	XP_001826638.1
NC_036442.1	1230236	1234903	XP_023093776.1
NC_036442.1	1235416	1237319	XP_001826636.1
NC_036442.1	1238700	1240338	XP_023093775.1
NC_036442.1	1240880	1242428	XP_001826634.1
NC_036442.1	1243265	1244730	XP_003190901.1
NC_036442.1	1245149	1248324	XP_001826632.1
NC_036442.1	1248487	1249156	XP_001826631.1
NC_036442.1	1251779	1254798	XP_001826630.1
NC_036442.1	1255998	1257434	XP_023093774.1
NC_036442.1	1258823	1261081	XP_001826628.1
NC_036442.1	1262843	1263522	XP_023093773.1
NC_036442.1	1263650	1264515	XP_001826626.1
NC_036442.1	1267110	1268513	XP_001826625.1
NC_036442.1	1269146	1270322	XP_023093772.1
NC_036442.1	1271486	1272321	XP_001826623.1
NC_036442.1	1272542	1276776	XP_023093771.1
NC_036442.1	1359510	1363709	XP_023094328.1
NC_036442.1	1363872	1366479	XP_001827727.1
NC_036442.1	1367699	1370216	XP_001827726.1
NC_036442.1	1370636	1372126	XP_023094327.1
NC_036442.1	1372594	1375213	XP_001827724.3
NC_036442.1	1375817	1378065	XP_001827723.1
NC_036442.1	1380983	1382396	XP_023094326.1
NC_036442.1	1383169	1385911	XP_001827721.1
NC_036442.1	1388670	1389531	XP_001827720.3
NC_036442.1	1390169	1394699	XP_001827719.1
NC_036442.1	1396919	1397966	XP_001827718.1
NC_036442.1	1398575	1399059	XP_001827717.1
NC_036442.1	1399714	1400398	XP_001827716.3
NC_036442.1	1400470	1401181	XP_023094325.1
NC_036442.1	1401363	1402272	XP_001827714.1
NC_036442.1	1407252	1408941	XP_001827713.1
NC_036442.1	1410706	1414525	XP_023094324.1
NC_036442.1	1415385	1417906	XP_001827711.1
NC_036442.1	1418216	1419536	XP_001827710.1
NC_036442.1	1420681	1421086	XP_001827709.3
NC_036442.1	1421395	1422019	XP_023094323.1
NC_036442.1	1422287	1423595	XP_001827707.1
NC_036442.1	1426298	1431034	XP_001827706.3
NC_036442.1	1432293	1434152	XP_023094322.1
NC_036442.1	1434359	1434980	XP_001827704.3
NC_036442.1	1436006	1437536	XP_023094321.1
NC_036442.1	1437636	1440110	XP_023094320.1
NC_036442.1	1440217	1442018	XP_001827701.1
NC_036442.1	1442924	1444095	XP_001827700.1
NC_036442.1	1444465	1445287	XP_023094319.1
NC_036442.1	1446136	1447633	XP_001827698.3
NC_036442.1	1449116	1449998	XP_023094318.1
NC_036442.1	1450562	1452601	XP_001827696.1
NC_036442.1	1455370	1457664	XP_023094317.1
NC_036442.1	1458233	1460172	XP_001827694.1
NC_036442.1	1461454	1463596	XP_023094316.1
NC_036442.1	1469325	1473191	XP_023094315.1
NC_036442.1	1473620	1474774	XP_001827691.1
NC_036442.1	1475378	1476552	XP_023094314.1
NC_036442.1	1477281	1478229	XP_023094313.1
NC_036442.1	1480540	1480973	XP_023094312.1
NC_036442.1	1485676	1487065	XP_023094311.1
NC_036442.1	1487447	1489124	XP_023094310.1
NC_036442.1	1491368	1493041	XP_001827685.1
NC_036442.1	1493303	1493925	XP_023094309.1
NC_036442.1	1495082	1496636	XP_001827683.1
NC_036442.1	1498999	1501136	XP_023094308.1
NC_036442.1	1503427	1503873	XP_023094307.1
NC_036442.1	1504906	1506475	XP_001827680.1
NC_036442.1	1507495	1509845	XP_001827679.1
NC_036442.1	1511739	1513059	XP_023094306.1
NC_036442.1	1513313	1515493	XP_023094305.1
NC_036442.1	1515509	1516844	XP_001827676.1
NC_036442.1	1517239	1517861	XP_023094304.1
NC_036442.1	1519369	1520973	XP_023094303.1
NC_036442.1	1521139	1523188	XP_023094302.1
NC_036442.1	1523832	1526088	XP_001827672.1
NC_036442.1	1527410	1529165	XP_001827671.1
NC_036442.1	1529505	1530571	XP_023094301.1
NC_036442.1	1530946	1532533	XP_023094300.1
NC_036442.1	1533562	1534948	XP_023094299.1
NC_036442.1	1536133	1536990	XP_023094298.1
NC_036442.1	1537199	1538112	XP_023094297.1
NC_036442.1	1538188	1539143	XP_023094296.1
NC_036442.1	1540591	1541935	XP_001827664.1
NC_036442.1	1543987	1545228	XP_001827663.1
NC_036442.1	1546065	1547305	XP_023094295.1
NC_036442.1	1547921	1549172	XP_001827661.1
NC_036442.1	1549672	1550506	XP_001827660.1
NC_036442.1	1552451	1553339	XP_001827659.1
NC_036442.1	1553853	1554618	XP_023094294.1
NC_036442.1	1555584	1556430	XP_001827657.1
NC_036442.1	1558906	1559820	XP_001827656.3
NC_036442.1	1562114	1562841	XP_023094293.1
NC_036442.1	1565211	1566113	XP_023094292.1
NC_036442.1	1566451	1568532	XP_023094291.1
NC_036442.1	1571200	1572774	XP_001827652.1
NC_036442.1	1573880	1575807	XP_023094290.1
NC_036442.1	1579127	1579872	XP_023094289.1
NC_036442.1	1581333	1581863	XP_023094288.1
NC_036442.1	1583653	1584981	XP_001827648.1
NC_036442.1	1585434	1586002	XP_023094287.1
NC_036442.1	1589795	1591337	XP_001827646.1
NC_036442.1	1592456	1594053	XP_023094286.1
NC_036442.1	1595273	1596301	XP_001827644.1
NC_036442.1	1596790	1600872	XP_023094285.1
NC_036442.1	1601761	1603388	XP_023094284.1
NC_036442.1	1603895	1608981	XP_023094283.1
NC_036442.1	1609821	1610861	XP_023094282.1
NC_036442.1	1612486	1613067	XP_023094281.1
NC_036442.1	1613343	1614447	XP_001827638.1
NC_036442.1	1620000	1622394	XP_001827637.3
NC_036442.1	1622758	1623862	XP_023094280.1
NC_036442.1	1625982	1626422	XP_023094279.1
NC_036442.1	1627893	1628574	XP_001827634.1
NC_036442.1	1632631	1634417	XP_023094278.1
NC_036442.1	1638162	1638807	XP_023094277.1
NC_036442.1	1639571	1641467	XP_001827631.1
NC_036442.1	1641705	1642446	XP_001827630.1
NC_036442.1	1643094	1643972	XP_001827629.1
NC_036442.1	1644067	1644781	XP_001827628.3
NC_036442.1	1646001	1647665	XP_023094276.1
NC_036442.1	1648055	1648879	XP_001827626.1
NC_036442.1	1648937	1650076	XP_001827625.1
NC_036442.1	1652574	1653568	XP_001827624.1
NC_036442.1	1653863	1654474	XP_001827623.1
NC_036442.1	1657325	1658110	XP_023094275.1
NC_036442.1	1658319	1659156	XP_023094274.1
NC_036442.1	1662766	1666335	XP_001827620.3
NC_036442.1	1669304	1671555	XP_023094273.1
NC_036442.1	1671850	1672845	XP_001827618.1
NC_036442.1	1673324	1674593	XP_001827617.1
NC_036442.1	1676386	1678612	XP_023094272.1
NC_036442.1	1681412	1683164	XP_001827615.1
NC_036442.1	1686867	1688384	XP_023094271.1
NC_036442.1	1689701	1690454	XP_023094270.1
NC_036442.1	1693210	1694860	XP_023094269.1
NC_036442.1	1698787	1699408	XP_001827611.1
NC_036442.1	1699504	1700493	XP_023094268.1
NC_036442.1	1701082	1702088	XP_023094267.1
NC_036442.1	1702890	1704239	XP_023094266.1
NC_036442.1	1705906	1706441	XP_023094265.1
NC_036442.1	1708315	1709569	XP_001827606.1
NC_036442.1	1710394	1711129	XP_023094264.1
NC_036442.1	1711295	1713632	XP_023094263.1
NC_036442.1	1715471	1717160	XP_001827603.1
NC_036442.1	1717531	1719241	XP_001827602.3
NC_036442.1	1719920	1722163	XP_023094262.1
NC_036442.1	1723058	1723976	XP_001827600.1
NC_036442.1	1724361	1726114	XP_023094261.1
NC_036442.1	1726712	1727631	XP_001827598.1
NC_036442.1	1728708	1729707	XP_001827597.1
NC_036442.1	1731503	1731908	XP_023094260.1
NC_036442.1	1732065	1734007	XP_001827595.1
NC_036442.1	1735025	1735745	XP_001827594.1
NC_036442.1	1736053	1737575	XP_023094259.1
NC_036442.1	1739743	1740413	XP_001827592.3
NC_036442.1	1741357	1742296	XP_001827591.1
NC_036442.1	1744296	1744704	XP_001827590.3
NC_036442.1	1744867	1749629	XP_001827589.1
NC_036442.1	1751707	1752549	XP_023094258.1
NC_036442.1	1756307	1757665	XP_023094257.1
NC_036442.1	1759262	1761736	XP_023094256.1
NC_036442.1	1762887	1764448	XP_001827585.1
NC_036442.1	1764726	1765875	XP_023094255.1
NC_036442.1	1766331	1767735	XP_001827583.1
NC_036442.1	1770002	1771507	XP_023094254.1
NC_036442.1	1772413	1775453	XP_023094253.1
NC_036442.1	1777682	1778424	XP_001827580.1
NC_036442.1	1780532	1781510	XP_001827579.1
NC_036442.1	1784111	1785816	XP_023094252.1
NC_036442.1	1786599	1787678	XP_023094251.1
NC_036442.1	1787804	1788572	XP_001827576.3
NC_036442.1	1793448	1794162	XP_001827575.3
NC_036442.1	1795547	1796945	XP_001827574.1
NC_036442.1	1797628	1799442	XP_001827573.1
NC_036442.1	1800696	1801069	XP_001827572.1
NC_036442.1	1806103	1808350	XP_001827571.1
NC_036442.1	1809591	1810455	XP_023094250.1
NC_036442.1	1810913	1811621	XP_023094249.1
NC_036442.1	1812330	1813305	XP_001827568.1
NC_036442.1	1814710	1816629	XP_023094248.1
NC_036442.1	1817173	1818262	XP_001827566.1
NC_036442.1	1819771	1821537	XP_023094247.1
NC_036442.1	1822237	1823431	XP_023094246.1
NC_036442.1	1824294	1827857	XP_023094245.1
NC_036442.1	1829517	1830663	XP_023094244.1
NC_036442.1	1831025	1833135	XP_023094243.1
NC_036442.1	1833927	1835288	XP_001827560.1
NC_036442.1	1836236	1840118	XP_023094242.1
NC_036442.1	1841618	1843033	XP_001827558.1
NC_036442.1	1844208	1846305	XP_023094241.1
NC_036442.1	1846879	1847992	XP_001827556.1
NC_036442.1	1848595	1850362	XP_001827555.1
NC_036442.1	1850831	1852578	XP_023094240.1
NC_036442.1	1853438	1854963	XP_023094239.1
NC_036442.1	1859686	1861811	XP_023094238.1
NC_036442.1	1862018	1862901	XP_001827551.1
NC_036442.1	1867032	1868416	XP_001827550.1
NC_036442.1	1870286	1870791	XP_023094237.1
NC_036442.1	1874131	1875493	XP_001827548.3
NC_036442.1	1876625	1877612	XP_023094236.1
NC_036442.1	1878686	1880294	XP_023094235.1
NC_036442.1	1882721	1885559	XP_023094234.1
NC_036442.1	1887796	1888936	XP_023094233.1
NC_036442.1	1890546	1891841	XP_023094232.1
NC_036442.1	1892417	1892882	XP_023094231.1
NC_036442.1	1896360	1897543	XP_001827541.1
NC_036442.1	1897966	1899109	XP_001827540.1
NC_036442.1	1900599	1902689	XP_001827539.1
NC_036442.1	1904165	1904978	XP_001827538.1
NC_036442.1	1905235	1907180	XP_023094230.1
NC_036442.1	1908623	1911224	XP_023094229.1
NC_036442.1	1912122	1913304	XP_001827535.3
NC_036442.1	1913361	1914032	XP_023094228.1
NC_036442.1	1918166	1919294	XP_001827533.1
NC_036442.1	1920179	1921255	XP_023094227.1
NC_036442.1	1921427	1922220	XP_023094226.1
NC_036442.1	1922774	1924382	XP_023094225.1
NC_036442.1	1926969	1928238	XP_001827529.1
NC_036442.1	1928825	1930285	XP_023094224.1
NC_036442.1	1932250	1933686	XP_023094223.1
NC_036442.1	1936207	1938121	XP_023094222.1
NC_036442.1	1939134	1940056	XP_023094221.1
NC_036442.1	1940985	1942454	XP_001827524.1
NC_036442.1	1944894	1946082	XP_023094220.1
NC_036442.1	1947112	1948246	XP_001827522.3
NC_036442.1	1948470	1949454	XP_023094219.1
NC_036442.1	1950287	1951081	XP_001827520.1
NC_036442.1	1952174	1953338	XP_023094218.1
NC_036442.1	1953728	1954802	XP_023094217.1
NC_036442.1	1958056	1959043	XP_001827517.1
NC_036442.1	1959404	1960307	XP_001827516.1
NC_036442.1	1961312	1962277	XP_001827515.3
NC_036442.1	1963583	1964534	XP_001827514.3
NC_036442.1	1966397	1968178	XP_001827513.1
NC_036442.1	1968500	1969486	XP_001827512.1
NC_036442.1	1971779	1972487	XP_001827511.1
NC_036442.1	1975074	1975911	XP_001827510.1
NC_036442.1	1976120	1977311	XP_001827509.1
NC_036442.1	1977636	1979286	XP_001827508.1
NC_036442.1	1979384	1979786	XP_001827507.3
NC_036442.1	1980639	1981224	XP_023094216.1
NC_036442.1	1982820	1984312	XP_023094215.1
NC_036442.1	1984447	1986572	XP_023094214.1
NC_036442.1	1989476	1991103	XP_001827503.1
NC_036442.1	1994493	1995669	XP_001827502.1
NC_036442.1	1998026	1999676	XP_023094213.1
NC_036442.1	2001304	2002804	XP_001827500.1
NC_036442.1	2004861	2005701	XP_001827499.1
NC_036442.1	2007275	2008964	XP_001827498.1
NC_036442.1	2013757	2015098	XP_001827497.1
NC_036442.1	2015868	2018982	XP_001827496.3
NC_036442.1	2021034	2022346	XP_023094212.1
NC_036442.1	2022772	2023633	XP_001827494.1
NC_036442.1	2024853	2026754	XP_023094211.1
NC_036442.1	2027173	2027701	XP_001827492.1
NC_036442.1	2029594	2030212	XP_001827491.3
NC_036442.1	2030366	2031612	XP_023094210.1
NC_036442.1	2031934	2032758	XP_023094209.1
NC_036442.1	2033050	2033782	XP_023094208.1
NC_036442.1	2034586	2035294	XP_023094207.1
NC_036442.1	2038794	2039826	XP_001827486.1
NC_036442.1	2042707	2043906	XP_001827485.1
NC_036442.1	2044743	2045869	XP_001827484.1
NC_036442.1	2047453	2048965	XP_023094206.1
NC_036442.1	2050001	2052858	XP_023094205.1
NC_036442.1	2054164	2057391	XP_023094204.1
NC_036442.1	2059251	2062735	XP_023094203.1
NC_036442.1	2063082	2063974	XP_023094202.1
NC_036442.1	2066916	2067684	XP_023094201.1
NC_036442.1	2069109	2070284	XP_001827477.1
NC_036442.1	2071380	2071879	XP_023094200.1
NC_036442.1	2072156	2075579	XP_023094199.1
NC_036442.1	2076587	2077483	XP_001827474.1
NC_036442.1	2077609	2080437	XP_023094198.1
NC_036442.1	2082194	2083851	XP_001827472.1
NC_036442.1	2086039	2087576	XP_001827471.3
NC_036442.1	2088815	2091365	XP_001827470.1
NC_036442.1	2093745	2094633	XP_001827469.1
NC_036442.1	2095811	2097603	XP_001827468.1
NC_036442.1	2098125	2100651	XP_001827467.1
NC_036442.1	2102375	2104439	XP_001827466.1
NC_036442.1	2105724	2106491	XP_001827465.1
NC_036442.1	2107363	2109614	XP_023094197.1
NC_036442.1	2109638	2111381	XP_001827463.1
NC_036442.1	2114757	2115315	XP_001827462.1
NC_036442.1	2116368	2117433	XP_001827461.3
NC_036442.1	2118368	2119363	XP_001827460.1
NC_036442.1	2119926	2120411	XP_001827459.3
NC_036442.1	2125537	2126704	XP_001827458.3
NC_036442.1	2127442	2131258	XP_023094196.1
NC_036442.1	2133405	2134906	XP_001827456.1
NC_036442.1	2136403	2138174	XP_023094195.1
NC_036442.1	2138793	2139620	XP_001827454.3
NC_036442.1	2145132	2145528	XP_001827453.3
NC_036442.1	2147953	2148657	XP_001827452.1
NC_036442.1	2149233	2150613	XP_001827451.1
NC_036442.1	2151689	2154381	XP_001827450.1
NC_036442.1	2156268	2157582	XP_001827449.1
NC_036442.1	2157886	2159242	XP_001827448.1
NC_036442.1	2159511	2160288	XP_001827447.1
NC_036442.1	2160640	2162946	XP_023094194.1
NC_036442.1	2164156	2166120	XP_001827445.3
NC_036442.1	2166971	2170661	XP_001827444.1
NC_036442.1	2174803	2178397	XP_023094193.1
NC_036442.1	2180356	2181999	XP_023094192.1
NC_036442.1	2182912	2184027	XP_001827442.3
NC_036442.1	2184913	2186981	XP_023094191.1
NC_036442.1	2187604	2188592	XP_023094190.1
NC_036442.1	2189582	2190995	XP_001827438.1
NC_036442.1	2191732	2192368	XP_001827437.3
NC_036442.1	2193989	2194656	XP_023094189.1
NC_036442.1	2195493	2196517	XP_001827435.1
NC_036442.1	2197556	2200018	XP_001827434.1
NC_036442.1	2200318	2200818	XP_023094188.1
NC_036442.1	2203584	2205040	XP_023094187.1
NC_036442.1	2206131	2209142	XP_001827431.1
NC_036442.1	2212215	2213482	XP_023094186.1
NC_036442.1	2214874	2217957	XP_001827429.1
NC_036442.1	2218937	2219711	XP_023094185.1
NC_036442.1	2219994	2220666	XP_001827427.3
NC_036442.1	2223936	2224953	XP_001827426.1
NC_036442.1	2228778	2229177	XP_001827425.3
NC_036442.1	2231481	2232574	XP_001827424.1
NC_036442.1	2233453	2234660	XP_023094184.1
NC_036442.1	2235264	2236077	XP_001827422.3
NC_036442.1	2236520	2237416	XP_001827421.1
NC_036442.1	2241690	2243093	XP_001827420.1
NC_036442.1	2243649	2246963	XP_001827419.1
NC_036442.1	2247903	2249002	XP_001827418.1
NC_036442.1	2250205	2250879	XP_023094183.1
NC_036442.1	2253452	2253884	XP_023094182.1
NC_036442.1	2259140	2260041	XP_001827415.1
NC_036442.1	2263669	2264262	XP_001827414.1
NC_036442.1	2267267	2269647	XP_023094181.1
NC_036442.1	2271245	2272209	XP_023094180.1
NC_036442.1	2272258	2272654	XP_023094179.1
NC_036442.1	2274764	2275555	XP_023094178.1
NC_036442.1	2278127	2279005	XP_001827409.3
NC_036442.1	2280776	2282661	XP_001827408.1
NC_036442.1	2283648	2284717	XP_001827407.1
NC_036442.1	2284800	2286324	XP_001827406.1
NC_036442.1	2287046	2293808	XP_001827405.1
NC_036442.1	2294124	2294916	XP_001827404.1
NC_036442.1	2295722	2303362	XP_023094177.1
NC_036442.1	2303412	2304284	XP_001827402.1
NC_036442.1	2305259	2306756	XP_001827401.1
NC_036442.1	2307580	2308316	XP_001827400.1
NC_036442.1	2309284	2310209	XP_023094176.1
NC_036442.1	2310370	2310805	XP_023094175.1
NC_036442.1	2312515	2313220	XP_001827397.3
NC_036442.1	2313912	2315439	XP_001827396.3
NC_036442.1	2315613	2317527	XP_001827395.3
NC_036442.1	2318764	2319787	XP_001827394.1
NC_036442.1	2322066	2322732	XP_023094174.1
NC_036442.1	2324092	2324837	XP_023094173.1
NC_036442.1	2325303	2326801	XP_001827391.1
NC_036442.1	2327340	2328856	XP_023094172.1
NC_036442.1	2330447	2330847	XP_023094171.1
NC_036442.1	2330905	2331905	XP_001827388.3
NC_036442.1	2332880	2334030	XP_023094170.1
NC_036442.1	2334818	2336089	XP_023094169.1
NC_036442.1	2336613	2338601	XP_001827385.3
NC_036442.1	2339234	2340482	XP_023094168.1
NC_036442.1	2341276	2342785	XP_001827383.3
NC_036442.1	2347148	2348633	XP_023094167.1
NC_036442.1	2349975	2350970	XP_023094166.1
NC_036442.1	2353911	2354477	XP_023094165.1
NC_036442.1	2368659	2372602	XP_023094164.1
NC_036442.1	2372760	2373849	XP_001827378.1
NC_036442.1	2374844	2377613	XP_023094163.1
NC_036442.1	2379015	2379648	XP_023094162.1
NC_036442.1	2380251	2381079	XP_023094161.1
NC_036442.1	2384032	2384688	XP_023094160.1
NC_036442.1	2387961	2388837	XP_001827373.3
NC_036442.1	2389491	2390748	XP_023094159.1
NC_036442.1	2391041	2391604	XP_001827371.1
NC_036442.1	2392379	2393159	XP_001827370.1
NC_036442.1	2393748	2394831	XP_001827369.3
NC_036442.1	2395255	2396897	XP_023094158.1
NC_036442.1	2399010	2399781	XP_001827367.1
NC_036442.1	2400245	2401830	XP_001827366.3
NC_036442.1	2404758	2405774	XP_001827365.1
NC_036442.1	2412485	2413146	XP_023094157.1
NC_036442.1	2415466	2415983	XP_023094156.1
NC_036442.1	2418956	2420373	XP_023094155.1
NC_036442.1	2421028	2425025	XP_023094154.1
NC_036442.1	2426468	2429772	XP_023094153.1
NC_036442.1	2430275	2430986	XP_023094152.1
NC_036442.1	2434896	2435535	XP_023094151.1
NC_036442.1	2436260	2438108	XP_001827357.1
NC_036442.1	2438804	2439938	XP_023094150.1
NC_036442.1	2444104	2445022	XP_001827355.1
NC_036442.1	2445404	2446868	XP_001827354.1
NC_036442.1	2447299	2449114	XP_001827353.1
NC_036442.1	2450230	2450998	XP_001827352.3
NC_036442.1	2453013	2455404	XP_023094149.1
NC_036442.1	2456198	2457452	XP_023094148.1
NC_036442.1	2457796	2458441	XP_023094147.1
NC_036442.1	2458950	2459918	XP_001827348.3
NC_036442.1	2460588	2462481	XP_001827347.1
NC_036442.1	2463141	2464980	XP_001827346.1
NC_036442.1	2466484	2467633	XP_001827345.1
NC_036442.1	2467804	2468371	XP_023094146.1
NC_036442.1	2468432	2469242	XP_001827343.3
NC_036442.1	2469360	2471558	XP_023094145.1
NC_036442.1	2472242	2473223	XP_023094144.1
NC_036442.1	2473311	2474031	XP_023094143.1
NC_036442.1	2474250	2478648	XP_023094142.1
NC_036442.1	2480934	2482808	XP_023094141.1
NC_036442.1	2483055	2484259	XP_023094140.1
NC_036442.1	2484329	2485202	XP_001827336.1
NC_036442.1	2486290	2487759	XP_023094139.1
NC_036442.1	2488038	2489111	XP_023094138.1
NC_036442.1	2490399	2492247	XP_023094137.1
NC_036442.1	2499151	2499766	XP_003191074.2
NC_036442.1	2501807	2502755	XP_001827331.1
NC_036442.1	2502935	2504186	XP_001827330.1
NC_036442.1	2504894	2506946	XP_001827329.1
NC_036442.1	2507306	2507762	XP_001827328.1
NC_036442.1	2508539	2509533	XP_001827327.3
NC_036442.1	2512648	2513084	XP_023094136.1
NC_036442.1	2516300	2517233	XP_001827325.1
NC_036442.1	2517510	2519088	XP_023094135.1
NC_036442.1	2520142	2520973	XP_023094134.1
NC_036442.1	2522397	2523198	XP_001827320.3
NC_036442.1	2523394	2524458	XP_023094133.1
NC_036442.1	2524568	2526011	XP_023094132.1
NC_036442.1	2531988	2533197	XP_023094131.1
NC_036442.1	2544860	2547372	XP_023094130.1
NC_036442.1	2547507	2548541	XP_023094129.1
NC_036442.1	2550044	2553950	XP_023094128.1
NC_036442.1	2563645	2564295	XP_023094127.1
NC_036442.1	2564596	2565043	XP_023094126.1
NC_036442.1	2565450	2568042	XP_001827313.3
NC_036442.1	2568814	2569828	XP_023094125.1
NC_036442.1	2579120	2582513	XP_023094124.1
NC_036442.1	2587683	2589502	XP_023094123.1
NC_036442.1	2590957	2594725	XP_001827309.3
NC_036442.1	2599833	2600870	XP_023094122.1
NC_036442.1	2602689	2606457	XP_001827307.3
NC_036442.1	2607694	2608228	XP_023094121.1
NC_036442.1	2608989	2609676	XP_023094120.1
NC_036442.1	2612972	2614061	XP_023094119.1
NC_036442.1	2614664	2615828	XP_023094118.1
NC_036442.1	2616064	2616682	XP_023094117.1
NC_036442.1	2616913	2617324	XP_023094116.1
NC_036442.1	2626462	2627531	XP_001827300.3
NC_036442.1	2630088	2631175	XP_023094115.1
NC_036442.1	2633588	2634198	XP_023094114.1
NC_036442.1	2634927	2635923	XP_001827297.3
NC_036442.1	2636586	2637297	XP_023094113.1
NC_036442.1	2638208	2640063	XP_023094112.1
NC_036442.1	2647217	2649386	XP_001827294.1
NC_036442.1	2651610	2652512	XP_023094111.1
NC_036442.1	2653705	2654612	XP_001827292.1
NC_036442.1	2655151	2656061	XP_023094110.1
NC_036442.1	2661579	2662415	XP_023094109.1
NC_036442.1	2663236	2664590	XP_023094108.1
NC_036442.1	2672051	2673236	XP_023094107.1
NC_036442.1	2673489	2675511	XP_023094106.1
NC_036442.1	2679846	2681671	XP_001827286.1
NC_036442.1	2686991	2688846	XP_023094105.1
NC_036442.1	2689757	2690468	XP_023094104.1
NC_036442.1	2691131	2692127	XP_001827283.3
NC_036442.1	2692856	2693466	XP_023094103.1
NC_036442.1	2695879	2696966	XP_023094102.1
NC_036442.1	2699523	2700592	XP_001827280.3
NC_036442.1	2706457	2709887	XP_023094101.1
NC_036442.1	2711225	2711984	XP_001827278.3
NC_036442.1	2717475	2718632	XP_023094100.1
NC_036442.1	2722763	2723553	XP_023094099.1
NC_036442.1	2726112	2727663	XP_023094098.1
NC_036442.1	2732753	2733196	XP_023094097.1
NC_036442.1	2734643	2735158	XP_023094096.1
NC_036442.1	2739279	2742473	XP_023094095.1
NC_036442.1	2743793	2744475	XP_023094094.1
NC_036442.1	2747098	2747534	XP_001827270.3
NC_036442.1	2752582	2755159	XP_023094093.1
NC_036442.1	2757077	2757881	XP_023094092.1
NC_036442.1	2758573	2759295	XP_023094091.1
NC_036442.1	2767925	2768646	XP_023094090.1
NC_036442.1	2769422	2770561	XP_023094089.1
NC_036442.1	2771487	2772516	XP_023094088.1
NC_036442.1	2775820	2776946	XP_023094087.1
NC_036442.1	2777654	2779403	XP_023094086.1
NC_036442.1	2780227	2781298	XP_001827261.1
NC_036442.1	2781702	2782920	XP_001827260.3
NC_036442.1	2784011	2785174	XP_001827259.3
NC_036442.1	2787322	2789224	XP_001827258.1
NC_036442.1	2792336	2793330	XP_023094085.1
NC_036442.1	2794154	2795691	XP_023094084.1
NC_036442.1	2801471	2802342	XP_001827255.1
NC_036442.1	2803151	2803899	XP_001827254.1
NC_036442.1	2804386	2805402	XP_001827253.1
NC_036442.1	2807658	2809514	XP_001827252.1
NC_036442.1	2810194	2811378	XP_001827251.1
NC_036442.1	2812406	2813168	XP_001827250.3
NC_036442.1	2814512	2819239	XP_001827249.1
NC_036442.1	2821028	2824049	XP_001827248.1
NC_036442.1	2824373	2826165	XP_023094083.1
NC_036442.1	2826395	2829976	XP_001827246.1
NC_036442.1	2830791	2832459	XP_023094082.1
NC_036442.1	2833252	2834401	XP_023094081.1
NC_036442.1	2836945	2838053	XP_001827243.1
NC_036442.1	2838795	2840190	XP_001827242.1
NC_036442.1	2841142	2841747	XP_001827241.1
NC_036442.1	2842074	2842981	XP_023094080.1
NC_036442.1	2843739	2846485	XP_023094079.1
NC_036442.1	2851056	2854116	XP_023094078.1
NC_036442.1	2854818	2856605	XP_001827237.1
NC_036442.1	2858985	2859842	XP_001827236.1
NC_036442.1	2860397	2862007	XP_001827235.1
NC_036442.1	2862834	2864520	XP_001827234.1
NC_036442.1	2865665	2867343	XP_001827233.1
NC_036442.1	2867763	2868855	XP_001827232.1
NC_036442.1	2869457	2871617	XP_023094077.1
NC_036442.1	2872465	2874333	XP_001827230.1
NC_036442.1	2874435	2876811	XP_001827229.1
NC_036442.1	2877738	2879490	XP_023094076.1
NC_036442.1	2883881	2885658	XP_001827227.1
NC_036442.1	2887524	2889336	XP_001827226.1
NC_036442.1	2890235	2898727	XP_023094075.1
NC_036442.1	2901062	2902951	XP_023094074.1
NC_036442.1	2905678	2906494	XP_001827223.3
NC_036442.1	2909615	2910334	XP_001827222.1
NC_036442.1	2912126	2914367	XP_001827221.3
NC_036442.1	2915069	2915455	XP_023094073.1
NC_036442.1	2916135	2917931	XP_001827219.1
NC_036442.1	2918716	2919737	XP_023094072.1
NC_036442.1	2924448	2925173	XP_023094071.1
NC_036442.1	2930224	2931615	XP_023094070.1
NC_036442.1	2932230	2932703	XP_001827215.3
NC_036442.1	2935163	2936167	XP_023094069.1
NC_036442.1	2936657	2937680	XP_001827213.1
NC_036442.1	2938388	2940311	XP_023094068.1
NC_036442.1	2942787	2943534	XP_001827211.1
NC_036442.1	2944765	2945700	XP_023094067.1
NC_036442.1	2947434	2948525	XP_001827209.1
NC_036442.1	2951546	2952182	XP_001827208.1
NC_036442.1	2952947	2956882	XP_023094066.1
NC_036442.1	2957180	2962714	XP_001827206.1
NC_036442.1	2963390	2964902	XP_001827205.1
NC_036442.1	2965485	2967077	XP_001827204.1
NC_036442.1	2968118	2969361	XP_001827203.1
NC_036442.1	2970166	2971576	XP_023094065.1
NC_036442.1	2972480	2973319	XP_023094064.1
NC_036442.1	2974152	2975466	XP_001827200.3
NC_036442.1	2975703	2976138	XP_023094063.1
NC_036442.1	2977270	2977726	XP_023094062.1
NC_036442.1	2977791	2978676	XP_023094061.1
NC_036442.1	2979023	2980523	XP_001827196.1
NC_036442.1	2981773	2983450	XP_001827195.1
NC_036442.1	2984184	2986722	XP_023094060.1
NC_036442.1	2991153	2997427	XP_001827193.1
NC_036442.1	2997911	2999451	XP_001827192.1
NC_036442.1	3000439	3001893	XP_023094059.1
NC_036442.1	3002270	3002912	XP_001827190.1
NC_036442.1	3003306	3004868	XP_023094058.1
NC_036442.1	3006220	3006628	XP_001827188.1
NC_036442.1	3007429	3008386	XP_001827187.1
NC_036442.1	3009798	3010941	XP_001827186.3
NC_036442.1	3017279	3018731	XP_001827185.1
NC_036442.1	3020123	3021421	XP_023094057.1
NC_036442.1	3022696	3023330	XP_023094056.1
NC_036442.1	3024711	3027689	XP_023094055.1
NC_036442.1	3027943	3030327	XP_023094054.1
NC_036442.1	3033693	3034595	XP_023094053.1
NC_036442.1	3035323	3035848	XP_001827179.3
NC_036442.1	3037563	3039305	XP_023094052.1
NC_036442.1	3042084	3044955	XP_001827177.1
NC_036442.1	3045324	3047222	XP_023094051.1
NC_036442.1	3047906	3048970	XP_001827175.1
NC_036442.1	3051909	3052548	XP_001827174.1
NC_036442.1	3053526	3054277	XP_001827173.1
NC_036442.1	3054710	3055641	XP_023094050.1
NC_036442.1	3056849	3057434	XP_023094049.1
NC_036442.1	3058627	3059713	XP_001827170.1
NC_036442.1	3060640	3064384	XP_023094048.1
NC_036442.1	3065706	3066813	XP_023094047.1
NC_036442.1	3069974	3071674	XP_001827167.1
NC_036442.1	3074810	3076040	XP_001827166.1
NC_036442.1	3077875	3078964	XP_023094046.1
NC_036442.1	3083627	3084886	XP_023094045.1
NC_036442.1	3087593	3088812	XP_001827163.1
NC_036442.1	3090061	3091720	XP_001827162.1
NC_036442.1	3093287	3095294	XP_023094044.1
NC_036442.1	3095746	3096692	XP_001827160.1
NC_036442.1	3100866	3101823	XP_023094043.1
NC_036442.1	3101937	3109728	XP_023094042.1
NC_036442.1	3110420	3112241	XP_023094041.1
NC_036442.1	3114658	3116023	XP_023094040.1
NC_036442.1	3117001	3118903	XP_001827155.3
NC_036442.1	3119532	3120489	XP_023094039.1
NC_036442.1	3121948	3123438	XP_023094038.1
NC_036442.1	3123830	3130185	XP_001827152.3
NC_036442.1	3130928	3136536	XP_023094037.1
NC_036442.1	3136927	3144296	XP_023094036.1
NC_036442.1	3147025	3149228	XP_023094035.1
NC_036442.1	3149316	3150445	XP_001827148.1
NC_036442.1	3152852	3153983	XP_001827147.1
NC_036442.1	3154203	3155214	XP_001827146.3
NC_036442.1	3156643	3158679	XP_023094034.1
NC_036442.1	3158957	3159773	XP_001827144.1
NC_036442.1	3160991	3161987	XP_023094033.1
NC_036442.1	3162203	3163294	XP_001827142.1
NC_036442.1	3163878	3164969	XP_023094032.1
NC_036442.1	3167257	3168776	XP_001827140.1
NC_036442.1	3169066	3169852	XP_001827139.3
NC_036442.1	3173599	3176170	XP_023094031.1
NC_036442.1	3177007	3177496	XP_023094030.1
NC_036442.1	3177763	3178660	XP_001827136.3
NC_036442.1	3179628	3180076	XP_023094029.1
NC_036442.1	3180297	3180850	XP_001827135.3
NC_036442.1	3181434	3182029	XP_023094028.1
NC_036442.1	3182667	3184071	XP_001827132.1
NC_036442.1	3184420	3185166	XP_001827131.1
NC_036442.1	3185619	3188404	XP_023094027.1
NC_036442.1	3195464	3197297	XP_001827129.3
NC_036442.1	3198343	3199859	XP_023094026.1
NC_036442.1	3200581	3201747	XP_001827127.1
NC_036442.1	3202816	3203914	XP_023094025.1
NC_036442.1	3204315	3204834	XP_001827125.1
NC_036442.1	3205237	3206227	XP_001827124.3
NC_036442.1	3206634	3207205	XP_001827123.1
NC_036442.1	3208229	3208940	XP_001827122.1
NC_036442.1	3211454	3213011	XP_001827121.1
NC_036442.1	3213194	3214365	XP_023094024.1
NC_036442.1	3214669	3215116	XP_001827119.3
NC_036442.1	3215749	3216588	XP_023094023.1
NC_036442.1	3216952	3218039	XP_023094022.1
NC_036442.1	3219080	3219923	XP_001827116.1
NC_036442.1	3220995	3221777	XP_001827115.1
NC_036442.1	3222245	3223817	XP_023094021.1
NC_036442.1	3224222	3225020	XP_001827113.3
NC_036442.1	3226871	3229621	XP_023094020.1
NC_036442.1	3229982	3230895	XP_001827111.3
NC_036442.1	3232961	3235094	XP_023094019.1
NC_036442.1	3239011	3240814	XP_001827109.1
NC_036442.1	3241930	3243133	XP_023094018.1
NC_036442.1	3245533	3248088	XP_023094017.1
NC_036442.1	3253006	3254200	XP_001827106.1
NC_036442.1	3254980	3256295	XP_023094016.1
NC_036442.1	3262125	3262935	XP_001827104.1
NC_036442.1	3263367	3267069	XP_023094015.1
NC_036442.1	3268489	3269044	XP_023094014.1
NC_036442.1	3269100	3269499	XP_001827102.3
NC_036442.1	3269922	3270988	XP_023094013.1
NC_036442.1	3273833	3274997	XP_001827099.3
NC_036442.1	3276010	3282476	XP_023094012.1
NC_036442.1	3283214	3284587	XP_001827097.1
NC_036442.1	3285711	3286308	XP_023094011.1
NC_036442.1	3288478	3293881	XP_023094010.1
NC_036442.1	3294666	3295368	XP_023094009.1
NC_036442.1	3298471	3299690	XP_001827093.1
NC_036442.1	3301992	3303278	XP_001827092.1
NC_036442.1	3303917	3304586	XP_001827091.1
NC_036442.1	3307692	3310810	XP_001827090.3
NC_036442.1	3310926	3312963	XP_023094008.1
NC_036442.1	3313324	3314851	XP_001827088.1
NC_036442.1	3315139	3316794	XP_001827087.1
NC_036442.1	3317518	3320279	XP_001827086.1
NC_036442.1	3320337	3321177	XP_001827085.3
NC_036442.1	3322996	3323953	XP_001827084.1
NC_036442.1	3324427	3325182	XP_001827083.1
NC_036442.1	3325628	3326934	XP_001827082.1
NC_036442.1	3328895	3330434	XP_023094007.1
NC_036442.1	3331448	3334274	XP_023094006.1
NC_036442.1	3335010	3336182	XP_023094005.1
NC_036442.1	3338837	3339668	XP_001827078.1
NC_036442.1	3339959	3341556	XP_023094004.1
NC_036442.1	3342524	3343657	XP_023094003.1
NC_036442.1	3345886	3346282	XP_001827075.3
NC_036442.1	3346871	3347765	XP_001827074.3
NC_036442.1	3348400	3349933	XP_023094002.1
NC_036442.1	3350173	3350812	XP_001827072.1
NC_036442.1	3351264	3352060	XP_023094001.1
NC_036442.1	3353141	3353616	XP_001827070.1
NC_036442.1	3354392	3356796	XP_023094000.1
NC_036442.1	3357497	3359215	XP_001827068.1
NC_036442.1	3359712	3361840	XP_001827067.3
NC_036442.1	3365832	3366600	XP_023093999.1
NC_036442.1	3367257	3368301	XP_001827065.1
NC_036442.1	3368793	3369564	XP_001827064.1
NC_036442.1	3370542	3374031	XP_023093998.1
NC_036442.1	3375025	3375845	XP_001827062.1
NC_036442.1	3376172	3377051	XP_001827061.3
NC_036442.1	3377666	3379373	XP_001827060.1
NC_036442.1	3379455	3380477	XP_023093997.1
NC_036442.1	3381096	3382034	XP_001827058.1
NC_036442.1	3385253	3389638	XP_023093996.1
NC_036442.1	3390334	3392149	XP_023093995.1
NW_001884665.1	2849	4043	XP_023090399.1
NW_001884669.1	2539	5619	XP_001822245.3
NW_001884669.1	6259	7458	XP_023091204.1
NW_001884669.1	8776	9544	XP_023091205.1
NW_001884669.1	10635	11382	XP_023091206.1
NW_001884669.1	11771	15691	XP_023091207.1
NW_001884669.1	16017	17052	XP_023091208.1
NW_001884683.1	781	1183	XP_023094329.1
NW_001884683.1	1612	2029	XP_023094330.1
NW_001884683.1	2659	3205	XP_023094331.1
NW_001884683.1	4251	5481	XP_023094332.1
NW_001884683.1	5731	8211	XP_023094333.1
```
