## Supplementary File 2. BED files and Orthogroup tables for the Eurotiomycetes dataset generated using OrthoFinder and orthoSynAssign for "orthoSynAssign: refine orthogroups using synteny information": GCF_000230625.1.bed

```
NW_008751646.1	2410	6250	XP_009152235.1
NW_008751646.1	6649	8380	XP_009152236.1
NW_008751646.1	8833	10110	XP_009152237.1
NW_008751646.1	10700	13130	XP_009152238.1
NW_008751646.1	14288	15656	XP_009152239.1
NW_008751646.1	15693	18120	XP_009152240.1
NW_008751646.1	18694	20464	XP_009152241.1
NW_008751646.1	21509	23486	XP_009152242.1
NW_008751646.1	24276	24959	XP_009152243.1
NW_008751646.1	25654	27889	XP_009152244.1
NW_008751646.1	31536	32367	XP_009152245.1
NW_008751646.1	33001	34658	XP_009152246.1
NW_008751646.1	35624	36266	XP_009152247.1
NW_008751646.1	37409	40155	XP_009152248.1
NW_008751646.1	40508	43121	XP_009152249.1
NW_008751646.1	44954	47169	XP_009152250.1
NW_008751646.1	48296	51443	XP_009152251.1
NW_008751646.1	51638	53144	XP_009152252.1
NW_008751646.1	53469	54932	XP_009152253.1
NW_008751646.1	55537	56128	XP_009152254.1
NW_008751646.1	57325	59111	XP_009152255.1
NW_008751646.1	59199	60201	XP_009152256.1
NW_008751646.1	60569	63920	XP_009152257.1
NW_008751646.1	64211	68221	XP_009152258.1
NW_008751646.1	64242	65010	XP_009152259.1
NW_008751646.1	68526	71893	XP_009152260.1
NW_008751646.1	73541	76235	XP_009152261.1
NW_008751646.1	76392	77806	XP_009152262.1
NW_008751646.1	78168	80178	XP_009152263.1
NW_008751646.1	81894	83781	XP_009152264.1
NW_008751646.1	84230	85354	XP_009152265.1
NW_008751646.1	86427	90140	XP_009152266.1
NW_008751646.1	90368	94420	XP_009152267.1
NW_008751646.1	94431	95390	XP_009152268.1
NW_008751646.1	95605	96337	XP_009152269.1
NW_008751646.1	96377	96647	XP_009152270.1
NW_008751646.1	97324	99724	XP_009152271.1
NW_008751646.1	101980	103479	XP_009152272.1
NW_008751646.1	104159	106517	XP_009152273.1
NW_008751646.1	106898	108102	XP_009152274.1
NW_008751646.1	108120	110164	XP_009152275.1
NW_008751646.1	110764	111311	XP_009152276.1
NW_008751646.1	111400	112303	XP_009152277.1
NW_008751646.1	112400	114328	XP_009152278.1
NW_008751646.1	114562	115166	XP_009152279.1
NW_008751646.1	115343	117810	XP_009152280.1
NW_008751646.1	118379	118610	XP_009152281.1
NW_008751646.1	119369	122404	XP_009152282.1
NW_008751646.1	123033	124029	XP_009152283.1
NW_008751646.1	124690	127302	XP_009152284.1
NW_008751646.1	125974	130280	XP_009152286.1;XP_009152287.1;XP_009152285.1
NW_008751646.1	130732	134632	XP_009152288.1
NW_008751646.1	135029	136882	XP_009152289.1
NW_008751646.1	137678	139431	XP_009152290.1
NW_008751646.1	139986	142870	XP_009152291.1
NW_008751646.1	143598	145494	XP_009152292.1
NW_008751646.1	147406	148975	XP_009152293.1
NW_008751646.1	150315	151365	XP_009152294.1
NW_008751646.1	152190	153966	XP_009152295.1
NW_008751646.1	154446	155863	XP_009152296.1
NW_008751646.1	156057	158963	XP_009152297.1
NW_008751646.1	160131	161229	XP_009152298.1
NW_008751646.1	161412	163895	XP_009152299.1
NW_008751646.1	165037	165849	XP_009152300.1
NW_008751646.1	166653	167442	XP_009152301.1
NW_008751646.1	167989	169489	XP_009152302.1
NW_008751646.1	170250	171870	XP_009152303.1
NW_008751646.1	172523	173414	XP_009152304.1
NW_008751646.1	174209	175690	XP_009152305.1
NW_008751646.1	176402	181124	XP_009152306.1
NW_008751646.1	182885	183427	XP_009152307.1
NW_008751646.1	187652	188905	XP_009152308.1
NW_008751646.1	189741	192590	XP_009152309.1
NW_008751646.1	193030	195531	XP_009152310.1
NW_008751646.1	196076	196913	XP_009152311.1
NW_008751646.1	196862	198691	XP_009152312.1;XP_009152313.1
NW_008751646.1	199099	203158	XP_009152314.1
NW_008751646.1	203376	206869	XP_009152316.1;XP_009152315.1
NW_008751646.1	212481	218295	XP_009152317.1
NW_008751646.1	220183	220771	XP_009152318.1
NW_008751646.1	221801	223235	XP_009152319.1
NW_008751646.1	223665	225465	XP_009152320.1
NW_008751646.1	227156	227780	XP_009152321.1
NW_008751646.1	229495	231854	XP_009152322.1
NW_008751646.1	233132	234869	XP_009152323.1
NW_008751646.1	236982	238926	XP_009152324.1
NW_008751646.1	239691	240645	XP_009152325.1
NW_008751646.1	241090	244923	XP_009152326.1
NW_008751646.1	246468	249527	XP_009152327.1
NW_008751646.1	250943	253661	XP_009152328.1
NW_008751646.1	253865	255865	XP_009152329.1
NW_008751646.1	256260	258022	XP_009152330.1
NW_008751646.1	259497	263502	XP_009152331.1
NW_008751646.1	264109	266039	XP_009152332.1
NW_008751646.1	266273	267123	XP_009152333.1
NW_008751646.1	267155	268719	XP_009152334.1
NW_008751646.1	268784	270947	XP_009152335.1
NW_008751646.1	271508	275916	XP_009152336.1
NW_008751646.1	276289	277776	XP_009152337.1
NW_008751646.1	277970	279544	XP_009152338.1
NW_008751646.1	279940	281336	XP_009152339.1
NW_008751646.1	281662	283192	XP_009152340.1
NW_008751646.1	283327	284223	XP_009152341.1
NW_008751646.1	284224	285515	XP_009152342.1
NW_008751646.1	285571	287548	XP_009152343.1
NW_008751646.1	288177	288820	XP_009152344.1
NW_008751646.1	289285	297052	XP_009152345.1
NW_008751646.1	295170	296459	XP_009152346.1
NW_008751646.1	297374	299894	XP_009152347.1
NW_008751646.1	300842	301506	XP_009152348.1
NW_008751646.1	302596	303298	XP_009152349.1
NW_008751646.1	304703	305492	XP_009152350.1
NW_008751646.1	306682	307963	XP_009152351.1
NW_008751646.1	308570	312764	XP_009152352.1
NW_008751646.1	316784	318695	XP_009152353.1
NW_008751646.1	319126	320845	XP_009152354.1
NW_008751646.1	321069	323596	XP_009152355.1
NW_008751646.1	323705	326063	XP_009152356.1
NW_008751646.1	326409	327231	XP_009152357.1
NW_008751646.1	327177	330580	XP_009152358.1
NW_008751646.1	330686	331860	XP_009152359.1
NW_008751646.1	332595	333480	XP_009152360.1
NW_008751646.1	336542	337436	XP_009152361.1
NW_008751646.1	337776	340229	XP_009152362.1
NW_008751646.1	340525	341611	XP_009152363.1
NW_008751646.1	342118	343119	XP_009152364.1
NW_008751646.1	343856	345835	XP_009152365.1
NW_008751646.1	344233	345154	XP_009152366.1
NW_008751646.1	346522	351022	XP_009152367.1
NW_008751646.1	352783	353263	XP_009152368.1
NW_008751646.1	354115	355069	XP_009152369.1
NW_008751646.1	355860	358077	XP_009152370.1
NW_008751646.1	358829	364823	XP_009152371.1
NW_008751646.1	364340	366464	XP_009152372.1
NW_008751646.1	367077	369261	XP_009152373.1
NW_008751646.1	370064	371974	XP_009152374.1
NW_008751646.1	372561	373573	XP_009152375.1
NW_008751646.1	377775	378132	XP_009152376.1
NW_008751646.1	378886	379636	XP_009152377.1
NW_008751646.1	379759	384818	XP_009152378.1
NW_008751646.1	384899	389233	XP_009152379.1
NW_008751646.1	389355	391523	XP_009152380.1
NW_008751646.1	391949	395351	XP_009152381.1
NW_008751646.1	395322	400888	XP_009152382.1
NW_008751646.1	401373	402390	XP_009152383.1
NW_008751646.1	404032	406409	XP_009152384.1
NW_008751646.1	407879	408652	XP_009152385.1
NW_008751646.1	409240	409680	XP_009152386.1
NW_008751646.1	410423	411281	XP_009152387.1
NW_008751646.1	411360	412631	XP_009152388.1
NW_008751646.1	413076	414306	XP_009152389.1
NW_008751646.1	414720	415779	XP_009152390.1
NW_008751646.1	419397	420468	XP_009152391.1
NW_008751646.1	420633	422317	XP_009152392.1
NW_008751646.1	422630	425026	XP_009152393.1
NW_008751646.1	425808	426997	XP_009152394.1
NW_008751646.1	427961	430535	XP_009152395.1
NW_008751646.1	430768	432585	XP_009152396.1
NW_008751646.1	432885	436728	XP_009152397.1
NW_008751646.1	434267	438752	XP_009152398.1
NW_008751646.1	439042	440570	XP_009152399.1
NW_008751646.1	440896	441642	XP_009152400.1
NW_008751646.1	442057	450097	XP_009152401.1
NW_008751646.1	450375	454568	XP_009152402.1
NW_008751646.1	455067	458998	XP_009152403.1
NW_008751646.1	459260	461234	XP_009152404.1
NW_008751646.1	461828	463596	XP_009152405.1
NW_008751646.1	464224	464887	XP_009152406.1
NW_008751646.1	465957	467237	XP_009152407.1
NW_008751646.1	469096	470536	XP_009152408.1
NW_008751646.1	470660	471626	XP_009152409.1
NW_008751646.1	471898	474277	XP_009152410.1
NW_008751646.1	474645	476780	XP_009152411.1
NW_008751646.1	477295	478711	XP_009152412.1
NW_008751646.1	479548	481657	XP_009152413.1
NW_008751646.1	482158	484357	XP_009152414.1
NW_008751646.1	484699	486628	XP_009152415.1
NW_008751646.1	487295	489251	XP_009152416.1
NW_008751646.1	490505	492515	XP_009152417.1
NW_008751646.1	493081	495078	XP_009152418.1
NW_008751646.1	495738	499888	XP_009152419.1
NW_008751646.1	500227	501333	XP_009152420.1
NW_008751646.1	502018	503260	XP_009152421.1
NW_008751646.1	503778	505122	XP_009152422.1
NW_008751646.1	505797	507694	XP_009152423.1
NW_008751646.1	508000	509083	XP_009152424.1
NW_008751646.1	509484	510047	XP_009152425.1
NW_008751646.1	510437	512126	XP_009152426.1
NW_008751646.1	513210	514182	XP_009152427.1
NW_008751646.1	515446	517300	XP_009152428.1
NW_008751646.1	518862	520830	XP_009152429.1
NW_008751646.1	521033	522389	XP_009152430.1
NW_008751646.1	524030	526003	XP_009152431.1
NW_008751646.1	526850	527945	XP_009152432.1
NW_008751646.1	528444	529086	XP_009152433.1
NW_008751646.1	529548	531261	XP_009152434.1
NW_008751646.1	531762	533653	XP_009152435.1
NW_008751646.1	534598	536248	XP_009152436.1
NW_008751646.1	538614	541119	XP_009152437.1
NW_008751646.1	541990	542826	XP_009152438.1
NW_008751646.1	545925	546921	XP_009152439.1
NW_008751646.1	547573	548577	XP_009152440.1
NW_008751646.1	549194	551963	XP_009152441.1
NW_008751646.1	553577	555656	XP_009152442.1
NW_008751646.1	555824	561701	XP_009152443.1
NW_008751646.1	563945	565562	XP_009152444.1
NW_008751646.1	566364	567899	XP_009152445.1
NW_008751646.1	568508	572606	XP_009152446.1
NW_008751646.1	573499	574036	XP_009152447.1
NW_008751646.1	574126	575270	XP_009152448.1
NW_008751646.1	575970	577656	XP_009152449.1
NW_008751646.1	578274	579624	XP_009152450.1
NW_008751646.1	580799	585860	XP_009152451.1
NW_008751646.1	587360	588610	XP_009152452.1
NW_008751646.1	589030	589995	XP_009152453.1
NW_008751646.1	590365	590686	XP_009152454.1
NW_008751646.1	591496	593867	XP_009152455.1
NW_008751646.1	594331	595915	XP_009152456.1
NW_008751646.1	595963	597413	XP_009152457.1
NW_008751646.1	597490	599188	XP_009152458.1
NW_008751646.1	599308	601176	XP_009152459.1
NW_008751646.1	601332	604326	XP_009152460.1
NW_008751646.1	604611	607425	XP_009152461.1
NW_008751646.1	604692	608976	XP_009152462.1
NW_008751646.1	609382	610813	XP_009152463.1
NW_008751646.1	610207	611932	XP_009152464.1
NW_008751646.1	612193	613978	XP_009152465.1
NW_008751646.1	615107	616175	XP_009152466.1
NW_008751646.1	617279	620927	XP_009152467.1
NW_008751646.1	621337	621698	XP_009152468.1
NW_008751646.1	621867	624334	XP_009152469.1
NW_008751646.1	622166	622781	XP_009152470.1
NW_008751646.1	624698	628145	XP_009152471.1
NW_008751646.1	628384	637185	XP_009152472.1;XP_009152473.1
NW_008751646.1	634623	636621	XP_009152474.1
NW_008751646.1	637812	641352	XP_009152475.1
NW_008751646.1	641865	646182	XP_009152476.1
NW_008751646.1	646462	647203	XP_009152477.1
NW_008751646.1	647222	651776	XP_009152478.1;XP_009152479.1;XP_009152480.1
NW_008751646.1	652724	655789	XP_009152481.1
NW_008751646.1	657979	659371	XP_009152482.1
NW_008751646.1	660452	662346	XP_009152483.1
NW_008751646.1	662951	664143	XP_009152484.1
NW_008751646.1	665222	666718	XP_009152485.1
NW_008751646.1	667259	669081	XP_009152486.1
NW_008751646.1	669709	672872	XP_009152487.1
NW_008751646.1	673747	674900	XP_009152488.1
NW_008751646.1	678136	681591	XP_009152489.1
NW_008751646.1	684486	688769	XP_009152490.1;XP_009152491.1
NW_008751646.1	689793	691588	XP_009152492.1
NW_008751646.1	692116	694247	XP_009152493.1
NW_008751646.1	694335	696589	XP_009152494.1
NW_008751646.1	696947	699976	XP_009152495.1
NW_008751646.1	700675	702267	XP_009152496.1
NW_008751646.1	702539	705520	XP_009152497.1
NW_008751646.1	705828	708027	XP_009152498.1
NW_008751646.1	708040	710663	XP_009152499.1
NW_008751646.1	711205	712457	XP_009152500.1
NW_008751646.1	712886	715517	XP_009152501.1
NW_008751646.1	716115	716682	XP_009152502.1
NW_008751646.1	716844	717758	XP_009152503.1
NW_008751646.1	718101	719559	XP_009152504.1
NW_008751646.1	719648	722888	XP_009152505.1
NW_008751646.1	723715	727452	XP_009152506.1
NW_008751646.1	729038	732149	XP_009152507.1
NW_008751646.1	732729	733726	XP_009152508.1
NW_008751646.1	734342	734727	XP_009152509.1
NW_008751646.1	735631	736732	XP_009152510.1
NW_008751646.1	737265	738666	XP_009152511.1
NW_008751646.1	739274	743802	XP_009152512.1
NW_008751646.1	744869	746347	XP_009152513.1
NW_008751646.1	746553	748727	XP_009152514.1
NW_008751646.1	748834	750546	XP_009152515.1
NW_008751646.1	750703	751388	XP_009152516.1
NW_008751646.1	751780	752949	XP_009152517.1
NW_008751646.1	755759	757022	XP_009152518.1
NW_008751646.1	760015	762966	XP_009152519.1
NW_008751646.1	763338	763938	XP_009152520.1
NW_008751646.1	764256	766013	XP_009152521.1
NW_008751646.1	767690	770405	XP_009152522.1
NW_008751646.1	770565	772159	XP_009152523.1
NW_008751646.1	773467	774785	XP_009152524.1
NW_008751646.1	775627	778688	XP_009152525.1
NW_008751646.1	779692	780458	XP_009152526.1
NW_008751646.1	781588	782254	XP_009152527.1
NW_008751646.1	783014	786105	XP_009152528.1
NW_008751646.1	786624	791220	XP_009152529.1
NW_008751646.1	791808	792917	XP_009152530.1
NW_008751646.1	794401	795463	XP_009152531.1
NW_008751646.1	795491	796717	XP_009152532.1
NW_008751646.1	797145	798333	XP_009152533.1
NW_008751646.1	798708	800812	XP_009152534.1
NW_008751646.1	801253	802147	XP_009152535.1
NW_008751646.1	802253	804963	XP_009152536.1
NW_008751646.1	805513	808391	XP_009152537.1
NW_008751646.1	808782	810511	XP_009152538.1
NW_008751646.1	811545	811879	XP_009152539.1
NW_008751646.1	812416	818601	XP_009152540.1
NW_008751646.1	822031	834370	XP_009152541.1
NW_008751646.1	823015	825148	XP_009152542.1
NW_008751646.1	830093	830744	XP_009152543.1
NW_008751646.1	849671	854019	XP_009152544.1
NW_008751646.1	850338	850906	XP_009152545.1
NW_008751646.1	854934	857696	XP_009152546.1
NW_008751646.1	857949	860614	XP_009152547.1
NW_008751646.1	861466	862198	XP_009152548.1
NW_008751646.1	862108	865111	XP_009152549.1
NW_008751646.1	865924	868879	XP_009152550.1
NW_008751646.1	869361	872881	XP_009152551.1
NW_008751646.1	873792	874590	XP_009152552.1
NW_008751646.1	874719	876288	XP_009152553.1
NW_008751646.1	877072	879891	XP_009152554.1
NW_008751646.1	879952	882050	XP_009152555.1
NW_008751646.1	882610	883045	XP_009152556.1
NW_008751646.1	884303	885472	XP_009152557.1
NW_008751646.1	886785	889968	XP_009152558.1
NW_008751646.1	890487	894787	XP_009152559.1
NW_008751646.1	890682	891633	XP_009152560.1
NW_008751646.1	895180	896536	XP_009152561.1
NW_008751646.1	896484	898574	XP_009152562.1
NW_008751646.1	898946	899981	XP_009152563.1
NW_008751646.1	900544	901497	XP_009152564.1
NW_008751646.1	901840	903252	XP_009152565.1;XP_009152566.1;XP_009152567.1
NW_008751646.1	917766	918821	XP_009152568.1
NW_008751646.1	919099	921139	XP_009152569.1
NW_008751646.1	921870	923549	XP_009152570.1
NW_008751646.1	922530	925765	XP_009152571.1
NW_008751646.1	927385	931815	XP_009152572.1
NW_008751646.1	932252	932765	XP_009152573.1
NW_008751646.1	934137	937658	XP_009152574.1
NW_008751646.1	938346	940664	XP_009152575.1
NW_008751646.1	941201	942508	XP_009152576.1
NW_008751646.1	942919	944133	XP_009152577.1
NW_008751646.1	945353	945974	XP_009152578.1
NW_008751646.1	946446	948449	XP_009152579.1
NW_008751646.1	948529	952307	XP_009152580.1
NW_008751646.1	952586	953342	XP_009152581.1
NW_008751646.1	953190	954311	XP_009152582.1
NW_008751646.1	954940	956434	XP_009152583.1
NW_008751646.1	956818	959807	XP_009152584.1
NW_008751646.1	960517	962333	XP_009152585.1
NW_008751646.1	963235	965230	XP_009152586.1
NW_008751646.1	965580	967773	XP_009152587.1
NW_008751646.1	967459	969596	XP_009152588.1
NW_008751646.1	970275	971575	XP_009152589.1
NW_008751646.1	972168	973602	XP_009152590.1
NW_008751646.1	974223	975594	XP_009152591.1
NW_008751646.1	976214	980720	XP_009152592.1
NW_008751646.1	981223	982259	XP_009152593.1
NW_008751646.1	982640	984351	XP_009152594.1
NW_008751646.1	985288	989471	XP_009152595.1
NW_008751646.1	990558	996548	XP_009152596.1
NW_008751646.1	997164	997881	XP_009152597.1
NW_008751646.1	997824	1000026	XP_009152598.1
NW_008751646.1	1000312	1004711	XP_009152599.1
NW_008751646.1	1005173	1007351	XP_009152600.1
NW_008751646.1	1007375	1008699	XP_009152601.1
NW_008751646.1	1008894	1010700	XP_009152602.1
NW_008751646.1	1011670	1013439	XP_009152603.1
NW_008751646.1	1014288	1015284	XP_009152604.1
NW_008751646.1	1016940	1019574	XP_009152605.1
NW_008751646.1	1020535	1022437	XP_009152606.1
NW_008751646.1	1023470	1025239	XP_009152607.1
NW_008751646.1	1025513	1026119	XP_009152608.1
NW_008751646.1	1026967	1028380	XP_009152609.1
NW_008751646.1	1028415	1029996	XP_009152610.1
NW_008751646.1	1030394	1031111	XP_009152611.1
NW_008751646.1	1031023	1033262	XP_009152612.1
NW_008751646.1	1033380	1034102	XP_009152613.1
NW_008751646.1	1034110	1035954	XP_009152614.1
NW_008751646.1	1036162	1036899	XP_009152615.1
NW_008751646.1	1038754	1040542	XP_009152616.1
NW_008751646.1	1040673	1043602	XP_009152617.1
NW_008751646.1	1043960	1048977	XP_009152618.1
NW_008751646.1	1049110	1052015	XP_009152620.1;XP_009152619.1
NW_008751646.1	1052044	1055006	XP_009152621.1
NW_008751646.1	1055311	1056566	XP_009152622.1
NW_008751646.1	1057266	1060717	XP_009152623.1
NW_008751646.1	1057409	1058624	XP_009152624.1
NW_008751646.1	1060903	1064652	XP_009152625.1
NW_008751646.1	1064843	1068005	XP_009152626.1
NW_008751646.1	1068930	1069893	XP_009152627.1
NW_008751646.1	1070336	1071556	XP_009152628.1
NW_008751646.1	1071874	1074755	XP_009152629.1
NW_008751646.1	1075053	1076693	XP_009152630.1
NW_008751646.1	1076672	1078309	XP_009152631.1
NW_008751646.1	1078608	1081073	XP_009152632.1
NW_008751646.1	1081641	1084800	XP_009152633.1
NW_008751646.1	1083095	1087965	XP_009152634.1
NW_008751646.1	1088269	1089670	XP_009152635.1
NW_008751646.1	1089679	1092082	XP_009152636.1
NW_008751646.1	1095278	1097259	XP_009152637.1
NW_008751646.1	1099559	1105415	XP_009152638.1
NW_008751646.1	1106593	1106939	XP_009152639.1
NW_008751646.1	1107562	1108516	XP_009152640.1
NW_008751646.1	1108494	1110787	XP_009152641.1
NW_008751646.1	1109323	1109671	XP_009152642.1
NW_008751646.1	1111073	1111541	XP_009152643.1
NW_008751646.1	1112540	1113935	XP_009152644.1
NW_008751646.1	1112809	1115177	XP_009152645.1
NW_008751646.1	1115582	1116338	XP_009152646.1
NW_008751646.1	1117998	1119115	XP_009152647.1
NW_008751646.1	1119095	1120262	XP_009152649.1;XP_009152648.1
NW_008751646.1	1120324	1124170	XP_009152650.1
NW_008751646.1	1125422	1127306	XP_009152651.1
NW_008751646.1	1127787	1131841	XP_009152652.1
NW_008751646.1	1132117	1133842	XP_009152653.1
NW_008751646.1	1134500	1135687	XP_009152654.1
NW_008751646.1	1138384	1140410	XP_009152655.1
NW_008751646.1	1139734	1143178	XP_009152656.1
NW_008751646.1	1143554	1143863	XP_009152657.1
NW_008751646.1	1143976	1145005	XP_009152658.1
NW_008751646.1	1144735	1146346	XP_009152659.1
NW_008751646.1	1146824	1148370	XP_009152660.1
NW_008751646.1	1148352	1151094	XP_009152661.1
NW_008751646.1	1151352	1154758	XP_009152662.1
NW_008751646.1	1155163	1159027	XP_009152663.1
NW_008751646.1	1159071	1161609	XP_009152664.1
NW_008751646.1	1161964	1163810	XP_009152665.1
NW_008751646.1	1164394	1166356	XP_009152666.1
NW_008751646.1	1166668	1167893	XP_009152667.1
NW_008751646.1	1168616	1170921	XP_009152668.1
NW_008751646.1	1171465	1171879	XP_009152669.1
NW_008751646.1	1171958	1173014	XP_009152670.1
NW_008751646.1	1173682	1174139	XP_009152671.1
NW_008751646.1	1175903	1177763	XP_009152672.1
NW_008751646.1	1177659	1178903	XP_009152673.1
NW_008751646.1	1179472	1180126	XP_009152674.1
NW_008751646.1	1180642	1181008	XP_009152675.1
NW_008751646.1	1182086	1182572	XP_009152676.1
NW_008751646.1	1184166	1185605	XP_009152677.1
NW_008751646.1	1186608	1188616	XP_009152678.1
NW_008751646.1	1190503	1194289	XP_009152679.1
NW_008751646.1	1194578	1196653	XP_009152680.1
NW_008751646.1	1197593	1198661	XP_009152681.1
NW_008751646.1	1198753	1201578	XP_009152682.1
NW_008751646.1	1202024	1202525	XP_009152683.1
NW_008751646.1	1202618	1206970	XP_009152684.1
NW_008751646.1	1207111	1208126	XP_009152685.1
NW_008751646.1	1208487	1209210	XP_009152686.1
NW_008751646.1	1209616	1211582	XP_009152687.1
NW_008751646.1	1211918	1212990	XP_009152688.1
NW_008751646.1	1213441	1215462	XP_009152689.1
NW_008751646.1	1215869	1216406	XP_009152690.1
NW_008751646.1	1220208	1221019	XP_009152691.1
NW_008751646.1	1222250	1223863	XP_009152692.1
NW_008751646.1	1225341	1227832	XP_009152693.1
NW_008751646.1	1228180	1229673	XP_009152694.1
NW_008751646.1	1230249	1233685	XP_009152695.1
NW_008751646.1	1235110	1237255	XP_009152696.1
NW_008751646.1	1238876	1241087	XP_009152697.1
NW_008751646.1	1242556	1243301	XP_009152698.1
NW_008751646.1	1243477	1247519	XP_009152699.1
NW_008751646.1	1248046	1250613	XP_009152700.1
NW_008751646.1	1250917	1252105	XP_009152701.1
NW_008751646.1	1253528	1256834	XP_009152702.1
NW_008751646.1	1258218	1260480	XP_009152703.1
NW_008751646.1	1260253	1262917	XP_009152704.1
NW_008751646.1	1263077	1265391	XP_009152705.1
NW_008751646.1	1265614	1266877	XP_009152706.1
NW_008751646.1	1265944	1267917	XP_009152707.1
NW_008751646.1	1268204	1269698	XP_009152708.1
NW_008751646.1	1269931	1274126	XP_009152709.1;XP_009152710.1
NW_008751646.1	1274347	1276803	XP_009152711.1
NW_008751646.1	1277864	1278843	XP_009152712.1
NW_008751646.1	1279866	1283002	XP_009152713.1
NW_008751646.1	1284722	1287308	XP_009152714.1
NW_008751646.1	1287461	1291718	XP_009152715.1
NW_008751646.1	1293033	1294764	XP_009152716.1
NW_008751646.1	1294792	1299183	XP_009152717.1
NW_008751646.1	1299576	1301464	XP_009152718.1
NW_008751646.1	1301642	1304632	XP_009152719.1
NW_008751646.1	1305040	1306996	XP_009152720.1
NW_008751646.1	1307749	1308966	XP_009152721.1
NW_008751646.1	1309404	1312459	XP_009152722.1
NW_008751646.1	1313141	1314110	XP_009152723.1
NW_008751646.1	1314353	1318763	XP_009152724.1
NW_008751646.1	1319163	1321845	XP_009152725.1
NW_008751646.1	1322334	1323735	XP_009152726.1
NW_008751646.1	1325241	1326238	XP_009152727.1
NW_008751646.1	1326957	1329195	XP_009152728.1
NW_008751646.1	1330091	1332722	XP_009152729.1
NW_008751646.1	1333324	1337576	XP_009152730.1
NW_008751646.1	1335908	1336833	XP_009152731.1
NW_008751646.1	1337961	1339964	XP_009152732.1
NW_008751646.1	1340995	1341905	XP_009152733.1
NW_008751646.1	1349107	1349771	XP_009152734.1
NW_008751646.1	1350185	1351841	XP_009152735.1
NW_008751646.1	1352412	1354089	XP_009152736.1
NW_008751646.1	1354742	1356748	XP_009152737.1
NW_008751646.1	1357753	1360313	XP_009152738.1
NW_008751646.1	1361046	1362699	XP_009152739.1
NW_008751646.1	1363322	1364360	XP_009152740.1
NW_008751646.1	1365190	1365973	XP_009152741.1
NW_008751646.1	1368111	1369560	XP_009152742.1
NW_008751646.1	1372352	1373800	XP_009152743.1
NW_008751646.1	1374787	1377229	XP_009152744.1
NW_008751646.1	1377314	1379648	XP_009152745.1
NW_008751646.1	1379757	1383256	XP_009152746.1
NW_008751646.1	1384780	1386454	XP_009152747.1
NW_008751646.1	1387023	1388880	XP_009152748.1
NW_008751646.1	1388802	1391146	XP_009152749.1
NW_008751646.1	1392968	1394327	XP_009152750.1
NW_008751646.1	1395271	1396528	XP_009152751.1
NW_008751646.1	1397132	1398008	XP_009152752.1
NW_008751646.1	1398526	1399857	XP_009152753.1
NW_008751646.1	1400417	1401188	XP_009152754.1
NW_008751646.1	1401179	1403849	XP_009152755.1
NW_008751646.1	1404121	1407079	XP_009152756.1
NW_008751646.1	1408976	1410845	XP_009152757.1
NW_008751646.1	1411067	1411908	XP_009152758.1
NW_008751646.1	1412458	1416779	XP_009152759.1
NW_008751646.1	1417651	1418560	XP_009152760.1
NW_008751646.1	1421095	1422092	XP_009152761.1
NW_008751646.1	1422526	1424260	XP_009152762.1
NW_008751646.1	1425006	1425498	XP_009152763.1
NW_008751646.1	1425654	1427600	XP_009152764.1
NW_008751646.1	1428022	1428553	XP_009152765.1
NW_008751646.1	1428579	1429974	XP_009152766.1
NW_008751646.1	1434061	1434654	XP_009152767.1
NW_008751646.1	1435651	1437424	XP_009152768.1
NW_008751646.1	1437883	1439682	XP_009152769.1
NW_008751646.1	1440682	1441813	XP_009152770.1
NW_008751646.1	1442289	1442978	XP_009152771.1
NW_008751646.1	1443573	1445149	XP_009152772.1
NW_008751646.1	1445885	1447607	XP_009152773.1
NW_008751646.1	1447919	1448707	XP_009152774.1
NW_008751646.1	1449444	1451551	XP_009152775.1
NW_008751646.1	1452073	1453810	XP_009152776.1
NW_008751646.1	1454307	1456066	XP_009152777.1
NW_008751646.1	1456414	1457044	XP_009152778.1
NW_008751646.1	1458331	1459714	XP_009152779.1
NW_008751646.1	1460747	1465272	XP_009152780.1
NW_008751646.1	1465878	1467480	XP_009152781.1
NW_008751646.1	1468408	1471847	XP_009152782.1
NW_008751646.1	1472869	1473420	XP_009152783.1
NW_008751646.1	1473723	1475438	XP_009152784.1
NW_008751646.1	1476482	1477449	XP_009152785.1
NW_008751646.1	1478470	1480480	XP_009152786.1
NW_008751646.1	1481129	1482665	XP_009152787.1
NW_008751646.1	1483226	1483706	XP_009152788.1
NW_008751646.1	1484729	1485846	XP_009152789.1
NW_008751646.1	1492234	1493851	XP_009152790.1
NW_008751646.1	1497614	1499219	XP_009152791.1
NW_008751646.1	1500630	1502226	XP_009152792.1
NW_008751646.1	1502334	1508829	XP_009152793.1
NW_008751646.1	1509250	1510171	XP_009152794.1
NW_008751646.1	1511187	1513147	XP_009152795.1
NW_008751646.1	1514294	1516952	XP_009152796.1
NW_008751646.1	1518779	1519710	XP_009152797.1
NW_008751646.1	1523769	1524648	XP_009152798.1
NW_008751646.1	1525614	1527826	XP_009152799.1
NW_008751646.1	1528926	1531452	XP_009152800.1
NW_008751646.1	1531870	1534331	XP_009152801.1
NW_008751646.1	1535499	1537632	XP_009152802.1
NW_008751646.1	1538181	1538996	XP_009152803.1
NW_008751646.1	1539426	1541569	XP_009152804.1
NW_008751646.1	1541827	1543503	XP_009152805.1
NW_008751646.1	1543505	1547066	XP_009152806.1
NW_008751646.1	1547802	1550061	XP_009152807.1
NW_008751646.1	1550172	1555044	XP_009152808.1
NW_008751646.1	1555417	1555804	XP_009152809.1
NW_008751646.1	1556149	1558381	XP_009152810.1
NW_008751646.1	1558619	1560315	XP_009152811.1
NW_008751646.1	1560896	1561694	XP_009152812.1
NW_008751646.1	1561507	1566937	XP_009152813.1
NW_008751646.1	1566947	1570123	XP_009152814.1
NW_008751646.1	1570678	1574103	XP_009152815.1
NW_008751646.1	1574511	1575419	XP_009152816.1
NW_008751646.1	1576154	1576709	XP_009152817.1
NW_008751646.1	1576754	1578648	XP_009152818.1
NW_008751646.1	1579701	1582965	XP_009152819.1
NW_008751646.1	1584015	1585173	XP_009152820.1
NW_008751646.1	1586074	1587796	XP_009152821.1
NW_008751646.1	1588601	1589592	XP_009152822.1
NW_008751646.1	1590083	1591503	XP_009152823.1
NW_008751646.1	1592401	1593684	XP_009152824.1
NW_008751646.1	1592633	1594437	XP_009152825.1
NW_008751646.1	1595517	1597070	XP_009152826.1
NW_008751646.1	1597232	1599232	XP_009152827.1
NW_008751646.1	1599552	1601812	XP_009152828.1
NW_008751646.1	1602368	1602749	XP_009152829.1
NW_008751646.1	1603645	1606153	XP_009152830.1
NW_008751646.1	1606166	1612238	XP_009152831.1
NW_008751646.1	1612495	1613194	XP_009152832.1
NW_008751646.1	1613449	1616010	XP_009152833.1
NW_008751646.1	1616414	1620652	XP_009152834.1
NW_008751646.1	1621354	1626883	XP_009152835.1
NW_008751646.1	1627432	1628843	XP_009152836.1
NW_008751646.1	1631297	1632200	XP_009152837.1
NW_008751646.1	1632200	1634696	XP_009152838.1
NW_008751646.1	1635195	1636056	XP_009152839.1
NW_008751646.1	1636971	1641897	XP_009152840.1
NW_008751646.1	1642246	1644025	XP_009152841.1
NW_008751646.1	1644291	1645410	XP_009152842.1
NW_008751646.1	1645700	1646695	XP_009152843.1
NW_008751646.1	1650042	1651824	XP_009152844.1
NW_008751646.1	1652959	1656802	XP_009152845.1
NW_008751646.1	1657749	1658226	XP_009152846.1
NW_008751646.1	1658807	1663970	XP_009152847.1
NW_008751646.1	1664142	1666427	XP_009152848.1
NW_008751646.1	1667883	1670201	XP_009152849.1
NW_008751646.1	1670753	1673329	XP_009152850.1
NW_008751646.1	1673949	1676365	XP_009152851.1
NW_008751646.1	1677015	1677914	XP_009152852.1
NW_008751646.1	1678993	1681293	XP_009152853.1
NW_008751646.1	1679005	1679756	XP_009152854.1
NW_008751646.1	1681462	1683014	XP_009152855.1
NW_008751646.1	1683868	1685458	XP_009152856.1
NW_008751646.1	1685677	1689735	XP_009152857.1
NW_008751646.1	1690387	1693281	XP_009152858.1
NW_008751646.1	1696746	1698960	XP_009152859.1
NW_008751646.1	1699285	1699759	XP_009152860.1
NW_008751646.1	1700200	1704616	XP_009152861.1
NW_008751646.1	1705527	1707426	XP_009152862.1
NW_008751646.1	1708418	1709718	XP_009152863.1
NW_008751646.1	1710998	1713815	XP_009152864.1
NW_008751646.1	1715722	1717571	XP_009152865.1
NW_008751646.1	1717551	1720307	XP_009152866.1;XP_009152867.1
NW_008751646.1	1720344	1724961	XP_009152868.1
NW_008751646.1	1722922	1723619	XP_009152869.1
NW_008751646.1	1724193	1724778	XP_009152870.1
NW_008751646.1	1725813	1726287	XP_009152871.1
NW_008751646.1	1727186	1728454	XP_009152872.1
NW_008751646.1	1729991	1731335	XP_009152873.1
NW_008751646.1	1731823	1732945	XP_009152874.1
NW_008751646.1	1734281	1735625	XP_009152875.1
NW_008751646.1	1735884	1739851	XP_009152877.1;XP_009152876.1
NW_008751646.1	1738387	1739120	XP_009152878.1
NW_008751646.1	1744313	1745057	XP_009152879.1
NW_008751646.1	1745596	1747441	XP_009152880.1
NW_008751646.1	1748278	1749955	XP_009152881.1
NW_008751646.1	1750797	1752876	XP_009152882.1
NW_008751646.1	1753619	1756132	XP_009152883.1
NW_008751646.1	1756215	1758323	XP_009152884.1
NW_008751646.1	1761562	1763174	XP_009152885.1
NW_008751646.1	1764800	1765343	XP_009152886.1
NW_008751646.1	1765768	1769918	XP_009152887.1
NW_008751646.1	1767038	1767985	XP_009152888.1
NW_008751646.1	1769977	1773490	XP_009152889.1
NW_008751646.1	1773561	1776917	XP_009152890.1
NW_008751646.1	1777770	1779937	XP_009152891.1
NW_008751646.1	1780968	1782769	XP_009152892.1
NW_008751646.1	1783504	1787376	XP_009152893.1
NW_008751646.1	1787617	1790814	XP_009152894.1
NW_008751646.1	1791456	1792191	XP_009152895.1
NW_008751646.1	1792438	1793092	XP_009152896.1
NW_008751646.1	1793194	1794079	XP_009152897.1
NW_008751646.1	1794727	1795132	XP_009152898.1
NW_008751646.1	1796010	1798910	XP_009152899.1
NW_008751646.1	1799866	1803181	XP_009152900.1
NW_008751646.1	1804746	1808010	XP_009152901.1
NW_008751646.1	1805772	1807970	XP_009152902.1
NW_008751646.1	1808715	1810804	XP_009152903.1
NW_008751646.1	1811427	1814150	XP_009152904.1
NW_008751646.1	1814362	1817444	XP_009152905.1
NW_008751646.1	1817853	1819630	XP_009152906.1
NW_008751646.1	1819475	1822076	XP_009152907.1
NW_008751646.1	1823048	1824250	XP_009152908.1
NW_008751646.1	1824982	1826002	XP_009152909.1
NW_008751646.1	1827030	1827348	XP_009152910.1
NW_008751646.1	1828517	1829942	XP_009152911.1
NW_008751646.1	1830273	1831965	XP_009152912.1
NW_008751646.1	1832581	1835038	XP_009152913.1
NW_008751646.1	1835698	1839445	XP_009152914.1
NW_008751646.1	1836025	1837132	XP_009152915.1
NW_008751646.1	1839946	1841312	XP_009152916.1
NW_008751646.1	1842264	1843369	XP_009152917.1
NW_008751646.1	1843891	1845172	XP_009152918.1
NW_008751646.1	1845899	1847956	XP_009152919.1
NW_008751646.1	1848129	1851520	XP_009152920.1
NW_008751646.1	1851290	1852670	XP_009152921.1
NW_008751646.1	1854538	1857385	XP_009152922.1
NW_008751646.1	1858549	1861839	XP_009152923.1
NW_008751646.1	1861549	1865548	XP_009152924.1
NW_008751646.1	1862865	1864416	XP_009152925.1
NW_008751646.1	1865921	1867463	XP_009152926.1
NW_008751646.1	1868122	1872138	XP_009152927.1
NW_008751646.1	1872687	1874541	XP_009152928.1
NW_008751646.1	1876705	1878445	XP_009152929.1
NW_008751646.1	1879136	1879909	XP_009152930.1
NW_008751646.1	1880781	1882121	XP_009152931.1
NW_008751646.1	1883986	1884931	XP_009152932.1
NW_008751646.1	1887435	1891412	XP_009152933.1
NW_008751646.1	1893528	1897332	XP_009152934.1
NW_008751646.1	1898378	1900622	XP_009152935.1
NW_008751646.1	1900953	1902270	XP_009152936.1
NW_008751646.1	1903273	1903719	XP_009152937.1
NW_008751646.1	1904880	1906264	XP_009152938.1
NW_008751646.1	1907422	1908573	XP_009152939.1
NW_008751646.1	1910832	1912442	XP_009152940.1
NW_008751646.1	1913917	1915661	XP_009152941.1
NW_008751646.1	1916119	1918339	XP_009152942.1
NW_008751646.1	1918735	1920193	XP_009152943.1
NW_008751646.1	1921013	1922474	XP_009152944.1
NW_008751646.1	1924041	1925317	XP_009152945.1
NW_008751646.1	1925652	1929298	XP_009152946.1
NW_008751646.1	1930197	1932834	XP_009152947.1
NW_008751646.1	1933330	1936711	XP_009152948.1
NW_008751646.1	1937512	1942094	XP_009152949.1
NW_008751646.1	1945810	1946521	XP_009152950.1
NW_008751646.1	1946248	1947948	XP_009152951.1
NW_008751646.1	1948257	1951230	XP_009152952.1
NW_008751646.1	1951587	1952763	XP_009152953.1
NW_008751646.1	1953547	1954780	XP_009152954.1
NW_008751646.1	1956204	1957068	XP_009152955.1
NW_008751646.1	1958060	1958443	XP_009152956.1
NW_008751646.1	1959439	1961192	XP_009152957.1
NW_008751646.1	1961754	1965209	XP_009152958.1
NW_008751646.1	1968587	1972235	XP_009152959.1
NW_008751646.1	1972795	1975069	XP_009152960.1
NW_008751646.1	1976946	1978297	XP_009152961.1
NW_008751646.1	1979157	1980330	XP_009152962.1
NW_008751646.1	1980929	1984598	XP_009152963.1
NW_008751646.1	1984962	1988599	XP_009152964.1
NW_008751646.1	1989591	1990782	XP_009152965.1
NW_008751646.1	1990640	1992826	XP_009152966.1
NW_008751646.1	1993021	1995368	XP_009152967.1
NW_008751646.1	1995792	1997002	XP_009152968.1
NW_008751646.1	2004146	2004443	XP_009152969.1
NW_008751646.1	2006779	2008488	XP_009152970.1
NW_008751646.1	2008938	2013090	XP_009152971.1
NW_008751646.1	2009299	2010479	XP_009152972.1
NW_008751646.1	2014342	2017933	XP_009152973.1
NW_008751646.1	2017238	2019914	XP_009152974.1;XP_009152975.1
NW_008751646.1	2020191	2021728	XP_009152976.1
NW_008751646.1	2021662	2023598	XP_009152977.1
NW_008751646.1	2024082	2026301	XP_009152978.1
NW_008751646.1	2027192	2028518	XP_009152979.1
NW_008751646.1	2028692	2030547	XP_009152980.1
NW_008751646.1	2031350	2033371	XP_009152981.1
NW_008751646.1	2034612	2037233	XP_009152982.1
NW_008751646.1	2034779	2035506	XP_009152983.1
NW_008751646.1	2037638	2038636	XP_009152984.1
NW_008751646.1	2057054	2057921	XP_009152985.1
NW_008751646.1	2058996	2060102	XP_009152986.1
NW_008751646.1	2060652	2062461	XP_009152987.1
NW_008751646.1	2062331	2066012	XP_009152988.1
NW_008751646.1	2066478	2068200	XP_009152989.1
NW_008751646.1	2068664	2070146	XP_009152990.1
NW_008751646.1	2070920	2072666	XP_009152991.1
NW_008751646.1	2073297	2076236	XP_009152992.1
NW_008751646.1	2076268	2078393	XP_009152993.1
NW_008751646.1	2078680	2080405	XP_009152994.1
NW_008751646.1	2081339	2083109	XP_009152995.1
NW_008751646.1	2083975	2085856	XP_009152996.1
NW_008751646.1	2086034	2090543	XP_009152997.1
NW_008751646.1	2088685	2089933	XP_009152998.1
NW_008751646.1	2091522	2092668	XP_009152999.1
NW_008751646.1	2093963	2099501	XP_009153000.1
NW_008751646.1	2103032	2107685	XP_009153001.1
NW_008751646.1	2108353	2110186	XP_009153002.1
NW_008751646.1	2110653	2111386	XP_009153003.1
NW_008751646.1	2111006	2113141	XP_009153004.1
NW_008751646.1	2113030	2113702	XP_009153005.1
NW_008751646.1	2113867	2116725	XP_009153006.1
NW_008751646.1	2117535	2118428	XP_009153007.1
NW_008751646.1	2120053	2123263	XP_009153008.1
NW_008751646.1	2121160	2122303	XP_009153009.1
NW_008751646.1	2123103	2123638	XP_009153010.1
NW_008751646.1	2123853	2125883	XP_009153011.1
NW_008751646.1	2126093	2128180	XP_009153012.1
NW_008751646.1	2128626	2132500	XP_009153013.1
NW_008751646.1	2135317	2136151	XP_009153014.1
NW_008751646.1	2136538	2137709	XP_009153015.1
NW_008751646.1	2139352	2140602	XP_009153016.1
NW_008751646.1	2140876	2142175	XP_009153017.1
NW_008751646.1	2141244	2142902	XP_009153018.1
NW_008751646.1	2142995	2144820	XP_009153019.1
NW_008751646.1	2145355	2146081	XP_009153020.1
NW_008751646.1	2146554	2149720	XP_009153021.1
NW_008751646.1	2150548	2151481	XP_009153022.1
NW_008751646.1	2150750	2152595	XP_009153023.1
NW_008751646.1	2153058	2154562	XP_009153024.1
NW_008751646.1	2155778	2157155	XP_009153025.1
NW_008751646.1	2159112	2160148	XP_009153026.1
NW_008751646.1	2160450	2161431	XP_009153027.1
NW_008751646.1	2164261	2166943	XP_009153028.1
NW_008751646.1	2166937	2170485	XP_009153029.1
NW_008751646.1	2172144	2172903	XP_009153030.1
NW_008751646.1	2173480	2177712	XP_009153031.1
NW_008751646.1	2182888	2184159	XP_009153032.1
NW_008751646.1	2184537	2187046	XP_009153033.1
NW_008751646.1	2187650	2188934	XP_009153034.1
NW_008751646.1	2189548	2192883	XP_009153035.1
NW_008751646.1	2193409	2194528	XP_009153036.1
NW_008751646.1	2195245	2196355	XP_009153037.1
NW_008751646.1	2196956	2198426	XP_009153038.1
NW_008751646.1	2199689	2200512	XP_009153039.1
NW_008751646.1	2201372	2202338	XP_009153040.1
NW_008751646.1	2202590	2206403	XP_009153041.1
NW_008751646.1	2206742	2207224	XP_009153042.1
NW_008751646.1	2207298	2211639	XP_009153043.1
NW_008751646.1	2212604	2212907	XP_009153044.1
NW_008751646.1	2213184	2216008	XP_009153045.1
NW_008751646.1	2216245	2220936	XP_009153046.1
NW_008751646.1	2221028	2224251	XP_009153047.1
NW_008751646.1	2227350	2229230	XP_009153048.1
NW_008751646.1	2230189	2231857	XP_009153049.1
NW_008751646.1	2235130	2237392	XP_009153050.1
NW_008751646.1	2238158	2239143	XP_009153051.1
NW_008751646.1	2239607	2243898	XP_009153052.1
NW_008751646.1	2244279	2245266	XP_009153053.1
NW_008751646.1	2244911	2246433	XP_009153054.1
NW_008751646.1	2247499	2248582	XP_009153055.1
NW_008751646.1	2249524	2250418	XP_009153056.1
NW_008751646.1	2251370	2255021	XP_009153057.1
NW_008751646.1	2251807	2252941	XP_009153058.1
NW_008751646.1	2255586	2257257	XP_009153059.1
NW_008751646.1	2257557	2258172	XP_009153060.1
NW_008751646.1	2258439	2259786	XP_009153061.1
NW_008751646.1	2262548	2264200	XP_009153062.1
NW_008751646.1	2263368	2265642	XP_009153063.1
NW_008751646.1	2266001	2268844	XP_009153064.1
NW_008751646.1	2269218	2269860	XP_009153065.1
NW_008751646.1	2271749	2273246	XP_009153066.1
NW_008751646.1	2274244	2275900	XP_009153067.1
NW_008751646.1	2276229	2278956	XP_009153068.1
NW_008751646.1	2279127	2281085	XP_009153069.1
NW_008751646.1	2281645	2284629	XP_009153070.1
NW_008751646.1	2284815	2287000	XP_009153071.1
NW_008751646.1	2287624	2289578	XP_009153072.1
NW_008751646.1	2290461	2290880	XP_009153073.1
NW_008751646.1	2292479	2294595	XP_009153074.1
NW_008751646.1	2295071	2295551	XP_009153075.1
NW_008751646.1	2296328	2297662	XP_009153076.1
NW_008751646.1	2299391	2299977	XP_009153077.1
NW_008751646.1	2300652	2303751	XP_009153078.1
NW_008751646.1	2305838	2307839	XP_009153079.1
NW_008751646.1	2309772	2310597	XP_009153080.1
NW_008751646.1	2312266	2313875	XP_009153081.1
NW_008751646.1	2315279	2316803	XP_009153082.1
NW_008751646.1	2317005	2320145	XP_009153083.1;XP_009153084.1
NW_008751646.1	2317194	2317605	XP_009153085.1
NW_008751646.1	2320334	2324583	XP_009153086.1
NW_008751646.1	2333428	2334706	XP_009153087.1
NW_008751646.1	2334908	2337024	XP_009153088.1
NW_008751646.1	2337247	2340480	XP_009153089.1;XP_009153090.1
NW_008751646.1	2340770	2343833	XP_009153091.1
NW_008751646.1	2345004	2346324	XP_009153092.1
NW_008751646.1	2346739	2349555	XP_009153093.1
NW_008751646.1	2351547	2352718	XP_009153094.1
NW_008751646.1	2353701	2354826	XP_009153095.1
NW_008751646.1	2355431	2355872	XP_009153096.1
NW_008751646.1	2356520	2357831	XP_009153097.1
NW_008751646.1	2358015	2362691	XP_009153098.1
NW_008751646.1	2362972	2366561	XP_009153099.1
NW_008751646.1	2368527	2371245	XP_009153100.1
NW_008751646.1	2372672	2373533	XP_009153101.1
NW_008751646.1	2374276	2376733	XP_009153102.1
NW_008751646.1	2377036	2378658	XP_009153103.1
NW_008751646.1	2379274	2381290	XP_009153104.1
NW_008751646.1	2381744	2384190	XP_009153105.1
NW_008751646.1	2384338	2387656	XP_009153106.1
NW_008751646.1	2387761	2389346	XP_009153107.1
NW_008751646.1	2389506	2392968	XP_009153108.1
NW_008751646.1	2393474	2395507	XP_009153109.1
NW_008751646.1	2397749	2399061	XP_009153110.1
NW_008751646.1	2399880	2401480	XP_009153111.1
NW_008751646.1	2401755	2402439	XP_009153112.1
NW_008751646.1	2402945	2404586	XP_009153113.1
NW_008751646.1	2405129	2406494	XP_009153114.1
NW_008751646.1	2407078	2408701	XP_009153115.1
NW_008751646.1	2408012	2410363	XP_009153116.1
NW_008751646.1	2410600	2411235	XP_009153117.1
NW_008751646.1	2411552	2412721	XP_009153118.1
NW_008751646.1	2413360	2417018	XP_009153119.1
NW_008751646.1	2418186	2419262	XP_009153120.1
NW_008751646.1	2419263	2421772	XP_009153121.1
NW_008751646.1	2422145	2423798	XP_009153122.1
NW_008751646.1	2424151	2425264	XP_009153123.1
NW_008751646.1	2426066	2427049	XP_009153124.1
NW_008751646.1	2428712	2430231	XP_009153125.1
NW_008751646.1	2430768	2432285	XP_009153126.1
NW_008751646.1	2432349	2433600	XP_009153127.1
NW_008751646.1	2433567	2435088	XP_009153128.1
NW_008751646.1	2435533	2437165	XP_009153129.1
NW_008751646.1	2436265	2437893	XP_009153130.1
NW_008751646.1	2438184	2443721	XP_009153131.1
NW_008751646.1	2444254	2444968	XP_009153132.1
NW_008751646.1	2445995	2446827	XP_009153133.1
NW_008751646.1	2447490	2450499	XP_009153134.1
NW_008751646.1	2450798	2453275	XP_009153135.1
NW_008751646.1	2454231	2455256	XP_009153136.1
NW_008751646.1	2455756	2456350	XP_009153137.1
NW_008751646.1	2457882	2458980	XP_009153138.1
NW_008751646.1	2458944	2460354	XP_009153139.1
NW_008751646.1	2460720	2463389	XP_009153140.1
NW_008751646.1	2463800	2464277	XP_009153141.1
NW_008751646.1	2465202	2467707	XP_009153142.1
NW_008751646.1	2468302	2470016	XP_009153143.1
NW_008751646.1	2470335	2474383	XP_009153144.1
NW_008751646.1	2475593	2478415	XP_009153145.1
NW_008751646.1	2478863	2480174	XP_009153146.1
NW_008751646.1	2481009	2481712	XP_009153147.1
NW_008751646.1	2482774	2484343	XP_009153148.1
NW_008751646.1	2484695	2487166	XP_009153149.1
NW_008751646.1	2487451	2488934	XP_009153150.1
NW_008751646.1	2488736	2490212	XP_009153151.1
NW_008751646.1	2490447	2492959	XP_009153152.1
NW_008751646.1	2494161	2495157	XP_009153153.1
NW_008751646.1	2495432	2496641	XP_009153154.1
NW_008751646.1	2498720	2499579	XP_009153155.1
NW_008751646.1	2502485	2505552	XP_009153156.1
NW_008751646.1	2506698	2508164	XP_009153157.1
NW_008751646.1	2508447	2510455	XP_009153158.1
NW_008751646.1	2511734	2514194	XP_009153159.1
NW_008751646.1	2515155	2516043	XP_009153160.1
NW_008751646.1	2516778	2517969	XP_009153161.1
NW_008751646.1	2518408	2518928	XP_009153162.1
NW_008751646.1	2519099	2519783	XP_009153163.1
NW_008751646.1	2520030	2521710	XP_009153164.1
NW_008751646.1	2522661	2524017	XP_009153165.1
NW_008751646.1	2525450	2526323	XP_009153166.1
NW_008751646.1	2527869	2531560	XP_009153167.1
NW_008751646.1	2532088	2534988	XP_009153168.1
NW_008751646.1	2535251	2541132	XP_009153169.1
NW_008751646.1	2541326	2541698	XP_009153170.1
NW_008751646.1	2541709	2542962	XP_009153171.1
NW_008751646.1	2543219	2543651	XP_009153172.1
NW_008751646.1	2545006	2546011	XP_009153173.1
NW_008751646.1	2546122	2552365	XP_009153174.1
NW_008751646.1	2548768	2549182	XP_009153175.1
NW_008751646.1	2550038	2552066	XP_009153176.1
NW_008751646.1	2552546	2553444	XP_009153177.1
NW_008751646.1	2556441	2557098	XP_009153178.1
NW_008751646.1	2558093	2561262	XP_009153179.1
NW_008751646.1	2561836	2562721	XP_009153180.1
NW_008751646.1	2564394	2568255	XP_009153181.1
NW_008751646.1	2568590	2573426	XP_009153182.1
NW_008751646.1	2573620	2579209	XP_009153183.1
NW_008751646.1	2580059	2581049	XP_009153184.1
NW_008751646.1	2581324	2584839	XP_009153185.1
NW_008751646.1	2585192	2586974	XP_009153186.1
NW_008751646.1	2588622	2590836	XP_009153187.1
NW_008751646.1	2592640	2595309	XP_009153188.1
NW_008751646.1	2597051	2598628	XP_009153189.1
NW_008751646.1	2599620	2600582	XP_009153190.1
NW_008751646.1	2601440	2603914	XP_009153191.1
NW_008751646.1	2605094	2607348	XP_009153192.1
NW_008751646.1	2607924	2609898	XP_009153193.1
NW_008751646.1	2610200	2611714	XP_009153194.1
NW_008751646.1	2611865	2617230	XP_009153195.1
NW_008751646.1	2617267	2619907	XP_009153196.1
NW_008751646.1	2620835	2622113	XP_009153197.1
NW_008751646.1	2621802	2623959	XP_009153198.1
NW_008751646.1	2624356	2628634	XP_009153199.1
NW_008751646.1	2629937	2631062	XP_009153200.1
NW_008751646.1	2633915	2636585	XP_009153201.1
NW_008751646.1	2638209	2640897	XP_009153202.1
NW_008751646.1	2641064	2643292	XP_009153203.1
NW_008751646.1	2643895	2645152	XP_009153204.1
NW_008751646.1	2644368	2646820	XP_009153205.1
NW_008751646.1	2647227	2648913	XP_009153206.1
NW_008751646.1	2649177	2649936	XP_009153207.1
NW_008751646.1	2651282	2651771	XP_009153208.1
NW_008751646.1	2652089	2654144	XP_009153209.1
NW_008751646.1	2654878	2655255	XP_009153210.1
NW_008751646.1	2655828	2656347	XP_009153211.1
NW_008751646.1	2657334	2658759	XP_009153212.1
NW_008751646.1	2659886	2661204	XP_009153213.1
NW_008751646.1	2661370	2663178	XP_009153214.1
NW_008751646.1	2663185	2665261	XP_009153215.1
NW_008751646.1	2665375	2668137	XP_009153216.1
NW_008751646.1	2668151	2670994	XP_009153217.1
NW_008751646.1	2671097	2673884	XP_009153218.1
NW_008751646.1	2674525	2675755	XP_009153219.1
NW_008751646.1	2675884	2680063	XP_009153220.1
NW_008751646.1	2680289	2681590	XP_009153221.1
NW_008751646.1	2680819	2682688	XP_009153222.1
NW_008751646.1	2684132	2685236	XP_009153223.1
NW_008751646.1	2685994	2689618	XP_009153224.1
NW_008751646.1	2690469	2692534	XP_009153225.1
NW_008751646.1	2694436	2695195	XP_009153226.1
NW_008751646.1	2695487	2697640	XP_009153227.1
NW_008751646.1	2697963	2700567	XP_009153228.1
NW_008751646.1	2701430	2703318	XP_009153229.1
NW_008751646.1	2704973	2706784	XP_009153230.1
NW_008751646.1	2707689	2708498	XP_009153231.1
NW_008751646.1	2709416	2710398	XP_009153232.1
NW_008751646.1	2712052	2713425	XP_009153233.1
NW_008751646.1	2714892	2717835	XP_009153234.1;XP_009153235.1
NW_008751646.1	2718336	2721438	XP_009153236.1
NW_008751646.1	2722161	2723372	XP_009153237.1
NW_008751646.1	2723845	2725051	XP_009153238.1
NW_008751646.1	2726997	2732463	XP_009153239.1
NW_008751646.1	2733115	2735626	XP_009153240.1
NW_008751646.1	2736605	2739143	XP_009153241.1
NW_008751646.1	2736714	2737629	XP_009153242.1
NW_008751646.1	2739505	2743331	XP_009153243.1
NW_008751646.1	2745975	2746817	XP_009153244.1
NW_008751646.1	2746992	2749351	XP_009153245.1
NW_008751646.1	2749659	2752220	XP_009153246.1
NW_008751646.1	2750484	2754346	XP_009153247.1
NW_008751646.1	2754554	2755871	XP_009153248.1
NW_008751646.1	2755850	2758531	XP_009153249.1
NW_008751646.1	2758823	2759352	XP_009153250.1
NW_008751646.1	2759743	2765529	XP_009153252.1;XP_009153251.1
NW_008751646.1	2763655	2764664	XP_009153253.1
NW_008751646.1	2776493	2776694	XP_009153254.1
NW_008751646.1	2776735	2777590	XP_009153255.1
NW_008751646.1	2779222	2779849	XP_009153256.1
NW_008751646.1	2780236	2780740	XP_009153257.1
NW_008751646.1	2780764	2780947	XP_009153258.1
NW_008751646.1	2781226	2782245	XP_009153259.1
NW_008751646.1	2783845	2784550	XP_009153260.1
NW_008751646.1	2784938	2787476	XP_009153261.1
NW_008751646.1	2787983	2788722	XP_009153262.1
NW_008751646.1	2789287	2790481	XP_009153263.1
NW_008751646.1	2790669	2792773	XP_009153264.1
NW_008751646.1	2793177	2794008	XP_009153265.1
NW_008751646.1	2794489	2796073	XP_009153266.1
NW_008751646.1	2797539	2798823	XP_009153267.1
NW_008751646.1	2799766	2800561	XP_009153268.1
NW_008751646.1	2801322	2802709	XP_009153269.1
NW_008751646.1	2803369	2804609	XP_009153270.1
NW_008751646.1	2804805	2805645	XP_009153271.1
NW_008751646.1	2806694	2807468	XP_009153272.1
NW_008751646.1	2807408	2810066	XP_009153273.1
NW_008751646.1	2810461	2812065	XP_009153274.1
NW_008751646.1	2812738	2815036	XP_009153275.1
NW_008751646.1	2815252	2815706	XP_009153276.1
NW_008751646.1	2816641	2820422	XP_009153277.1
NW_008751646.1	2820884	2822157	XP_009153278.1
NW_008751646.1	2823666	2825095	XP_009153279.1
NW_008751646.1	2825661	2826673	XP_009153280.1
NW_008751646.1	2830163	2831131	XP_009153281.1
NW_008751646.1	2834593	2837704	XP_009153282.1
NW_008751646.1	2838026	2839009	XP_009153283.1
NW_008751646.1	2839232	2842960	XP_009153284.1
NW_008751646.1	2845926	2847892	XP_009153285.1
NW_008751646.1	2849376	2850264	XP_009153286.1
NW_008751646.1	2850934	2852803	XP_009153287.1
NW_008751646.1	2853615	2855698	XP_009153288.1
NW_008751646.1	2855802	2860106	XP_009153289.1
NW_008751646.1	2861155	2862905	XP_009153290.1
NW_008751646.1	2864096	2867641	XP_009153291.1
NW_008751646.1	2868512	2869427	XP_009153292.1
NW_008751646.1	2870072	2873394	XP_009153293.1
NW_008751646.1	2873757	2874839	XP_009153294.1
NW_008751646.1	2874669	2876048	XP_009153295.1
NW_008751646.1	2876320	2879694	XP_009153296.1
NW_008751646.1	2879951	2882143	XP_009153297.1
NW_008751646.1	2882320	2886067	XP_009153298.1
NW_008751646.1	2882839	2887531	XP_009153299.1
NW_008751646.1	2888332	2890339	XP_009153300.1
NW_008751646.1	2890666	2892887	XP_009153301.1
NW_008751646.1	2893463	2895320	XP_009153302.1
NW_008751646.1	2896251	2899441	XP_009153303.1
NW_008751646.1	2899685	2901181	XP_009153304.1
NW_008751646.1	2901254	2902456	XP_009153305.1
NW_008751646.1	2903006	2908391	XP_009153306.1
NW_008751646.1	2910100	2911027	XP_009153307.1
NW_008751646.1	2911216	2913217	XP_009153308.1
NW_008751646.1	2913807	2914390	XP_009153309.1
NW_008751646.1	2914442	2916889	XP_009153310.1
NW_008751646.1	2917978	2919076	XP_009153311.1
NW_008751646.1	2919510	2921805	XP_009153312.1
NW_008751646.1	2923210	2924300	XP_009153313.1
NW_008751646.1	2925276	2927289	XP_009153314.1
NW_008751646.1	2927019	2929340	XP_009153315.1
NW_008751646.1	2930286	2931864	XP_009153316.1
NW_008751646.1	2932094	2934315	XP_009153317.1
NW_008751646.1	2935905	2938560	XP_009153318.1
NW_008751646.1	2938822	2942472	XP_009153319.1
NW_008751646.1	2942741	2944751	XP_009153320.1
NW_008751646.1	2946548	2954320	XP_009153321.1;XP_009153322.1
NW_008751646.1	2946908	2949090	XP_009153323.1
NW_008751646.1	2954613	2955782	XP_009153324.1
NW_008751646.1	2954846	2957089	XP_009153325.1
NW_008751646.1	2957396	2960108	XP_009153326.1
NW_008751646.1	2959431	2961910	XP_009153327.1
NW_008751646.1	2962229	2965001	XP_009153328.1
NW_008751646.1	2965602	2967460	XP_009153329.1
NW_008751646.1	2967616	2970633	XP_009153330.1
NW_008751646.1	2970885	2974898	XP_009153331.1
NW_008751646.1	2975472	2977309	XP_009153332.1
NW_008751646.1	2978584	2979612	XP_009153333.1
NW_008751646.1	2983279	2990582	XP_009153334.1
NW_008751646.1	2991620	2995055	XP_009153335.1
NW_008751646.1	2995614	2996415	XP_009153336.1
NW_008751646.1	2997779	3000731	XP_009153337.1
NW_008751646.1	3001095	3003928	XP_009153338.1
NW_008751646.1	3004125	3005655	XP_009153339.1
NW_008751646.1	3006010	3009438	XP_009153340.1
NW_008751646.1	3006091	3006772	XP_009153341.1
NW_008751646.1	3009784	3010967	XP_009153342.1
NW_008751646.1	3011853	3012181	XP_009153343.1
NW_008751646.1	3013280	3020003	XP_009153344.1
NW_008751646.1	3025514	3027689	XP_009153345.1
NW_008751646.1	3047312	3052095	XP_009153346.1
NW_008751646.1	3058395	3058770	XP_009153347.1
NW_008751646.1	3061743	3061968	XP_009153348.1
NW_008751646.1	3062489	3067965	XP_009153349.1;XP_009153350.1
NW_008751646.1	3068246	3068872	XP_009153351.1
NW_008751646.1	3070044	3071250	XP_009153352.1
NW_008751646.1	3072648	3073573	XP_009153353.1
NW_008751646.1	3076562	3079682	XP_009153354.1
NW_008751646.1	3080477	3082309	XP_009153355.1
NW_008751646.1	3083562	3086025	XP_009153356.1
NW_008751646.1	3086567	3087832	XP_009153357.1
NW_008751646.1	3087638	3092202	XP_009153358.1
NW_008751646.1	3088285	3089344	XP_009153359.1
NW_008751646.1	3092438	3093031	XP_009153360.1
NW_008751646.1	3093017	3095783	XP_009153361.1
NW_008751646.1	3096145	3096789	XP_009153362.1
NW_008751646.1	3097757	3099871	XP_009153363.1
NW_008751646.1	3100832	3101749	XP_009153364.1
NW_008751646.1	3102240	3103810	XP_009153365.1
NW_008751646.1	3104190	3105745	XP_009153366.1;XP_009153368.1;XP_009153367.1
NW_008751646.1	3106148	3107723	XP_009153369.1
NW_008751646.1	3108261	3109651	XP_009153370.1
NW_008751646.1	3109898	3111915	XP_009153371.1
NW_008751646.1	3112261	3114016	XP_009153372.1
NW_008751646.1	3114777	3115908	XP_009153373.1
NW_008751646.1	3116032	3116599	XP_009153374.1
NW_008751646.1	3117283	3118314	XP_009153375.1
NW_008751646.1	3118426	3118915	XP_009153376.1
NW_008751646.1	3119205	3120486	XP_009153377.1
NW_008751646.1	3121458	3124420	XP_009153378.1
NW_008751646.1	3121577	3122552	XP_009153379.1
NW_008751646.1	3124754	3128554	XP_009153381.1;XP_009153380.1
NW_008751646.1	3131153	3132550	XP_009153382.1
NW_008751646.1	3131452	3134379	XP_009153383.1
NW_008751646.1	3134355	3136851	XP_009153384.1
NW_008751646.1	3135708	3138943	XP_009153385.1
NW_008751646.1	3139183	3141788	XP_009153386.1
NW_008751646.1	3139456	3140441	XP_009153387.1
NW_008751646.1	3141904	3145994	XP_009153388.1
NW_008751646.1	3146757	3147996	XP_009153389.1
NW_008751646.1	3148584	3149514	XP_009153390.1
NW_008751646.1	3149033	3152262	XP_009153391.1
NW_008751646.1	3152710	3154551	XP_009153392.1
NW_008751646.1	3155441	3156004	XP_009153393.1
NW_008751646.1	3156025	3158706	XP_009153394.1
NW_008751646.1	3159514	3160425	XP_009153395.1
NW_008751646.1	3161414	3162491	XP_009153396.1
NW_008751646.1	3162774	3164943	XP_009153397.1
NW_008751646.1	3196678	3199803	XP_009153398.1
NW_008751646.1	3200173	3200730	XP_009153399.1
NW_008751646.1	3201887	3203345	XP_009153400.1
NW_008751646.1	3203540	3206225	XP_009153401.1
NW_008751646.1	3206988	3209083	XP_009153402.1
NW_008751646.1	3213413	3216132	XP_009153403.1
NW_008751646.1	3216534	3220141	XP_009153404.1
NW_008751646.1	3220067	3221731	XP_009153405.1;XP_009153406.1
NW_008751646.1	3221781	3226674	XP_009153407.1
NW_008751646.1	3222029	3224237	XP_009153408.1
NW_008751646.1	3227210	3230660	XP_009153409.1
NW_008751646.1	3231308	3232554	XP_009153410.1
NW_008751646.1	3232985	3234512	XP_009153411.1
NW_008751646.1	3235167	3236027	XP_009153412.1
NW_008751646.1	3236471	3236860	XP_009153413.1
NW_008751646.1	3237036	3238112	XP_009153414.1
NW_008751646.1	3238582	3239104	XP_009153415.1
NW_008751646.1	3239199	3239931	XP_009153416.1
NW_008751646.1	3240340	3240695	XP_009153417.1
NW_008751646.1	3241526	3242329	XP_009153418.1
NW_008751646.1	3242617	3246266	XP_009153419.1
NW_008751646.1	3246309	3248695	XP_009153420.1
NW_008751646.1	3248929	3250600	XP_009153421.1
NW_008751646.1	3252276	3254287	XP_009153422.1
NW_008751646.1	3256189	3257720	XP_009153423.1
NW_008751646.1	3256651	3259712	XP_009153424.1
NW_008751646.1	3259849	3262490	XP_009153425.1
NW_008751646.1	3262514	3264083	XP_009153426.1
NW_008751646.1	3264569	3266120	XP_009153427.1
NW_008751646.1	3266698	3272389	XP_009153428.1
NW_008751646.1	3272671	3278349	XP_009153429.1
NW_008751646.1	3278707	3279868	XP_009153430.1
NW_008751646.1	3280488	3283019	XP_009153431.1
NW_008751646.1	3284118	3285017	XP_009153432.1
NW_008751646.1	3285057	3286491	XP_009153433.1
NW_008751646.1	3288748	3289630	XP_009153434.1
NW_008751646.1	3290506	3292709	XP_009153435.1
NW_008751646.1	3294081	3301598	XP_009153436.1
NW_008751646.1	3301798	3303670	XP_009153437.1
NW_008751646.1	3304312	3305203	XP_009153438.1
NW_008751646.1	3305252	3306829	XP_009153439.1
NW_008751646.1	3309671	3310484	XP_009153440.1
NW_008751646.1	3310877	3312380	XP_009153441.1
NW_008751646.1	3312852	3314227	XP_009153442.1
NW_008751646.1	3314772	3316353	XP_009153443.1
NW_008751646.1	3317001	3317746	XP_009153444.1
NW_008751646.1	3319544	3321959	XP_009153445.1
NW_008751646.1	3322882	3325655	XP_009153446.1
NW_008751646.1	3325844	3327076	XP_009153447.1
NW_008751646.1	3328330	3330256	XP_009153448.1
NW_008751646.1	3330750	3332581	XP_009153449.1
NW_008751646.1	3333149	3334029	XP_009153450.1
NW_008751646.1	3334215	3334922	XP_009153451.1
NW_008751646.1	3335348	3339861	XP_009153452.1
NW_008751646.1	3340058	3340664	XP_009153453.1
NW_008751646.1	3341145	3341791	XP_009153454.1
NW_008751646.1	3342439	3344624	XP_009153455.1
NW_008751646.1	3345410	3346275	XP_009153456.1
NW_008751646.1	3347723	3349253	XP_009153457.1
NW_008751646.1	3353564	3356338	XP_009153458.1
NW_008751646.1	3361403	3362570	XP_009153459.1
NW_008751646.1	3362782	3365102	XP_009153460.1
NW_008751646.1	3365664	3367138	XP_009153461.1
NW_008751646.1	3367652	3369428	XP_009153462.1
NW_008751646.1	3370365	3372018	XP_009153463.1
NW_008751646.1	3377472	3380134	XP_009153464.1
NW_008751646.1	3380673	3381432	XP_009153465.1
NW_008751646.1	3383238	3386267	XP_009153466.1
NW_008751646.1	3393095	3394721	XP_009153467.1
NW_008751646.1	3395662	3397556	XP_009153468.1
NW_008751646.1	3398150	3399455	XP_009153469.1
NW_008751646.1	3399779	3400295	XP_009153470.1
NW_008751646.1	3401207	3402128	XP_009153471.1
NW_008751646.1	3403001	3404299	XP_009153472.1
NW_008751646.1	3404996	3406049	XP_009153473.1
NW_008751646.1	3406728	3408102	XP_009153474.1
NW_008751646.1	3408158	3410505	XP_009153475.1
NW_008751646.1	3410820	3412034	XP_009153476.1
NW_008751646.1	3412450	3413098	XP_009153477.1
NW_008751646.1	3413105	3414300	XP_009153478.1
NW_008751646.1	3415351	3416188	XP_009153479.1
NW_008751646.1	3417690	3419555	XP_009153480.1
NW_008751646.1	3420084	3421683	XP_009153481.1
NW_008751646.1	3422344	3423405	XP_009153482.1
NW_008751646.1	3424285	3425571	XP_009153483.1
NW_008751646.1	3427211	3429827	XP_009153484.1
NW_008751646.1	3430576	3432358	XP_009153485.1
NW_008751646.1	3430712	3434284	XP_009153486.1
NW_008751646.1	3434649	3436410	XP_009153487.1
NW_008751646.1	3434838	3438555	XP_009153488.1
NW_008751646.1	3438560	3440122	XP_009153489.1
NW_008751646.1	3440358	3442140	XP_009153490.1
NW_008751646.1	3442152	3444992	XP_009153491.1
NW_008751646.1	3445324	3449158	XP_009153492.1
NW_008751646.1	3449500	3450628	XP_009153493.1
NW_008751646.1	3451168	3451726	XP_009153494.1
NW_008751646.1	3454520	3456962	XP_009153495.1
NW_008751646.1	3457614	3461449	XP_009153496.1
NW_008751646.1	3462873	3463288	XP_009153497.1
NW_008751646.1	3464442	3466229	XP_009153498.1
NW_008751646.1	3466421	3469220	XP_009153499.1
NW_008751646.1	3466704	3467214	XP_009153500.1
NW_008751646.1	3469397	3470177	XP_009153501.1
NW_008751646.1	3470792	3474614	XP_009153502.1
NW_008751646.1	3474464	3478909	XP_009153503.1
NW_008751646.1	3479227	3481643	XP_009153504.1
NW_008751646.1	3481715	3484066	XP_009153505.1
NW_008751646.1	3484756	3485593	XP_009153506.1
NW_008751646.1	3485388	3487247	XP_009153507.1
NW_008751646.1	3488030	3489301	XP_009153508.1
NW_008751646.1	3490439	3492901	XP_009153509.1
NW_008751646.1	3493541	3494062	XP_009153510.1
NW_008751646.1	3494874	3495771	XP_009153511.1
NW_008751646.1	3496752	3498885	XP_009153512.1
NW_008751646.1	3498061	3503528	XP_009153513.1
NW_008751646.1	3504444	3509211	XP_009153514.1
NW_008751646.1	3513231	3514704	XP_009153515.1
NW_008751646.1	3515413	3518112	XP_009153516.1
NW_008751646.1	3519120	3520623	XP_009153517.1
NW_008751646.1	3521081	3523408	XP_009153518.1
NW_008751646.1	3523912	3526521	XP_009153519.1
NW_008751646.1	3527015	3535079	XP_009153520.1
NW_008751646.1	3537449	3539586	XP_009153521.1
NW_008751646.1	3540290	3544048	XP_009153522.1
NW_008751646.1	3547623	3549031	XP_009153523.1
NW_008751646.1	3550396	3553552	XP_009153524.1
NW_008751646.1	3553906	3554655	XP_009153525.1
NW_008751646.1	3555309	3556441	XP_009153526.1
NW_008751646.1	3558210	3559863	XP_009153527.1
NW_008751646.1	3561548	3563249	XP_009153528.1
NW_008751646.1	3566029	3566737	XP_009153529.1
NW_008751646.1	3568118	3569526	XP_009153530.1
NW_008751646.1	3570440	3573677	XP_009153531.1
NW_008751646.1	3574553	3575699	XP_009153532.1
NW_008751646.1	3574581	3578201	XP_009153533.1
NW_008751646.1	3578452	3580869	XP_009153534.1
NW_008751646.1	3581559	3582756	XP_009153535.1
NW_008751646.1	3583229	3584149	XP_009153536.1
NW_008751646.1	3584351	3586594	XP_009153538.1;XP_009153537.1
NW_008751646.1	3586846	3588488	XP_009153539.1
NW_008751646.1	3589030	3591416	XP_009153540.1
NW_008751646.1	3591610	3592754	XP_009153541.1
NW_008751646.1	3593510	3595274	XP_009153542.1
NW_008751646.1	3595412	3596946	XP_009153543.1
NW_008751646.1	3597619	3599824	XP_009153544.1
NW_008751646.1	3599833	3606356	XP_009153545.1
NW_008751646.1	3606721	3608314	XP_009153546.1
NW_008751646.1	3608320	3610337	XP_009153547.1
NW_008751646.1	3610629	3612365	XP_009153548.1
NW_008751646.1	3611362	3622755	XP_009153549.1
NW_008751646.1	3623538	3625019	XP_009153550.1
NW_008751646.1	3625479	3627340	XP_009153551.1
NW_008751646.1	3628080	3634668	XP_009153552.1
NW_008751646.1	3636614	3638174	XP_009153553.1
NW_008751646.1	3637513	3642183	XP_009153554.1
NW_008751646.1	3642555	3643680	XP_009153555.1
NW_008751646.1	3644346	3647142	XP_009153556.1
NW_008751646.1	3650951	3652820	XP_009153557.1
NW_008751646.1	3654821	3656879	XP_009153558.1
NW_008751646.1	3658609	3660766	XP_009153559.1
NW_008751646.1	3667616	3669890	XP_009153560.1
NW_008751646.1	3670285	3672549	XP_009153561.1
NW_008751646.1	3672807	3674142	XP_009153562.1
NW_008751646.1	3674180	3677134	XP_009153563.1
NW_008751646.1	3677515	3680832	XP_009153564.1
NW_008751646.1	3677711	3679244	XP_009153565.1
NW_008751646.1	3681032	3684530	XP_009153566.1
NW_008751646.1	3685574	3687345	XP_009153567.1
NW_008751646.1	3687443	3690563	XP_009153568.1
NW_008751646.1	3690771	3693351	XP_009153569.1
NW_008751646.1	3694514	3695333	XP_009153570.1
NW_008751646.1	3696284	3696672	XP_009153571.1
NW_008751646.1	3696455	3698461	XP_009153572.1
NW_008751646.1	3699835	3700765	XP_009153573.1
NW_008751646.1	3700946	3703226	XP_009153574.1
NW_008751646.1	3703943	3706241	XP_009153575.1
NW_008751646.1	3709345	3710677	XP_009153576.1
NW_008751646.1	3711289	3712162	XP_009153577.1
NW_008751646.1	3715577	3716598	XP_009153578.1
NW_008751646.1	3720783	3721464	XP_009153579.1
NW_008751646.1	3722026	3722776	XP_009153580.1
NW_008751646.1	3723278	3725090	XP_009153581.1
NW_008751646.1	3725659	3727519	XP_009153582.1
NW_008751646.1	3727947	3728682	XP_009153583.1
NW_008751646.1	3729092	3729865	XP_009153584.1
NW_008751646.1	3730486	3732478	XP_009153585.1
NW_008751646.1	3732968	3733487	XP_009153586.1
NW_008751646.1	3733976	3735194	XP_009153587.1
NW_008751646.1	3735944	3737313	XP_009153588.1
NW_008751646.1	3737946	3740134	XP_009153589.1
NW_008751646.1	3738525	3741177	XP_009153590.1;XP_009153591.1
NW_008751646.1	3741302	3744668	XP_009153592.1
NW_008751646.1	3744802	3747393	XP_009153593.1
NW_008751646.1	3747662	3751273	XP_009153594.1
NW_008751646.1	3751852	3752675	XP_009153595.1
NW_008751646.1	3753132	3756156	XP_009153596.1
NW_008751646.1	3759608	3760755	XP_009153597.1
NW_008751646.1	3761159	3762966	XP_009153599.1;XP_009153598.1
NW_008751646.1	3763130	3766150	XP_009153600.1
NW_008751646.1	3765057	3765578	XP_009153601.1
NW_008751646.1	3767832	3770299	XP_009153602.1
NW_008751646.1	3771128	3774749	XP_009153603.1
NW_008751646.1	3776080	3776608	XP_009153604.1
NW_008751646.1	3777384	3779991	XP_009153605.1
NW_008751646.1	3780365	3783500	XP_009153606.1
NW_008751646.1	3783025	3785749	XP_009153607.1
NW_008751646.1	3786307	3786844	XP_009153608.1
NW_008751646.1	3788466	3789889	XP_009153609.1
NW_008751646.1	3792182	3795068	XP_009153610.1
NW_008751646.1	3796463	3798458	XP_009153611.1
NW_008751646.1	3798709	3801648	XP_009153612.1
NW_008751646.1	3801992	3807428	XP_009153613.1
NW_008751646.1	3808380	3810768	XP_009153614.1
NW_008751646.1	3812691	3813948	XP_009153615.1
NW_008751646.1	3813717	3816061	XP_009153616.1
NW_008751646.1	3816070	3818922	XP_009153617.1
NW_008751646.1	3819185	3820892	XP_009153618.1
NW_008751646.1	3821361	3823083	XP_009153619.1
NW_008751646.1	3823184	3826031	XP_009153620.1
NW_008751646.1	3826278	3827325	XP_009153621.1
NW_008751646.1	3827244	3829022	XP_009153622.1
NW_008751646.1	3829585	3831885	XP_009153623.1
NW_008751646.1	3833174	3836736	XP_009153624.1
NW_008751646.1	3837335	3839482	XP_009153625.1
NW_008751646.1	3840021	3841093	XP_009153626.1
NW_008751646.1	3840508	3842842	XP_009153627.1
NW_008751646.1	3843435	3847508	XP_009153628.1
NW_008751646.1	3847970	3850227	XP_009153629.1
NW_008751646.1	3850390	3851499	XP_009153630.1
NW_008751646.1	3851874	3853848	XP_009153631.1
NW_008751646.1	3853953	3855808	XP_009153632.1
NW_008751646.1	3855989	3856499	XP_009153633.1
NW_008751646.1	3861102	3866079	XP_009153634.1
NW_008751646.1	3866980	3869206	XP_009153635.1
NW_008751646.1	3869423	3871073	XP_009153636.1
NW_008751646.1	3871495	3873280	XP_009153637.1
NW_008751646.1	3873770	3874754	XP_009153638.1
NW_008751646.1	3875401	3878540	XP_009153639.1
NW_008751646.1	3878680	3882411	XP_009153640.1
NW_008751646.1	3878812	3879451	XP_009153641.1
NW_008751646.1	3892221	3893831	XP_009153642.1
NW_008751646.1	3893906	3896905	XP_009153643.1
NW_008751646.1	3897536	3899307	XP_009153644.1
NW_008751646.1	3900538	3904788	XP_009153645.1
NW_008751646.1	3905661	3908100	XP_009153646.1
NW_008751646.1	3906019	3907123	XP_009153647.1
NW_008751646.1	3908200	3913051	XP_009153648.1
NW_008751646.1	3913186	3914884	XP_009153649.1
NW_008751646.1	3918108	3920092	XP_009153650.1
NW_008751646.1	3918666	3924923	XP_009153651.1
NW_008751646.1	3925209	3926852	XP_009153652.1
NW_008751646.1	3927762	3928949	XP_009153653.1
NW_008751646.1	3929100	3930959	XP_009153654.1
NW_008751646.1	3931422	3932671	XP_009153655.1
NW_008751646.1	3935651	3937585	XP_009153656.1
NW_008751646.1	3938715	3939453	XP_009153657.1
NW_008751646.1	3939887	3943561	XP_009153658.1
NW_008751646.1	3944006	3944729	XP_009153659.1
NW_008751646.1	3945191	3946746	XP_009153660.1
NW_008751646.1	3947543	3948796	XP_009153661.1
NW_008751646.1	3948944	3950192	XP_009153662.1
NW_008751646.1	3950690	3952163	XP_009153663.1
NW_008751646.1	3953142	3953889	XP_009153664.1
NW_008751646.1	3954909	3957842	XP_009153665.1
NW_008751646.1	3959246	3961245	XP_009153666.1
NW_008751646.1	3963133	3966160	XP_009153668.1;XP_009153667.1
NW_008751646.1	3967454	3968491	XP_009153669.1
NW_008751646.1	3969350	3971309	XP_009153670.1
NW_008751646.1	3972332	3974769	XP_009153671.1
NW_008751646.1	3972671	3973481	XP_009153672.1
NW_008751646.1	3975050	3975551	XP_009153673.1
NW_008751646.1	3976112	3977396	XP_009153674.1
NW_008751646.1	3977734	3978292	XP_009153675.1
NW_008751646.1	3978580	3979138	XP_009153676.1
NW_008751646.1	3979598	3983225	XP_009153677.1
NW_008751646.1	3983318	3992875	XP_009153678.1
NW_008751646.1	3993125	3998421	XP_009153679.1
NW_008751646.1	3998656	4003560	XP_009153680.1
NW_008751646.1	4005006	4006989	XP_009153681.1
NW_008751646.1	4007323	4009503	XP_009153682.1
NW_008751646.1	4009570	4010836	XP_009153683.1
NW_008751646.1	4012200	4012749	XP_009153684.1
NW_008751646.1	4013727	4014498	XP_009153685.1
NW_008751646.1	4015411	4016299	XP_009153686.1
NW_008751646.1	4017966	4018719	XP_009153687.1
NW_008751646.1	4020108	4020737	XP_009153688.1
NW_008751646.1	4021552	4024542	XP_009153689.1
NW_008751646.1	4025105	4027661	XP_009153690.1
NW_008751646.1	4028424	4031555	XP_009153691.1
NW_008751646.1	4032497	4034709	XP_009153692.1
NW_008751646.1	4036036	4039079	XP_009153693.1
NW_008751646.1	4039153	4040843	XP_009153694.1
NW_008751646.1	4042075	4042886	XP_009153695.1
NW_008751646.1	4043008	4045064	XP_009153697.1;XP_009153699.1;XP_009153696.1;XP_009153698.1
NW_008751646.1	4046105	4047701	XP_009153700.1
NW_008751646.1	4048522	4051794	XP_009153701.1
NW_008751646.1	4052718	4056601	XP_009153702.1
NW_008751646.1	4057902	4059597	XP_009153703.1
NW_008751646.1	4061452	4063669	XP_009153704.1
NW_008751646.1	4066134	4067715	XP_009153705.1
NW_008751646.1	4067905	4077931	XP_009153706.1
NW_008751646.1	4069585	4075642	XP_009153707.1
NW_008751646.1	4078235	4079843	XP_009153708.1
NW_008751646.1	4080042	4082470	XP_009153709.1
NW_008751646.1	4083095	4084316	XP_009153710.1
NW_008751646.1	4084241	4087987	XP_009153711.1
NW_008751646.1	4088338	4089082	XP_009153712.1
NW_008751646.1	4090248	4093215	XP_009153713.1
NW_008751646.1	4093786	4096605	XP_009153714.1
NW_008751646.1	4096663	4100235	XP_009153715.1
NW_008751646.1	4102293	4104644	XP_009153716.1
NW_008751646.1	4105592	4106537	XP_009153717.1
NW_008751646.1	4107152	4109507	XP_009153718.1
NW_008751646.1	4109964	4111494	XP_009153719.1
NW_008751646.1	4110496	4113544	XP_009153720.1
NW_008751646.1	4113709	4116313	XP_009153721.1
NW_008751646.1	4116655	4117099	XP_009153722.1
NW_008751646.1	4117704	4118640	XP_009153723.1
NW_008751646.1	4119679	4120879	XP_009153724.1
NW_008751646.1	4121339	4122342	XP_009153725.1
NW_008751646.1	4123351	4125933	XP_009153726.1
NW_008751646.1	4126249	4129481	XP_009153727.1
NW_008751646.1	4130192	4130915	XP_009153728.1
NW_008751646.1	4131409	4132455	XP_009153729.1
NW_008751646.1	4133600	4137017	XP_009153730.1
NW_008751646.1	4137232	4140975	XP_009153731.1
NW_008751646.1	4141255	4144523	XP_009153732.1
NW_008751646.1	4144912	4145664	XP_009153733.1
NW_008751646.1	4145607	4148756	XP_009153734.1
NW_008751646.1	4149291	4151271	XP_009153735.1
NW_008751646.1	4151712	4154654	XP_009153736.1
NW_008751646.1	4155274	4157897	XP_009153737.1
NW_008751646.1	4158417	4160358	XP_009153738.1
NW_008751646.1	4161121	4162633	XP_009153739.1
NW_008751646.1	4163044	4164475	XP_009153740.1
NW_008751646.1	4164712	4166812	XP_009153741.1
NW_008751646.1	4165888	4169801	XP_009153742.1
NW_008751646.1	4169638	4170343	XP_009153743.1
NW_008751646.1	4170653	4172606	XP_009153744.1
NW_008751646.1	4172800	4175059	XP_009153745.1
NW_008751646.1	4175520	4175721	XP_009153746.1
NW_008751646.1	4175895	4180008	XP_009153747.1
NW_008751646.1	4180294	4181380	XP_009153748.1
NW_008751646.1	4181605	4182838	XP_009153749.1
NW_008751646.1	4183686	4186241	XP_009153750.1
NW_008751646.1	4186359	4186894	XP_009153751.1
NW_008751646.1	4187290	4187926	XP_009153752.1
NW_008751646.1	4188167	4188809	XP_009153753.1
NW_008751646.1	4189671	4191760	XP_009153754.1
NW_008751646.1	4192170	4193709	XP_009153755.1
NW_008751646.1	4194200	4196003	XP_009153756.1
NW_008751646.1	4195665	4197891	XP_009153757.1
NW_008751646.1	4198291	4199128	XP_009153758.1
NW_008751646.1	4199323	4200326	XP_009153759.1
NW_008751646.1	4200908	4202760	XP_009153760.1
NW_008751646.1	4203496	4206371	XP_009153761.1
NW_008751646.1	4203572	4203911	XP_009153762.1
NW_008751646.1	4206624	4208100	XP_009153763.1
NW_008751646.1	4209265	4210598	XP_009153764.1
NW_008751646.1	4210782	4213496	XP_009153765.1
NW_008751646.1	4213538	4215632	XP_009153766.1
NW_008751646.1	4216102	4218112	XP_009153767.1
NW_008751646.1	4219792	4222329	XP_009153768.1
NW_008751646.1	4222252	4224603	XP_009153769.1
NW_008751646.1	4224860	4225754	XP_009153770.1
NW_008751646.1	4226164	4226481	XP_009153771.1
NW_008751646.1	4226796	4228316	XP_009153772.1
NW_008751646.1	4228310	4229988	XP_009153773.1
NW_008751646.1	4230315	4231485	XP_009153774.1
NW_008751646.1	4232378	4233853	XP_009153775.1
NW_008751646.1	4235726	4237597	XP_009153776.1
NW_008751646.1	4238935	4241445	XP_009153777.1
NW_008751647.1	130	421	XP_009153778.1
NW_008751647.1	858	1593	XP_009153779.1
NW_008751647.1	1682	4282	XP_009153780.1
NW_008751647.1	4411	5215	XP_009153781.1
NW_008751647.1	5156	6199	XP_009153782.1
NW_008751647.1	6535	7339	XP_009153783.1
NW_008751647.1	7299	8324	XP_009153784.1
NW_008751647.1	8749	10637	XP_009153785.1
NW_008751647.1	9416	13823	XP_009153786.1
NW_008751647.1	14020	16404	XP_009153787.1
NW_008751647.1	16587	17310	XP_009153788.1
NW_008751647.1	17886	20434	XP_009153789.1
NW_008751647.1	22658	24293	XP_009153790.1
NW_008751647.1	24472	26623	XP_009153791.1
NW_008751647.1	27072	28734	XP_009153792.1
NW_008751647.1	29650	31228	XP_009153793.1
NW_008751647.1	31249	33238	XP_009153794.1
NW_008751647.1	33384	35112	XP_009153795.1
NW_008751647.1	36627	38582	XP_009153796.1
NW_008751647.1	37632	40444	XP_009153797.1
NW_008751647.1	40591	42029	XP_009153798.1
NW_008751647.1	43645	46120	XP_009153799.1
NW_008751647.1	48341	49165	XP_009153800.1
NW_008751647.1	49341	49818	XP_009153801.1
NW_008751647.1	50093	54447	XP_009153802.1
NW_008751647.1	54913	55923	XP_009153803.1
NW_008751647.1	56382	57673	XP_009153804.1
NW_008751647.1	58223	61583	XP_009153805.1
NW_008751647.1	67484	70295	XP_009153806.1
NW_008751647.1	71442	71944	XP_009153807.1
NW_008751647.1	72848	73879	XP_009153808.1
NW_008751647.1	74101	76183	XP_009153809.1
NW_008751647.1	99188	102809	XP_009153810.1
NW_008751647.1	104524	105819	XP_009153811.1
NW_008751647.1	107143	108004	XP_009153812.1
NW_008751647.1	108518	110001	XP_009153813.1
NW_008751647.1	110256	110894	XP_009153814.1
NW_008751647.1	111915	112264	XP_009153815.1
NW_008751647.1	113157	114350	XP_009153816.1
NW_008751647.1	115743	116175	XP_009153817.1
NW_008751647.1	116747	118852	XP_009153818.1
NW_008751647.1	119691	124098	XP_009153819.1
NW_008751647.1	124404	125981	XP_009153820.1
NW_008751647.1	126113	128316	XP_009153821.1
NW_008751647.1	128684	129067	XP_009153822.1
NW_008751647.1	129387	132001	XP_009153823.1
NW_008751647.1	132701	135352	XP_009153824.1
NW_008751647.1	135630	137202	XP_009153825.1
NW_008751647.1	137454	138417	XP_009153826.1
NW_008751647.1	138566	143275	XP_009153827.1
NW_008751647.1	144106	146016	XP_009153828.1
NW_008751647.1	147009	147633	XP_009153829.1
NW_008751647.1	148652	154246	XP_009153830.1
NW_008751647.1	155660	158863	XP_009153831.1
NW_008751647.1	159336	162147	XP_009153832.1
NW_008751647.1	160887	163909	XP_009153833.1
NW_008751647.1	164149	164694	XP_009153834.1
NW_008751647.1	164938	165794	XP_009153835.1
NW_008751647.1	166067	166969	XP_009153836.1
NW_008751647.1	169080	169392	XP_009153837.1
NW_008751647.1	169816	171772	XP_009153838.1
NW_008751647.1	172838	174644	XP_009153839.1
NW_008751647.1	176748	178134	XP_009153840.1
NW_008751647.1	178294	181070	XP_009153841.1
NW_008751647.1	181984	186550	XP_009153842.1
NW_008751647.1	187328	187631	XP_009153843.1
NW_008751647.1	187885	188206	XP_009153844.1
NW_008751647.1	189269	195963	XP_009153845.1
NW_008751647.1	196233	198804	XP_009153846.1
NW_008751647.1	199362	200946	XP_009153847.1
NW_008751647.1	201412	204680	XP_009153848.1
NW_008751647.1	205565	207149	XP_009153849.1
NW_008751647.1	207340	211056	XP_009153850.1
NW_008751647.1	211580	212219	XP_009153851.1
NW_008751647.1	211861	213123	XP_009153852.1
NW_008751647.1	214635	217170	XP_009153853.1
NW_008751647.1	217609	219066	XP_009153854.1
NW_008751647.1	219842	221175	XP_009153855.1
NW_008751647.1	221228	223788	XP_009153856.1
NW_008751647.1	224511	226437	XP_009153857.1
NW_008751647.1	227163	228065	XP_009153858.1
NW_008751647.1	228992	232014	XP_009153859.1
NW_008751647.1	233334	234015	XP_009153860.1
NW_008751647.1	234544	236014	XP_009153861.1
NW_008751647.1	236612	238946	XP_009153862.1
NW_008751647.1	242229	243497	XP_009153863.1
NW_008751647.1	244620	244944	XP_009153864.1
NW_008751647.1	244720	248344	XP_009153865.1
NW_008751647.1	248868	250323	XP_009153866.1
NW_008751647.1	250656	253809	XP_009153867.1
NW_008751647.1	254363	257934	XP_009153868.1
NW_008751647.1	258697	260107	XP_009153869.1
NW_008751647.1	260916	261813	XP_009153870.1
NW_008751647.1	264085	265108	XP_009153871.1
NW_008751647.1	266405	267386	XP_009153872.1
NW_008751647.1	267194	270118	XP_009153873.1
NW_008751647.1	270447	271947	XP_009153874.1
NW_008751647.1	272828	274712	XP_009153875.1
NW_008751647.1	275149	276737	XP_009153876.1
NW_008751647.1	277002	279962	XP_009153878.1;XP_009153877.1
NW_008751647.1	282174	284947	XP_009153879.1
NW_008751647.1	285755	286907	XP_009153880.1
NW_008751647.1	288268	288781	XP_009153881.1
NW_008751647.1	292672	294727	XP_009153882.1
NW_008751647.1	295363	295594	XP_009153883.1
NW_008751647.1	296189	300124	XP_009153884.1
NW_008751647.1	300341	301190	XP_009153885.1
NW_008751647.1	302321	303730	XP_009153886.1
NW_008751647.1	305803	307155	XP_009153887.1
NW_008751647.1	308311	309194	XP_009153888.1
NW_008751647.1	310228	311308	XP_009153889.1
NW_008751647.1	312461	313256	XP_009153890.1
NW_008751647.1	314514	315423	XP_009153891.1
NW_008751647.1	315862	316190	XP_009153892.1
NW_008751647.1	317117	318660	XP_009153893.1
NW_008751647.1	319893	320613	XP_009153894.1
NW_008751647.1	320912	323154	XP_009153895.1
NW_008751647.1	323606	326111	XP_009153896.1
NW_008751647.1	326171	329017	XP_009153897.1
NW_008751647.1	329198	330785	XP_009153898.1
NW_008751647.1	331730	333554	XP_009153899.1
NW_008751647.1	334501	335950	XP_009153900.1
NW_008751647.1	336487	336912	XP_009153901.1
NW_008751647.1	337750	339830	XP_009153902.1
NW_008751647.1	340729	345208	XP_009153903.1
NW_008751647.1	347004	348075	XP_009153904.1
NW_008751647.1	347697	348922	XP_009153905.1
NW_008751647.1	350351	350709	XP_009153906.1
NW_008751647.1	351111	352921	XP_009153907.1
NW_008751647.1	353175	353714	XP_009153908.1
NW_008751647.1	354420	355059	XP_009153909.1
NW_008751647.1	357020	357903	XP_009153910.1
NW_008751647.1	357947	360432	XP_009153911.1
NW_008751647.1	360627	362193	XP_009153912.1
NW_008751647.1	362203	363435	XP_009153913.1
NW_008751647.1	363674	367371	XP_009153914.1
NW_008751647.1	368065	370631	XP_009153916.1;XP_009153915.1
NW_008751647.1	370961	374482	XP_009153917.1
NW_008751647.1	375860	377278	XP_009153918.1
NW_008751647.1	382232	383264	XP_009153919.1
NW_008751647.1	384130	385414	XP_009153920.1
NW_008751647.1	386836	388327	XP_009153921.1
NW_008751647.1	388584	390415	XP_009153922.1
NW_008751647.1	390646	391645	XP_009153923.1
NW_008751647.1	392378	393346	XP_009153924.1
NW_008751647.1	394638	395867	XP_009153925.1
NW_008751647.1	396427	397498	XP_009153926.1
NW_008751647.1	398447	399045	XP_009153927.1
NW_008751647.1	399075	400744	XP_009153928.1
NW_008751647.1	400914	403276	XP_009153929.1
NW_008751647.1	403455	404449	XP_009153930.1
NW_008751647.1	405863	407039	XP_009153931.1
NW_008751647.1	407012	409717	XP_009153932.1
NW_008751647.1	409935	411438	XP_009153933.1
NW_008751647.1	412334	414033	XP_009153934.1
NW_008751647.1	414507	416158	XP_009153935.1
NW_008751647.1	416445	418008	XP_009153936.1
NW_008751647.1	419523	420625	XP_009153937.1
NW_008751647.1	420989	421847	XP_009153938.1
NW_008751647.1	423881	426464	XP_009153939.1
NW_008751647.1	427476	428736	XP_009153940.1
NW_008751647.1	429080	433012	XP_009153941.1
NW_008751647.1	432673	434658	XP_009153942.1
NW_008751647.1	435017	437006	XP_009153943.1
NW_008751647.1	439797	440723	XP_009153944.1
NW_008751647.1	443408	444967	XP_009153945.1
NW_008751647.1	445995	446784	XP_009153946.1
NW_008751647.1	449541	453694	XP_009153948.1;XP_009153947.1
NW_008751647.1	451663	452999	XP_009153949.1
NW_008751647.1	455559	460712	XP_009153950.1
NW_008751647.1	460938	466727	XP_009153951.1
NW_008751647.1	467578	470255	XP_009153952.1
NW_008751647.1	470955	473796	XP_009153953.1
NW_008751647.1	478827	482345	XP_009153954.1
NW_008751647.1	478895	480231	XP_009153955.1
NW_008751647.1	483505	485338	XP_009153956.1
NW_008751647.1	485529	488461	XP_009153957.1
NW_008751647.1	488704	491010	XP_009153958.1
NW_008751647.1	491164	495133	XP_009153959.1
NW_008751647.1	495932	498877	XP_009153960.1
NW_008751647.1	501631	504447	XP_009153961.1
NW_008751647.1	504968	506223	XP_009153962.1
NW_008751647.1	507429	511163	XP_009153963.1
NW_008751647.1	511399	512872	XP_009153964.1
NW_008751647.1	513555	515541	XP_009153965.1
NW_008751647.1	515971	517927	XP_009153966.1
NW_008751647.1	517905	522550	XP_009153967.1
NW_008751647.1	522606	523539	XP_009153968.1
NW_008751647.1	528025	529678	XP_009153969.1
NW_008751647.1	531005	533134	XP_009153970.1
NW_008751647.1	533163	535009	XP_009153971.1
NW_008751647.1	535018	537143	XP_009153972.1
NW_008751647.1	539386	539857	XP_009153973.1
NW_008751647.1	540506	543734	XP_009153974.1
NW_008751647.1	543795	552805	XP_009153977.1;XP_009153975.1;XP_009153976.1
NW_008751647.1	548423	549347	XP_009153978.1
NW_008751647.1	550030	552458	XP_009153979.1
NW_008751647.1	553476	557166	XP_009153980.1
NW_008751647.1	557475	559293	XP_009153981.1
NW_008751647.1	559514	561163	XP_009153982.1
NW_008751647.1	561394	563700	XP_009153983.1
NW_008751647.1	564189	565563	XP_009153984.1
NW_008751647.1	565980	568047	XP_009153985.1
NW_008751647.1	568548	569488	XP_009153986.1
NW_008751647.1	570402	572984	XP_009153987.1
NW_008751647.1	573660	575899	XP_009153988.1
NW_008751647.1	576469	578806	XP_009153989.1
NW_008751647.1	579799	581850	XP_009153990.1
NW_008751647.1	582571	589031	XP_009153991.1
NW_008751647.1	589869	591798	XP_009153992.1
NW_008751647.1	591991	594564	XP_009153993.1
NW_008751647.1	594919	596341	XP_009153994.1
NW_008751647.1	596873	597767	XP_009153995.1
NW_008751647.1	597886	605216	XP_009153996.1
NW_008751647.1	602657	604133	XP_009153997.1
NW_008751647.1	605547	606162	XP_009153998.1
NW_008751647.1	607132	611093	XP_009153999.1
NW_008751647.1	611505	615117	XP_009154000.1
NW_008751647.1	615375	616974	XP_009154001.1
NW_008751647.1	617529	619743	XP_009154002.1
NW_008751647.1	620355	622129	XP_009154003.1
NW_008751647.1	622167	624099	XP_009154004.1
NW_008751647.1	624412	627272	XP_009154005.1
NW_008751647.1	627653	628727	XP_009154006.1
NW_008751647.1	627748	630368	XP_009154007.1
NW_008751647.1	630708	632500	XP_009154008.1
NW_008751647.1	632387	634096	XP_009154009.1
NW_008751647.1	634457	637589	XP_009154010.1
NW_008751647.1	638945	640073	XP_009154011.1
NW_008751647.1	641617	642808	XP_009154012.1
NW_008751647.1	644971	646286	XP_009154013.1
NW_008751647.1	647426	649507	XP_009154014.1
NW_008751647.1	650714	652735	XP_009154015.1
NW_008751647.1	653606	658230	XP_009154016.1
NW_008751647.1	658903	660635	XP_009154017.1
NW_008751647.1	660624	662761	XP_009154018.1
NW_008751647.1	662787	667870	XP_009154019.1
NW_008751647.1	668161	669972	XP_009154020.1
NW_008751647.1	670388	673466	XP_009154021.1
NW_008751647.1	675055	676261	XP_009154022.1
NW_008751647.1	676666	681406	XP_009154023.1
NW_008751647.1	682829	687192	XP_009154024.1
NW_008751647.1	688239	689316	XP_009154025.1
NW_008751647.1	689364	694010	XP_009154026.1
NW_008751647.1	694272	695757	XP_009154027.1
NW_008751647.1	696505	698064	XP_009154028.1
NW_008751647.1	699199	700436	XP_009154029.1
NW_008751647.1	701103	702313	XP_009154030.1
NW_008751647.1	706212	707766	XP_009154031.1
NW_008751647.1	708189	710086	XP_009154032.1
NW_008751647.1	712724	717910	XP_009154033.1
NW_008751647.1	719027	719825	XP_009154034.1
NW_008751647.1	722107	723495	XP_009154035.1
NW_008751647.1	723695	725708	XP_009154036.1
NW_008751647.1	726032	726491	XP_009154037.1
NW_008751647.1	727808	730241	XP_009154038.1
NW_008751647.1	730777	733078	XP_009154039.1
NW_008751647.1	731349	739019	XP_009154040.1
NW_008751647.1	740338	741298	XP_009154041.1
NW_008751647.1	743902	746050	XP_009154042.1
NW_008751647.1	746206	747223	XP_009154043.1
NW_008751647.1	747769	748895	XP_009154044.1
NW_008751647.1	749405	750221	XP_009154045.1
NW_008751647.1	751240	753349	XP_009154046.1
NW_008751647.1	753468	754805	XP_009154047.1
NW_008751647.1	755100	756415	XP_009154048.1
NW_008751647.1	756971	760339	XP_009154049.1
NW_008751647.1	760827	762578	XP_009154050.1
NW_008751647.1	762429	764259	XP_009154051.1
NW_008751647.1	765020	765918	XP_009154052.1
NW_008751647.1	766531	767914	XP_009154053.1
NW_008751647.1	767897	770319	XP_009154054.1
NW_008751647.1	770557	771282	XP_009154055.1
NW_008751647.1	771421	772546	XP_009154056.1
NW_008751647.1	773511	774381	XP_009154057.1
NW_008751647.1	778384	779704	XP_009154058.1
NW_008751647.1	780776	782298	XP_009154059.1
NW_008751647.1	782767	783976	XP_009154060.1
NW_008751647.1	787211	789643	XP_009154061.1
NW_008751647.1	792798	793974	XP_009154062.1
NW_008751647.1	795645	798222	XP_009154063.1
NW_008751647.1	798369	799738	XP_009154064.1
NW_008751647.1	799960	801367	XP_009154065.1
NW_008751647.1	802506	803745	XP_009154066.1
NW_008751647.1	804893	809546	XP_009154067.1
NW_008751647.1	809793	811202	XP_009154068.1
NW_008751647.1	813848	816281	XP_009154069.1
NW_008751647.1	816674	819411	XP_009154070.1
NW_008751647.1	819724	821336	XP_009154071.1
NW_008751647.1	821183	822948	XP_009154072.1;XP_009154073.1
NW_008751647.1	823490	825032	XP_009154074.1
NW_008751647.1	825926	827528	XP_009154075.1
NW_008751647.1	830217	835002	XP_009154076.1
NW_008751647.1	835996	838199	XP_009154077.1
NW_008751647.1	838647	839257	XP_009154078.1
NW_008751647.1	839768	841025	XP_009154079.1
NW_008751647.1	841907	843172	XP_009154080.1
NW_008751647.1	848380	849346	XP_009154081.1
NW_008751647.1	849524	850635	XP_009154082.1
NW_008751647.1	851273	852050	XP_009154083.1
NW_008751647.1	853838	855958	XP_009154084.1
NW_008751647.1	856711	858567	XP_009154085.1
NW_008751647.1	859111	860497	XP_009154086.1
NW_008751647.1	861325	863062	XP_009154087.1
NW_008751647.1	863902	864872	XP_009154088.1
NW_008751647.1	865542	866071	XP_009154089.1
NW_008751647.1	866892	867366	XP_009154090.1
NW_008751647.1	872321	873950	XP_009154091.1
NW_008751647.1	875364	876702	XP_009154092.1
NW_008751647.1	877361	878300	XP_009154093.1
NW_008751647.1	882172	882966	XP_009154094.1
NW_008751647.1	887171	888962	XP_009154095.1
NW_008751647.1	889469	891940	XP_009154096.1
NW_008751647.1	892303	893416	XP_009154097.1
NW_008751647.1	893768	894854	XP_009154098.1
NW_008751647.1	894790	896670	XP_009154099.1
NW_008751647.1	897021	901386	XP_009154100.1
NW_008751647.1	904064	904545	XP_009154101.1
NW_008751647.1	906072	908073	XP_009154102.1
NW_008751647.1	908760	910503	XP_009154103.1
NW_008751647.1	911168	913332	XP_009154104.1
NW_008751647.1	913522	914104	XP_009154105.1
NW_008751647.1	916981	918742	XP_009154106.1
NW_008751647.1	919597	921466	XP_009154107.1
NW_008751647.1	922244	923081	XP_009154108.1
NW_008751647.1	922685	925663	XP_009154109.1
NW_008751647.1	926068	927658	XP_009154110.1
NW_008751647.1	928065	929427	XP_009154111.1
NW_008751647.1	929644	932041	XP_009154112.1
NW_008751647.1	934498	937170	XP_009154113.1;XP_009154114.1
NW_008751647.1	937482	938963	XP_009154115.1
NW_008751647.1	939341	941916	XP_009154116.1
NW_008751647.1	943153	944426	XP_009154117.1
NW_008751647.1	944903	947015	XP_009154118.1;XP_009154119.1
NW_008751647.1	947742	950220	XP_009154120.1
NW_008751647.1	950301	952258	XP_009154122.1;XP_009154121.1
NW_008751647.1	952714	953422	XP_009154123.1
NW_008751647.1	953451	957841	XP_009154124.1
NW_008751647.1	959938	960568	XP_009154125.1
NW_008751647.1	960719	962145	XP_009154126.1
NW_008751647.1	962859	964238	XP_009154127.1
NW_008751647.1	965344	966970	XP_009154128.1
NW_008751647.1	966713	968060	XP_009154129.1
NW_008751647.1	968331	969739	XP_009154130.1
NW_008751647.1	970935	971873	XP_009154131.1
NW_008751647.1	972704	974932	XP_009154132.1
NW_008751647.1	975546	981663	XP_009154133.1
NW_008751647.1	982698	984840	XP_009154134.1
NW_008751647.1	983104	986524	XP_009154135.1
NW_008751647.1	986643	987351	XP_009154136.1
NW_008751647.1	987912	989321	XP_009154137.1
NW_008751647.1	991236	992219	XP_009154138.1
NW_008751647.1	992352	994236	XP_009154139.1
NW_008751647.1	994527	996459	XP_009154140.1
NW_008751647.1	997293	997774	XP_009154141.1
NW_008751647.1	999246	1000479	XP_009154142.1
NW_008751647.1	1001256	1002942	XP_009154143.1
NW_008751647.1	1002966	1004772	XP_009154144.1
NW_008751647.1	1005386	1006971	XP_009154145.1
NW_008751647.1	1006670	1012054	XP_009154146.1
NW_008751647.1	1012733	1014662	XP_009154147.1
NW_008751647.1	1016100	1018233	XP_009154148.1
NW_008751647.1	1018140	1020626	XP_009154149.1
NW_008751647.1	1022758	1025850	XP_009154150.1
NW_008751647.1	1027003	1028924	XP_009154151.1
NW_008751647.1	1028944	1030760	XP_009154152.1
NW_008751647.1	1031585	1032828	XP_009154153.1
NW_008751647.1	1033285	1034963	XP_009154154.1
NW_008751647.1	1035858	1039237	XP_009154155.1
NW_008751647.1	1039797	1041162	XP_009154156.1
NW_008751647.1	1041278	1042681	XP_009154157.1
NW_008751647.1	1042982	1044480	XP_009154158.1
NW_008751647.1	1045172	1047612	XP_009154159.1
NW_008751647.1	1047743	1051280	XP_009154160.1
NW_008751647.1	1051904	1058147	XP_009154161.1
NW_008751647.1	1058468	1060265	XP_009154162.1
NW_008751647.1	1060375	1063826	XP_009154163.1
NW_008751647.1	1064338	1065259	XP_009154164.1
NW_008751647.1	1066476	1069823	XP_009154165.1
NW_008751647.1	1070054	1077245	XP_009154166.1
NW_008751647.1	1077433	1080908	XP_009154167.1
NW_008751647.1	1081455	1082228	XP_009154168.1
NW_008751647.1	1082932	1084253	XP_009154169.1
NW_008751647.1	1084693	1086049	XP_009154170.1
NW_008751647.1	1086828	1088623	XP_009154171.1
NW_008751647.1	1089966	1091439	XP_009154172.1
NW_008751647.1	1091335	1092253	XP_009154173.1
NW_008751647.1	1093311	1094985	XP_009154174.1
NW_008751647.1	1095903	1097316	XP_009154175.1
NW_008751647.1	1097645	1099334	XP_009154176.1
NW_008751647.1	1100737	1101930	XP_009154177.1
NW_008751647.1	1102302	1103938	XP_009154178.1
NW_008751647.1	1105188	1110223	XP_009154179.1
NW_008751647.1	1111644	1114434	XP_009154180.1
NW_008751647.1	1117074	1119069	XP_009154181.1
NW_008751647.1	1119189	1120836	XP_009154182.1
NW_008751647.1	1121495	1124919	XP_009154183.1;XP_009154184.1
NW_008751647.1	1121601	1123158	XP_009154185.1
NW_008751647.1	1125269	1126253	XP_009154186.1
NW_008751647.1	1126847	1129385	XP_009154187.1
NW_008751647.1	1127809	1130959	XP_009154188.1
NW_008751647.1	1131338	1132523	XP_009154189.1
NW_008751647.1	1133403	1136039	XP_009154190.1
NW_008751647.1	1136099	1139055	XP_009154191.1
NW_008751647.1	1139309	1144930	XP_009154192.1
NW_008751647.1	1146208	1147561	XP_009154193.1
NW_008751647.1	1151403	1153833	XP_009154194.1
NW_008751647.1	1154857	1155475	XP_009154195.1
NW_008751647.1	1156029	1158081	XP_009154196.1
NW_008751647.1	1158304	1159972	XP_009154197.1
NW_008751647.1	1160548	1161260	XP_009154198.1
NW_008751647.1	1162708	1164289	XP_009154199.1
NW_008751647.1	1164940	1166808	XP_009154200.1
NW_008751647.1	1167119	1169141	XP_009154201.1
NW_008751647.1	1170393	1171167	XP_009154202.1
NW_008751647.1	1172826	1173480	XP_009154203.1
NW_008751647.1	1173813	1175173	XP_009154204.1
NW_008751647.1	1176026	1178842	XP_009154205.1
NW_008751647.1	1180201	1182181	XP_009154206.1
NW_008751647.1	1182216	1186928	XP_009154207.1
NW_008751647.1	1187178	1188348	XP_009154208.1
NW_008751647.1	1188970	1190431	XP_009154209.1
NW_008751647.1	1194536	1195946	XP_009154210.1
NW_008751647.1	1196638	1199188	XP_009154211.1
NW_008751647.1	1199508	1201290	XP_009154212.1
NW_008751647.1	1203091	1204864	XP_009154213.1
NW_008751647.1	1205361	1210641	XP_009154214.1
NW_008751647.1	1206605	1207061	XP_009154215.1
NW_008751647.1	1211539	1214213	XP_009154216.1
NW_008751647.1	1216897	1219021	XP_009154217.1
NW_008751647.1	1220161	1221325	XP_009154218.1
NW_008751647.1	1221848	1223175	XP_009154219.1
NW_008751647.1	1224613	1226506	XP_009154220.1
NW_008751647.1	1227239	1228939	XP_009154221.1
NW_008751647.1	1229435	1230878	XP_009154222.1
NW_008751647.1	1231330	1233190	XP_009154223.1
NW_008751647.1	1233267	1235813	XP_009154224.1
NW_008751647.1	1236075	1239384	XP_009154225.1
NW_008751647.1	1240066	1241956	XP_009154226.1
NW_008751647.1	1242121	1244211	XP_009154227.1
NW_008751647.1	1245505	1247503	XP_009154228.1
NW_008751647.1	1247776	1249933	XP_009154229.1
NW_008751647.1	1249687	1251534	XP_009154230.1
NW_008751647.1	1254093	1255212	XP_009154231.1
NW_008751647.1	1256170	1257928	XP_009154232.1
NW_008751647.1	1258002	1258901	XP_009154233.1
NW_008751647.1	1259688	1260636	XP_009154234.1
NW_008751647.1	1261643	1262161	XP_009154235.1
NW_008751647.1	1262214	1264394	XP_009154236.1
NW_008751647.1	1264834	1266571	XP_009154237.1
NW_008751647.1	1266959	1268768	XP_009154238.1
NW_008751647.1	1269619	1270833	XP_009154240.1;XP_009154239.1
NW_008751647.1	1271709	1273041	XP_009154241.1
NW_008751647.1	1273657	1275279	XP_009154242.1
NW_008751647.1	1276131	1280651	XP_009154243.1
NW_008751647.1	1281109	1282111	XP_009154244.1
NW_008751647.1	1281818	1283400	XP_009154245.1
NW_008751647.1	1283461	1289829	XP_009154246.1
NW_008751647.1	1290337	1291554	XP_009154247.1
NW_008751647.1	1292154	1293719	XP_009154248.1
NW_008751647.1	1294485	1296777	XP_009154249.1
NW_008751647.1	1297306	1298473	XP_009154250.1
NW_008751647.1	1298510	1299535	XP_009154251.1
NW_008751647.1	1299812	1302270	XP_009154252.1
NW_008751647.1	1302935	1304584	XP_009154253.1
NW_008751647.1	1305496	1306286	XP_009154254.1
NW_008751647.1	1306786	1309405	XP_009154255.1
NW_008751647.1	1311651	1313419	XP_009154256.1
NW_008751647.1	1314230	1315879	XP_009154257.1
NW_008751647.1	1316857	1317738	XP_009154258.1
NW_008751647.1	1318938	1319589	XP_009154259.1
NW_008751647.1	1319927	1321957	XP_009154260.1
NW_008751647.1	1320734	1321313	XP_009154261.1
NW_008751647.1	1322023	1327161	XP_009154262.1
NW_008751647.1	1322202	1323778	XP_009154263.1
NW_008751647.1	1327287	1329949	XP_009154264.1
NW_008751647.1	1330988	1332758	XP_009154265.1
NW_008751647.1	1333608	1334222	XP_009154266.1
NW_008751647.1	1336069	1338755	XP_009154267.1
NW_008751647.1	1339861	1342051	XP_009154268.1
NW_008751647.1	1343116	1345723	XP_009154269.1
NW_008751647.1	1343307	1347829	XP_009154270.1
NW_008751647.1	1348619	1349702	XP_009154271.1
NW_008751647.1	1350048	1350810	XP_009154272.1
NW_008751647.1	1352054	1354688	XP_009154273.1
NW_008751647.1	1354950	1355651	XP_009154274.1
NW_008751647.1	1358544	1367653	XP_009154275.1
NW_008751647.1	1370221	1371709	XP_009154276.1
NW_008751647.1	1372166	1373182	XP_009154277.1
NW_008751647.1	1375070	1378311	XP_009154278.1
NW_008751647.1	1378921	1380811	XP_009154279.1
NW_008751647.1	1382891	1384058	XP_009154280.1
NW_008751647.1	1384589	1389261	XP_009154281.1;XP_009154282.1
NW_008751647.1	1390144	1390820	XP_009154283.1
NW_008751647.1	1390888	1392334	XP_009154284.1
NW_008751647.1	1392621	1396905	XP_009154285.1
NW_008751647.1	1394730	1396281	XP_009154286.1
NW_008751647.1	1397619	1399245	XP_009154287.1
NW_008751647.1	1400433	1401636	XP_009154288.1
NW_008751647.1	1401676	1403756	XP_009154289.1
NW_008751647.1	1404028	1406706	XP_009154290.1
NW_008751647.1	1407246	1409154	XP_009154291.1
NW_008751647.1	1409628	1415054	XP_009154292.1;XP_009154293.1
NW_008751647.1	1409964	1410661	XP_009154294.1
NW_008751647.1	1412988	1414477	XP_009154295.1
NW_008751647.1	1415284	1417503	XP_009154296.1
NW_008751647.1	1418892	1420218	XP_009154297.1
NW_008751647.1	1420211	1422115	XP_009154298.1
NW_008751647.1	1423127	1425117	XP_009154299.1
NW_008751647.1	1425675	1427209	XP_009154300.1
NW_008751647.1	1427490	1431168	XP_009154301.1
NW_008751647.1	1431477	1432056	XP_009154302.1
NW_008751647.1	1431649	1432881	XP_009154303.1
NW_008751647.1	1434943	1438546	XP_009154304.1
NW_008751647.1	1440890	1442759	XP_009154305.1
NW_008751647.1	1443519	1445484	XP_009154306.1
NW_008751647.1	1446589	1448929	XP_009154307.1
NW_008751647.1	1452042	1452741	XP_009154308.1
NW_008751647.1	1452907	1453930	XP_009154309.1
NW_008751647.1	1455377	1456412	XP_009154310.1
NW_008751647.1	1458985	1461366	XP_009154311.1
NW_008751647.1	1464732	1466725	XP_009154312.1
NW_008751647.1	1465123	1468711	XP_009154313.1
NW_008751647.1	1468967	1473550	XP_009154314.1
NW_008751647.1	1474047	1476178	XP_009154315.1
NW_008751647.1	1474886	1477274	XP_009154316.1
NW_008751647.1	1477555	1478815	XP_009154317.1
NW_008751647.1	1480119	1481767	XP_009154318.1
NW_008751647.1	1481879	1484139	XP_009154319.1
NW_008751647.1	1484197	1485900	XP_009154320.1;XP_009154321.1
NW_008751647.1	1486139	1487710	XP_009154322.1
NW_008751647.1	1489321	1490945	XP_009154323.1
NW_008751647.1	1491714	1492638	XP_009154324.1
NW_008751647.1	1493215	1494658	XP_009154325.1
NW_008751647.1	1495434	1496154	XP_009154326.1
NW_008751647.1	1496832	1498409	XP_009154327.1
NW_008751647.1	1498954	1500532	XP_009154328.1
NW_008751647.1	1501218	1502247	XP_009154329.1
NW_008751647.1	1502821	1503685	XP_009154330.1
NW_008751647.1	1504974	1506450	XP_009154331.1
NW_008751647.1	1507171	1508595	XP_009154332.1
NW_008751647.1	1507930	1510718	XP_009154333.1
NW_008751647.1	1510904	1512482	XP_009154334.1
NW_008751647.1	1512542	1515660	XP_009154335.1
NW_008751647.1	1515823	1518751	XP_009154336.1
NW_008751647.1	1520366	1520549	XP_009154337.1
NW_008751647.1	1520522	1523394	XP_009154338.1
NW_008751647.1	1520882	1521798	XP_009154339.1
NW_008751647.1	1523864	1525539	XP_009154340.1
NW_008751647.1	1526241	1527213	XP_009154341.1
NW_008751647.1	1527634	1529332	XP_009154342.1
NW_008751647.1	1530066	1532095	XP_009154343.1
NW_008751647.1	1532837	1534024	XP_009154344.1
NW_008751647.1	1534638	1536337	XP_009154345.1
NW_008751647.1	1538442	1540679	XP_009154346.1
NW_008751647.1	1541611	1543090	XP_009154347.1
NW_008751647.1	1543278	1546180	XP_009154348.1
NW_008751647.1	1546206	1547821	XP_009154349.1
NW_008751647.1	1547941	1550036	XP_009154350.1
NW_008751647.1	1550426	1551215	XP_009154351.1
NW_008751647.1	1551850	1552624	XP_009154352.1
NW_008751647.1	1552644	1558124	XP_009154353.1
NW_008751647.1	1558126	1559028	XP_009154354.1
NW_008751647.1	1560267	1560570	XP_009154355.1
NW_008751647.1	1562186	1568182	XP_009154356.1
NW_008751647.1	1562681	1563683	XP_009154357.1
NW_008751647.1	1569023	1569809	XP_009154358.1
NW_008751647.1	1569821	1571970	XP_009154359.1
NW_008751647.1	1572200	1575580	XP_009154360.1
NW_008751647.1	1576098	1577311	XP_009154361.1
NW_008751647.1	1580020	1583689	XP_009154362.1
NW_008751647.1	1584312	1584828	XP_009154363.1
NW_008751647.1	1587600	1588527	XP_009154364.1
NW_008751647.1	1589660	1591860	XP_009154365.1
NW_008751647.1	1592036	1592680	XP_009154366.1
NW_008751647.1	1592258	1594345	XP_009154367.1
NW_008751647.1	1594488	1596572	XP_009154368.1
NW_008751647.1	1596660	1598638	XP_009154369.1
NW_008751647.1	1600925	1601816	XP_009154370.1
NW_008751647.1	1603048	1605163	XP_009154371.1
NW_008751647.1	1605352	1606556	XP_009154372.1
NW_008751647.1	1607128	1608790	XP_009154373.1
NW_008751647.1	1609642	1610249	XP_009154374.1
NW_008751647.1	1610977	1612513	XP_009154375.1
NW_008751647.1	1613391	1615769	XP_009154376.1
NW_008751647.1	1616066	1616700	XP_009154377.1
NW_008751647.1	1617750	1619961	XP_009154378.1
NW_008751647.1	1620032	1622291	XP_009154379.1
NW_008751647.1	1623740	1625241	XP_009154380.1
NW_008751647.1	1625458	1626379	XP_009154381.1
NW_008751647.1	1626526	1628250	XP_009154382.1
NW_008751647.1	1629658	1630257	XP_009154383.1
NW_008751647.1	1630933	1635456	XP_009154384.1
NW_008751647.1	1631625	1633445	XP_009154385.1
NW_008751647.1	1635864	1637463	XP_009154386.1
NW_008751647.1	1637777	1645033	XP_009154387.1
NW_008751647.1	1649610	1652045	XP_009154388.1
NW_008751647.1	1652259	1654565	XP_009154389.1
NW_008751647.1	1653936	1656041	XP_009154390.1
NW_008751647.1	1656292	1658950	XP_009154391.1
NW_008751647.1	1658984	1661356	XP_009154392.1
NW_008751647.1	1661604	1662051	XP_009154393.1
NW_008751647.1	1662232	1664332	XP_009154394.1
NW_008751647.1	1664610	1669086	XP_009154395.1
NW_008751647.1	1669839	1671315	XP_009154396.1
NW_008751647.1	1671649	1679085	XP_009154397.1
NW_008751647.1	1679833	1683244	XP_009154398.1
NW_008751647.1	1685154	1686099	XP_009154399.1
NW_008751647.1	1687269	1688169	XP_009154400.1
NW_008751647.1	1688386	1691359	XP_009154401.1
NW_008751647.1	1691499	1694053	XP_009154402.1
NW_008751647.1	1694250	1699923	XP_009154403.1
NW_008751647.1	1700197	1705896	XP_009154404.1
NW_008751647.1	1706657	1710700	XP_009154405.1;XP_009154406.1
NW_008751647.1	1711131	1711601	XP_009154407.1
NW_008751647.1	1711728	1713273	XP_009154408.1
NW_008751647.1	1713277	1715001	XP_009154409.1
NW_008751647.1	1715261	1715726	XP_009154410.1
NW_008751647.1	1715657	1716927	XP_009154411.1
NW_008751647.1	1720030	1722350	XP_009154412.1
NW_008751647.1	1723721	1724033	XP_009154413.1
NW_008751647.1	1724978	1726756	XP_009154414.1
NW_008751647.1	1728797	1729874	XP_009154415.1
NW_008751647.1	1730439	1732976	XP_009154416.1
NW_008751647.1	1733222	1735985	XP_009154417.1
NW_008751647.1	1737160	1738171	XP_009154418.1
NW_008751647.1	1738466	1740125	XP_009154419.1
NW_008751647.1	1740227	1741556	XP_009154420.1
NW_008751647.1	1741703	1742761	XP_009154421.1
NW_008751647.1	1743087	1744101	XP_009154422.1
NW_008751647.1	1744550	1746269	XP_009154423.1
NW_008751647.1	1746705	1748677	XP_009154424.1
NW_008751647.1	1749202	1750542	XP_009154425.1
NW_008751647.1	1751093	1753834	XP_009154426.1
NW_008751647.1	1755101	1756231	XP_009154427.1
NW_008751647.1	1756949	1757963	XP_009154428.1
NW_008751647.1	1759032	1760817	XP_009154429.1
NW_008751647.1	1760857	1764769	XP_009154430.1
NW_008751647.1	1765364	1765699	XP_009154431.1
NW_008751647.1	1767612	1774876	XP_009154432.1
NW_008751647.1	1767801	1768197	XP_009154433.1
NW_008751647.1	1776196	1778479	XP_009154434.1
NW_008751647.1	1779263	1780388	XP_009154435.1
NW_008751647.1	1780865	1783600	XP_009154438.1;XP_009154437.1;XP_009154436.1
NW_008751647.1	1783709	1788031	XP_009154439.1
NW_008751647.1	1791709	1793884	XP_009154440.1
NW_008751647.1	1794842	1800341	XP_009154441.1
NW_008751647.1	1801152	1802814	XP_009154442.1
NW_008751647.1	1803642	1807372	XP_009154443.1
NW_008751647.1	1808346	1810949	XP_009154444.1
NW_008751647.1	1812138	1816393	XP_009154445.1
NW_008751647.1	1816979	1818337	XP_009154446.1
NW_008751647.1	1819528	1820786	XP_009154447.1
NW_008751647.1	1821819	1823505	XP_009154448.1
NW_008751647.1	1824942	1827099	XP_009154449.1
NW_008751647.1	1830616	1834271	XP_009154450.1
NW_008751647.1	1834658	1836085	XP_009154451.1
NW_008751647.1	1840916	1842485	XP_009154452.1
NW_008751647.1	1843091	1843922	XP_009154453.1
NW_008751647.1	1845196	1846125	XP_009154454.1
NW_008751647.1	1846669	1848314	XP_009154455.1
NW_008751647.1	1850461	1851990	XP_009154456.1
NW_008751647.1	1854132	1856270	XP_009154457.1
NW_008751647.1	1860317	1861121	XP_009154458.1
NW_008751647.1	1861046	1862538	XP_009154459.1
NW_008751647.1	1862538	1865421	XP_009154460.1
NW_008751647.1	1865580	1867629	XP_009154461.1
NW_008751647.1	1867928	1869091	XP_009154462.1
NW_008751647.1	1869879	1871069	XP_009154463.1
NW_008751647.1	1871843	1873505	XP_009154464.1
NW_008751647.1	1874675	1876336	XP_009154465.1
NW_008751647.1	1877658	1879451	XP_009154466.1
NW_008751647.1	1879119	1881666	XP_009154467.1
NW_008751647.1	1882213	1883767	XP_009154468.1
NW_008751647.1	1883840	1885424	XP_009154469.1
NW_008751647.1	1885722	1887351	XP_009154470.1
NW_008751647.1	1888551	1890669	XP_009154471.1
NW_008751647.1	1891570	1893243	XP_009154472.1
NW_008751647.1	1894270	1896523	XP_009154473.1
NW_008751647.1	1894353	1899093	XP_009154474.1
NW_008751647.1	1899284	1901246	XP_009154475.1
NW_008751647.1	1954286	1955924	XP_009154476.1
NW_008751647.1	1958372	1958749	XP_009154477.1
NW_008751647.1	1958952	1960095	XP_009154478.1
NW_008751647.1	1960732	1961233	XP_009154479.1
NW_008751647.1	1961779	1962118	XP_009154480.1
NW_008751647.1	1961944	1963556	XP_009154481.1
NW_008751647.1	1964608	1966453	XP_009154482.1
NW_008751647.1	1968517	1969874	XP_009154483.1
NW_008751647.1	1970915	1983959	XP_009154484.1
NW_008751647.1	1984635	1990012	XP_009154485.1
NW_008751647.1	1990599	1992957	XP_009154486.1
NW_008751647.1	1994243	1995377	XP_009154487.1
NW_008751647.1	1996380	1997307	XP_009154488.1
NW_008751647.1	1997651	1998647	XP_009154489.1
NW_008751647.1	1999316	2000426	XP_009154490.1
NW_008751647.1	2001734	2003084	XP_009154491.1
NW_008751647.1	2003812	2005572	XP_009154492.1
NW_008751647.1	2005966	2006856	XP_009154493.1
NW_008751647.1	2008216	2009849	XP_009154494.1
NW_008751647.1	2011381	2013787	XP_009154495.1
NW_008751647.1	2015156	2017043	XP_009154496.1
NW_008751647.1	2016317	2018225	XP_009154497.1
NW_008751647.1	2018618	2023508	XP_009154498.1
NW_008751647.1	2024780	2025686	XP_009154499.1
NW_008751647.1	2026100	2027315	XP_009154500.1
NW_008751647.1	2029318	2031772	XP_009154501.1
NW_008751647.1	2031266	2034116	XP_009154502.1
NW_008751647.1	2034869	2036438	XP_009154503.1
NW_008751647.1	2038145	2038623	XP_009154504.1
NW_008751647.1	2039351	2040530	XP_009154505.1
NW_008751647.1	2041206	2043286	XP_009154506.1
NW_008751647.1	2043606	2044000	XP_009154507.1
NW_008751647.1	2044474	2046186	XP_009154508.1
NW_008751647.1	2046176	2050256	XP_009154509.1
NW_008751647.1	2051396	2052554	XP_009154510.1
NW_008751647.1	2053801	2055064	XP_009154511.1
NW_008751647.1	2055384	2056902	XP_009154512.1
NW_008751647.1	2056865	2061219	XP_009154513.1
NW_008751647.1	2061417	2064665	XP_009154514.1
NW_008751647.1	2067113	2068547	XP_009154515.1
NW_008751647.1	2068973	2069543	XP_009154516.1
NW_008751647.1	2069922	2071324	XP_009154517.1
NW_008751647.1	2074248	2074937	XP_009154518.1
NW_008751647.1	2075296	2076451	XP_009154519.1
NW_008751647.1	2077291	2077942	XP_009154520.1
NW_008751647.1	2078887	2080727	XP_009154521.1
NW_008751647.1	2080710	2086209	XP_009154522.1
NW_008751647.1	2088329	2088772	XP_009154523.1
NW_008751647.1	2088724	2091682	XP_009154524.1
NW_008751647.1	2092123	2092930	XP_009154525.1
NW_008751647.1	2092222	2093728	XP_009154526.1
NW_008751647.1	2093987	2097157	XP_009154527.1
NW_008751647.1	2098117	2099782	XP_009154528.1
NW_008751647.1	2101017	2102004	XP_009154529.1
NW_008751647.1	2103671	2104854	XP_009154530.1
NW_008751647.1	2105602	2106713	XP_009154531.1
NW_008751647.1	2106882	2109539	XP_009154532.1
NW_008751647.1	2109820	2110969	XP_009154533.1
NW_008751647.1	2111390	2113286	XP_009154534.1
NW_008751647.1	2115189	2117086	XP_009154535.1
NW_008751647.1	2117432	2119743	XP_009154536.1
NW_008751647.1	2120179	2123111	XP_009154537.1
NW_008751647.1	2123466	2123952	XP_009154538.1
NW_008751647.1	2124872	2126672	XP_009154539.1
NW_008751647.1	2127310	2128436	XP_009154540.1
NW_008751647.1	2127930	2130179	XP_009154541.1
NW_008751647.1	2130263	2132558	XP_009154542.1
NW_008751647.1	2132810	2133866	XP_009154543.1
NW_008751647.1	2132959	2134680	XP_009154544.1
NW_008751647.1	2134787	2138375	XP_009154546.1;XP_009154545.1
NW_008751647.1	2138579	2140230	XP_009154547.1
NW_008751647.1	2140448	2141580	XP_009154548.1
NW_008751647.1	2142370	2143540	XP_009154549.1
NW_008751647.1	2143716	2147004	XP_009154550.1
NW_008751647.1	2147091	2150367	XP_009154551.1
NW_008751647.1	2150414	2152745	XP_009154552.1
NW_008751647.1	2153198	2154833	XP_009154553.1
NW_008751647.1	2155089	2156057	XP_009154554.1
NW_008751647.1	2156135	2157018	XP_009154555.1
NW_008751647.1	2157521	2159619	XP_009154556.1
NW_008751647.1	2159782	2161247	XP_009154557.1
NW_008751647.1	2162592	2166489	XP_009154558.1
NW_008751647.1	2166936	2169309	XP_009154559.1
NW_008751647.1	2169965	2170706	XP_009154560.1
NW_008751647.1	2171884	2174240	XP_009154561.1
NW_008751647.1	2174735	2177645	XP_009154562.1
NW_008751647.1	2180289	2184801	XP_009154563.1
NW_008751647.1	2185085	2185791	XP_009154564.1
NW_008751647.1	2186466	2191616	XP_009154565.1
NW_008751647.1	2192227	2194054	XP_009154566.1
NW_008751647.1	2194842	2196375	XP_009154567.1
NW_008751647.1	2196581	2197489	XP_009154568.1
NW_008751647.1	2197813	2198728	XP_009154569.1
NW_008751647.1	2200269	2201070	XP_009154570.1
NW_008751647.1	2202177	2202798	XP_009154571.1
NW_008751647.1	2203022	2204126	XP_009154572.1
NW_008751647.1	2204570	2205305	XP_009154573.1
NW_008751647.1	2205365	2206625	XP_009154574.1
NW_008751647.1	2207303	2209038	XP_009154575.1
NW_008751647.1	2211818	2212890	XP_009154576.1
NW_008751647.1	2213742	2216242	XP_009154577.1
NW_008751647.1	2216354	2218865	XP_009154578.1
NW_008751647.1	2219087	2219564	XP_009154579.1
NW_008751647.1	2220440	2222080	XP_009154580.1
NW_008751647.1	2221044	2224641	XP_009154581.1
NW_008751647.1	2224654	2226951	XP_009154582.1
NW_008751647.1	2227024	2231077	XP_009154583.1
NW_008751647.1	2227207	2228241	XP_009154584.1
NW_008751647.1	2232199	2235090	XP_009154585.1
NW_008751647.1	2235815	2236970	XP_009154586.1
NW_008751647.1	2237838	2239203	XP_009154587.1
NW_008751647.1	2239459	2242117	XP_009154588.1
NW_008751647.1	2242402	2244861	XP_009154589.1
NW_008751647.1	2245866	2247438	XP_009154590.1
NW_008751647.1	2247459	2249612	XP_009154592.1;XP_009154591.1
NW_008751647.1	2249770	2251932	XP_009154593.1
NW_008751647.1	2263138	2263417	XP_009154594.1
NW_008751647.1	2268278	2268512	XP_009154595.1
NW_008751647.1	2274114	2274837	XP_009154596.1
NW_008751647.1	2279936	2282216	XP_009154597.1
NW_008751647.1	2282346	2284466	XP_009154598.1
NW_008751647.1	2284585	2287946	XP_009154599.1
NW_008751647.1	2288641	2291933	XP_009154600.1
NW_008751647.1	2293599	2295414	XP_009154601.1
NW_008751647.1	2296689	2297277	XP_009154602.1
NW_008751647.1	2297235	2298725	XP_009154603.1
NW_008751647.1	2298814	2300561	XP_009154604.1
NW_008751647.1	2301225	2303161	XP_009154605.1
NW_008751647.1	2303767	2308614	XP_009154606.1
NW_008751647.1	2311562	2315180	XP_009154607.1
NW_008751647.1	2316042	2317781	XP_009154608.1
NW_008751647.1	2318348	2320148	XP_009154609.1
NW_008751647.1	2320442	2322610	XP_009154610.1
NW_008751647.1	2324480	2326438	XP_009154611.1
NW_008751647.1	2327544	2329908	XP_009154612.1
NW_008751647.1	2331865	2332664	XP_009154613.1
NW_008751647.1	2333573	2335210	XP_009154614.1
NW_008751647.1	2335516	2336362	XP_009154615.1
NW_008751647.1	2336269	2337525	XP_009154616.1
NW_008751647.1	2338206	2339667	XP_009154617.1
NW_008751647.1	2340324	2341884	XP_009154618.1
NW_008751647.1	2343332	2345432	XP_009154619.1
NW_008751647.1	2345827	2346790	XP_009154620.1
NW_008751647.1	2348390	2350777	XP_009154621.1
NW_008751647.1	2352631	2353804	XP_009154622.1
NW_008751647.1	2354458	2356466	XP_009154623.1
NW_008751647.1	2356865	2358038	XP_009154624.1
NW_008751647.1	2358095	2359430	XP_009154625.1
NW_008751647.1	2359717	2361616	XP_009154626.1
NW_008751647.1	2361702	2362617	XP_009154627.1
NW_008751647.1	2362888	2364177	XP_009154628.1
NW_008751647.1	2367447	2369487	XP_009154629.1
NW_008751647.1	2370096	2371158	XP_009154630.1
NW_008751647.1	2371981	2374316	XP_009154631.1
NW_008751647.1	2374480	2377560	XP_009154632.1
NW_008751647.1	2379071	2382696	XP_009154633.1
NW_008751647.1	2383047	2384314	XP_009154634.1
NW_008751647.1	2383840	2385877	XP_009154635.1
NW_008751647.1	2386209	2387530	XP_009154636.1
NW_008751647.1	2388766	2398304	XP_009154637.1
NW_008751647.1	2399170	2401537	XP_009154638.1
NW_008751647.1	2402308	2407843	XP_009154639.1
NW_008751647.1	2408438	2410991	XP_009154640.1
NW_008751647.1	2408996	2410064	XP_009154641.1
NW_008751647.1	2411192	2413431	XP_009154642.1
NW_008751647.1	2413639	2415135	XP_009154643.1
NW_008751647.1	2415284	2416991	XP_009154644.1
NW_008751647.1	2417760	2421312	XP_009154645.1
NW_008751647.1	2423433	2425111	XP_009154646.1
NW_008751647.1	2426181	2430757	XP_009154647.1
NW_008751647.1	2426619	2427660	XP_009154648.1
NW_008751647.1	2430837	2432900	XP_009154649.1;XP_009154650.1
NW_008751647.1	2433239	2437481	XP_009154651.1
NW_008751647.1	2439134	2440737	XP_009154652.1
NW_008751647.1	2441479	2442923	XP_009154653.1
NW_008751647.1	2444604	2446124	XP_009154654.1
NW_008751647.1	2446259	2448910	XP_009154655.1
NW_008751647.1	2449911	2452269	XP_009154656.1
NW_008751647.1	2452137	2461485	XP_009154658.1;XP_009154657.1
NW_008751647.1	2453535	2455021	XP_009154659.1
NW_008751647.1	2459372	2460526	XP_009154660.1
NW_008751647.1	2462669	2464087	XP_009154661.1
NW_008751647.1	2464700	2468781	XP_009154662.1
NW_008751647.1	2469341	2471069	XP_009154663.1
NW_008751647.1	2471219	2474004	XP_009154664.1
NW_008751647.1	2474248	2477026	XP_009154665.1
NW_008751647.1	2498607	2501297	XP_009154666.1;XP_009154667.1
NW_008751647.1	2502399	2505562	XP_009154668.1
NW_008751647.1	2505931	2509289	XP_009154669.1
NW_008751647.1	2509260	2512206	XP_009154670.1
NW_008751647.1	2512548	2514791	XP_009154671.1
NW_008751647.1	2515720	2517255	XP_009154672.1
NW_008751647.1	2518620	2520027	XP_009154673.1
NW_008751647.1	2520016	2521792	XP_009154674.1
NW_008751647.1	2527577	2530137	XP_009154675.1
NW_008751647.1	2532511	2534933	XP_009154676.1
NW_008751647.1	2536039	2538243	XP_009154677.1
NW_008751647.1	2536786	2540824	XP_009154678.1
NW_008751647.1	2541329	2543154	XP_009154679.1
NW_008751647.1	2543216	2545152	XP_009154680.1
NW_008751647.1	2545902	2546876	XP_009154681.1
NW_008751647.1	2547475	2548612	XP_009154682.1
NW_008751647.1	2548924	2551944	XP_009154683.1
NW_008751647.1	2549870	2553303	XP_009154684.1
NW_008751647.1	2553537	2555457	XP_009154685.1
NW_008751647.1	2554264	2558205	XP_009154686.1
NW_008751647.1	2578617	2579649	XP_009154687.1
NW_008751647.1	2579615	2581857	XP_009154688.1
NW_008751647.1	2582307	2582718	XP_009154689.1
NW_008751647.1	2584759	2585734	XP_009154690.1
NW_008751647.1	2585995	2587887	XP_009154691.1
NW_008751647.1	2588197	2589745	XP_009154692.1
NW_008751647.1	2590455	2592570	XP_009154693.1
NW_008751647.1	2593136	2594772	XP_009154694.1
NW_008751647.1	2607421	2610023	XP_009154695.1;XP_009154696.1
NW_008751647.1	2611332	2611653	XP_009154697.1
NW_008751647.1	2614687	2615041	XP_009154698.1
NW_008751647.1	2615275	2619063	XP_009154699.1
NW_008751647.1	2619762	2620530	XP_009154700.1
NW_008751647.1	2621568	2622585	XP_009154701.1
NW_008751647.1	2623470	2624202	XP_009154702.1
NW_008751647.1	2624355	2628099	XP_009154703.1
NW_008751647.1	2628488	2631008	XP_009154704.1
NW_008751647.1	2631543	2631939	XP_009154705.1
NW_008751647.1	2632840	2634154	XP_009154706.1
NW_008751647.1	2634938	2635502	XP_009154707.1
NW_008751647.1	2639486	2640587	XP_009154708.1
NW_008751647.1	2641596	2642184	XP_009154709.1
NW_008751647.1	2652487	2656600	XP_009154710.1
NW_008751647.1	2656730	2659925	XP_009154711.1
NW_008751647.1	2656783	2657263	XP_009154712.1
NW_008751647.1	2663528	2665347	XP_009154713.1
NW_008751647.1	2667242	2667767	XP_009154714.1
NW_008751647.1	2669193	2671100	XP_009154715.1
NW_008751647.1	2671557	2672751	XP_009154716.1
NW_008751647.1	2673540	2674872	XP_009154717.1
NW_008751647.1	2674542	2676256	XP_009154718.1
NW_008751647.1	2676415	2677603	XP_009154719.1
NW_008751647.1	2678057	2679338	XP_009154720.1
NW_008751647.1	2680428	2681941	XP_009154721.1
NW_008751647.1	2682901	2685351	XP_009154722.1
NW_008751647.1	2685592	2687317	XP_009154723.1
NW_008751647.1	2687942	2690313	XP_009154724.1
NW_008751647.1	2688901	2691376	XP_009154725.1
NW_008751647.1	2692295	2694815	XP_009154726.1
NW_008751647.1	2694871	2697108	XP_009154727.1
NW_008751647.1	2698052	2701049	XP_009154728.1
NW_008751647.1	2701438	2702725	XP_009154729.1
NW_008751647.1	2702936	2707330	XP_009154730.1;XP_009154731.1
NW_008751647.1	2707537	2711136	XP_009154732.1
NW_008751647.1	2711237	2717561	XP_009154733.1
NW_008751647.1	2719130	2721469	XP_009154734.1
NW_008751647.1	2722427	2724515	XP_009154735.1
NW_008751647.1	2725782	2728676	XP_009154736.1
NW_008751647.1	2728849	2730157	XP_009154737.1
NW_008751647.1	2730957	2736160	XP_009154738.1
NW_008751647.1	2736329	2739757	XP_009154739.1
NW_008751647.1	2737223	2738327	XP_009154740.1
NW_008751647.1	2739949	2740492	XP_009154741.1
NW_008751647.1	2741884	2742806	XP_009154742.1
NW_008751647.1	2743545	2745608	XP_009154743.1
NW_008751647.1	2746000	2747785	XP_009154744.1
NW_008751647.1	2748232	2752468	XP_009154745.1
NW_008751647.1	2752471	2756444	XP_009154746.1
NW_008751647.1	2756796	2757553	XP_009154747.1
NW_008751647.1	2758624	2760160	XP_009154748.1
NW_008751647.1	2760301	2764167	XP_009154749.1
NW_008751647.1	2764927	2768692	XP_009154750.1
NW_008751647.1	2768721	2771246	XP_009154751.1
NW_008751647.1	2772648	2775122	XP_009154752.1
NW_008751647.1	2775938	2779337	XP_009154753.1
NW_008751647.1	2779464	2782785	XP_009154754.1
NW_008751647.1	2782926	2783625	XP_009154755.1
NW_008751647.1	2784706	2787099	XP_009154756.1
NW_008751647.1	2787523	2789780	XP_009154757.1
NW_008751647.1	2790722	2791811	XP_009154758.1
NW_008751647.1	2792637	2797040	XP_009154759.1
NW_008751647.1	2797060	2800172	XP_009154760.1
NW_008751647.1	2800665	2802028	XP_009154761.1
NW_008751647.1	2802228	2803322	XP_009154762.1
NW_008751647.1	2804502	2806885	XP_009154763.1
NW_008751647.1	2808006	2808717	XP_009154764.1
NW_008751647.1	2808842	2811640	XP_009154765.1
NW_008751647.1	2812357	2813901	XP_009154766.1
NW_008751647.1	2815391	2818101	XP_009154767.1
NW_008751647.1	2818702	2821060	XP_009154768.1
NW_008751647.1	2821085	2823934	XP_009154769.1
NW_008751647.1	2824724	2826162	XP_009154770.1
NW_008751647.1	2827022	2828075	XP_009154771.1
NW_008751647.1	2828906	2830538	XP_009154772.1
NW_008751647.1	2831807	2832804	XP_009154773.1
NW_008751647.1	2833157	2835534	XP_009154774.1
NW_008751647.1	2835827	2846117	XP_009154775.1
NW_008751647.1	2842654	2844075	XP_009154776.1
NW_008751647.1	2846420	2847558	XP_009154777.1
NW_008751647.1	2849371	2850823	XP_009154778.1
NW_008751647.1	2851443	2854533	XP_009154779.1
NW_008751647.1	2855339	2856255	XP_009154780.1
NW_008751647.1	2856373	2863869	XP_009154781.1
NW_008751647.1	2863876	2865461	XP_009154782.1
NW_008751647.1	2866611	2868309	XP_009154783.1
NW_008751647.1	2868773	2871442	XP_009154784.1
NW_008751647.1	2869196	2869920	XP_009154785.1
NW_008751647.1	2872196	2874330	XP_009154786.1
NW_008751647.1	2874746	2879084	XP_009154787.1
NW_008751647.1	2879268	2881028	XP_009154788.1
NW_008751647.1	2882030	2882477	XP_009154789.1
NW_008751647.1	2882786	2885976	XP_009154790.1
NW_008751647.1	2890185	2890990	XP_009154791.1
NW_008751647.1	2892323	2895749	XP_009154792.1
NW_008751647.1	2896454	2897408	XP_009154793.1
NW_008751647.1	2898392	2898888	XP_009154794.1
NW_008751647.1	2900253	2901492	XP_009154795.1
NW_008751647.1	2901934	2903882	XP_009154796.1
NW_008751647.1	2904296	2906181	XP_009154797.1
NW_008751647.1	2906876	2908805	XP_009154798.1
NW_008751647.1	2909303	2910986	XP_009154799.1
NW_008751647.1	2911068	2912393	XP_009154800.1
NW_008751647.1	2912723	2915049	XP_009154801.1
NW_008751647.1	2915201	2916999	XP_009154802.1
NW_008751647.1	2917375	2918128	XP_009154803.1
NW_008751647.1	2918237	2920490	XP_009154804.1
NW_008751647.1	2920820	2921579	XP_009154805.1
NW_008751647.1	2921435	2924355	XP_009154806.1
NW_008751647.1	2924929	2926213	XP_009154807.1
NW_008751647.1	2925173	2927904	XP_009154808.1
NW_008751647.1	2928161	2929631	XP_009154809.1
NW_008751647.1	2928617	2930711	XP_009154810.1
NW_008751647.1	2930888	2932839	XP_009154811.1
NW_008751647.1	2933279	2935279	XP_009154812.1
NW_008751647.1	2936769	2937759	XP_009154813.1
NW_008751647.1	2938436	2939501	XP_009154814.1
NW_008751647.1	2939138	2940648	XP_009154815.1
NW_008751647.1	2941058	2942348	XP_009154816.1
NW_008751647.1	2942733	2944997	XP_009154817.1
NW_008751647.1	2945242	2948946	XP_009154818.1
NW_008751647.1	2949319	2950683	XP_009154819.1
NW_008751647.1	2950780	2953981	XP_009154820.1
NW_008751647.1	2954002	2958826	XP_009154821.1
NW_008751647.1	2960089	2960825	XP_009154822.1
NW_008751647.1	2964584	2966474	XP_009154823.1
NW_008751647.1	2967483	2968645	XP_009154824.1
NW_008751647.1	2969379	2971089	XP_009154825.1
NW_008751647.1	2971795	2973427	XP_009154826.1
NW_008751647.1	2975564	2978490	XP_009154827.1
NW_008751647.1	2978899	2982402	XP_009154828.1
NW_008751647.1	2982585	2985797	XP_009154829.1
NW_008751647.1	2986524	2989108	XP_009154830.1
NW_008751647.1	2989705	2991358	XP_009154831.1
NW_008751647.1	2991761	2993893	XP_009154832.1
NW_008751647.1	2992655	2995881	XP_009154833.1
NW_008751647.1	2996376	2997904	XP_009154834.1
NW_008751647.1	2998010	2998856	XP_009154835.1
NW_008751647.1	2999587	3001209	XP_009154836.1
NW_008751647.1	3001247	3003084	XP_009154838.1;XP_009154837.1
NW_008751647.1	3003795	3004647	XP_009154839.1
NW_008751647.1	3005177	3007496	XP_009154840.1
NW_008751647.1	3007672	3010307	XP_009154841.1
NW_008751647.1	3013004	3015375	XP_009154842.1
NW_008751647.1	3013543	3013879	XP_009154843.1
NW_008751647.1	3015675	3016518	XP_009154844.1
NW_008751647.1	3016422	3019265	XP_009154845.1
NW_008751647.1	3034702	3037572	XP_009154846.1
NW_008751647.1	3039354	3041413	XP_009154847.1
NW_008751647.1	3042509	3043286	XP_009154848.1
NW_008751647.1	3043632	3046831	XP_009154849.1
NW_008751647.1	3047314	3048127	XP_009154850.1
NW_008751647.1	3048647	3052004	XP_009154851.1
NW_008751647.1	3052359	3055550	XP_009154852.1
NW_008751647.1	3052693	3054121	XP_009154853.1
NW_008751647.1	3056970	3057631	XP_009154854.1
NW_008751647.1	3057772	3059699	XP_009154855.1
NW_008751647.1	3059857	3067749	XP_009154856.1
NW_008751647.1	3064878	3065442	XP_009154857.1
NW_008751647.1	3068207	3068704	XP_009154858.1
NW_008751647.1	3068483	3069698	XP_009154859.1
NW_008751647.1	3069832	3073318	XP_009154860.1
NW_008751647.1	3073277	3075378	XP_009154861.1
NW_008751647.1	3075946	3077499	XP_009154862.1
NW_008751647.1	3077944	3080326	XP_009154863.1
NW_008751647.1	3080175	3082277	XP_009154864.1
NW_008751647.1	3082770	3083833	XP_009154865.1
NW_008751647.1	3084675	3086115	XP_009154866.1
NW_008751647.1	3087537	3088047	XP_009154867.1
NW_008751647.1	3088334	3090427	XP_009154868.1
NW_008751647.1	3091522	3093046	XP_009154869.1
NW_008751647.1	3093309	3095319	XP_009154870.1
NW_008751647.1	3096151	3097231	XP_009154871.1
NW_008751647.1	3098207	3098930	XP_009154872.1
NW_008751647.1	3098975	3100112	XP_009154873.1
NW_008751647.1	3100810	3101495	XP_009154874.1
NW_008751647.1	3102143	3105827	XP_009154875.1
NW_008751647.1	3102451	3103274	XP_009154876.1
NW_008751647.1	3105920	3108875	XP_009154877.1
NW_008751647.1	3111997	3113090	XP_009154878.1
NW_008751647.1	3114075	3114693	XP_009154879.1
NW_008751647.1	3114718	3115817	XP_009154880.1
NW_008751647.1	3117163	3119230	XP_009154881.1
NW_008751647.1	3120937	3123653	XP_009154882.1
NW_008751647.1	3123678	3125613	XP_009154883.1
NW_008751647.1	3125632	3127532	XP_009154884.1
NW_008751647.1	3127728	3130429	XP_009154885.1
NW_008751647.1	3131389	3132058	XP_009154886.1
NW_008751647.1	3132585	3139296	XP_009154887.1
NW_008751647.1	3139653	3140308	XP_009154888.1
NW_008751647.1	3140485	3141166	XP_009154889.1
NW_008751647.1	3141404	3143525	XP_009154890.1
NW_008751647.1	3143921	3144659	XP_009154891.1
NW_008751647.1	3144692	3145434	XP_009154892.1
NW_008751647.1	3146472	3146778	XP_009154893.1
NW_008751647.1	3147270	3149456	XP_009154894.1
NW_008751647.1	3149879	3152013	XP_009154895.1
NW_008751647.1	3152377	3153907	XP_009154896.1
NW_008751647.1	3154629	3156363	XP_009154897.1
NW_008751647.1	3157073	3158691	XP_009154898.1
NW_008751647.1	3159361	3161039	XP_009154899.1
NW_008751647.1	3161481	3166504	XP_009154900.1
NW_008751647.1	3166631	3168920	XP_009154901.1
NW_008751647.1	3169095	3172804	XP_009154902.1
NW_008751647.1	3169183	3169971	XP_009154903.1
NW_008751647.1	3172888	3174736	XP_009154904.1
NW_008751647.1	3177378	3179906	XP_009154905.1
NW_008751647.1	3180967	3183285	XP_009154906.1
NW_008751647.1	3183786	3186084	XP_009154907.1
NW_008751647.1	3186532	3187102	XP_009154908.1
NW_008751647.1	3187955	3189739	XP_009154909.1
NW_008751647.1	3192699	3196493	XP_009154910.1
NW_008751647.1	3196533	3200033	XP_009154911.1;XP_009154912.1
NW_008751647.1	3200211	3202968	XP_009154913.1
NW_008751647.1	3203663	3204587	XP_009154914.1
NW_008751647.1	3205252	3206721	XP_009154915.1
NW_008751647.1	3206332	3207460	XP_009154916.1
NW_008751647.1	3208340	3208838	XP_009154917.1
NW_008751647.1	3209335	3209929	XP_009154918.1
NW_008751647.1	3210955	3212908	XP_009154919.1
NW_008751647.1	3213963	3215505	XP_009154920.1
NW_008751647.1	3216071	3217919	XP_009154921.1
NW_008751647.1	3218269	3220047	XP_009154922.1
NW_008751647.1	3220284	3220896	XP_009154923.1
NW_008751647.1	3221799	3227846	XP_009154924.1
NW_008751647.1	3221917	3223214	XP_009154925.1
NW_008751647.1	3227867	3232393	XP_009154926.1
NW_008751647.1	3229561	3230736	XP_009154927.1
NW_008751647.1	3232921	3235513	XP_009154928.1
NW_008751647.1	3236527	3241195	XP_009154929.1
NW_008751647.1	3241597	3243443	XP_009154930.1
NW_008751647.1	3243808	3246130	XP_009154931.1
NW_008751647.1	3246857	3259147	XP_009154932.1
NW_008751647.1	3259411	3263054	XP_009154933.1
NW_008751647.1	3263505	3265266	XP_009154934.1
NW_008751647.1	3265729	3268294	XP_009154935.1
NW_008751647.1	3267941	3269591	XP_009154936.1
NW_008751647.1	3269743	3272107	XP_009154937.1
NW_008751647.1	3272346	3276676	XP_009154938.1
NW_008751647.1	3274997	3276011	XP_009154939.1
NW_008751647.1	3280234	3281176	XP_009154940.1
NW_008751647.1	3282051	3283249	XP_009154941.1
NW_008751647.1	3284376	3285770	XP_009154942.1
NW_008751647.1	3286936	3288004	XP_009154943.1
NW_008751647.1	3288532	3293116	XP_009154944.1
NW_008751647.1	3293499	3296559	XP_009154945.1
NW_008751647.1	3297063	3299720	XP_009154946.1
NW_008751647.1	3299991	3305163	XP_009154947.1
NW_008751647.1	3301658	3303498	XP_009154948.1
NW_008751647.1	3305422	3305939	XP_009154949.1
NW_008751647.1	3307180	3309218	XP_009154950.1
NW_008751647.1	3309612	3312267	XP_009154951.1
NW_008751647.1	3313235	3316117	XP_009154952.1
NW_008751647.1	3317332	3319013	XP_009154953.1
NW_008751647.1	3319755	3322051	XP_009154954.1
NW_008751647.1	3322780	3325739	XP_009154955.1
NW_008751647.1	3326148	3328111	XP_009154956.1
NW_008751647.1	3328780	3331128	XP_009154957.1
NW_008751647.1	3332230	3333591	XP_009154958.1
NW_008751647.1	3333826	3335105	XP_009154959.1
NW_008751647.1	3335300	3337675	XP_009154960.1
NW_008751647.1	3337519	3337717	XP_009154961.1
NW_008751647.1	3337762	3338482	XP_009154962.1
NW_008751647.1	3339665	3341213	XP_009154963.1
NW_008751647.1	3341562	3343434	XP_009154964.1
NW_008751647.1	3344830	3345700	XP_009154965.1
NW_008751647.1	3345901	3351329	XP_009154966.1
NW_008751647.1	3350124	3351252	XP_009154967.1
NW_008751647.1	3352123	3353368	XP_009154968.1
NW_008751647.1	3353955	3356503	XP_009154969.1
NW_008751647.1	3354290	3357919	XP_009154970.1
NW_008751647.1	3358588	3360097	XP_009154971.1
NW_008751647.1	3360611	3361151	XP_009154972.1
NW_008751647.1	3361803	3362056	XP_009154973.1
NW_008751647.1	3363703	3364981	XP_009154974.1
NW_008751647.1	3365228	3367041	XP_009154975.1
NW_008751647.1	3367847	3369443	XP_009154976.1
NW_008751647.1	3369452	3372373	XP_009154977.1
NW_008751647.1	3372641	3375008	XP_009154978.1
NW_008751647.1	3375188	3376875	XP_009154979.1
NW_008751647.1	3377138	3379605	XP_009154980.1
NW_008751647.1	3377790	3380514	XP_009154981.1
NW_008751647.1	3381169	3382828	XP_009154982.1
NW_008751647.1	3381967	3384295	XP_009154983.1
NW_008751647.1	3384724	3386328	XP_009154984.1
NW_008751647.1	3386314	3389092	XP_009154985.1
NW_008751647.1	3390080	3391230	XP_009154986.1
NW_008751647.1	3391703	3394633	XP_009154987.1
NW_008751647.1	3394667	3398128	XP_009154988.1
NW_008751647.1	3398144	3405801	XP_009154989.1
NW_008751647.1	3406342	3407518	XP_009154990.1
NW_008751647.1	3408917	3412955	XP_009154991.1
NW_008751647.1	3413276	3416226	XP_009154992.1
NW_008751647.1	3417046	3418270	XP_009154993.1
NW_008751647.1	3418819	3419602	XP_009154994.1
NW_008751647.1	3420111	3422478	XP_009154995.1
NW_008751647.1	3423123	3426912	XP_009154996.1
NW_008751647.1	3427654	3428975	XP_009154997.1
NW_008751647.1	3432573	3438417	XP_009154998.1
NW_008751647.1	3442253	3443122	XP_009154999.1
NW_008751647.1	3443818	3445147	XP_009155000.1
NW_008751647.1	3446167	3447575	XP_009155001.1
NW_008751647.1	3454029	3458566	XP_009155002.1
NW_008751647.1	3457023	3458052	XP_009155003.1
NW_008751647.1	3459216	3460611	XP_009155004.1
NW_008751647.1	3459981	3464295	XP_009155005.1
NW_008751647.1	3464617	3469003	XP_009155006.1
NW_008751647.1	3469625	3471039	XP_009155007.1
NW_008751647.1	3471272	3472081	XP_009155008.1
NW_008751647.1	3472249	3474622	XP_009155009.1
NW_008751647.1	3474835	3475441	XP_009155010.1
NW_008751647.1	3476025	3476349	XP_009155011.1
NW_008751647.1	3477237	3479047	XP_009155012.1
NW_008751647.1	3481213	3482962	XP_009155013.1
NW_008751647.1	3483486	3486064	XP_009155014.1
NW_008751647.1	3487655	3488179	XP_009155015.1
NW_008751647.1	3488627	3489425	XP_009155016.1
NW_008751647.1	3490667	3491369	XP_009155017.1
NW_008751647.1	3492116	3494922	XP_009155018.1
NW_008751647.1	3496451	3499508	XP_009155019.1
NW_008751647.1	3496555	3497401	XP_009155020.1
NW_008751647.1	3500525	3500837	XP_009155021.1
NW_008751647.1	3500873	3501210	XP_009155022.1
NW_008751647.1	3501519	3502038	XP_009155023.1
NW_008751647.1	3502378	3504532	XP_009155024.1
NW_008751647.1	3504714	3508310	XP_009155025.1
NW_008751647.1	3508585	3512334	XP_009155026.1
NW_008751647.1	3514935	3515824	XP_009155027.1
NW_008751647.1	3518916	3521477	XP_009155028.1
NW_008751647.1	3522385	3524261	XP_009155029.1
NW_008751647.1	3525079	3526140	XP_009155030.1
NW_008751647.1	3527006	3529857	XP_009155031.1
NW_008751647.1	3530690	3532358	XP_009155032.1
NW_008751647.1	3532788	3535332	XP_009155033.1
NW_008751647.1	3536632	3539332	XP_009155034.1
NW_008751647.1	3539398	3543485	XP_009155035.1
NW_008751647.1	3543756	3544889	XP_009155036.1
NW_008751647.1	3545195	3547588	XP_009155037.1
NW_008751647.1	3547901	3549152	XP_009155038.1
NW_008751647.1	3552907	3555190	XP_009155039.1
NW_008751647.1	3555840	3557325	XP_009155040.1
NW_008751647.1	3557941	3561551	XP_009155041.1
NW_008751647.1	3561569	3563341	XP_009155042.1
NW_008751647.1	3563528	3564611	XP_009155043.1
NW_008751647.1	3565402	3567992	XP_009155044.1
NW_008751647.1	3568346	3570065	XP_009155045.1
NW_008751647.1	3570441	3570970	XP_009155046.1
NW_008751647.1	3570996	3572439	XP_009155047.1
NW_008751647.1	3573977	3575318	XP_009155048.1
NW_008751647.1	3576457	3576927	XP_009155049.1
NW_008751647.1	3578628	3580065	XP_009155050.1
NW_008751647.1	3581026	3583066	XP_009155051.1
NW_008751647.1	3584688	3587133	XP_009155052.1
NW_008751647.1	3587221	3588275	XP_009155053.1
NW_008751647.1	3588293	3590382	XP_009155054.1
NW_008751647.1	3591508	3592666	XP_009155055.1
NW_008751647.1	3596234	3597022	XP_009155056.1
NW_008751647.1	3599601	3600192	XP_009155057.1
NW_008751647.1	3600288	3602286	XP_009155058.1
NW_008751647.1	3602513	3604945	XP_009155059.1
NW_008751647.1	3605161	3606681	XP_009155060.1
NW_008751647.1	3606910	3607987	XP_009155061.1
NW_008751647.1	3607644	3609222	XP_009155062.1
NW_008751647.1	3609838	3610808	XP_009155063.1
NW_008751647.1	3611859	3613581	XP_009155064.1
NW_008751647.1	3615434	3615848	XP_009155065.1
NW_008751647.1	3617011	3621159	XP_009155066.1
NW_008751647.1	3619707	3620787	XP_009155067.1
NW_008751647.1	3621955	3622900	XP_009155068.1
NW_008751647.1	3623823	3625155	XP_009155069.1
NW_008751647.1	3626630	3628041	XP_009155070.1
NW_008751647.1	3630121	3631557	XP_009155071.1
NW_008751647.1	3633413	3635193	XP_009155072.1
NW_008751647.1	3636112	3638045	XP_009155073.1
NW_008751647.1	3638611	3639630	XP_009155074.1
NW_008751647.1	3639651	3642074	XP_009155075.1
NW_008751647.1	3642928	3644478	XP_009155076.1
NW_008751647.1	3644813	3645815	XP_009155077.1
NW_008751647.1	3646450	3646993	XP_009155078.1
NW_008751647.1	3648004	3649811	XP_009155080.1;XP_009155079.1
NW_008751647.1	3650247	3652131	XP_009155081.1
NW_008751647.1	3653266	3654721	XP_009155082.1
NW_008751647.1	3655602	3656803	XP_009155083.1
NW_008751647.1	3657167	3658145	XP_009155084.1
NW_008751647.1	3658877	3663238	XP_009155085.1
NW_008751647.1	3664613	3666257	XP_009155086.1
NW_008751647.1	3668234	3669905	XP_009155087.1
NW_008751647.1	3670369	3672601	XP_009155088.1
NW_008751647.1	3673636	3679614	XP_009155089.1
NW_008751647.1	3674262	3676058	XP_009155090.1
NW_008751647.1	3680033	3680603	XP_009155091.1
NW_008751647.1	3681154	3686131	XP_009155092.1
NW_008751647.1	3686857	3690376	XP_009155093.1
NW_008751647.1	3691486	3692823	XP_009155094.1
NW_008751647.1	3692590	3695015	XP_009155095.1
NW_008751647.1	3698092	3700529	XP_009155096.1
NW_008751647.1	3700619	3703198	XP_009155097.1
NW_008751647.1	3703348	3705105	XP_009155098.1
NW_008751647.1	3705264	3706904	XP_009155099.1
NW_008751647.1	3707153	3710378	XP_009155100.1
NW_008751647.1	3712433	3717786	XP_009155101.1
NW_008751647.1	3718135	3720367	XP_009155102.1
NW_008751647.1	3720385	3724683	XP_009155103.1
NW_008751647.1	3725144	3729130	XP_009155104.1
NW_008751647.1	3730657	3732349	XP_009155105.1
NW_008751647.1	3732283	3734581	XP_009155106.1
NW_008751647.1	3735409	3737572	XP_009155107.1
NW_008751647.1	3739745	3742247	XP_009155108.1
NW_008751647.1	3743841	3745196	XP_009155109.1
NW_008751647.1	3747119	3747845	XP_009155110.1
NW_008751647.1	3748315	3750951	XP_009155111.1
NW_008751647.1	3748877	3752719	XP_009155112.1
NW_008751647.1	3752875	3755447	XP_009155113.1
NW_008751647.1	3755718	3756978	XP_009155114.1
NW_008751647.1	3757668	3759280	XP_009155115.1
NW_008751647.1	3759718	3760306	XP_009155116.1
NW_008751647.1	3761379	3762891	XP_009155117.1
NW_008751647.1	3765291	3766386	XP_009155118.1
NW_008751647.1	3768070	3768712	XP_009155119.1
NW_008751647.1	3769364	3769787	XP_009155120.1
NW_008751647.1	3770255	3772797	XP_009155121.1
NW_008751647.1	3773141	3777226	XP_009155122.1
NW_008751647.1	3778896	3781124	XP_009155123.1
NW_008751647.1	3782138	3782949	XP_009155124.1
NW_008751647.1	3783757	3784915	XP_009155125.1
NW_008751647.1	3784971	3788727	XP_009155126.1
NW_008751647.1	3789262	3790369	XP_009155127.1
NW_008751647.1	3790636	3792494	XP_009155128.1
NW_008751647.1	3792558	3794818	XP_009155129.1
NW_008751647.1	3795093	3797225	XP_009155130.1
NW_008751647.1	3797467	3800442	XP_009155131.1
NW_008751647.1	3800780	3801842	XP_009155132.1
NW_008751647.1	3802615	3804628	XP_009155133.1
NW_008751647.1	3815652	3816759	XP_009155134.1
NW_008751647.1	3816960	3817275	XP_009155135.1
NW_008751647.1	3817804	3818838	XP_009155136.1
NW_008751647.1	3819000	3821403	XP_009155137.1
NW_008751647.1	3821575	3825031	XP_009155138.1
NW_008751647.1	3825333	3828242	XP_009155139.1
NW_008751647.1	3829131	3831286	XP_009155140.1
NW_008751647.1	3832043	3833597	XP_009155141.1
NW_008751647.1	3832362	3835880	XP_009155142.1
NW_008751647.1	3836066	3837899	XP_009155143.1
NW_008751647.1	3844752	3849038	XP_009155144.1
NW_008751647.1	3850074	3851821	XP_009155145.1;XP_009155146.1
NW_008751647.1	3852264	3858717	XP_009155148.1;XP_009155147.1
NW_008751647.1	3858834	3860373	XP_009155149.1
NW_008751647.1	3860733	3863138	XP_009155150.1
NW_008751647.1	3864467	3866983	XP_009155151.1
NW_008751647.1	3866414	3871004	XP_009155152.1
NW_008751647.1	3871298	3872246	XP_009155153.1
NW_008751647.1	3872917	3874120	XP_009155154.1
NW_008751647.1	3874458	3876976	XP_009155155.1
NW_008751647.1	3877774	3880224	XP_009155156.1
NW_008751647.1	3881748	3882781	XP_009155157.1
NW_008751647.1	3884237	3886070	XP_009155158.1
NW_008751647.1	3886502	3888530	XP_009155159.1
NW_008751647.1	3889708	3891853	XP_009155160.1
NW_008751647.1	3892732	3894313	XP_009155161.1
NW_008751647.1	3897229	3901164	XP_009155162.1
NW_008751647.1	3902098	3902782	XP_009155163.1
NW_008751647.1	3904388	3904982	XP_009155164.1
NW_008751647.1	3910943	3913325	XP_009155165.1
NW_008751647.1	3914214	3916531	XP_009155166.1
NW_008751647.1	3916736	3923506	XP_009155167.1
NW_008751647.1	3923711	3925122	XP_009155168.1
NW_008751647.1	3925392	3928065	XP_009155169.1
NW_008751647.1	3928457	3930485	XP_009155170.1
NW_008751647.1	3932110	3933152	XP_009155171.1
NW_008751647.1	3933644	3936150	XP_009155172.1
NW_008751647.1	3937058	3938066	XP_009155173.1
NW_008751647.1	3939233	3940511	XP_009155174.1
NW_008751647.1	3942434	3945023	XP_009155175.1
NW_008751647.1	3945972	3948309	XP_009155176.1
NW_008751647.1	3948544	3952192	XP_009155177.1
NW_008751647.1	3952403	3954452	XP_009155178.1
NW_008751647.1	3956817	3958590	XP_009155179.1
NW_008751647.1	3958778	3961100	XP_009155180.1
NW_008751647.1	3961170	3964937	XP_009155181.1
NW_008751647.1	3966439	3970314	XP_009155182.1
NW_008751647.1	3970856	3973360	XP_009155183.1
NW_008751647.1	3973693	3974197	XP_009155184.1
NW_008751647.1	3974238	3974761	XP_009155185.1
NW_008751647.1	3977397	3979729	XP_009155186.1
NW_008751647.1	3980269	3982874	XP_009155187.1
NW_008751647.1	3983038	3986784	XP_009155188.1
NW_008751647.1	3987070	3988845	XP_009155189.1
NW_008751647.1	3989055	3989903	XP_009155190.1
NW_008751647.1	3992308	3994303	XP_009155191.1
NW_008751647.1	3994337	3997755	XP_009155192.1
NW_008751647.1	3997981	3999217	XP_009155193.1
NW_008751647.1	3999760	4000813	XP_009155194.1
NW_008751647.1	4001363	4004280	XP_009155195.1
NW_008751647.1	4005395	4006475	XP_009155196.1
NW_008751647.1	4007955	4010238	XP_009155197.1
NW_008751647.1	4011315	4012737	XP_009155198.1
NW_008751647.1	4013288	4017546	XP_009155199.1
NW_008751647.1	4013647	4014556	XP_009155200.1
NW_008751647.1	4018275	4019478	XP_009155201.1
NW_008751647.1	4020413	4021668	XP_009155202.1
NW_008751647.1	4022954	4023899	XP_009155203.1
NW_008751647.1	4025745	4026828	XP_009155204.1
NW_008751647.1	4027853	4028936	XP_009155205.1
NW_008751647.1	4028980	4031433	XP_009155206.1
NW_008751647.1	4031511	4032819	XP_009155207.1
NW_008751647.1	4033606	4034743	XP_009155208.1
NW_008751647.1	4035312	4036970	XP_009155209.1
NW_008751647.1	4037937	4040144	XP_009155210.1
NW_008751647.1	4040761	4044337	XP_009155211.1
NW_008751647.1	4041032	4042803	XP_009155212.1
NW_008751647.1	4045820	4047732	XP_009155213.1
NW_008751647.1	4051553	4052682	XP_009155214.1
NW_008751647.1	4055588	4055881	XP_009155215.1
NW_008751647.1	4058750	4060294	XP_009155216.1
NW_008751647.1	4060848	4065888	XP_009155217.1
NW_008751647.1	4066326	4069602	XP_009155218.1
NW_008751647.1	4069853	4072277	XP_009155219.1
NW_008751647.1	4072986	4074326	XP_009155220.1
NW_008751647.1	4073953	4077572	XP_009155221.1
NW_008751647.1	4077623	4079280	XP_009155222.1
NW_008751647.1	4081777	4082785	XP_009155223.1
NW_008751647.1	4083793	4089760	XP_009155224.1
NW_008751647.1	4090360	4091704	XP_009155225.1
NW_008751647.1	4092510	4093893	XP_009155226.1
NW_008751647.1	4094453	4095060	XP_009155227.1
NW_008751647.1	4094727	4096521	XP_009155228.1
NW_008751647.1	4097310	4098291	XP_009155229.1
NW_008751647.1	4099113	4100720	XP_009155230.1
NW_008751647.1	4101628	4102459	XP_009155231.1
NW_008751647.1	4102507	4104232	XP_009155232.1
NW_008751647.1	4104337	4109176	XP_009155233.1
NW_008751647.1	4112083	4114148	XP_009155234.1
NW_008751647.1	4115042	4115821	XP_009155235.1
NW_008751647.1	4116213	4117640	XP_009155236.1
NW_008751647.1	4117646	4118672	XP_009155237.1
NW_008751647.1	4119052	4121387	XP_009155238.1
NW_008751647.1	4121769	4122578	XP_009155239.1
NW_008751647.1	4121860	4124065	XP_009155240.1;XP_009155241.1
NW_008751647.1	4124381	4127369	XP_009155242.1
NW_008751647.1	4125037	4128079	XP_009155243.1
NW_008751647.1	4128403	4130896	XP_009155244.1
NW_008751647.1	4132254	4133316	XP_009155245.1
NW_008751647.1	4133258	4134333	XP_009155246.1
NW_008751647.1	4134472	4135999	XP_009155247.1
NW_008751647.1	4136667	4139535	XP_009155248.1
NW_008751647.1	4140202	4141619	XP_009155249.1
NW_008751647.1	4142395	4143015	XP_009155250.1
NW_008751647.1	4143543	4144250	XP_009155251.1
NW_008751647.1	4144982	4146439	XP_009155252.1
NW_008751647.1	4146440	4148389	XP_009155253.1
NW_008751647.1	4148271	4149342	XP_009155254.1
NW_008751647.1	4150458	4152246	XP_009155255.1
NW_008751647.1	4152923	4153379	XP_009155256.1
NW_008751647.1	4153878	4155248	XP_009155257.1
NW_008751647.1	4155493	4156918	XP_009155258.1
NW_008751647.1	4158172	4159794	XP_009155259.1
NW_008751647.1	4160821	4163086	XP_009155260.1
NW_008751647.1	4164495	4166199	XP_009155261.1
NW_008751647.1	4166547	4168191	XP_009155262.1
NW_008751647.1	4168544	4169671	XP_009155263.1
NW_008751647.1	4170015	4171158	XP_009155264.1
NW_008751647.1	4171352	4171741	XP_009155265.1
NW_008751647.1	4171811	4172072	XP_009155266.1
NW_008751647.1	4173466	4174567	XP_009155267.1
NW_008751647.1	4174876	4175361	XP_009155268.1
NW_008751647.1	4176522	4177620	XP_009155269.1
NW_008751647.1	4177473	4180017	XP_009155270.1
NW_008751647.1	4180422	4181854	XP_009155271.1
NW_008751647.1	4182107	4183185	XP_009155272.1
NW_008751647.1	4183784	4185604	XP_009155273.1
NW_008751647.1	4185668	4187423	XP_009155274.1
NW_008751647.1	4187877	4189915	XP_009155275.1
NW_008751647.1	4190446	4192406	XP_009155276.1
NW_008751647.1	4192463	4194233	XP_009155277.1
NW_008751647.1	4194996	4196472	XP_009155278.1
NW_008751647.1	4196620	4197387	XP_009155279.1;XP_009155280.1
NW_008751647.1	4197601	4199067	XP_009155281.1
NW_008751647.1	4199350	4201409	XP_009155282.1
NW_008751647.1	4202029	4204035	XP_009155283.1
NW_008751647.1	4204364	4205865	XP_009155284.1
NW_008751647.1	4206000	4206876	XP_009155285.1
NW_008751647.1	4207080	4208547	XP_009155286.1
NW_008751647.1	4208702	4210037	XP_009155287.1
NW_008751647.1	4210264	4211164	XP_009155288.1
NW_008751647.1	4211463	4213152	XP_009155289.1
NW_008751647.1	4213480	4214063	XP_009155290.1
NW_008751647.1	4214607	4218970	XP_009155291.1
NW_008751648.1	1024	1678	XP_009155292.1
NW_008751648.1	2317	3280	XP_009155293.1
NW_008751648.1	4241	5327	XP_009155294.1
NW_008751648.1	6910	7985	XP_009155295.1
NW_008751648.1	8430	10844	XP_009155296.1
NW_008751648.1	11086	11732	XP_009155297.1
NW_008751648.1	11864	16786	XP_009155298.1
NW_008751648.1	11874	14520	XP_009155299.1
NW_008751648.1	16500	19184	XP_009155300.1
NW_008751648.1	19408	21684	XP_009155301.1
NW_008751648.1	21511	22790	XP_009155302.1
NW_008751648.1	22836	29036	XP_009155303.1;XP_009155304.1
NW_008751648.1	28032	30073	XP_009155305.1
NW_008751648.1	31144	33733	XP_009155306.1
NW_008751648.1	34420	35944	XP_009155307.1
NW_008751648.1	37229	39412	XP_009155308.1
NW_008751648.1	39756	42029	XP_009155309.1
NW_008751648.1	39905	43452	XP_009155310.1
NW_008751648.1	43321	46800	XP_009155311.1
NW_008751648.1	44047	46729	XP_009155312.1
NW_008751648.1	47568	49659	XP_009155313.1
NW_008751648.1	48755	51180	XP_009155314.1
NW_008751648.1	51554	52444	XP_009155315.1
NW_008751648.1	53032	54133	XP_009155316.1
NW_008751648.1	55087	56535	XP_009155317.1
NW_008751648.1	56972	57911	XP_009155318.1
NW_008751648.1	58524	60410	XP_009155319.1
NW_008751648.1	60730	62831	XP_009155320.1
NW_008751648.1	62882	66323	XP_009155321.1
NW_008751648.1	66144	68179	XP_009155322.1
NW_008751648.1	68812	70013	XP_009155323.1
NW_008751648.1	71171	73787	XP_009155324.1
NW_008751648.1	74141	74720	XP_009155325.1
NW_008751648.1	76370	77728	XP_009155326.1
NW_008751648.1	78458	80348	XP_009155327.1
NW_008751648.1	80456	85090	XP_009155328.1
NW_008751648.1	82353	85795	XP_009155329.1
NW_008751648.1	85688	87695	XP_009155330.1
NW_008751648.1	88819	91241	XP_009155331.1
NW_008751648.1	92461	93412	XP_009155332.1
NW_008751648.1	94392	95994	XP_009155333.1
NW_008751648.1	96587	99682	XP_009155334.1
NW_008751648.1	99259	103553	XP_009155335.1
NW_008751648.1	103744	106801	XP_009155336.1
NW_008751648.1	106694	109594	XP_009155337.1
NW_008751648.1	110554	112777	XP_009155338.1
NW_008751648.1	113368	114183	XP_009155339.1
NW_008751648.1	114714	116293	XP_009155340.1
NW_008751648.1	117072	117774	XP_009155341.1
NW_008751648.1	118937	119468	XP_009155342.1
NW_008751648.1	120406	123293	XP_009155343.1
NW_008751648.1	123070	125211	XP_009155344.1
NW_008751648.1	125262	126728	XP_009155346.1;XP_009155345.1
NW_008751648.1	126590	128020	XP_009155347.1
NW_008751648.1	127193	128749	XP_009155349.1;XP_009155348.1
NW_008751648.1	128892	133294	XP_009155350.1
NW_008751648.1	130153	134814	XP_009155351.1
NW_008751648.1	134936	138197	XP_009155352.1
NW_008751648.1	138653	141598	XP_009155353.1
NW_008751648.1	142245	143385	XP_009155354.1
NW_008751648.1	144022	145084	XP_009155355.1
NW_008751648.1	145410	148062	XP_009155356.1
NW_008751648.1	145460	148079	XP_009155357.1
NW_008751648.1	148084	149773	XP_009155358.1
NW_008751648.1	150003	152636	XP_009155359.1
NW_008751648.1	152491	154412	XP_009155360.1
NW_008751648.1	154552	155405	XP_009155361.1
NW_008751648.1	156241	157852	XP_009155362.1
NW_008751648.1	158649	160102	XP_009155363.1
NW_008751648.1	158853	162875	XP_009155364.1;XP_009155365.1
NW_008751648.1	165479	168491	XP_009155366.1
NW_008751648.1	167311	170502	XP_009155367.1
NW_008751648.1	168592	172250	XP_009155368.1
NW_008751648.1	172370	174497	XP_009155369.1
NW_008751648.1	174548	180343	XP_009155370.1
NW_008751648.1	180562	182031	XP_009155371.1
NW_008751648.1	182026	183448	XP_009155372.1
NW_008751648.1	183459	184906	XP_009155373.1
NW_008751648.1	184698	187246	XP_009155374.1
NW_008751648.1	187397	189422	XP_009155375.1
NW_008751648.1	189039	192686	XP_009155376.1
NW_008751648.1	192557	195809	XP_009155377.1
NW_008751648.1	197269	201170	XP_009155378.1
NW_008751648.1	201289	202786	XP_009155379.1
NW_008751648.1	203106	204912	XP_009155380.1
NW_008751648.1	203227	206408	XP_009155381.1
NW_008751648.1	206723	209228	XP_009155382.1
NW_008751648.1	210239	212811	XP_009155383.1
NW_008751648.1	213523	218974	XP_009155384.1
NW_008751648.1	218192	220131	XP_009155385.1
NW_008751648.1	220318	222182	XP_009155386.1
NW_008751648.1	222707	226531	XP_009155387.1
NW_008751648.1	226797	227990	XP_009155388.1
NW_008751648.1	228002	229119	XP_009155389.1
NW_008751648.1	229015	232566	XP_009155390.1
NW_008751648.1	229192	233024	XP_009155391.1
NW_008751648.1	232860	236253	XP_009155392.1
NW_008751648.1	236115	237483	XP_009155393.1
NW_008751648.1	237533	239395	XP_009155394.1
NW_008751648.1	239694	242667	XP_009155395.1
NW_008751648.1	242805	247955	XP_009155396.1
NW_008751648.1	245041	249220	XP_009155397.1
NW_008751648.1	250894	253015	XP_009155398.1
NW_008751648.1	254153	255595	XP_009155399.1
NW_008751648.1	256534	260270	XP_009155400.1
NW_008751648.1	260379	261121	XP_009155401.1
NW_008751648.1	261471	262104	XP_009155402.1
NW_008751648.1	262668	263612	XP_009155403.1
NW_008751648.1	264256	265824	XP_009155404.1
NW_008751648.1	264480	266481	XP_009155405.1
NW_008751648.1	266765	268268	XP_009155406.1
NW_008751648.1	268459	270685	XP_009155407.1
NW_008751648.1	271011	271627	XP_009155408.1
NW_008751648.1	272136	273420	XP_009155409.1
NW_008751648.1	274219	276183	XP_009155410.1
NW_008751648.1	284919	286557	XP_009155411.1
NW_008751648.1	288069	292048	XP_009155412.1
NW_008751648.1	293283	295143	XP_009155413.1
NW_008751648.1	296193	296764	XP_009155414.1
NW_008751648.1	297533	298759	XP_009155415.1
NW_008751648.1	298821	303902	XP_009155416.1
NW_008751648.1	303466	305728	XP_009155417.1
NW_008751648.1	305511	306886	XP_009155418.1
NW_008751648.1	306457	308041	XP_009155419.1
NW_008751648.1	308320	309970	XP_009155420.1
NW_008751648.1	310726	311981	XP_009155421.1
NW_008751648.1	311878	314656	XP_009155422.1
NW_008751648.1	332811	334957	XP_009155423.1
NW_008751648.1	335496	338943	XP_009155424.1
NW_008751648.1	339355	343539	XP_009155425.1
NW_008751648.1	343644	346746	XP_009155426.1
NW_008751648.1	346691	350034	XP_009155427.1
NW_008751648.1	350116	352631	XP_009155428.1
NW_008751648.1	353313	358219	XP_009155429.1
NW_008751648.1	359307	363795	XP_009155430.1
NW_008751648.1	364645	366367	XP_009155431.1
NW_008751648.1	367639	369535	XP_009155432.1
NW_008751648.1	370047	374234	XP_009155433.1
NW_008751648.1	374228	376399	XP_009155434.1
NW_008751648.1	375780	379145	XP_009155435.1
NW_008751648.1	379556	382108	XP_009155437.1;XP_009155436.1
NW_008751648.1	382486	383668	XP_009155438.1
NW_008751648.1	384477	385856	XP_009155439.1
NW_008751648.1	385726	390080	XP_009155440.1
NW_008751648.1	388980	390961	XP_009155441.1
NW_008751648.1	391027	393642	XP_009155442.1
NW_008751648.1	391975	393654	XP_009155443.1
NW_008751648.1	393676	397425	XP_009155444.1
NW_008751648.1	398007	400112	XP_009155445.1
NW_008751648.1	401142	402444	XP_009155446.1
NW_008751648.1	404066	406751	XP_009155447.1
NW_008751648.1	407525	408977	XP_009155448.1
NW_008751648.1	410089	411619	XP_009155449.1
NW_008751648.1	411958	412519	XP_009155450.1
NW_008751648.1	412307	414931	XP_009155451.1
NW_008751648.1	414240	417027	XP_009155452.1
NW_008751648.1	416843	419702	XP_009155453.1
NW_008751648.1	423108	426711	XP_009155454.1
NW_008751648.1	427155	429054	XP_009155455.1
NW_008751648.1	429350	430722	XP_009155456.1
NW_008751648.1	431113	432704	XP_009155457.1
NW_008751648.1	431173	437035	XP_009155458.1
NW_008751648.1	433105	433990	XP_009155459.1
NW_008751648.1	437181	439087	XP_009155460.1
NW_008751648.1	438998	441909	XP_009155461.1
NW_008751648.1	442056	449541	XP_009155462.1
NW_008751648.1	452382	454208	XP_009155463.1
NW_008751648.1	454989	457483	XP_009155464.1
NW_008751648.1	457490	459677	XP_009155465.1
NW_008751648.1	458013	459723	XP_009155466.1
NW_008751648.1	459907	461601	XP_009155467.1
NW_008751648.1	461622	463301	XP_009155468.1
NW_008751648.1	463962	467572	XP_009155469.1
NW_008751648.1	465890	467657	XP_009155470.1
NW_008751648.1	467698	469472	XP_009155471.1
NW_008751648.1	469035	472388	XP_009155472.1
NW_008751648.1	472804	474215	XP_009155473.1
NW_008751648.1	473761	474949	XP_009155474.1
NW_008751648.1	475186	478600	XP_009155475.1
NW_008751648.1	480539	488262	XP_009155476.1
NW_008751648.1	489688	490275	XP_009155477.1
NW_008751648.1	490754	492740	XP_009155478.1
NW_008751648.1	493346	495726	XP_009155479.1
NW_008751648.1	495850	497631	XP_009155480.1
NW_008751648.1	497680	498511	XP_009155481.1
NW_008751648.1	499365	499867	XP_009155482.1
NW_008751648.1	499734	501150	XP_009155483.1
NW_008751648.1	501083	503287	XP_009155484.1
NW_008751648.1	503172	504633	XP_009155485.1
NW_008751648.1	505949	506659	XP_009155486.1
NW_008751648.1	507502	510765	XP_009155488.1;XP_009155487.1
NW_008751648.1	511646	513913	XP_009155490.1;XP_009155489.1
NW_008751648.1	512337	514204	XP_009155491.1
NW_008751648.1	514184	517771	XP_009155492.1
NW_008751648.1	517308	518383	XP_009155493.1
NW_008751648.1	521212	522267	XP_009155494.1
NW_008751648.1	522538	524199	XP_009155495.1
NW_008751648.1	524969	526591	XP_009155496.1
NW_008751648.1	527199	531017	XP_009155497.1
NW_008751648.1	530498	533133	XP_009155498.1
NW_008751648.1	533708	535504	XP_009155499.1
NW_008751648.1	534431	537488	XP_009155500.1
NW_008751648.1	538256	541118	XP_009155501.1
NW_008751648.1	541183	541929	XP_009155502.1
NW_008751648.1	542461	543939	XP_009155503.1
NW_008751648.1	544490	546146	XP_009155504.1
NW_008751648.1	546629	548000	XP_009155505.1
NW_008751648.1	548188	549867	XP_009155506.1
NW_008751648.1	555181	558620	XP_009155507.1
NW_008751648.1	558655	561356	XP_009155508.1
NW_008751648.1	561825	562575	XP_009155509.1
NW_008751648.1	563039	567274	XP_009155510.1
NW_008751648.1	563385	564702	XP_009155511.1
NW_008751648.1	573606	575492	XP_009155512.1
NW_008751648.1	576249	578173	XP_009155513.1
NW_008751648.1	578555	583023	XP_009155514.1
NW_008751648.1	583161	588799	XP_009155515.1
NW_008751648.1	588980	593111	XP_009155516.1
NW_008751648.1	593059	597821	XP_009155517.1
NW_008751648.1	597911	601988	XP_009155518.1
NW_008751648.1	602009	608215	XP_009155519.1
NW_008751648.1	606180	610643	XP_009155520.1
NW_008751648.1	610779	614430	XP_009155521.1
NW_008751648.1	614635	618696	XP_009155522.1
NW_008751648.1	620241	625621	XP_009155523.1
NW_008751648.1	620311	623652	XP_009155524.1
NW_008751648.1	625777	630066	XP_009155525.1
NW_008751648.1	625996	627009	XP_009155526.1
NW_008751648.1	630106	631985	XP_009155527.1
NW_008751648.1	633699	639087	XP_009155528.1
NW_008751648.1	636333	639760	XP_009155529.1
NW_008751648.1	639926	642255	XP_009155530.1
NW_008751648.1	640957	642544	XP_009155531.1
NW_008751648.1	642641	645256	XP_009155532.1
NW_008751648.1	647845	648876	XP_009155533.1
NW_008751648.1	649422	651114	XP_009155534.1
NW_008751648.1	651589	653200	XP_009155535.1
NW_008751648.1	653834	656401	XP_009155536.1
NW_008751648.1	658557	663313	XP_009155537.1
NW_008751648.1	663600	665906	XP_009155538.1
NW_008751648.1	666059	667200	XP_009155539.1
NW_008751648.1	667012	668653	XP_009155540.1
NW_008751648.1	668831	671789	XP_009155541.1
NW_008751648.1	671901	673924	XP_009155543.1;XP_009155542.1
NW_008751648.1	674010	675413	XP_009155544.1;XP_009155545.1
NW_008751648.1	675576	676506	XP_009155546.1
NW_008751648.1	677045	677654	XP_009155547.1
NW_008751648.1	677927	680003	XP_009155548.1
NW_008751648.1	679998	683075	XP_009155549.1
NW_008751648.1	683193	685347	XP_009155550.1
NW_008751648.1	685546	687761	XP_009155551.1
NW_008751648.1	688366	689987	XP_009155552.1
NW_008751648.1	690943	692900	XP_009155553.1
NW_008751648.1	692917	694949	XP_009155554.1
NW_008751648.1	695925	696975	XP_009155555.1
NW_008751648.1	697259	700085	XP_009155556.1
NW_008751648.1	701123	702098	XP_009155557.1
NW_008751648.1	703710	705189	XP_009155558.1
NW_008751648.1	706003	706805	XP_009155559.1
NW_008751648.1	707959	713279	XP_009155560.1
NW_008751648.1	708028	710829	XP_009155561.1
NW_008751648.1	714118	714894	XP_009155562.1
NW_008751648.1	714921	715935	XP_009155563.1
NW_008751648.1	716771	718403	XP_009155564.1
NW_008751648.1	719087	721008	XP_009155565.1
NW_008751648.1	721115	722957	XP_009155566.1
NW_008751648.1	723196	726313	XP_009155567.1
NW_008751648.1	725425	732275	XP_009155568.1;XP_009155569.1
NW_008751648.1	727273	729875	XP_009155570.1
NW_008751648.1	729951	732304	XP_009155571.1
NW_008751648.1	732517	734485	XP_009155572.1
NW_008751648.1	734640	736194	XP_009155573.1
NW_008751648.1	737119	738076	XP_009155574.1
NW_008751648.1	738687	739527	XP_009155575.1
NW_008751648.1	740186	742523	XP_009155576.1
NW_008751648.1	743078	745492	XP_009155577.1
NW_008751648.1	746192	749733	XP_009155578.1
NW_008751648.1	749980	752932	XP_009155579.1
NW_008751648.1	752684	755292	XP_009155580.1
NW_008751648.1	755687	759114	XP_009155581.1
NW_008751648.1	758524	761152	XP_009155582.1
NW_008751648.1	761384	764127	XP_009155583.1;XP_009155584.1
NW_008751648.1	764056	766129	XP_009155585.1
NW_008751648.1	766272	771843	XP_009155586.1
NW_008751648.1	766311	769305	XP_009155587.1
NW_008751648.1	771354	773898	XP_009155588.1
NW_008751648.1	774025	776796	XP_009155589.1
NW_008751648.1	777071	778055	XP_009155590.1
NW_008751648.1	779421	782156	XP_009155591.1
NW_008751648.1	783783	788877	XP_009155592.1
NW_008751648.1	784060	784595	XP_009155593.1
NW_008751648.1	785765	791051	XP_009155594.1
NW_008751648.1	791917	793589	XP_009155595.1
NW_008751648.1	794298	795341	XP_009155596.1
NW_008751648.1	797948	800838	XP_009155597.1
NW_008751648.1	801296	804204	XP_009155598.1
NW_008751648.1	802614	813307	XP_009155600.1;XP_009155599.1;XP_009155601.1
NW_008751648.1	806340	807903	XP_009155602.1
NW_008751648.1	813924	816227	XP_009155603.1
NW_008751648.1	816290	819877	XP_009155604.1
NW_008751648.1	819713	821693	XP_009155605.1
NW_008751648.1	821839	822960	XP_009155606.1
NW_008751648.1	821897	824511	XP_009155607.1
NW_008751648.1	824827	825521	XP_009155608.1
NW_008751648.1	825885	828096	XP_009155609.1
NW_008751648.1	828785	833764	XP_009155610.1
NW_008751648.1	833887	836155	XP_009155611.1
NW_008751648.1	836395	836684	XP_009155612.1
NW_008751648.1	836728	838370	XP_009155613.1
NW_008751648.1	838474	841115	XP_009155614.1
NW_008751648.1	841839	844013	XP_009155615.1
NW_008751648.1	843977	848649	XP_009155616.1
NW_008751648.1	848284	849764	XP_009155617.1
NW_008751648.1	850805	852374	XP_009155618.1
NW_008751648.1	852962	853676	XP_009155619.1
NW_008751648.1	854464	855247	XP_009155620.1
NW_008751648.1	856505	857817	XP_009155621.1
NW_008751648.1	857169	860350	XP_009155622.1
NW_008751648.1	860565	862782	XP_009155623.1
NW_008751648.1	862931	867210	XP_009155624.1
NW_008751648.1	865948	866640	XP_009155625.1
NW_008751648.1	867618	867889	XP_009155626.1
NW_008751648.1	868936	870817	XP_009155627.1
NW_008751648.1	871313	873973	XP_009155628.1
NW_008751648.1	874700	880770	XP_009155629.1
NW_008751648.1	879413	884271	XP_009155630.1
NW_008751648.1	883844	886413	XP_009155631.1
NW_008751648.1	886947	888081	XP_009155632.1
NW_008751648.1	888496	892739	XP_009155633.1
NW_008751648.1	893026	896764	XP_009155634.1
NW_008751648.1	897961	903901	XP_009155635.1
NW_008751648.1	902178	906637	XP_009155636.1
NW_008751648.1	916063	918122	XP_009155637.1
NW_008751648.1	917943	922946	XP_009155638.1
NW_008751648.1	923343	925066	XP_009155639.1
NW_008751648.1	925220	929112	XP_009155640.1
NW_008751648.1	928051	931850	XP_009155641.1
NW_008751648.1	931750	933398	XP_009155642.1
NW_008751648.1	933590	935815	XP_009155643.1
NW_008751648.1	936653	937887	XP_009155644.1
NW_008751648.1	938398	939160	XP_009155645.1
NW_008751648.1	939354	940936	XP_009155646.1
NW_008751648.1	939358	942182	XP_009155647.1
NW_008751648.1	943712	944378	XP_009155648.1
NW_008751648.1	944638	945346	XP_009155649.1
NW_008751648.1	945796	948449	XP_009155650.1
NW_008751648.1	949732	954329	XP_009155651.1
NW_008751648.1	950007	951903	XP_009155652.1
NW_008751648.1	954518	956085	XP_009155653.1
NW_008751648.1	955786	957941	XP_009155654.1
NW_008751648.1	957533	960522	XP_009155655.1;XP_009155656.1
NW_008751648.1	960835	965012	XP_009155658.1;XP_009155657.1
NW_008751648.1	964095	966132	XP_009155659.1
NW_008751648.1	966655	967476	XP_009155660.1
NW_008751648.1	967107	969302	XP_009155661.1
NW_008751648.1	973793	977934	XP_009155662.1
NW_008751648.1	978347	980429	XP_009155663.1
NW_008751648.1	980608	983889	XP_009155664.1
NW_008751648.1	983635	986834	XP_009155665.1;XP_009155666.1;XP_009155668.1;XP_009155667.1
NW_008751648.1	986357	988470	XP_009155669.1
NW_008751648.1	988672	990179	XP_009155670.1
NW_008751648.1	992222	994334	XP_009155671.1
NW_008751648.1	995659	996394	XP_009155672.1
NW_008751648.1	997792	999018	XP_009155673.1
NW_008751648.1	999423	1000960	XP_009155674.1
NW_008751648.1	1001670	1003340	XP_009155675.1
NW_008751648.1	1003833	1006569	XP_009155676.1
NW_008751648.1	1007232	1009828	XP_009155677.1
NW_008751648.1	1008126	1011776	XP_009155678.1
NW_008751648.1	1012454	1014015	XP_009155679.1
NW_008751648.1	1016206	1018052	XP_009155680.1
NW_008751648.1	1019625	1020950	XP_009155681.1
NW_008751648.1	1022583	1023441	XP_009155682.1
NW_008751648.1	1023893	1024481	XP_009155683.1
NW_008751648.1	1024722	1025775	XP_009155684.1
NW_008751648.1	1026947	1027969	XP_009155685.1
NW_008751648.1	1027986	1031245	XP_009155686.1
NW_008751648.1	1028438	1028980	XP_009155687.1
NW_008751648.1	1031252	1034956	XP_009155688.1
NW_008751648.1	1035138	1037665	XP_009155689.1
NW_008751648.1	1038028	1039834	XP_009155690.1
NW_008751648.1	1040868	1042284	XP_009155691.1
NW_008751648.1	1043027	1045786	XP_009155692.1
NW_008751648.1	1045934	1048579	XP_009155693.1
NW_008751648.1	1047755	1051578	XP_009155694.1
NW_008751648.1	1051643	1053373	XP_009155695.1
NW_008751648.1	1053548	1056137	XP_009155696.1
NW_008751648.1	1056035	1058678	XP_009155697.1
NW_008751648.1	1058707	1060470	XP_009155698.1
NW_008751648.1	1060816	1061331	XP_009155699.1
NW_008751648.1	1061912	1062689	XP_009155700.1
NW_008751648.1	1063683	1066064	XP_009155701.1
NW_008751648.1	1066892	1069818	XP_009155702.1
NW_008751648.1	1067022	1070179	XP_009155703.1
NW_008751648.1	1069944	1074340	XP_009155704.1
NW_008751648.1	1074968	1079295	XP_009155705.1
NW_008751648.1	1078839	1081812	XP_009155706.1
NW_008751648.1	1081129	1083599	XP_009155707.1
NW_008751648.1	1083777	1085652	XP_009155708.1
NW_008751648.1	1086204	1087880	XP_009155709.1
NW_008751648.1	1089167	1090845	XP_009155710.1
NW_008751648.1	1090509	1091899	XP_009155711.1
NW_008751648.1	1092852	1093125	XP_009155712.1
NW_008751648.1	1093385	1095196	XP_009155713.1
NW_008751648.1	1095209	1098108	XP_009155714.1
NW_008751648.1	1097970	1103605	XP_009155715.1
NW_008751648.1	1104907	1108228	XP_009155716.1
NW_008751648.1	1108473	1109915	XP_009155717.1
NW_008751648.1	1109881	1110753	XP_009155718.1
NW_008751648.1	1111303	1112541	XP_009155719.1
NW_008751648.1	1112767	1114439	XP_009155720.1
NW_008751648.1	1113999	1114323	XP_009155721.1
NW_008751648.1	1114682	1118658	XP_009155722.1
NW_008751648.1	1117499	1121527	XP_009155723.1;XP_009155724.1
NW_008751648.1	1121747	1123641	XP_009155725.1
NW_008751648.1	1123956	1125129	XP_009155726.1
NW_008751648.1	1126625	1129563	XP_009155727.1
NW_008751648.1	1129084	1132832	XP_009155728.1
NW_008751648.1	1133280	1135156	XP_009155729.1
NW_008751648.1	1135292	1137310	XP_009155730.1
NW_008751648.1	1137113	1141376	XP_009155731.1
NW_008751648.1	1141337	1143491	XP_009155732.1
NW_008751648.1	1143610	1147526	XP_009155733.1
NW_008751648.1	1150919	1153793	XP_009155734.1
NW_008751648.1	1154042	1155256	XP_009155735.1
NW_008751648.1	1155521	1161734	XP_009155737.1;XP_009155736.1
NW_008751648.1	1157764	1162777	XP_009155738.1
NW_008751648.1	1163494	1164835	XP_009155739.1
NW_008751648.1	1165355	1167526	XP_009155740.1
NW_008751648.1	1167327	1171894	XP_009155741.1
NW_008751648.1	1171627	1173534	XP_009155742.1
NW_008751648.1	1173691	1174804	XP_009155743.1
NW_008751648.1	1174615	1176972	XP_009155744.1
NW_008751648.1	1177540	1181055	XP_009155745.1
NW_008751648.1	1181933	1183117	XP_009155746.1
NW_008751648.1	1183346	1186853	XP_009155747.1
NW_008751648.1	1187065	1189321	XP_009155748.1
NW_008751648.1	1191098	1193116	XP_009155749.1;XP_009155750.1
NW_008751648.1	1193151	1194997	XP_009155751.1
NW_008751648.1	1195721	1197599	XP_009155752.1
NW_008751648.1	1198491	1199442	XP_009155753.1
NW_008751648.1	1199972	1202597	XP_009155754.1
NW_008751648.1	1202873	1204160	XP_009155755.1
NW_008751648.1	1204649	1207282	XP_009155756.1
NW_008751648.1	1207591	1208934	XP_009155757.1
NW_008751648.1	1209109	1210060	XP_009155758.1
NW_008751648.1	1210974	1213755	XP_009155759.1
NW_008751648.1	1214130	1216161	XP_009155760.1
NW_008751648.1	1218033	1219000	XP_009155761.1
NW_008751648.1	1219587	1222740	XP_009155762.1
NW_008751648.1	1222865	1224026	XP_009155763.1
NW_008751648.1	1223942	1224683	XP_009155764.1
NW_008751648.1	1224792	1227010	XP_009155765.1
NW_008751648.1	1227033	1229106	XP_009155766.1
NW_008751648.1	1229178	1231268	XP_009155767.1
NW_008751648.1	1231489	1236685	XP_009155768.1
NW_008751648.1	1236291	1240445	XP_009155769.1
NW_008751648.1	1240601	1242991	XP_009155770.1
NW_008751648.1	1243095	1245539	XP_009155771.1
NW_008751648.1	1245206	1247920	XP_009155772.1
NW_008751648.1	1248337	1249219	XP_009155773.1
NW_008751648.1	1249881	1250803	XP_009155774.1
NW_008751648.1	1251437	1253534	XP_009155775.1
NW_008751648.1	1254729	1256139	XP_009155776.1
NW_008751648.1	1256090	1260419	XP_009155777.1
NW_008751648.1	1260608	1264197	XP_009155778.1
NW_008751648.1	1262987	1265983	XP_009155779.1
NW_008751648.1	1265227	1268877	XP_009155781.1;XP_009155780.1
NW_008751648.1	1268502	1271123	XP_009155782.1
NW_008751648.1	1271177	1273612	XP_009155783.1
NW_008751648.1	1275415	1277217	XP_009155784.1
NW_008751648.1	1277712	1281653	XP_009155785.1
NW_008751648.1	1278264	1279444	XP_009155786.1
NW_008751648.1	1283168	1284646	XP_009155787.1
NW_008751648.1	1285788	1287322	XP_009155788.1
NW_008751648.1	1287408	1290414	XP_009155789.1
NW_008751648.1	1290525	1295089	XP_009155790.1
NW_008751648.1	1295929	1297717	XP_009155791.1
NW_008751648.1	1298117	1304789	XP_009155792.1
NW_008751648.1	1304849	1308056	XP_009155793.1
NW_008751648.1	1308303	1309248	XP_009155794.1
NW_008751648.1	1310021	1311751	XP_009155795.1
NW_008751648.1	1311970	1319311	XP_009155796.1
NW_008751648.1	1324857	1326721	XP_009155797.1
NW_008751648.1	1327585	1328697	XP_009155798.1
NW_008751648.1	1328840	1332507	XP_009155799.1
NW_008751648.1	1332720	1334638	XP_009155800.1
NW_008751648.1	1334764	1335822	XP_009155801.1
NW_008751648.1	1335345	1337596	XP_009155802.1
NW_008751648.1	1338018	1339387	XP_009155803.1
NW_008751648.1	1338508	1343327	XP_009155804.1
NW_008751648.1	1343890	1347010	XP_009155805.1
NW_008751648.1	1347341	1349779	XP_009155806.1
NW_008751648.1	1349785	1352977	XP_009155807.1
NW_008751648.1	1353813	1357067	XP_009155808.1
NW_008751648.1	1357336	1359428	XP_009155809.1
NW_008751648.1	1358876	1363470	XP_009155810.1
NW_008751648.1	1363862	1366117	XP_009155811.1
NW_008751648.1	1366707	1370890	XP_009155812.1
NW_008751648.1	1371000	1374757	XP_009155813.1
NW_008751648.1	1375081	1376734	XP_009155814.1
NW_008751648.1	1377839	1380170	XP_009155815.1
NW_008751648.1	1380828	1382998	XP_009155816.1
NW_008751648.1	1383169	1384779	XP_009155817.1
NW_008751648.1	1384047	1386800	XP_009155818.1
NW_008751648.1	1386741	1389863	XP_009155819.1
NW_008751648.1	1390364	1392558	XP_009155820.1
NW_008751648.1	1392882	1396758	XP_009155821.1;XP_009155822.1
NW_008751648.1	1393170	1394058	XP_009155823.1
NW_008751648.1	1397824	1398439	XP_009155824.1
NW_008751648.1	1399063	1400622	XP_009155825.1
NW_008751648.1	1400858	1402871	XP_009155826.1
NW_008751648.1	1403094	1407579	XP_009155828.1;XP_009155827.1
NW_008751648.1	1407939	1409694	XP_009155829.1
NW_008751648.1	1410189	1411134	XP_009155830.1
NW_008751648.1	1412483	1416824	XP_009155831.1
NW_008751648.1	1417343	1423377	XP_009155832.1
NW_008751648.1	1423412	1426421	XP_009155833.1
NW_008751648.1	1426628	1429357	XP_009155834.1
NW_008751648.1	1429653	1431767	XP_009155835.1
NW_008751648.1	1432673	1433510	XP_009155836.1
NW_008751648.1	1434196	1434820	XP_009155837.1
NW_008751648.1	1435245	1439267	XP_009155838.1
NW_008751648.1	1437858	1440820	XP_009155839.1
NW_008751648.1	1441509	1445580	XP_009155840.1
NW_008751648.1	1445862	1446585	XP_009155841.1
NW_008751648.1	1446011	1447625	XP_009155842.1
NW_008751648.1	1448222	1448906	XP_009155843.1
NW_008751648.1	1449242	1452646	XP_009155844.1
NW_008751648.1	1451866	1453855	XP_009155845.1
NW_008751648.1	1454210	1454709	XP_009155846.1
NW_008751648.1	1455639	1458548	XP_009155847.1
NW_008751648.1	1458817	1460407	XP_009155848.1
NW_008751648.1	1459082	1460456	XP_009155849.1
NW_008751648.1	1460734	1462633	XP_009155850.1
NW_008751648.1	1463696	1466863	XP_009155851.1
NW_008751648.1	1466231	1467510	XP_009155852.1
NW_008751648.1	1468133	1472030	XP_009155853.1
NW_008751648.1	1474678	1477783	XP_009155854.1
NW_008751648.1	1477946	1482359	XP_009155855.1
NW_008751648.1	1483595	1487085	XP_009155856.1;XP_009155857.1
NW_008751648.1	1486569	1489809	XP_009155858.1
NW_008751648.1	1489619	1491013	XP_009155859.1
NW_008751648.1	1491793	1494314	XP_009155860.1
NW_008751648.1	1496271	1498168	XP_009155861.1
NW_008751648.1	1499684	1500921	XP_009155862.1
NW_008751648.1	1501557	1502258	XP_009155863.1
NW_008751648.1	1503964	1504670	XP_009155864.1
NW_008751648.1	1504958	1507177	XP_009155865.1
NW_008751648.1	1507393	1511533	XP_009155866.1
NW_008751648.1	1511615	1515939	XP_009155867.1
NW_008751648.1	1513808	1518281	XP_009155868.1
NW_008751648.1	1516130	1519909	XP_009155869.1
NW_008751648.1	1521075	1523032	XP_009155870.1
NW_008751648.1	1523683	1524142	XP_009155871.1
NW_008751648.1	1524632	1527383	XP_009155872.1;XP_009155873.1
NW_008751648.1	1527683	1528255	XP_009155874.1
NW_008751648.1	1528608	1531452	XP_009155875.1
NW_008751648.1	1548413	1550160	XP_009155876.1
NW_008751648.1	1550653	1552620	XP_009155877.1
NW_008751648.1	1552708	1555203	XP_009155878.1
NW_008751648.1	1556376	1557459	XP_009155879.1
NW_008751648.1	1557331	1558540	XP_009155880.1
NW_008751648.1	1558357	1560211	XP_009155881.1
NW_008751648.1	1559946	1561250	XP_009155882.1
NW_008751648.1	1561655	1562147	XP_009155883.1
NW_008751648.1	1562515	1565851	XP_009155884.1
NW_008751648.1	1579026	1582070	XP_009155885.1
NW_008751648.1	1582202	1584142	XP_009155886.1
NW_008751648.1	1584311	1590384	XP_009155888.1;XP_009155887.1
NW_008751648.1	1590502	1594252	XP_009155889.1
NW_008751648.1	1594972	1596139	XP_009155890.1
NW_008751648.1	1597425	1600768	XP_009155891.1
NW_008751648.1	1601104	1603216	XP_009155892.1
NW_008751648.1	1602653	1605178	XP_009155893.1
NW_008751648.1	1604678	1605409	XP_009155894.1
NW_008751648.1	1605465	1610181	XP_009155895.1
NW_008751648.1	1610757	1612149	XP_009155896.1
NW_008751648.1	1612987	1613578	XP_009155897.1
NW_008751648.1	1614967	1615600	XP_009155898.1
NW_008751648.1	1616164	1620487	XP_009155899.1
NW_008751648.1	1625730	1631595	XP_009155900.1;XP_009155901.1
NW_008751648.1	1634324	1635542	XP_009155902.1;XP_009155903.1
NW_008751648.1	1635911	1636400	XP_009155904.1
NW_008751648.1	1636544	1636898	XP_009155905.1
NW_008751648.1	1637353	1639279	XP_009155906.1
NW_008751648.1	1639276	1642766	XP_009155907.1
NW_008751648.1	1641723	1644021	XP_009155908.1
NW_008751648.1	1643942	1646911	XP_009155909.1
NW_008751648.1	1647023	1648538	XP_009155910.1
NW_008751648.1	1648478	1651226	XP_009155911.1
NW_008751648.1	1651433	1656681	XP_009155912.1
NW_008751648.1	1651518	1654042	XP_009155913.1
NW_008751648.1	1657409	1658316	XP_009155914.1
NW_008751648.1	1659036	1660152	XP_009155915.1
NW_008751648.1	1660407	1661976	XP_009155916.1
NW_008751648.1	1662087	1666402	XP_009155917.1
NW_008751648.1	1666504	1671220	XP_009155918.1
NW_008751648.1	1669635	1673222	XP_009155919.1
NW_008751648.1	1674110	1674880	XP_009155920.1
NW_008751648.1	1675207	1676563	XP_009155921.1
NW_008751648.1	1677379	1678906	XP_009155922.1
NW_008751648.1	1678309	1684016	XP_009155923.1
NW_008751648.1	1683969	1685460	XP_009155924.1
NW_008751648.1	1686197	1688471	XP_009155925.1
NW_008751648.1	1689599	1689975	XP_009155926.1
NW_008751648.1	1689994	1692546	XP_009155927.1
NW_008751648.1	1692573	1695491	XP_009155928.1
NW_008751648.1	1696208	1698322	XP_009155929.1
NW_008751648.1	1699075	1701738	XP_009155930.1
NW_008751648.1	1702658	1704764	XP_009155931.1
NW_008751648.1	1705192	1706798	XP_009155932.1
NW_008751648.1	1706724	1708233	XP_009155933.1
NW_008751648.1	1708299	1711953	XP_009155934.1
NW_008751648.1	1712198	1716216	XP_009155935.1
NW_008751648.1	1715678	1716956	XP_009155936.1
NW_008751648.1	1719029	1720194	XP_009155937.1
NW_008751648.1	1720563	1723725	XP_009155938.1
NW_008751648.1	1724959	1727436	XP_009155939.1
NW_008751648.1	1727194	1729494	XP_009155940.1
NW_008751648.1	1729616	1730845	XP_009155941.1
NW_008751648.1	1730555	1734032	XP_009155942.1
NW_008751648.1	1733751	1735582	XP_009155943.1
NW_008751648.1	1735900	1736361	XP_009155944.1
NW_008751648.1	1737302	1738448	XP_009155945.1
NW_008751648.1	1738675	1741175	XP_009155946.1
NW_008751648.1	1741119	1744737	XP_009155947.1
NW_008751648.1	1744912	1747197	XP_009155948.1
NW_008751648.1	1745610	1748770	XP_009155949.1
NW_008751648.1	1748705	1751003	XP_009155950.1
NW_008751648.1	1750642	1754610	XP_009155951.1
NW_008751648.1	1755105	1755401	XP_009155952.1
NW_008751648.1	1756208	1758739	XP_009155953.1
NW_008751648.1	1756757	1759233	XP_009155954.1
NW_008751648.1	1768337	1769905	XP_009155955.1
NW_008751648.1	1769885	1770967	XP_009155956.1
NW_008751648.1	1771090	1772101	XP_009155957.1
NW_008751648.1	1772139	1773898	XP_009155958.1
NW_008751648.1	1774491	1776087	XP_009155959.1
NW_008751648.1	1777073	1777773	XP_009155960.1
NW_008751648.1	1778790	1780525	XP_009155961.1
NW_008751648.1	1780677	1784606	XP_009155962.1
NW_008751648.1	1784262	1788877	XP_009155963.1
NW_008751648.1	1789012	1791992	XP_009155964.1
NW_008751648.1	1792346	1795923	XP_009155965.1
NW_008751648.1	1795396	1796873	XP_009155966.1
NW_008751648.1	1796972	1799521	XP_009155967.1
NW_008751648.1	1800048	1802616	XP_009155968.1
NW_008751648.1	1827241	1829524	XP_009155969.1
NW_008751648.1	1829718	1832523	XP_009155970.1
NW_008751648.1	1832656	1836661	XP_009155971.1
NW_008751648.1	1835981	1839529	XP_009155972.1
NW_008751648.1	1837110	1839863	XP_009155974.1;XP_009155973.1
NW_008751648.1	1839906	1841235	XP_009155975.1
NW_008751648.1	1840013	1844861	XP_009155976.1
NW_008751648.1	1845453	1848480	XP_009155977.1
NW_008751648.1	1848578	1852471	XP_009155978.1
NW_008751648.1	1853046	1856845	XP_009155979.1
NW_008751648.1	1856553	1860254	XP_009155980.1
NW_008751648.1	1860524	1861772	XP_009155981.1
NW_008751648.1	1861914	1864353	XP_009155982.1
NW_008751648.1	1864275	1868340	XP_009155983.1
NW_008751648.1	1868685	1869009	XP_009155984.1
NW_008751648.1	1869277	1872981	XP_009155985.1
NW_008751648.1	1873349	1875445	XP_009155986.1
NW_008751648.1	1875304	1878604	XP_009155987.1
NW_008751648.1	1877161	1878465	XP_009155988.1
NW_008751648.1	1879648	1881190	XP_009155989.1
NW_008751648.1	1881715	1883572	XP_009155990.1
NW_008751648.1	1883850	1886827	XP_009155991.1
NW_008751648.1	1885804	1887988	XP_009155992.1
NW_008751648.1	1888357	1891612	XP_009155993.1
NW_008751648.1	1891164	1894127	XP_009155994.1
NW_008751648.1	1894326	1898680	XP_009155995.1
NW_008751648.1	1898822	1901663	XP_009155996.1
NW_008751648.1	1899214	1899970	XP_009155997.1
NW_008751648.1	1901934	1903675	XP_009155998.1
NW_008751648.1	1903980	1906531	XP_009155999.1
NW_008751648.1	1914485	1918299	XP_009156000.1
NW_008751648.1	1917620	1923528	XP_009156002.1;XP_009156001.1
NW_008751648.1	1921510	1923702	XP_009156003.1
NW_008751648.1	1925155	1925458	XP_009156004.1
NW_008751648.1	1925817	1928222	XP_009156005.1
NW_008751648.1	1928679	1929851	XP_009156006.1
NW_008751648.1	1930193	1931225	XP_009156007.1
NW_008751648.1	1931932	1933318	XP_009156008.1
NW_008751648.1	1933399	1934987	XP_009156009.1
NW_008751648.1	1935118	1937020	XP_009156010.1
NW_008751648.1	1936908	1941281	XP_009156011.1
NW_008751648.1	1941990	1943088	XP_009156012.1
NW_008751648.1	1944309	1945411	XP_009156013.1
NW_008751648.1	1946208	1947428	XP_009156014.1
NW_008751648.1	1947688	1950434	XP_009156015.1
NW_008751648.1	1950607	1953535	XP_009156016.1
NW_008751648.1	1953814	1955244	XP_009156017.1
NW_008751648.1	1955396	1958807	XP_009156018.1
NW_008751648.1	1959102	1961459	XP_009156019.1
NW_008751648.1	1961491	1963233	XP_009156020.1
NW_008751648.1	1963354	1964771	XP_009156021.1
NW_008751648.1	1966143	1968405	XP_009156022.1
NW_008751648.1	1967854	1969946	XP_009156023.1
NW_008751648.1	1970236	1974301	XP_009156024.1
NW_008751648.1	1973954	1975477	XP_009156025.1
NW_008751648.1	1975648	1977270	XP_009156026.1
NW_008751648.1	1978121	1978536	XP_009156027.1
NW_008751648.1	1978688	1980472	XP_009156028.1
NW_008751648.1	1980656	1981619	XP_009156029.1
NW_008751648.1	1981753	1982659	XP_009156030.1
NW_008751648.1	1982959	1983961	XP_009156031.1
NW_008751648.1	1984166	1985123	XP_009156032.1
NW_008751648.1	1985834	1990101	XP_009156033.1
NW_008751648.1	1990546	1996304	XP_009156034.1
NW_008751648.1	1998113	2000159	XP_009156035.1
NW_008751648.1	2001937	2002935	XP_009156036.1
NW_008751648.1	2003871	2005552	XP_009156037.1
NW_008751648.1	2006249	2006789	XP_009156038.1
NW_008751648.1	2007150	2009664	XP_009156039.1
NW_008751648.1	2009666	2011678	XP_009156040.1
NW_008751648.1	2011995	2015649	XP_009156041.1
NW_008751648.1	2015510	2017691	XP_009156042.1
NW_008751648.1	2018068	2019094	XP_009156043.1
NW_008751648.1	2019842	2021957	XP_009156044.1
NW_008751648.1	2022432	2023071	XP_009156045.1
NW_008751648.1	2024157	2025355	XP_009156046.1
NW_008751648.1	2025284	2026666	XP_009156047.1
NW_008751648.1	2026646	2028060	XP_009156048.1
NW_008751648.1	2026988	2028828	XP_009156049.1
NW_008751648.1	2028889	2031425	XP_009156050.1
NW_008751648.1	2031688	2033082	XP_009156051.1
NW_008751648.1	2034943	2037989	XP_009156052.1
NW_008751648.1	2039954	2043506	XP_009156053.1
NW_008751648.1	2043752	2046542	XP_009156054.1
NW_008751648.1	2052463	2055433	XP_009156055.1
NW_008751648.1	2055722	2061482	XP_009156056.1;XP_009156057.1
NW_008751648.1	2058550	2062182	XP_009156058.1
NW_008751648.1	2062959	2065554	XP_009156059.1
NW_008751648.1	2064719	2065559	XP_009156060.1
NW_008751648.1	2066077	2068906	XP_009156061.1
NW_008751648.1	2068993	2071686	XP_009156062.1
NW_008751648.1	2072049	2073981	XP_009156063.1
NW_008751648.1	2074136	2075903	XP_009156065.1;XP_009156064.1
NW_008751648.1	2075342	2076989	XP_009156066.1
NW_008751648.1	2076715	2079583	XP_009156067.1
NW_008751648.1	2079603	2080824	XP_009156068.1
NW_008751648.1	2079664	2082526	XP_009156069.1
NW_008751648.1	2082730	2087801	XP_009156070.1
NW_008751648.1	2088363	2089048	XP_009156071.1
NW_008751648.1	2090836	2093068	XP_009156072.1
NW_008751648.1	2093646	2096376	XP_009156073.1
NW_008751648.1	2096878	2098854	XP_009156074.1
NW_008751648.1	2099545	2101049	XP_009156075.1
NW_008751648.1	2102185	2102836	XP_009156076.1
NW_008751648.1	2103422	2106553	XP_009156077.1
NW_008751648.1	2106803	2108166	XP_009156078.1
NW_008751648.1	2107312	2108936	XP_009156079.1
NW_008751648.1	2108993	2112548	XP_009156080.1
NW_008751648.1	2112273	2115148	XP_009156081.1
NW_008751648.1	2115378	2119168	XP_009156082.1
NW_008751648.1	2119200	2121426	XP_009156083.1
NW_008751648.1	2123079	2127702	XP_009156084.1
NW_008751648.1	2127691	2129545	XP_009156085.1
NW_008751648.1	2130066	2131781	XP_009156086.1
NW_008751648.1	2132359	2133966	XP_009156087.1
NW_008751648.1	2134460	2134805	XP_009156088.1
NW_008751648.1	2135887	2136954	XP_009156089.1
NW_008751648.1	2137145	2139342	XP_009156090.1
NW_008751648.1	2139383	2140867	XP_009156091.1
NW_008751648.1	2140960	2148288	XP_009156092.1
NW_008751648.1	2143809	2145356	XP_009156093.1
NW_008751648.1	2148398	2151620	XP_009156094.1
NW_008751648.1	2151793	2156271	XP_009156095.1
NW_008751648.1	2157329	2158207	XP_009156096.1
NW_008751648.1	2159494	2161044	XP_009156097.1
NW_008751648.1	2161506	2163284	XP_009156098.1
NW_008751648.1	2164648	2166214	XP_009156099.1
NW_008751648.1	2167204	2168996	XP_009156100.1
NW_008751648.1	2168975	2170803	XP_009156101.1
NW_008751648.1	2170852	2171389	XP_009156102.1
NW_008751648.1	2172506	2173745	XP_009156103.1
NW_008751648.1	2174377	2175736	XP_009156104.1
NW_008751648.1	2175688	2178381	XP_009156105.1
NW_008751648.1	2178414	2181013	XP_009156106.1
NW_008751648.1	2183034	2185326	XP_009156107.1
NW_008751648.1	2186315	2188454	XP_009156108.1
NW_008751648.1	2190635	2192286	XP_009156109.1
NW_008751648.1	2193650	2196285	XP_009156110.1
NW_008751648.1	2197066	2198192	XP_009156111.1
NW_008751648.1	2197100	2199630	XP_009156112.1
NW_008751648.1	2200052	2201437	XP_009156113.1
NW_008751648.1	2201856	2203826	XP_009156114.1
NW_008751648.1	2203873	2205849	XP_009156115.1
NW_008751648.1	2206180	2207866	XP_009156116.1
NW_008751648.1	2208430	2208701	XP_009156117.1
NW_008751648.1	2209437	2211348	XP_009156118.1
NW_008751648.1	2211907	2215342	XP_009156119.1
NW_008751648.1	2214991	2216907	XP_009156120.1
NW_008751648.1	2218296	2221600	XP_009156122.1;XP_009156121.1
NW_008751648.1	2221714	2224660	XP_009156123.1
NW_008751648.1	2224404	2228797	XP_009156124.1
NW_008751648.1	2229133	2230953	XP_009156125.1
NW_008751648.1	2230965	2232507	XP_009156126.1
NW_008751648.1	2232601	2234391	XP_009156127.1
NW_008751648.1	2233307	2236277	XP_009156128.1
NW_008751648.1	2236450	2240287	XP_009156131.1;XP_009156129.1;XP_009156130.1
NW_008751648.1	2240921	2242349	XP_009156132.1
NW_008751648.1	2242907	2244740	XP_009156133.1
NW_008751648.1	2243566	2247717	XP_009156134.1;XP_009156135.1
NW_008751648.1	2247794	2249315	XP_009156136.1
NW_008751648.1	2248756	2252322	XP_009156137.1
NW_008751648.1	2252449	2256538	XP_009156138.1
NW_008751648.1	2256307	2259104	XP_009156139.1
NW_008751648.1	2256651	2260977	XP_009156140.1;XP_009156141.1
NW_008751648.1	2260549	2262512	XP_009156142.1
NW_008751648.1	2262536	2267196	XP_009156143.1
NW_008751648.1	2267309	2269018	XP_009156144.1
NW_008751648.1	2267893	2269908	XP_009156145.1
NW_008751648.1	2269824	2271085	XP_009156146.1
NW_008751648.1	2271166	2272498	XP_009156147.1
NW_008751648.1	2273317	2274290	XP_009156148.1
NW_008751648.1	2274958	2278516	XP_009156149.1
NW_008751648.1	2278757	2279498	XP_009156150.1
NW_008751648.1	2280189	2281353	XP_009156151.1
NW_008751648.1	2281979	2284274	XP_009156152.1
NW_008751648.1	2288363	2289058	XP_009156153.1
NW_008751648.1	2290490	2292284	XP_009156154.1
NW_008751648.1	2292576	2296742	XP_009156155.1
NW_008751648.1	2296730	2299703	XP_009156156.1
NW_008751648.1	2299990	2300356	XP_009156157.1
NW_008751648.1	2301141	2304217	XP_009156158.1
NW_008751648.1	2304149	2305327	XP_009156159.1
NW_008751648.1	2304453	2307930	XP_009156160.1
NW_008751648.1	2308246	2309591	XP_009156161.1
NW_008751648.1	2310622	2312301	XP_009156162.1
NW_008751648.1	2313939	2317214	XP_009156163.1
NW_008751648.1	2317624	2320319	XP_009156164.1
NW_008751648.1	2320481	2325668	XP_009156165.1
NW_008751648.1	2325525	2329143	XP_009156166.1
NW_008751648.1	2328495	2331288	XP_009156167.1
NW_008751648.1	2330239	2334288	XP_009156168.1
NW_008751648.1	2331593	2332292	XP_009156169.1
NW_008751648.1	2334818	2336150	XP_009156170.1
NW_008751648.1	2337125	2338222	XP_009156171.1
NW_008751648.1	2338830	2341364	XP_009156172.1
NW_008751648.1	2344893	2347727	XP_009156173.1
NW_008751648.1	2348382	2350493	XP_009156174.1
NW_008751648.1	2350304	2352294	XP_009156175.1
NW_008751648.1	2352647	2353221	XP_009156176.1
NW_008751648.1	2354386	2356344	XP_009156177.1
NW_008751648.1	2356845	2358045	XP_009156178.1
NW_008751648.1	2357834	2359347	XP_009156179.1
NW_008751648.1	2359535	2360888	XP_009156180.1
NW_008751648.1	2361589	2362943	XP_009156181.1
NW_008751648.1	2363591	2367840	XP_009156182.1
NW_008751648.1	2368676	2372514	XP_009156183.1
NW_008751648.1	2372207	2375116	XP_009156184.1
NW_008751648.1	2375382	2375916	XP_009156185.1
NW_008751648.1	2375905	2379664	XP_009156186.1
NW_008751648.1	2379506	2382232	XP_009156187.1
NW_008751648.1	2382147	2383804	XP_009156188.1
NW_008751648.1	2382431	2389722	XP_009156189.1
NW_008751648.1	2386758	2388691	XP_009156190.1
NW_008751648.1	2390193	2392011	XP_009156191.1
NW_008751648.1	2392771	2395702	XP_009156192.1
NW_008751648.1	2396730	2399744	XP_009156193.1
NW_008751648.1	2401049	2404812	XP_009156194.1;XP_009156195.1
NW_008751648.1	2401200	2402297	XP_009156196.1
NW_008751648.1	2406332	2406707	XP_009156197.1
NW_008751648.1	2406962	2408229	XP_009156198.1
NW_008751648.1	2408602	2410859	XP_009156199.1
NW_008751648.1	2409470	2413634	XP_009156200.1
NW_008751648.1	2413693	2416325	XP_009156201.1
NW_008751648.1	2414953	2416705	XP_009156202.1
NW_008751648.1	2417343	2422395	XP_009156203.1
NW_008751648.1	2417457	2418066	XP_009156204.1
NW_008751648.1	2418640	2419120	XP_009156205.1
NW_008751648.1	2419305	2420010	XP_009156206.1
NW_008751648.1	2422541	2424304	XP_009156207.1
NW_008751648.1	2424007	2426854	XP_009156208.1
NW_008751648.1	2427005	2435462	XP_009156209.1
NW_008751648.1	2429908	2430945	XP_009156210.1
NW_008751648.1	2431861	2433711	XP_009156211.1
NW_008751648.1	2435635	2440052	XP_009156212.1
NW_008751648.1	2440235	2443055	XP_009156213.1
NW_008751648.1	2449431	2451440	XP_009156214.1
NW_008751648.1	2451577	2454200	XP_009156215.1
NW_008751648.1	2453603	2456300	XP_009156216.1
NW_008751648.1	2456524	2458260	XP_009156217.1
NW_008751648.1	2458214	2458943	XP_009156218.1
NW_008751648.1	2459189	2460562	XP_009156219.1
NW_008751648.1	2460967	2463725	XP_009156220.1
NW_008751648.1	2463689	2465748	XP_009156221.1
NW_008751648.1	2466177	2466618	XP_009156222.1
NW_008751648.1	2467074	2469497	XP_009156223.1
NW_008751648.1	2469420	2473787	XP_009156224.1
NW_008751648.1	2474807	2479427	XP_009156225.1
NW_008751648.1	2478945	2481958	XP_009156226.1
NW_008751648.1	2482004	2484368	XP_009156227.1
NW_008751648.1	2484370	2487147	XP_009156228.1
NW_008751648.1	2486381	2488736	XP_009156229.1
NW_008751648.1	2489666	2491160	XP_009156230.1
NW_008751648.1	2491776	2493462	XP_009156231.1
NW_008751648.1	2493736	2497185	XP_009156232.1
NW_008751648.1	2495371	2499837	XP_009156233.1
NW_008751648.1	2500669	2506018	XP_009156234.1
NW_008751648.1	2506037	2508409	XP_009156235.1
NW_008751648.1	2507757	2509346	XP_009156236.1
NW_008751648.1	2509469	2511213	XP_009156237.1
NW_008751648.1	2511600	2513570	XP_009156238.1
NW_008751648.1	2514847	2517024	XP_009156239.1
NW_008751648.1	2518282	2522164	XP_009156240.1
NW_008751648.1	2522309	2528544	XP_009156241.1
NW_008751648.1	2522941	2524931	XP_009156242.1
NW_008751648.1	2527107	2528585	XP_009156243.1
NW_008751648.1	2528726	2531200	XP_009156244.1
NW_008751648.1	2529138	2532518	XP_009156245.1
NW_008751648.1	2532844	2535302	XP_009156246.1
NW_008751648.1	2535872	2539337	XP_009156247.1
NW_008751648.1	2541555	2545531	XP_009156248.1
NW_008751648.1	2546138	2550993	XP_009156249.1
NW_008751648.1	2551474	2552878	XP_009156250.1
NW_008751648.1	2553353	2554864	XP_009156251.1
NW_008751648.1	2553736	2555237	XP_009156252.1
NW_008751648.1	2555286	2555511	XP_009156253.1
NW_008751648.1	2555432	2559944	XP_009156254.1;XP_009156255.1
NW_008751648.1	2561072	2563199	XP_009156256.1
NW_008751648.1	2564053	2565705	XP_009156257.1;XP_009156258.1
NW_008751648.1	2565023	2565490	XP_009156259.1
NW_008751648.1	2566315	2568678	XP_009156260.1
NW_008751648.1	2568685	2569170	XP_009156261.1
NW_008751648.1	2568828	2571319	XP_009156262.1
NW_008751648.1	2571560	2574165	XP_009156263.1
NW_008751648.1	2574639	2578460	XP_009156264.1
NW_008751648.1	2578643	2579168	XP_009156265.1
NW_008751648.1	2579285	2580008	XP_009156266.1
NW_008751648.1	2581455	2582211	XP_009156267.1
NW_008751648.1	2582366	2583626	XP_009156268.1
NW_008751648.1	2583305	2584383	XP_009156269.1
NW_008751648.1	2585240	2588456	XP_009156270.1
NW_008751648.1	2588615	2590611	XP_009156271.1
NW_008751648.1	2590867	2593568	XP_009156272.1
NW_008751648.1	2593544	2597461	XP_009156273.1
NW_008751648.1	2598741	2600818	XP_009156274.1
NW_008751648.1	2601389	2603121	XP_009156275.1
NW_008751648.1	2604140	2608514	XP_009156276.1
NW_008751648.1	2609887	2611819	XP_009156277.1
NW_008751648.1	2612777	2615249	XP_009156278.1
NW_008751648.1	2615553	2617336	XP_009156279.1
NW_008751648.1	2617671	2618493	XP_009156280.1
NW_008751648.1	2619405	2621836	XP_009156281.1
NW_008751648.1	2623434	2626464	XP_009156282.1
NW_008751648.1	2627702	2629030	XP_009156283.1
NW_008751648.1	2629639	2632097	XP_009156284.1
NW_008751648.1	2632167	2634713	XP_009156285.1
NW_008751648.1	2634757	2636140	XP_009156286.1
NW_008751648.1	2635705	2637255	XP_009156287.1
NW_008751648.1	2637103	2640194	XP_009156288.1
NW_008751648.1	2639954	2643700	XP_009156290.1;XP_009156291.1;XP_009156289.1
NW_008751648.1	2642463	2643622	XP_009156292.1
NW_008751648.1	2644044	2647541	XP_009156293.1
NW_008751648.1	2647598	2653684	XP_009156295.1;XP_009156296.1;XP_009156294.1
NW_008751648.1	2649151	2650768	XP_009156297.1
NW_008751648.1	2654625	2657471	XP_009156299.1;XP_009156298.1
NW_008751648.1	2657187	2659929	XP_009156300.1
NW_008751648.1	2660224	2662954	XP_009156301.1
NW_008751648.1	2663585	2664944	XP_009156302.1
NW_008751648.1	2667266	2669454	XP_009156303.1
NW_008751648.1	2673716	2674746	XP_009156304.1
NW_008751648.1	2674577	2678718	XP_009156305.1
NW_008751648.1	2680026	2681306	XP_009156306.1
NW_008751648.1	2681751	2683230	XP_009156307.1
NW_008751648.1	2684752	2686378	XP_009156308.1
NW_008751648.1	2687268	2689579	XP_009156309.1
NW_008751648.1	2689856	2691851	XP_009156310.1
NW_008751648.1	2692393	2695222	XP_009156311.1
NW_008751648.1	2695383	2698458	XP_009156312.1;XP_009156313.1
NW_008751648.1	2698511	2700288	XP_009156314.1
NW_008751648.1	2700356	2703896	XP_009156315.1
NW_008751648.1	2702813	2707359	XP_009156316.1
NW_008751648.1	2707398	2713942	XP_009156317.1
NW_008751648.1	2714142	2715622	XP_009156318.1
NW_008751648.1	2716551	2720193	XP_009156319.1
NW_008751648.1	2719478	2722824	XP_009156320.1
NW_008751648.1	2722956	2725847	XP_009156321.1;XP_009156322.1
NW_008751648.1	2725821	2727378	XP_009156323.1
NW_008751648.1	2728395	2732274	XP_009156324.1
NW_008751648.1	2732593	2734447	XP_009156325.1
NW_008751648.1	2734238	2736162	XP_009156326.1
NW_008751648.1	2735832	2737540	XP_009156327.1
NW_008751648.1	2737674	2737968	XP_009156328.1
NW_008751648.1	2738828	2740754	XP_009156329.1
NW_008751648.1	2742180	2745816	XP_009156330.1
NW_008751648.1	2750067	2752189	XP_009156331.1
NW_008751648.1	2752506	2755834	XP_009156332.1
NW_008751648.1	2755908	2757651	XP_009156333.1
NW_008751648.1	2757507	2758860	XP_009156334.1
NW_008751648.1	2759260	2761047	XP_009156335.1
NW_008751648.1	2760650	2763951	XP_009156337.1;XP_009156336.1
NW_008751648.1	2763680	2766268	XP_009156338.1
NW_008751648.1	2766161	2767237	XP_009156339.1
NW_008751648.1	2767787	2769532	XP_009156340.1
NW_008751648.1	2769523	2770477	XP_009156341.1
NW_008751648.1	2770710	2772598	XP_009156342.1
NW_008751648.1	2772128	2773237	XP_009156343.1
NW_008751648.1	2773401	2774949	XP_009156344.1
NW_008751648.1	2775451	2777847	XP_009156345.1
NW_008751648.1	2777715	2783468	XP_009156346.1
NW_008751648.1	2783667	2785612	XP_009156347.1
NW_008751648.1	2785742	2787149	XP_009156348.1
NW_008751648.1	2786636	2788740	XP_009156349.1
NW_008751648.1	2788889	2792908	XP_009156350.1
NW_008751648.1	2791409	2793393	XP_009156351.1
NW_008751648.1	2793622	2796516	XP_009156352.1
NW_008751648.1	2797315	2799010	XP_009156353.1
NW_008751648.1	2799067	2801557	XP_009156354.1
NW_008751648.1	2801756	2804703	XP_009156355.1
NW_008751648.1	2804777	2810854	XP_009156356.1
NW_008751648.1	2810306	2812309	XP_009156358.1;XP_009156357.1
NW_008751648.1	2812413	2814023	XP_009156359.1
NW_008751648.1	2812463	2817481	XP_009156360.1
NW_008751648.1	2819050	2822283	XP_009156361.1
NW_008751648.1	2821500	2824320	XP_009156363.1;XP_009156366.1;XP_009156364.1;XP_009156362.1;XP_009156365.1
NW_008751648.1	2822861	2825289	XP_009156367.1
NW_008751648.1	2825385	2826964	XP_009156368.1
NW_008751648.1	2826554	2828956	XP_009156369.1
NW_008751648.1	2830073	2836958	XP_009156370.1
NW_008751648.1	2830899	2833776	XP_009156371.1
NW_008751648.1	2836935	2839569	XP_009156372.1
NW_008751648.1	2838470	2841270	XP_009156373.1
NW_008751648.1	2841397	2843085	XP_009156374.1
NW_008751648.1	2842765	2844826	XP_009156375.1
NW_008751648.1	2844839	2851409	XP_009156376.1
NW_008751648.1	2850097	2852259	XP_009156377.1
NW_008751648.1	2854267	2855723	XP_009156378.1
NW_008751648.1	2856510	2857339	XP_009156379.1
NW_008751648.1	2858524	2859267	XP_009156380.1
NW_008751648.1	2859238	2860405	XP_009156381.1
NW_008751648.1	2860422	2861255	XP_009156382.1
NW_008751648.1	2861235	2863245	XP_009156383.1
NW_008751648.1	2864122	2864914	XP_009156384.1
NW_008751648.1	2866772	2868017	XP_009156385.1
NW_008751648.1	2867953	2868688	XP_009156386.1
NW_008751648.1	2869266	2870812	XP_009156387.1
NW_008751648.1	2870684	2874423	XP_009156388.1
NW_008751648.1	2874815	2876097	XP_009156389.1
NW_008751648.1	2875895	2877780	XP_009156390.1
NW_008751648.1	2877697	2882070	XP_009156391.1
NW_008751648.1	2881497	2885965	XP_009156392.1
NW_008751648.1	2886188	2888737	XP_009156393.1
NW_008751648.1	2886643	2890329	XP_009156394.1
NW_008751648.1	2891623	2892529	XP_009156395.1
NW_008751648.1	2893740	2895462	XP_009156396.1
NW_008751648.1	2895854	2897962	XP_009156397.1
NW_008751648.1	2898175	2900146	XP_009156398.1
NW_008751648.1	2900127	2902681	XP_009156399.1
NW_008751648.1	2902867	2907043	XP_009156400.1
NW_008751648.1	2907588	2908789	XP_009156401.1
NW_008751648.1	2909289	2910724	XP_009156402.1
NW_008751648.1	2910504	2911209	XP_009156403.1
NW_008751648.1	2911626	2916592	XP_009156404.1
NW_008751648.1	2916931	2921956	XP_009156405.1
NW_008751648.1	2921640	2928886	XP_009156406.1
NW_008751648.1	2926561	2929605	XP_009156407.1
NW_008751648.1	2928903	2929735	XP_009156408.1
NW_008751648.1	2930389	2933215	XP_009156409.1
NW_008751648.1	2933484	2938282	XP_009156410.1
NW_008751648.1	2938139	2940220	XP_009156411.1
NW_008751648.1	2940796	2941674	XP_009156412.1
NW_008751648.1	2942135	2944496	XP_009156413.1
NW_008751648.1	2949310	2952816	XP_009156414.1
NW_008751648.1	2953385	2956046	XP_009156415.1
NW_008751648.1	2957944	2959036	XP_009156416.1
NW_008751648.1	2960712	2962485	XP_009156417.1
NW_008751648.1	2962386	2964012	XP_009156418.1
NW_008751648.1	2963583	2968666	XP_009156419.1
NW_008751648.1	2968412	2971609	XP_009156420.1
NW_008751648.1	2971406	2973456	XP_009156421.1
NW_008751648.1	2973471	2975059	XP_009156422.1
NW_008751648.1	2974429	2976027	XP_009156423.1
NW_008751648.1	2976166	2978885	XP_009156424.1
NW_008751648.1	2979483	2980736	XP_009156425.1
NW_008751648.1	2981275	2983549	XP_009156426.1
NW_008751648.1	2982431	2986156	XP_009156427.1
NW_008751648.1	2986816	2988917	XP_009156428.1
NW_008751648.1	2989530	2990363	XP_009156429.1
NW_008751648.1	2990875	2994438	XP_009156430.1
NW_008751648.1	2992976	2996743	XP_009156431.1
NW_008751648.1	2996796	2998522	XP_009156432.1
NW_008751648.1	2998679	3000610	XP_009156433.1
NW_008751648.1	3000608	3004008	XP_009156434.1
NW_008751648.1	3004264	3005772	XP_009156435.1
NW_008751648.1	3006131	3008900	XP_009156436.1
NW_008751648.1	3010853	3011276	XP_009156437.1
NW_008751648.1	3012545	3013385	XP_009156438.1
NW_008751648.1	3015619	3017896	XP_009156439.1
NW_008751648.1	3017920	3020050	XP_009156440.1
NW_008751648.1	3019943	3022523	XP_009156441.1
NW_008751648.1	3020515	3022995	XP_009156442.1
NW_008751648.1	3022537	3028118	XP_009156443.1;XP_009156444.1
NW_008751648.1	3025386	3029005	XP_009156445.1
NW_008751648.1	3029082	3030621	XP_009156446.1
NW_008751648.1	3030957	3033773	XP_009156447.1
NW_008751648.1	3032821	3035554	XP_009156448.1
NW_008751648.1	3035781	3037265	XP_009156449.1
NW_008751648.1	3037681	3039101	XP_009156450.1
NW_008751648.1	3039112	3041412	XP_009156452.1;XP_009156453.1;XP_009156451.1
NW_008751648.1	3042035	3043854	XP_009156454.1
NW_008751648.1	3043733	3046997	XP_009156455.1
NW_008751648.1	3046901	3052890	XP_009156456.1
NW_008751648.1	3053082	3054912	XP_009156457.1
NW_008751648.1	3054331	3057000	XP_009156458.1
NW_008751648.1	3057236	3060479	XP_009156459.1
NW_008751648.1	3060606	3063042	XP_009156460.1
NW_008751648.1	3063229	3067242	XP_009156461.1
NW_008751648.1	3066989	3068374	XP_009156462.1
NW_008751648.1	3069061	3070361	XP_009156463.1
NW_008751648.1	3070427	3073036	XP_009156464.1
NW_008751648.1	3071967	3072590	XP_009156465.1
NW_008751648.1	3073258	3075545	XP_009156466.1
NW_008751648.1	3076102	3078766	XP_009156467.1
NW_008751648.1	3078876	3080538	XP_009156468.1
NW_008751648.1	3080493	3085547	XP_009156469.1
NW_008751648.1	3085179	3087075	XP_009156470.1
NW_008751648.1	3087919	3089175	XP_009156471.1
NW_008751648.1	3089836	3090841	XP_009156472.1
NW_008751648.1	3091346	3091967	XP_009156473.1
NW_008751648.1	3092616	3094167	XP_009156474.1
NW_008751648.1	3094710	3096316	XP_009156475.1
NW_008751648.1	3096439	3100179	XP_009156476.1
NW_008751648.1	3100252	3103234	XP_009156477.1
NW_008751648.1	3103813	3106161	XP_009156478.1
NW_008751648.1	3106361	3108783	XP_009156479.1
NW_008751648.1	3108644	3110288	XP_009156480.1
NW_008751648.1	3110494	3111845	XP_009156481.1
NW_008751648.1	3112166	3115298	XP_009156482.1
NW_008751648.1	3113248	3115290	XP_009156483.1
NW_008751648.1	3115551	3117389	XP_009156484.1
NW_008751648.1	3117820	3121479	XP_009156485.1
NW_008751648.1	3121613	3128730	XP_009156486.1
NW_008751648.1	3124289	3131297	XP_009156487.1
NW_008751648.1	3132161	3133911	XP_009156488.1
NW_008751648.1	3135350	3137283	XP_009156489.1
NW_008751648.1	3137400	3139007	XP_009156490.1
NW_008751648.1	3139440	3139865	XP_009156491.1
NW_008751648.1	3140085	3142399	XP_009156492.1
NW_008751648.1	3142253	3144589	XP_009156493.1
NW_008751648.1	3144803	3146687	XP_009156494.1
NW_008751648.1	3146839	3149672	XP_009156495.1
NW_008751648.1	3148993	3151726	XP_009156496.1
NW_008751648.1	3151819	3155452	XP_009156497.1
NW_008751648.1	3155790	3159870	XP_009156498.1
NW_008751648.1	3156270	3161175	XP_009156500.1;XP_009156499.1
NW_008751648.1	3161517	3163348	XP_009156501.1
NW_008751648.1	3163160	3164637	XP_009156502.1
NW_008751648.1	3164384	3167097	XP_009156503.1;XP_009156504.1
NW_008751648.1	3166784	3167054	XP_009156505.1
NW_008751648.1	3167383	3169286	XP_009156506.1
NW_008751648.1	3169929	3170917	XP_009156507.1
NW_008751648.1	3171839	3173702	XP_009156508.1
NW_008751648.1	3173879	3175931	XP_009156509.1
NW_008751648.1	3177890	3180176	XP_009156510.1
NW_008751648.1	3180543	3183008	XP_009156511.1
NW_008751648.1	3183109	3185648	XP_009156512.1
NW_008751648.1	3185773	3187610	XP_009156513.1
NW_008751648.1	3187683	3193446	XP_009156514.1
NW_008751648.1	3193330	3197001	XP_009156515.1
NW_008751648.1	3197660	3199840	XP_009156516.1
NW_008751648.1	3201397	3201718	XP_009156517.1
NW_008751648.1	3202004	3202696	XP_009156518.1
NW_008751648.1	3202423	3203396	XP_009156519.1
NW_008751648.1	3203674	3205610	XP_009156520.1
NW_008751648.1	3205868	3209438	XP_009156521.1
NW_008751648.1	3209265	3210930	XP_009156522.1
NW_008751648.1	3210939	3213763	XP_009156523.1
NW_008751648.1	3211574	3213671	XP_009156524.1
NW_008751648.1	3213774	3217117	XP_009156525.1
NW_008751648.1	3217149	3220977	XP_009156526.1
NW_008751648.1	3221232	3223209	XP_009156527.1
NW_008751648.1	3223397	3225720	XP_009156528.1
NW_008751648.1	3224173	3226792	XP_009156529.1
NW_008751648.1	3226989	3230766	XP_009156530.1
NW_008751648.1	3231771	3237564	XP_009156531.1
NW_008751648.1	3231804	3232489	XP_009156532.1;XP_009156533.1
NW_008751648.1	3236423	3237656	XP_009156534.1
NW_008751648.1	3237762	3238335	XP_009156535.1
NW_008751648.1	3240500	3242541	XP_009156536.1
NW_008751648.1	3243031	3245081	XP_009156537.1
NW_008751648.1	3244920	3248292	XP_009156539.1;XP_009156540.1;XP_009156538.1
NW_008751648.1	3248532	3251965	XP_009156541.1;XP_009156542.1
NW_008751648.1	3249877	3252724	XP_009156543.1
NW_008751648.1	3252940	3255724	XP_009156544.1
NW_008751648.1	3281606	3282582	XP_009156545.1
NW_008751648.1	3282658	3283927	XP_009156546.1
NW_008751648.1	3286548	3287673	XP_009156547.1
NW_008751648.1	3288364	3290796	XP_009156548.1
NW_008751648.1	3291087	3294253	XP_009156549.1
NW_008751648.1	3294314	3296780	XP_009156550.1
NW_008751648.1	3297916	3299149	XP_009156551.1
NW_008751648.1	3299801	3301804	XP_009156552.1
NW_008751648.1	3302426	3304370	XP_009156553.1
NW_008751648.1	3305650	3307798	XP_009156554.1
NW_008751648.1	3307974	3311523	XP_009156555.1
NW_008751648.1	3312965	3314672	XP_009156556.1
NW_008751648.1	3314848	3317057	XP_009156557.1
NW_008751648.1	3316586	3319031	XP_009156558.1
NW_008751648.1	3319065	3320293	XP_009156559.1
NW_008751648.1	3321362	3323032	XP_009156560.1
NW_008751648.1	3323170	3325300	XP_009156561.1
NW_008751648.1	3325439	3331541	XP_009156562.1
NW_008751648.1	3331748	3333102	XP_009156563.1
NW_008751648.1	3333166	3335311	XP_009156564.1
NW_008751648.1	3336193	3338281	XP_009156565.1
NW_008751648.1	3339246	3343270	XP_009156566.1
NW_008751648.1	3342998	3345423	XP_009156567.1
NW_008751648.1	3345615	3350446	XP_009156568.1
NW_008751648.1	3350132	3352472	XP_009156569.1
NW_008751648.1	3352635	3360372	XP_009156570.1;XP_009156571.1
NW_008751648.1	3359763	3360385	XP_009156572.1
NW_008751648.1	3361682	3363714	XP_009156573.1
NW_008751648.1	3364251	3365344	XP_009156574.1
NW_008751648.1	3365958	3368727	XP_009156575.1
NW_008751648.1	3368877	3374142	XP_009156577.1;XP_009156576.1
NW_008751648.1	3371910	3373906	XP_009156578.1
NW_008751648.1	3374377	3376396	XP_009156579.1
NW_008751648.1	3376103	3379166	XP_009156580.1
NW_008751648.1	3379287	3385389	XP_009156581.1
NW_008751648.1	3382652	3384458	XP_009156582.1
NW_008751648.1	3385910	3386552	XP_009156583.1
NW_008751648.1	3387303	3388781	XP_009156584.1
NW_008751648.1	3389029	3390734	XP_009156586.1;XP_009156585.1
NW_008751648.1	3391000	3391756	XP_009156587.1
NW_008751648.1	3394686	3395519	XP_009156588.1
NW_008751648.1	3395789	3398456	XP_009156589.1
NW_008751648.1	3399559	3400000	XP_009156590.1
NW_008751648.1	3400710	3401517	XP_009156591.1
NW_008751648.1	3404581	3405549	XP_009156592.1
NW_008751648.1	3406100	3406654	XP_009156593.1
NW_008751648.1	3406689	3407136	XP_009156594.1
NW_008751648.1	3407928	3408309	XP_009156595.1
NW_008751648.1	3408696	3408978	XP_009156596.1
NW_008751648.1	3409781	3411556	XP_009156597.1
NW_008751648.1	3411530	3413606	XP_009156598.1
NW_008751648.1	3414346	3416174	XP_009156599.1
NW_008751648.1	3417019	3419581	XP_009156600.1
NW_008751648.1	3421351	3424022	XP_009156601.1
NW_008751648.1	3424984	3425880	XP_009156602.1
NW_008751648.1	3426713	3429695	XP_009156603.1
NW_008751648.1	3430211	3432755	XP_009156605.1;XP_009156604.1
NW_008751648.1	3432658	3435876	XP_009156606.1;XP_009156607.1
NW_008751648.1	3435985	3436709	XP_009156608.1
NW_008751648.1	3437782	3439087	XP_009156609.1
NW_008751648.1	3439564	3441402	XP_009156610.1
NW_008751648.1	3441620	3444932	XP_009156611.1
NW_008751648.1	3445036	3446317	XP_009156612.1
NW_008751648.1	3447429	3448819	XP_009156613.1
NW_008751648.1	3450386	3453622	XP_009156614.1
NW_008751648.1	3453791	3456803	XP_009156615.1
NW_008751648.1	3463900	3465031	XP_009156616.1
NW_008751648.1	3465476	3467778	XP_009156617.1
NW_008751648.1	3468370	3471903	XP_009156618.1
NW_008751648.1	3471232	3471694	XP_009156619.1
NW_008751648.1	3472452	3475375	XP_009156620.1
NW_008751648.1	3475704	3482136	XP_009156621.1
NW_008751648.1	3481940	3485330	XP_009156622.1
NW_008751648.1	3485122	3487694	XP_009156623.1
NW_008751648.1	3487953	3490989	XP_009156624.1
NW_008751648.1	3490621	3491025	XP_009156625.1
NW_008751648.1	3491299	3493711	XP_009156626.1
NW_008751648.1	3493369	3497697	XP_009156627.1
NW_008751648.1	3498248	3500173	XP_009156628.1
NW_008751648.1	3499845	3502690	XP_009156630.1;XP_009156629.1
NW_008751648.1	3502928	3504646	XP_009156632.1;XP_009156631.1
NW_008751648.1	3505011	3506496	XP_009156633.1
NW_008751648.1	3506659	3508465	XP_009156634.1
NW_008751648.1	3509282	3513663	XP_009156635.1
NW_008751648.1	3513535	3517300	XP_009156636.1
NW_008751648.1	3516941	3520900	XP_009156637.1
NW_008751648.1	3520075	3522149	XP_009156638.1
NW_008751648.1	3523835	3524991	XP_009156639.1
NW_008751648.1	3525686	3531365	XP_009156640.1
NW_008751648.1	3533021	3533825	XP_009156641.1
NW_008751648.1	3534541	3537709	XP_009156642.1
NW_008751648.1	3540011	3541814	XP_009156643.1
NW_008751648.1	3542480	3544296	XP_009156644.1
NW_008751648.1	3544719	3546012	XP_009156645.1
NW_008751648.1	3547142	3549290	XP_009156646.1
NW_008751648.1	3550483	3551979	XP_009156647.1
NW_008751648.1	3552261	3552647	XP_009156648.1
NW_008751648.1	3553606	3554179	XP_009156649.1
NW_008751648.1	3555567	3558991	XP_009156650.1
NW_008751648.1	3559030	3564238	XP_009156651.1
NW_008751648.1	3565167	3569424	XP_009156652.1
NW_008751648.1	3569438	3572241	XP_009156654.1;XP_009156653.1
NW_008751648.1	3572386	3573625	XP_009156655.1
NW_008751648.1	3574129	3577946	XP_009156656.1
NW_008751648.1	3578349	3579193	XP_009156657.1
NW_008751648.1	3579633	3581657	XP_009156658.1
NW_008751648.1	3581542	3583177	XP_009156659.1
NW_008751648.1	3583360	3584935	XP_009156660.1
NW_008751648.1	3585200	3587433	XP_009156661.1
NW_008751648.1	3586981	3589572	XP_009156662.1
NW_008751648.1	3590058	3590760	XP_009156663.1
NW_008751648.1	3591587	3593559	XP_009156664.1
NW_008751648.1	3594031	3595178	XP_009156665.1
NW_008751648.1	3596192	3599201	XP_009156666.1
NW_008751648.1	3599908	3602569	XP_009156667.1
NW_008751648.1	3602137	3606783	XP_009156668.1;XP_009156669.1
NW_008751648.1	3606948	3608551	XP_009156670.1;XP_009156671.1
NW_008751648.1	3608684	3609503	XP_009156672.1
NW_008751648.1	3609475	3611807	XP_009156673.1
NW_008751648.1	3610375	3617198	XP_009156674.1
NW_008751648.1	3617435	3618091	XP_009156675.1
NW_008751648.1	3618490	3619552	XP_009156676.1
NW_008751648.1	3619313	3622638	XP_009156677.1
NW_008751648.1	3621401	3625387	XP_009156678.1
NW_008751648.1	3625916	3628908	XP_009156679.1
NW_008751648.1	3629303	3630723	XP_009156680.1
NW_008751648.1	3630019	3635399	XP_009156681.1
NW_008751648.1	3635429	3638082	XP_009156682.1
NW_008751648.1	3638220	3639774	XP_009156683.1
NW_008751648.1	3640345	3641849	XP_009156684.1
NW_008751648.1	3642008	3643653	XP_009156685.1
NW_008751648.1	3643709	3645978	XP_009156686.1
NW_008751648.1	3645552	3646740	XP_009156687.1
NW_008751648.1	3646672	3649828	XP_009156688.1
NW_008751648.1	3648622	3651537	XP_009156689.1
NW_008751648.1	3651763	3653300	XP_009156690.1
NW_008751648.1	3653766	3657516	XP_009156691.1
NW_008751648.1	3657661	3660730	XP_009156692.1;XP_009156693.1
NW_008751648.1	3661043	3662874	XP_009156694.1
NW_008751648.1	3663260	3664478	XP_009156695.1
NW_008751648.1	3664944	3666103	XP_009156696.1
NW_008751648.1	3666576	3667116	XP_009156697.1
NW_008751648.1	3667275	3668985	XP_009156698.1
NW_008751648.1	3669316	3671229	XP_009156699.1
NW_008751648.1	3671316	3673211	XP_009156700.1
NW_008751648.1	3672771	3675086	XP_009156701.1
NW_008751648.1	3675216	3678734	XP_009156702.1
NW_008751648.1	3676064	3678502	XP_009156703.1
NW_008751648.1	3681265	3681975	XP_009156704.1
NW_008751648.1	3682335	3684691	XP_009156705.1
NW_008751648.1	3684976	3686534	XP_009156706.1
NW_008751648.1	3686840	3688694	XP_009156707.1
NW_008751648.1	3688593	3692316	XP_009156708.1
NW_008751648.1	3688986	3691994	XP_009156709.1
NW_008751648.1	3693077	3698660	XP_009156710.1
NW_008751648.1	3699475	3702190	XP_009156711.1
NW_008751648.1	3702413	3702926	XP_009156712.1
NW_008751648.1	3703145	3705128	XP_009156713.1
NW_008751648.1	3705272	3708093	XP_009156714.1
NW_008751648.1	3708243	3709719	XP_009156715.1
NW_008751648.1	3708722	3711103	XP_009156716.1;XP_009156717.1
NW_008751648.1	3711199	3711940	XP_009156718.1
NW_008751649.1	346	3169	XP_009156720.1;XP_009156719.1
NW_008751649.1	4204	7274	XP_009156721.1
NW_008751649.1	6309	8046	XP_009156722.1
NW_008751649.1	8711	9606	XP_009156723.1
NW_008751649.1	9964	11703	XP_009156724.1
NW_008751649.1	12249	14650	XP_009156725.1
NW_008751649.1	14789	15126	XP_009156726.1
NW_008751649.1	15594	15879	XP_009156727.1
NW_008751649.1	16490	18873	XP_009156728.1
NW_008751649.1	18836	21176	XP_009156729.1
NW_008751649.1	21817	22838	XP_009156730.1
NW_008751649.1	24229	25970	XP_009156731.1
NW_008751649.1	26243	31342	XP_009156732.1
NW_008751649.1	31821	34312	XP_009156733.1
NW_008751649.1	35730	41112	XP_009156734.1
NW_008751649.1	41598	43866	XP_009156735.1
NW_008751649.1	44263	45642	XP_009156736.1
NW_008751649.1	45584	49488	XP_009156737.1
NW_008751649.1	48007	49543	XP_009156738.1
NW_008751649.1	49717	52098	XP_009156739.1
NW_008751649.1	52542	53493	XP_009156740.1
NW_008751649.1	54025	55519	XP_009156741.1
NW_008751649.1	55282	59633	XP_009156742.1
NW_008751649.1	59605	62697	XP_009156743.1
NW_008751649.1	63158	64474	XP_009156744.1
NW_008751649.1	64295	68917	XP_009156746.1;XP_009156745.1
NW_008751649.1	67012	68308	XP_009156747.1
NW_008751649.1	69335	71049	XP_009156748.1
NW_008751649.1	71526	74637	XP_009156749.1
NW_008751649.1	75073	76735	XP_009156750.1
NW_008751649.1	76930	82460	XP_009156751.1
NW_008751649.1	79105	81651	XP_009156752.1
NW_008751649.1	81989	84731	XP_009156753.1
NW_008751649.1	85013	87202	XP_009156754.1
NW_008751649.1	87547	89092	XP_009156755.1
NW_008751649.1	89170	91303	XP_009156756.1
NW_008751649.1	92139	92540	XP_009156757.1
NW_008751649.1	93514	95529	XP_009156758.1
NW_008751649.1	96046	97886	XP_009156759.1
NW_008751649.1	99876	100710	XP_009156760.1
NW_008751649.1	101295	109115	XP_009156761.1;XP_009156762.1
NW_008751649.1	103198	107231	XP_009156763.1
NW_008751649.1	109574	111196	XP_009156764.1
NW_008751649.1	112201	114454	XP_009156765.1
NW_008751649.1	115140	117411	XP_009156766.1
NW_008751649.1	118640	122335	XP_009156767.1
NW_008751649.1	122271	122993	XP_009156768.1
NW_008751649.1	122878	128375	XP_009156769.1
NW_008751649.1	129115	131018	XP_009156770.1
NW_008751649.1	131924	132971	XP_009156771.1
NW_008751649.1	132185	134776	XP_009156772.1;XP_009156773.1
NW_008751649.1	135017	138112	XP_009156774.1
NW_008751649.1	138908	140377	XP_009156775.1
NW_008751649.1	141059	142001	XP_009156776.1
NW_008751649.1	144443	146244	XP_009156777.1
NW_008751649.1	146143	148009	XP_009156778.1
NW_008751649.1	148114	152876	XP_009156779.1
NW_008751649.1	148395	151075	XP_009156780.1
NW_008751649.1	152703	154086	XP_009156781.1
NW_008751649.1	154899	156087	XP_009156782.1
NW_008751649.1	155920	158429	XP_009156783.1
NW_008751649.1	158990	159959	XP_009156784.1
NW_008751649.1	161013	165459	XP_009156785.1
NW_008751649.1	166230	169705	XP_009156786.1
NW_008751649.1	169814	171748	XP_009156787.1
NW_008751649.1	172886	176417	XP_009156788.1
NW_008751649.1	177553	179382	XP_009156789.1
NW_008751649.1	180700	181083	XP_009156790.1
NW_008751649.1	181188	182338	XP_009156791.1
NW_008751649.1	183737	185444	XP_009156792.1
NW_008751649.1	185984	189040	XP_009156793.1
NW_008751649.1	189285	193174	XP_009156794.1
NW_008751649.1	193253	197543	XP_009156795.1
NW_008751649.1	193406	195607	XP_009156796.1
NW_008751649.1	198632	200959	XP_009156797.1
NW_008751649.1	201064	202192	XP_009156798.1
NW_008751649.1	202968	203427	XP_009156799.1
NW_008751649.1	205080	207203	XP_009156800.1
NW_008751649.1	207608	209031	XP_009156801.1
NW_008751649.1	212100	213075	XP_009156802.1
NW_008751649.1	213322	214195	XP_009156803.1
NW_008751649.1	214790	216932	XP_009156804.1
NW_008751649.1	218216	219296	XP_009156805.1
NW_008751649.1	220957	224413	XP_009156806.1;XP_009156808.1;XP_009156807.1
NW_008751649.1	234418	236033	XP_009156809.1
NW_008751649.1	236744	238433	XP_009156810.1
NW_008751649.1	239193	241446	XP_009156811.1
NW_008751649.1	243106	245011	XP_009156812.1
NW_008751649.1	245603	247253	XP_009156813.1
NW_008751649.1	247925	251838	XP_009156814.1
NW_008751649.1	253472	259581	XP_009156815.1
NW_008751649.1	253723	254407	XP_009156816.1
NW_008751649.1	254859	256302	XP_009156817.1
NW_008751649.1	256842	261756	XP_009156818.1
NW_008751649.1	261667	263422	XP_009156819.1
NW_008751649.1	264022	264982	XP_009156820.1
NW_008751649.1	265739	266938	XP_009156821.1
NW_008751649.1	267722	268010	XP_009156822.1
NW_008751649.1	269372	270558	XP_009156823.1
NW_008751649.1	271167	273185	XP_009156824.1
NW_008751649.1	275069	276406	XP_009156825.1
NW_008751649.1	276468	278902	XP_009156826.1
NW_008751649.1	279306	280569	XP_009156827.1
NW_008751649.1	280626	282989	XP_009156828.1
NW_008751649.1	283539	284896	XP_009156829.1
NW_008751649.1	285342	287406	XP_009156830.1
NW_008751649.1	287839	288730	XP_009156831.1
NW_008751649.1	289222	289628	XP_009156832.1
NW_008751649.1	290178	291542	XP_009156833.1
NW_008751649.1	301338	303609	XP_009156834.1
NW_008751649.1	303913	306612	XP_009156835.1
NW_008751649.1	307058	308447	XP_009156836.1
NW_008751649.1	309730	311380	XP_009156837.1
NW_008751649.1	311945	317344	XP_009156838.1
NW_008751649.1	313993	315185	XP_009156839.1
NW_008751649.1	317590	320395	XP_009156840.1
NW_008751649.1	322552	323879	XP_009156841.1
NW_008751649.1	324637	324996	XP_009156842.1
NW_008751649.1	325290	327436	XP_009156843.1
NW_008751649.1	327790	328531	XP_009156844.1
NW_008751649.1	332191	332937	XP_009156845.1
NW_008751649.1	334153	337044	XP_009156846.1
NW_008751649.1	345306	346870	XP_009156847.1
NW_008751649.1	348424	351749	XP_009156848.1
NW_008751649.1	349184	349832	XP_009156849.1
NW_008751649.1	351796	353842	XP_009156850.1
NW_008751649.1	354140	356263	XP_009156851.1
NW_008751649.1	356897	358241	XP_009156852.1
NW_008751649.1	358982	359703	XP_009156853.1
NW_008751649.1	360492	362310	XP_009156854.1
NW_008751649.1	362351	367480	XP_009156855.1
NW_008751649.1	367671	373264	XP_009156856.1
NW_008751649.1	374275	375410	XP_009156857.1
NW_008751649.1	375472	378143	XP_009156858.1
NW_008751649.1	378566	379301	XP_009156859.1
NW_008751649.1	379639	380643	XP_009156860.1
NW_008751649.1	381574	383556	XP_009156861.1
NW_008751649.1	384220	387362	XP_009156862.1
NW_008751649.1	388189	389401	XP_009156863.1
NW_008751649.1	389943	391098	XP_009156864.1
NW_008751649.1	392229	393358	XP_009156865.1
NW_008751649.1	393753	395016	XP_009156866.1
NW_008751649.1	395907	398493	XP_009156867.1
NW_008751649.1	398626	406077	XP_009156868.1
NW_008751649.1	402769	403520	XP_009156869.1
NW_008751649.1	409327	411523	XP_009156870.1
NW_008751649.1	413500	414817	XP_009156871.1
NW_008751649.1	415122	415937	XP_009156872.1
NW_008751649.1	416284	419062	XP_009156873.1
NW_008751649.1	419036	421449	XP_009156874.1
NW_008751649.1	422497	424192	XP_009156875.1
NW_008751649.1	424648	426096	XP_009156876.1
NW_008751649.1	427143	428766	XP_009156877.1
NW_008751649.1	431267	434828	XP_009156878.1
NW_008751649.1	436829	439931	XP_009156879.1
NW_008751649.1	440467	442137	XP_009156880.1
NW_008751649.1	442846	445075	XP_009156881.1
NW_008751649.1	447434	449254	XP_009156882.1
NW_008751649.1	449264	452499	XP_009156883.1
NW_008751649.1	452895	456813	XP_009156884.1
NW_008751649.1	459257	460584	XP_009156885.1
NW_008751649.1	460861	463083	XP_009156886.1
NW_008751649.1	463931	466202	XP_009156887.1
NW_008751649.1	467119	469499	XP_009156888.1
NW_008751649.1	470460	472665	XP_009156889.1
NW_008751649.1	473392	476187	XP_009156890.1
NW_008751649.1	476972	479149	XP_009156891.1
NW_008751649.1	481217	483116	XP_009156892.1
NW_008751649.1	482457	485180	XP_009156893.1
NW_008751649.1	487491	492433	XP_009156894.1
NW_008751649.1	494284	495034	XP_009156895.1
NW_008751649.1	495699	496652	XP_009156896.1
NW_008751649.1	496932	499062	XP_009156897.1
NW_008751649.1	499322	502755	XP_009156898.1
NW_008751649.1	503106	505075	XP_009156899.1
NW_008751649.1	506085	508719	XP_009156900.1
NW_008751649.1	509170	511971	XP_009156901.1
NW_008751649.1	513357	518181	XP_009156902.1
NW_008751649.1	518875	520765	XP_009156903.1
NW_008751649.1	521818	523197	XP_009156904.1
NW_008751649.1	528723	531999	XP_009156905.1
NW_008751649.1	532155	534301	XP_009156906.1
NW_008751649.1	533811	536681	XP_009156907.1
NW_008751649.1	536216	541498	XP_009156908.1
NW_008751649.1	541483	546148	XP_009156909.1
NW_008751649.1	546329	548361	XP_009156910.1
NW_008751649.1	548540	551207	XP_009156911.1
NW_008751649.1	551169	553612	XP_009156912.1
NW_008751649.1	554436	561066	XP_009156913.1
NW_008751649.1	560997	563557	XP_009156914.1
NW_008751649.1	564278	566613	XP_009156915.1
NW_008751649.1	567810	569229	XP_009156916.1
NW_008751649.1	569795	570628	XP_009156917.1
NW_008751649.1	571234	574218	XP_009156918.1
NW_008751649.1	573942	575470	XP_009156919.1
NW_008751649.1	576088	577183	XP_009156920.1
NW_008751649.1	577576	578683	XP_009156921.1
NW_008751649.1	578965	580606	XP_009156922.1
NW_008751649.1	581465	586248	XP_009156923.1
NW_008751649.1	587700	590213	XP_009156924.1
NW_008751649.1	590472	590670	XP_009156925.1
NW_008751649.1	590946	592045	XP_009156926.1
NW_008751649.1	598542	601002	XP_009156927.1
NW_008751649.1	601674	603398	XP_009156928.1
NW_008751649.1	603773	605872	XP_009156929.1
NW_008751649.1	606990	607581	XP_009156930.1
NW_008751649.1	608181	612858	XP_009156931.1
NW_008751649.1	614402	617681	XP_009156932.1
NW_008751649.1	618468	624057	XP_009156933.1
NW_008751649.1	624452	627455	XP_009156934.1
NW_008751649.1	628019	631597	XP_009156935.1
NW_008751649.1	631292	634658	XP_009156936.1
NW_008751649.1	635047	639311	XP_009156937.1
NW_008751649.1	652255	654598	XP_009156938.1
NW_008751649.1	654687	656510	XP_009156939.1
NW_008751649.1	656718	663687	XP_009156941.1;XP_009156940.1
NW_008751649.1	660687	663492	XP_009156942.1
NW_008751649.1	663731	666006	XP_009156943.1
NW_008751649.1	668781	670234	XP_009156944.1
NW_008751649.1	670652	673719	XP_009156945.1
NW_008751649.1	674324	675233	XP_009156946.1
NW_008751649.1	675662	677239	XP_009156947.1
NW_008751649.1	677564	679561	XP_009156948.1
NW_008751649.1	681319	683320	XP_009156949.1
NW_008751649.1	682430	685829	XP_009156950.1
NW_008751649.1	688446	690068	XP_009156951.1
NW_008751649.1	689637	693380	XP_009156952.1
NW_008751649.1	691371	693273	XP_009156953.1
NW_008751649.1	693616	695467	XP_009156954.1
NW_008751649.1	696404	697076	XP_009156955.1
NW_008751649.1	700405	701732	XP_009156956.1
NW_008751649.1	702287	703891	XP_009156957.1
NW_008751649.1	702404	707866	XP_009156958.1
NW_008751649.1	706542	708920	XP_009156959.1
NW_008751649.1	709210	711459	XP_009156960.1
NW_008751649.1	712101	714043	XP_009156961.1
NW_008751649.1	716860	717486	XP_009156962.1
NW_008751649.1	718789	720177	XP_009156963.1
NW_008751649.1	720834	722133	XP_009156964.1
NW_008751649.1	723143	726225	XP_009156965.1
NW_008751649.1	727187	730131	XP_009156966.1
NW_008751649.1	732155	732887	XP_009156967.1
NW_008751649.1	733312	733831	XP_009156968.1
NW_008751649.1	734831	737501	XP_009156969.1
NW_008751649.1	738534	741182	XP_009156970.1
NW_008751649.1	742390	743222	XP_009156971.1
NW_008751649.1	744229	745138	XP_009156972.1
NW_008751649.1	745359	747895	XP_009156973.1
NW_008751649.1	749426	752294	XP_009156974.1
NW_008751649.1	752346	754069	XP_009156975.1
NW_008751649.1	755682	759485	XP_009156976.1
NW_008751649.1	760754	761855	XP_009156977.1
NW_008751649.1	762294	764315	XP_009156978.1
NW_008751649.1	765007	767000	XP_009156979.1
NW_008751649.1	767797	768627	XP_009156980.1
NW_008751649.1	769758	771510	XP_009156981.1
NW_008751649.1	772305	773054	XP_009156982.1
NW_008751649.1	773559	774469	XP_009156983.1
NW_008751649.1	775399	777542	XP_009156984.1
NW_008751649.1	778192	779566	XP_009156986.1;XP_009156985.1
NW_008751649.1	778968	782673	XP_009156987.1
NW_008751649.1	785230	787152	XP_009156988.1
NW_008751649.1	791110	795546	XP_009156989.1
NW_008751649.1	795608	799626	XP_009156990.1;XP_009156991.1
NW_008751649.1	798584	801914	XP_009156992.1
NW_008751649.1	802216	804016	XP_009156993.1
NW_008751649.1	804236	805835	XP_009156994.1
NW_008751649.1	806815	808362	XP_009156995.1
NW_008751649.1	808770	812674	XP_009156997.1;XP_009156996.1
NW_008751649.1	813254	813936	XP_009156998.1
NW_008751649.1	815048	815465	XP_009156999.1
NW_008751649.1	816620	817328	XP_009157000.1
NW_008751649.1	817552	819140	XP_009157001.1
NW_008751649.1	819777	824427	XP_009157002.1
NW_008751649.1	824455	827708	XP_009157003.1
NW_008751649.1	827705	829236	XP_009157004.1
NW_008751649.1	829362	830545	XP_009157005.1
NW_008751649.1	830619	832313	XP_009157006.1
NW_008751649.1	832618	834753	XP_009157007.1
NW_008751649.1	835328	836261	XP_009157008.1
NW_008751649.1	837082	838585	XP_009157009.1
NW_008751649.1	838885	841583	XP_009157010.1
NW_008751649.1	841424	845512	XP_009157011.1
NW_008751649.1	845523	847116	XP_009157012.1
NW_008751649.1	847278	848413	XP_009157013.1
NW_008751649.1	848667	849240	XP_009157014.1
NW_008751649.1	849521	851200	XP_009157015.1
NW_008751649.1	851788	855142	XP_009157016.1
NW_008751649.1	855265	856102	XP_009157017.1
NW_008751649.1	857693	858768	XP_009157018.1
NW_008751649.1	857714	860422	XP_009157019.1
NW_008751649.1	860535	861695	XP_009157020.1
NW_008751649.1	861875	868342	XP_009157021.1
NW_008751649.1	872368	875221	XP_009157022.1
NW_008751649.1	877237	880216	XP_009157023.1
NW_008751649.1	880675	883205	XP_009157024.1
NW_008751649.1	883062	886812	XP_009157025.1
NW_008751649.1	887122	890629	XP_009157026.1
NW_008751649.1	890834	893284	XP_009157027.1
NW_008751649.1	893457	895941	XP_009157028.1
NW_008751649.1	896404	898944	XP_009157029.1
NW_008751649.1	899873	900311	XP_009157030.1
NW_008751649.1	901206	903634	XP_009157031.1
NW_008751649.1	904518	906482	XP_009157034.1;XP_009157032.1;XP_009157033.1
NW_008751649.1	907361	908276	XP_009157035.1
NW_008751649.1	912258	913219	XP_009157036.1
NW_008751649.1	914202	918640	XP_009157037.1
NW_008751649.1	915301	916377	XP_009157038.1
NW_008751649.1	918445	919683	XP_009157039.1
NW_008751649.1	920943	921608	XP_009157040.1
NW_008751649.1	921804	922395	XP_009157041.1
NW_008751649.1	922917	923877	XP_009157042.1
NW_008751649.1	924938	925721	XP_009157043.1
NW_008751649.1	926256	927195	XP_009157044.1
NW_008751649.1	928183	930988	XP_009157045.1
NW_008751649.1	931741	934227	XP_009157046.1
NW_008751649.1	935068	939514	XP_009157047.1
NW_008751649.1	940499	941919	XP_009157048.1
NW_008751649.1	942405	945878	XP_009157049.1
NW_008751649.1	942991	943881	XP_009157050.1
NW_008751649.1	945949	950092	XP_009157051.1
NW_008751649.1	949780	955044	XP_009157052.1
NW_008751649.1	955077	958545	XP_009157053.1
NW_008751649.1	958618	964926	XP_009157054.1
NW_008751649.1	958725	961994	XP_009157055.1
NW_008751649.1	963585	966089	XP_009157056.1
NW_008751649.1	966572	969004	XP_009157057.1
NW_008751649.1	969325	970002	XP_009157058.1
NW_008751649.1	970856	971352	XP_009157059.1
NW_008751649.1	971572	973124	XP_009157060.1
NW_008751649.1	972622	974346	XP_009157061.1
NW_008751649.1	974693	977313	XP_009157062.1
NW_008751649.1	977364	980724	XP_009157063.1
NW_008751649.1	980928	982317	XP_009157064.1
NW_008751649.1	982444	984481	XP_009157065.1
NW_008751649.1	985125	987471	XP_009157066.1
NW_008751649.1	987354	989196	XP_009157067.1
NW_008751649.1	988633	990296	XP_009157068.1
NW_008751649.1	990940	993824	XP_009157069.1
NW_008751649.1	996303	997159	XP_009157070.1
NW_008751649.1	997114	998146	XP_009157071.1
NW_008751649.1	998535	1000251	XP_009157072.1
NW_008751649.1	999305	1002802	XP_009157073.1
NW_008751649.1	1002956	1009797	XP_009157074.1
NW_008751649.1	1003538	1005302	XP_009157075.1
NW_008751649.1	1008625	1009832	XP_009157076.1
NW_008751649.1	1009934	1011540	XP_009157077.1
NW_008751649.1	1010635	1012130	XP_009157078.1
NW_008751649.1	1013092	1014668	XP_009157079.1
NW_008751649.1	1015031	1021115	XP_009157080.1
NW_008751649.1	1021382	1023598	XP_009157081.1
NW_008751649.1	1026852	1028979	XP_009157082.1
NW_008751649.1	1028309	1033099	XP_009157083.1
NW_008751649.1	1032379	1037415	XP_009157084.1
NW_008751649.1	1037239	1039564	XP_009157085.1;XP_009157086.1
NW_008751649.1	1039529	1041214	XP_009157087.1
NW_008751649.1	1041909	1042659	XP_009157088.1
NW_008751649.1	1043062	1043461	XP_009157089.1
NW_008751649.1	1044937	1045272	XP_009157090.1
NW_008751649.1	1046056	1048202	XP_009157091.1
NW_008751649.1	1047758	1049836	XP_009157092.1
NW_008751649.1	1049819	1053916	XP_009157093.1
NW_008751649.1	1051147	1052661	XP_009157094.1
NW_008751649.1	1054613	1058063	XP_009157095.1
NW_008751649.1	1058121	1060080	XP_009157096.1
NW_008751649.1	1060597	1067403	XP_009157097.1
NW_008751649.1	1067620	1069924	XP_009157098.1
NW_008751649.1	1069671	1073208	XP_009157099.1
NW_008751649.1	1072009	1072397	XP_009157100.1
NW_008751649.1	1073066	1075338	XP_009157101.1
NW_008751649.1	1074169	1076534	XP_009157102.1
NW_008751649.1	1076225	1079662	XP_009157103.1
NW_008751649.1	1079353	1082062	XP_009157104.1
NW_008751649.1	1082164	1084726	XP_009157105.1
NW_008751649.1	1083255	1085130	XP_009157106.1
NW_008751649.1	1085285	1088434	XP_009157107.1
NW_008751649.1	1088434	1090724	XP_009157108.1
NW_008751649.1	1090470	1091651	XP_009157109.1
NW_008751649.1	1090803	1092479	XP_009157110.1
NW_008751649.1	1092290	1093553	XP_009157111.1
NW_008751649.1	1094540	1098258	XP_009157112.1
NW_008751649.1	1100809	1104424	XP_009157113.1
NW_008751649.1	1103093	1104087	XP_009157114.1
NW_008751649.1	1108285	1109510	XP_009157115.1
NW_008751649.1	1110537	1113832	XP_009157116.1
NW_008751649.1	1113164	1115492	XP_009157117.1
NW_008751649.1	1113922	1116139	XP_009157118.1
NW_008751649.1	1115818	1117957	XP_009157119.1
NW_008751649.1	1118251	1120203	XP_009157120.1
NW_008751649.1	1118274	1124523	XP_009157121.1
NW_008751649.1	1123950	1124226	XP_009157122.1
NW_008751649.1	1124716	1127527	XP_009157123.1
NW_008751649.1	1127571	1130008	XP_009157124.1
NW_008751649.1	1130027	1134601	XP_009157125.1
NW_008751649.1	1136135	1137274	XP_009157126.1
NW_008751649.1	1138716	1139265	XP_009157127.1
NW_008751649.1	1140079	1141816	XP_009157128.1
NW_008751649.1	1142544	1145766	XP_009157129.1
NW_008751649.1	1146541	1147849	XP_009157130.1
NW_008751649.1	1147878	1150412	XP_009157131.1
NW_008751649.1	1150618	1153500	XP_009157132.1
NW_008751649.1	1153411	1154310	XP_009157133.1
NW_008751649.1	1156145	1157588	XP_009157134.1
NW_008751649.1	1160609	1162070	XP_009157135.1
NW_008751649.1	1163178	1164914	XP_009157136.1
NW_008751649.1	1165697	1167857	XP_009157137.1
NW_008751649.1	1168050	1170815	XP_009157138.1
NW_008751649.1	1170572	1172508	XP_009157139.1
NW_008751649.1	1173555	1175423	XP_009157140.1
NW_008751649.1	1176126	1178488	XP_009157141.1
NW_008751649.1	1178464	1179920	XP_009157142.1
NW_008751649.1	1180478	1181844	XP_009157143.1
NW_008751649.1	1182594	1186079	XP_009157144.1
NW_008751649.1	1186094	1189356	XP_009157145.1;XP_009157146.1;XP_009157147.1
NW_008751649.1	1193172	1198147	XP_009157149.1;XP_009157148.1
NW_008751649.1	1198497	1200781	XP_009157150.1
NW_008751649.1	1200789	1202151	XP_009157151.1
NW_008751649.1	1202871	1204950	XP_009157152.1
NW_008751649.1	1205665	1207104	XP_009157153.1
NW_008751649.1	1208381	1209287	XP_009157154.1
NW_008751649.1	1209762	1212452	XP_009157155.1
NW_008751649.1	1212519	1214042	XP_009157156.1
NW_008751649.1	1212884	1215309	XP_009157157.1
NW_008751649.1	1215390	1218718	XP_009157158.1
NW_008751649.1	1216788	1221210	XP_009157160.1;XP_009157161.1;XP_009157159.1
NW_008751649.1	1221409	1224407	XP_009157162.1
NW_008751649.1	1224449	1227763	XP_009157163.1
NW_008751649.1	1227471	1230314	XP_009157164.1
NW_008751649.1	1230564	1230891	XP_009157165.1
NW_008751649.1	1232065	1235345	XP_009157166.1
NW_008751649.1	1235356	1238495	XP_009157167.1
NW_008751649.1	1238421	1241908	XP_009157168.1
NW_008751649.1	1242183	1244804	XP_009157169.1
NW_008751649.1	1245061	1245472	XP_009157170.1
NW_008751649.1	1245666	1248092	XP_009157171.1
NW_008751649.1	1248099	1249689	XP_009157172.1
NW_008751649.1	1249345	1252536	XP_009157173.1
NW_008751649.1	1253580	1254977	XP_009157174.1
NW_008751649.1	1256470	1258049	XP_009157175.1
NW_008751649.1	1258841	1259374	XP_009157176.1
NW_008751649.1	1259831	1261907	XP_009157177.1
NW_008751649.1	1261520	1263330	XP_009157178.1
NW_008751649.1	1263575	1268228	XP_009157179.1
NW_008751649.1	1268422	1273402	XP_009157180.1
NW_008751649.1	1273614	1275567	XP_009157181.1
NW_008751649.1	1275161	1276742	XP_009157182.1
NW_008751649.1	1276780	1278927	XP_009157183.1;XP_009157184.1
NW_008751649.1	1279287	1281629	XP_009157185.1
NW_008751649.1	1281043	1283506	XP_009157186.1
NW_008751649.1	1283647	1290765	XP_009157187.1
NW_008751649.1	1289570	1290779	XP_009157188.1
NW_008751649.1	1291316	1292340	XP_009157189.1
NW_008751649.1	1292599	1298458	XP_009157190.1
NW_008751649.1	1298689	1307262	XP_009157192.1;XP_009157191.1
NW_008751649.1	1306035	1307049	XP_009157193.1
NW_008751649.1	1307458	1308509	XP_009157194.1
NW_008751649.1	1308788	1310125	XP_009157195.1
NW_008751649.1	1310769	1313076	XP_009157196.1
NW_008751649.1	1313165	1315196	XP_009157197.1
NW_008751649.1	1315474	1316744	XP_009157198.1
NW_008751649.1	1317062	1322783	XP_009157200.1;XP_009157199.1
NW_008751649.1	1317128	1318512	XP_009157201.1
NW_008751649.1	1319006	1320796	XP_009157202.1
NW_008751649.1	1323078	1341989	XP_009157203.1
NW_008751649.1	1343175	1346153	XP_009157204.1
NW_008751649.1	1347803	1350285	XP_009157205.1
NW_008751649.1	1350852	1351155	XP_009157206.1
NW_008751649.1	1351675	1353545	XP_009157207.1
NW_008751649.1	1353893	1356145	XP_009157208.1
NW_008751649.1	1360019	1362231	XP_009157209.1
NW_008751649.1	1360961	1363789	XP_009157210.1
NW_008751649.1	1363994	1366050	XP_009157211.1
NW_008751649.1	1366625	1367808	XP_009157212.1
NW_008751649.1	1373284	1374058	XP_009157213.1
NW_008751649.1	1374227	1374692	XP_009157214.1
NW_008751649.1	1377995	1378517	XP_009157215.1
NW_008751649.1	1379428	1379982	XP_009157216.1
NW_008751649.1	1382404	1383022	XP_009157217.1
NW_008751649.1	1391901	1395117	XP_009157218.1
NW_008751649.1	1395343	1396261	XP_009157219.1
NW_008751649.1	1396696	1398078	XP_009157220.1
NW_008751649.1	1398680	1403613	XP_009157221.1
NW_008751649.1	1404679	1405168	XP_009157222.1
NW_008751649.1	1407080	1412727	XP_009157223.1
NW_008751649.1	1409725	1418233	XP_009157224.1
NW_008751649.1	1414124	1416417	XP_009157225.1
NW_008751649.1	1417586	1421117	XP_009157226.1
NW_008751649.1	1421130	1423443	XP_009157227.1;XP_009157228.1
NW_008751649.1	1423552	1425554	XP_009157229.1
NW_008751649.1	1425145	1428446	XP_009157230.1
NW_008751649.1	1428507	1429900	XP_009157231.1
NW_008751649.1	1429520	1432089	XP_009157232.1
NW_008751649.1	1431502	1433630	XP_009157233.1
NW_008751649.1	1433832	1436902	XP_009157234.1
NW_008751649.1	1435181	1437178	XP_009157235.1
NW_008751649.1	1445632	1447591	XP_009157236.1
NW_008751649.1	1448355	1451592	XP_009157237.1
NW_008751649.1	1453054	1454360	XP_009157238.1
NW_008751649.1	1455647	1457945	XP_009157239.1
NW_008751649.1	1458105	1459585	XP_009157240.1
NW_008751649.1	1459623	1461938	XP_009157241.1
NW_008751649.1	1460699	1463871	XP_009157242.1
NW_008751649.1	1464003	1466421	XP_009157243.1
NW_008751649.1	1466571	1468123	XP_009157244.1
NW_008751649.1	1468091	1469651	XP_009157245.1
NW_008751649.1	1469883	1470771	XP_009157246.1
NW_008751649.1	1470592	1472395	XP_009157247.1
NW_008751649.1	1472922	1476709	XP_009157248.1
NW_008751649.1	1475445	1478514	XP_009157249.1
NW_008751649.1	1479430	1480600	XP_009157250.1
NW_008751649.1	1481542	1482740	XP_009157251.1
NW_008751649.1	1483840	1486744	XP_009157252.1
NW_008751649.1	1487422	1489403	XP_009157253.1
NW_008751649.1	1489322	1491153	XP_009157254.1
NW_008751649.1	1491221	1493347	XP_009157255.1
NW_008751649.1	1493428	1495577	XP_009157256.1
NW_008751649.1	1495591	1499139	XP_009157257.1
NW_008751649.1	1499180	1501205	XP_009157258.1
NW_008751649.1	1500830	1502650	XP_009157259.1
NW_008751649.1	1503014	1504056	XP_009157260.1
NW_008751649.1	1505204	1505965	XP_009157261.1
NW_008751649.1	1506767	1508272	XP_009157262.1
NW_008751649.1	1506975	1510118	XP_009157263.1
NW_008751649.1	1510598	1512210	XP_009157264.1
NW_008751649.1	1513064	1514822	XP_009157265.1
NW_008751649.1	1515202	1518816	XP_009157266.1
NW_008751649.1	1519144	1521763	XP_009157267.1
NW_008751649.1	1520088	1520319	XP_009157268.1
NW_008751649.1	1521581	1524293	XP_009157269.1
NW_008751649.1	1524664	1531448	XP_009157270.1;XP_009157271.1
NW_008751649.1	1531922	1534401	XP_009157272.1
NW_008751649.1	1533008	1534820	XP_009157273.1
NW_008751649.1	1535009	1537857	XP_009157274.1
NW_008751649.1	1537585	1540183	XP_009157275.1
NW_008751649.1	1540585	1541192	XP_009157276.1
NW_008751649.1	1541036	1543842	XP_009157277.1
NW_008751649.1	1543552	1547747	XP_009157278.1
NW_008751649.1	1545262	1548604	XP_009157279.1
NW_008751649.1	1556666	1557703	XP_009157280.1
NW_008751649.1	1560428	1561076	XP_009157281.1
NW_008751649.1	1561472	1562229	XP_009157282.1
NW_008751649.1	1562813	1563789	XP_009157283.1
NW_008751649.1	1564830	1565429	XP_009157284.1
NW_008751649.1	1565923	1568566	XP_009157285.1
NW_008751649.1	1566238	1570020	XP_009157286.1
NW_008751649.1	1570241	1571901	XP_009157287.1
NW_008751649.1	1572167	1574296	XP_009157288.1
NW_008751649.1	1573171	1577201	XP_009157289.1
NW_008751649.1	1577364	1579457	XP_009157290.1
NW_008751649.1	1577376	1579379	XP_009157291.1;XP_009157292.1
NW_008751649.1	1580230	1582180	XP_009157293.1
NW_008751649.1	1583517	1583945	XP_009157294.1
NW_008751649.1	1584289	1584829	XP_009157295.1
NW_008751649.1	1585078	1587321	XP_009157296.1
NW_008751649.1	1586988	1588642	XP_009157297.1
NW_008751649.1	1588594	1589771	XP_009157298.1
NW_008751649.1	1588907	1590694	XP_009157299.1
NW_008751649.1	1590878	1591589	XP_009157300.1
NW_008751649.1	1592596	1593916	XP_009157301.1
NW_008751649.1	1594481	1595721	XP_009157302.1
NW_008751649.1	1596028	1598989	XP_009157303.1
NW_008751649.1	1598451	1604958	XP_009157304.1
NW_008751649.1	1605425	1606027	XP_009157305.1
NW_008751649.1	1606571	1608251	XP_009157306.1
NW_008751649.1	1608683	1609993	XP_009157307.1
NW_008751649.1	1610585	1611200	XP_009157308.1
NW_008751649.1	1611635	1613510	XP_009157309.1
NW_008751649.1	1613601	1616101	XP_009157310.1
NW_008751649.1	1616543	1618545	XP_009157311.1
NW_008751649.1	1618582	1620499	XP_009157312.1
NW_008751649.1	1621940	1625454	XP_009157313.1
NW_008751649.1	1626708	1629289	XP_009157314.1
NW_008751649.1	1638914	1642583	XP_009157315.1
NW_008751649.1	1642808	1645101	XP_009157316.1
NW_008751649.1	1645679	1646736	XP_009157317.1
NW_008751649.1	1646850	1651995	XP_009157318.1
NW_008751649.1	1651810	1653541	XP_009157319.1
NW_008751649.1	1653555	1654194	XP_009157320.1
NW_008751649.1	1654842	1655376	XP_009157321.1
NW_008751649.1	1655931	1659626	XP_009157322.1
NW_008751649.1	1660591	1662112	XP_009157323.1
NW_008751649.1	1662872	1664095	XP_009157324.1
NW_008751649.1	1667491	1669405	XP_009157325.1
NW_008751649.1	1670134	1670989	XP_009157326.1
NW_008751649.1	1671422	1672397	XP_009157327.1
NW_008751649.1	1673737	1675222	XP_009157328.1
NW_008751649.1	1675976	1679923	XP_009157329.1
NW_008751649.1	1680814	1687038	XP_009157330.1
NW_008751649.1	1681053	1682948	XP_009157331.1
NW_008751649.1	1683098	1685909	XP_009157332.1
NW_008751649.1	1687198	1689494	XP_009157333.1
NW_008751649.1	1689427	1697307	XP_009157334.1
NW_008751649.1	1697463	1698864	XP_009157335.1
NW_008751649.1	1698402	1705121	XP_009157336.1
NW_008751649.1	1705398	1707759	XP_009157337.1
NW_008751649.1	1708275	1710297	XP_009157338.1
NW_008751649.1	1710334	1712965	XP_009157339.1
NW_008751649.1	1713150	1716109	XP_009157340.1
NW_008751649.1	1715568	1721050	XP_009157341.1
NW_008751649.1	1721812	1722198	XP_009157342.1
NW_008751649.1	1722182	1726380	XP_009157343.1
NW_008751649.1	1728388	1728997	XP_009157344.1
NW_008751649.1	1729141	1733291	XP_009157345.1
NW_008751649.1	1733369	1735712	XP_009157346.1
NW_008751649.1	1735473	1739573	XP_009157347.1
NW_008751649.1	1739804	1742119	XP_009157348.1
NW_008751649.1	1742626	1748286	XP_009157349.1
NW_008751649.1	1746709	1750499	XP_009157350.1
NW_008751649.1	1751100	1754980	XP_009157351.1
NW_008751649.1	1752981	1755577	XP_009157352.1
NW_008751649.1	1768448	1773223	XP_009157353.1
NW_008751649.1	1769943	1772433	XP_009157354.1
NW_008751649.1	1773472	1775265	XP_009157355.1
NW_008751649.1	1775432	1777595	XP_009157356.1
NW_008751649.1	1777602	1780274	XP_009157357.1
NW_008751649.1	1780461	1782678	XP_009157358.1
NW_008751649.1	1783735	1784054	XP_009157359.1
NW_008751649.1	1784366	1786752	XP_009157360.1
NW_008751649.1	1786577	1789453	XP_009157361.1
NW_008751649.1	1789090	1793770	XP_009157362.1
NW_008751649.1	1793569	1798735	XP_009157363.1
NW_008751649.1	1798860	1800074	XP_009157364.1
NW_008751649.1	1799870	1802772	XP_009157365.1
NW_008751649.1	1803097	1804252	XP_009157366.1
NW_008751649.1	1805929	1807359	XP_009157367.1
NW_008751649.1	1808142	1810781	XP_009157368.1
NW_008751649.1	1814862	1816368	XP_009157369.1
NW_008751649.1	1818039	1820652	XP_009157370.1
NW_008751649.1	1821429	1823482	XP_009157371.1
NW_008751649.1	1822372	1825089	XP_009157372.1
NW_008751649.1	1825199	1827859	XP_009157373.1
NW_008751649.1	1827585	1830506	XP_009157374.1
NW_008751649.1	1830664	1832408	XP_009157375.1
NW_008751649.1	1832222	1837139	XP_009157376.1
NW_008751649.1	1837388	1840080	XP_009157377.1
NW_008751649.1	1839881	1842657	XP_009157378.1
NW_008751649.1	1842784	1846136	XP_009157379.1
NW_008751649.1	1844728	1846154	XP_009157380.1
NW_008751649.1	1846418	1850187	XP_009157381.1
NW_008751649.1	1848936	1851489	XP_009157382.1
NW_008751649.1	1852012	1853746	XP_009157383.1
NW_008751649.1	1853755	1855352	XP_009157384.1
NW_008751649.1	1856060	1857269	XP_009157385.1
NW_008751649.1	1857795	1859577	XP_009157386.1
NW_008751649.1	1861689	1865057	XP_009157387.1
NW_008751649.1	1867167	1872127	XP_009157388.1
NW_008751649.1	1872376	1877747	XP_009157389.1
NW_008751649.1	1876460	1877651	XP_009157390.1
NW_008751649.1	1878220	1880102	XP_009157391.1
NW_008751649.1	1880134	1881777	XP_009157392.1
NW_008751649.1	1881965	1883888	XP_009157393.1
NW_008751649.1	1884026	1886078	XP_009157394.1
NW_008751649.1	1886334	1889562	XP_009157395.1
NW_008751649.1	1889813	1891391	XP_009157396.1
NW_008751649.1	1891693	1895559	XP_009157397.1
NW_008751649.1	1896064	1898732	XP_009157398.1
NW_008751649.1	1898896	1902305	XP_009157399.1
NW_008751649.1	1902472	1906083	XP_009157400.1;XP_009157401.1
NW_008751649.1	1907155	1908886	XP_009157402.1
NW_008751649.1	1907509	1912743	XP_009157403.1;XP_009157404.1
NW_008751649.1	1913437	1914307	XP_009157405.1
NW_008751649.1	1914022	1915454	XP_009157406.1
NW_008751649.1	1915461	1917911	XP_009157407.1
NW_008751649.1	1917637	1923759	XP_009157408.1
NW_008751649.1	1921642	1923623	XP_009157409.1
NW_008751649.1	1923832	1927439	XP_009157410.1
NW_008751649.1	1925379	1929337	XP_009157412.1;XP_009157411.1
NW_008751649.1	1929587	1931375	XP_009157413.1
NW_008751649.1	1931272	1935455	XP_009157414.1
NW_008751649.1	1935891	1938196	XP_009157415.1;XP_009157416.1
NW_008751649.1	1937783	1940416	XP_009157417.1
NW_008751649.1	1940633	1942624	XP_009157418.1;XP_009157419.1
NW_008751649.1	1942713	1945875	XP_009157420.1
NW_008751649.1	1946035	1948350	XP_009157421.1
NW_008751649.1	1949569	1951320	XP_009157422.1
NW_008751649.1	1952362	1954951	XP_009157423.1
NW_008751649.1	1954914	1958110	XP_009157424.1
NW_008751649.1	1956638	1958148	XP_009157425.1
NW_008751649.1	1958144	1960763	XP_009157426.1
NW_008751649.1	1960457	1964692	XP_009157428.1;XP_009157427.1;XP_009157429.1
NW_008751649.1	1964748	1966947	XP_009157430.1
NW_008751649.1	1967561	1969327	XP_009157431.1
NW_008751649.1	1969495	1970526	XP_009157432.1
NW_008751649.1	1970709	1974003	XP_009157433.1
NW_008751649.1	1973432	1975147	XP_009157434.1
NW_008751649.1	1975012	1977940	XP_009157435.1
NW_008751649.1	1980794	1985497	XP_009157437.1;XP_009157436.1
NW_008751649.1	1981228	1983357	XP_009157438.1
NW_008751649.1	1985286	1987721	XP_009157439.1
NW_008751649.1	1987760	1990280	XP_009157440.1
NW_008751649.1	1990186	1992347	XP_009157441.1
NW_008751649.1	1993184	1995350	XP_009157442.1
NW_008751649.1	1995572	1995998	XP_009157443.1
NW_008751649.1	1996961	1999775	XP_009157444.1
NW_008751649.1	2001473	2002316	XP_009157445.1
NW_008751649.1	2002719	2003776	XP_009157446.1
NW_008751649.1	2005959	2009307	XP_009157447.1
NW_008751649.1	2009196	2011830	XP_009157448.1
NW_008751649.1	2013818	2016108	XP_009157449.1
NW_008751649.1	2016794	2018282	XP_009157450.1
NW_008751649.1	2018685	2019147	XP_009157451.1
NW_008751649.1	2020779	2025871	XP_009157452.1
NW_008751649.1	2021632	2022361	XP_009157453.1
NW_008751649.1	2027723	2030253	XP_009157454.1
NW_008751649.1	2030950	2033541	XP_009157455.1
NW_008751649.1	2036082	2037093	XP_009157456.1
NW_008751649.1	2037541	2040006	XP_009157457.1
NW_008751649.1	2039941	2042279	XP_009157458.1
NW_008751649.1	2043693	2048117	XP_009157459.1
NW_008751649.1	2048150	2055813	XP_009157460.1
NW_008751649.1	2056046	2062379	XP_009157461.1
NW_008751649.1	2063036	2065937	XP_009157462.1
NW_008751649.1	2066308	2070662	XP_009157463.1;XP_009157464.1
NW_008751649.1	2071107	2071434	XP_009157465.1
NW_008751649.1	2071858	2072305	XP_009157466.1
NW_008751649.1	2073816	2075467	XP_009157467.1
NW_008751649.1	2076426	2077290	XP_009157468.1
NW_008751649.1	2077632	2081388	XP_009157469.1
NW_008751649.1	2081548	2082857	XP_009157470.1
NW_008751649.1	2082888	2084801	XP_009157471.1
NW_008751649.1	2084872	2087389	XP_009157472.1;XP_009157473.1
NW_008751649.1	2087350	2091180	XP_009157474.1
NW_008751649.1	2091211	2094632	XP_009157475.1
NW_008751649.1	2091358	2091852	XP_009157476.1
NW_008751649.1	2094810	2099143	XP_009157477.1
NW_008751649.1	2099315	2101380	XP_009157478.1
NW_008751649.1	2099468	2104148	XP_009157479.1
NW_008751649.1	2104392	2110722	XP_009157480.1
NW_008751649.1	2110797	2113809	XP_009157481.1
NW_008751649.1	2114103	2115214	XP_009157482.1
NW_008751649.1	2115627	2117128	XP_009157483.1
NW_008751649.1	2117483	2120645	XP_009157484.1
NW_008751649.1	2120331	2122224	XP_009157486.1;XP_009157485.1
NW_008751649.1	2121764	2123080	XP_009157487.1
NW_008751649.1	2123255	2124946	XP_009157488.1
NW_008751649.1	2124658	2126501	XP_009157489.1
NW_008751649.1	2126967	2129632	XP_009157490.1;XP_009157491.1
NW_008751649.1	2128692	2133319	XP_009157492.1
NW_008751649.1	2129635	2130492	XP_009157493.1
NW_008751649.1	2133019	2135302	XP_009157494.1
NW_008751649.1	2135596	2136832	XP_009157495.1
NW_008751649.1	2137808	2139182	XP_009157496.1
NW_008751649.1	2139734	2143028	XP_009157497.1
NW_008751649.1	2143363	2145413	XP_009157498.1
NW_008751649.1	2144746	2147799	XP_009157499.1
NW_008751649.1	2148288	2149741	XP_009157500.1
NW_008751649.1	2150108	2153142	XP_009157501.1
NW_008751649.1	2153143	2155601	XP_009157503.1;XP_009157502.1
NW_008751649.1	2156007	2159287	XP_009157504.1
NW_008751649.1	2159370	2163234	XP_009157505.1
NW_008751649.1	2163251	2167604	XP_009157506.1
NW_008751649.1	2167763	2170191	XP_009157507.1
NW_008751649.1	2169776	2172512	XP_009157508.1
NW_008751649.1	2172670	2174382	XP_009157509.1
NW_008751649.1	2177447	2181477	XP_009157510.1
NW_008751649.1	2181925	2186388	XP_009157512.1;XP_009157511.1
NW_008751649.1	2182539	2185397	XP_009157513.1
NW_008751649.1	2186226	2189286	XP_009157514.1
NW_008751649.1	2189598	2191554	XP_009157515.1
NW_008751649.1	2192467	2194373	XP_009157516.1
NW_008751649.1	2195190	2197472	XP_009157517.1
NW_008751649.1	2197952	2200152	XP_009157518.1
NW_008751649.1	2200846	2201119	XP_009157519.1
NW_008751649.1	2201352	2206103	XP_009157520.1
NW_008751649.1	2203212	2207619	XP_009157521.1
NW_008751649.1	2207639	2211996	XP_009157522.1
NW_008751649.1	2211788	2213769	XP_009157523.1
NW_008751649.1	2214085	2214868	XP_009157524.1
NW_008751649.1	2215702	2217094	XP_009157525.1
NW_008751649.1	2218405	2222996	XP_009157526.1
NW_008751649.1	2222568	2224798	XP_009157527.1
NW_008751649.1	2224915	2227496	XP_009157528.1
NW_008751649.1	2227760	2231026	XP_009157529.1
NW_008751649.1	2230959	2233868	XP_009157530.1
NW_008751649.1	2234818	2241766	XP_009157531.1
NW_008751649.1	2239125	2241911	XP_009157532.1
NW_008751649.1	2242107	2246699	XP_009157533.1
NW_008751649.1	2247565	2250094	XP_009157534.1
NW_008751649.1	2251279	2253673	XP_009157535.1
NW_008751649.1	2255477	2258124	XP_009157536.1
NW_008751649.1	2258075	2259641	XP_009157537.1
NW_008751649.1	2260326	2260515	XP_009157538.1
NW_008751649.1	2261210	2262627	XP_009157539.1
NW_008751649.1	2262701	2263640	XP_009157540.1
NW_008751649.1	2264618	2264889	XP_009157541.1
NW_008751649.1	2265445	2267230	XP_009157542.1
NW_008751649.1	2267588	2269831	XP_009157543.1
NW_008751649.1	2269956	2271854	XP_009157544.1
NW_008751649.1	2272838	2274097	XP_009157545.1
NW_008751649.1	2275609	2275894	XP_009157546.1
NW_008751649.1	2276467	2277557	XP_009157547.1
NW_008751649.1	2277733	2282460	XP_009157548.1
NW_008751649.1	2278042	2281514	XP_009157549.1
NW_008751649.1	2283359	2284096	XP_009157550.1
NW_008751649.1	2283528	2284977	XP_009157551.1
NW_008751649.1	2284995	2287475	XP_009157552.1
NW_008751649.1	2285728	2286368	XP_009157553.1
NW_008751649.1	2287723	2288692	XP_009157554.1
NW_008751649.1	2289190	2289607	XP_009157555.1
NW_008751649.1	2290845	2292587	XP_009157556.1
NW_008751649.1	2293715	2295766	XP_009157557.1
NW_008751649.1	2296332	2297172	XP_009157558.1
NW_008751649.1	2297573	2299287	XP_009157559.1
NW_008751649.1	2300003	2301491	XP_009157560.1
NW_008751649.1	2300949	2302237	XP_009157561.1
NW_008751649.1	2302660	2303744	XP_009157562.1
NW_008751649.1	2304114	2305925	XP_009157563.1
NW_008751649.1	2306092	2310355	XP_009157564.1
NW_008751649.1	2311057	2313336	XP_009157565.1
NW_008751649.1	2313571	2314691	XP_009157566.1
NW_008751649.1	2315300	2315684	XP_009157567.1
NW_008751649.1	2316074	2316703	XP_009157568.1
NW_008751649.1	2317401	2318282	XP_009157569.1
NW_008751649.1	2318631	2320825	XP_009157570.1
NW_008751649.1	2320929	2322143	XP_009157571.1
NW_008751649.1	2322501	2323452	XP_009157572.1
NW_008751649.1	2323859	2324287	XP_009157573.1
NW_008751649.1	2325222	2329565	XP_009157574.1
NW_008751649.1	2329273	2334193	XP_009157575.1;XP_009157576.1
NW_008751649.1	2336243	2337729	XP_009157577.1
NW_008751649.1	2338510	2339504	XP_009157578.1
NW_008751649.1	2340489	2342116	XP_009157579.1
NW_008751649.1	2342026	2342386	XP_009157580.1
NW_008751649.1	2343273	2343684	XP_009157581.1
NW_008751649.1	2343770	2346072	XP_009157582.1
NW_008751649.1	2346709	2349125	XP_009157583.1
NW_008751649.1	2348141	2350279	XP_009157584.1
NW_008751649.1	2350280	2352803	XP_009157585.1
NW_008751649.1	2352026	2353355	XP_009157586.1
NW_008751649.1	2353643	2354759	XP_009157587.1
NW_008751649.1	2354350	2355858	XP_009157588.1
NW_008751649.1	2356693	2358823	XP_009157589.1
NW_008751649.1	2357876	2360361	XP_009157590.1
NW_008751649.1	2360363	2362630	XP_009157591.1
NW_008751649.1	2362615	2363913	XP_009157592.1
NW_008751649.1	2363025	2368262	XP_009157593.1
NW_008751649.1	2368876	2369453	XP_009157594.1
NW_008751649.1	2373431	2376279	XP_009157595.1
NW_008751649.1	2376339	2376831	XP_009157596.1
NW_008751649.1	2377880	2378267	XP_009157597.1
NW_008751649.1	2380221	2382845	XP_009157599.1;XP_009157598.1
NW_008751649.1	2380861	2383807	XP_009157600.1
NW_008751649.1	2383624	2390081	XP_009157601.1
NW_008751649.1	2389206	2392340	XP_009157602.1
NW_008751649.1	2392029	2395778	XP_009157603.1
NW_008751649.1	2395752	2398978	XP_009157604.1
NW_008751649.1	2400190	2402186	XP_009157605.1
NW_008751649.1	2402009	2404521	XP_009157606.1
NW_008751649.1	2404736	2408198	XP_009157607.1
NW_008751649.1	2408080	2410722	XP_009157608.1
NW_008751649.1	2410254	2413134	XP_009157609.1
NW_008751649.1	2413170	2415348	XP_009157610.1
NW_008751649.1	2416015	2416441	XP_009157611.1
NW_008751649.1	2417356	2422761	XP_009157612.1
NW_008751649.1	2423221	2427320	XP_009157613.1
NW_008751649.1	2427160	2431589	XP_009157614.1
NW_008751649.1	2432076	2437216	XP_009157615.1
NW_008751649.1	2436775	2439846	XP_009157616.1
NW_008751649.1	2441739	2443957	XP_009157617.1
NW_008751649.1	2444774	2451154	XP_009157618.1
NW_008751649.1	2451642	2455602	XP_009157619.1
NW_008751649.1	2458343	2459953	XP_009157620.1
NW_008751649.1	2460930	2462810	XP_009157621.1
NW_008751649.1	2463357	2464659	XP_009157622.1
NW_008751649.1	2466299	2470465	XP_009157623.1
NW_008751649.1	2470783	2473508	XP_009157624.1
NW_008751649.1	2473670	2475150	XP_009157625.1
NW_008751649.1	2474684	2476401	XP_009157626.1
NW_008751649.1	2476253	2480351	XP_009157627.1
NW_008751649.1	2481156	2483529	XP_009157628.1
NW_008751649.1	2482275	2485330	XP_009157629.1
NW_008751649.1	2503049	2504390	XP_009157630.1
NW_008751649.1	2505129	2506431	XP_009157631.1
NW_008751649.1	2506919	2509941	XP_009157632.1
NW_008751649.1	2510164	2511378	XP_009157633.1
NW_008751649.1	2511669	2513695	XP_009157634.1
NW_008751649.1	2513476	2515465	XP_009157635.1
NW_008751649.1	2516173	2518389	XP_009157636.1
NW_008751649.1	2518692	2520521	XP_009157637.1
NW_008751649.1	2520037	2521390	XP_009157638.1
NW_008751649.1	2521717	2523471	XP_009157639.1
NW_008751649.1	2523751	2525269	XP_009157640.1
NW_008751649.1	2525780	2528523	XP_009157641.1
NW_008751649.1	2529624	2531007	XP_009157642.1
NW_008751649.1	2532321	2534985	XP_009157643.1
NW_008751649.1	2535645	2540397	XP_009157644.1
NW_008751649.1	2541726	2544755	XP_009157645.1
NW_008751649.1	2544894	2550237	XP_009157646.1
NW_008751649.1	2550241	2552105	XP_009157647.1
NW_008751649.1	2552527	2555903	XP_009157648.1
NW_008751649.1	2556751	2557861	XP_009157649.1
NW_008751649.1	2557272	2561181	XP_009157650.1;XP_009157651.1
NW_008751649.1	2557875	2558724	XP_009157652.1
NW_008751649.1	2561397	2564339	XP_009157653.1
NW_008751649.1	2565022	2566568	XP_009157654.1
NW_008751649.1	2567987	2569953	XP_009157655.1
NW_008751649.1	2570297	2571026	XP_009157656.1
NW_008751649.1	2571914	2574356	XP_009157657.1
NW_008751649.1	2575108	2577470	XP_009157658.1
NW_008751649.1	2576064	2578647	XP_009157659.1
NW_008751649.1	2578752	2580926	XP_009157660.1
NW_008751649.1	2580228	2582788	XP_009157661.1
NW_008751649.1	2585053	2587253	XP_009157662.1
NW_008751649.1	2587141	2591162	XP_009157663.1
NW_008751649.1	2591344	2595343	XP_009157664.1
NW_008751649.1	2595719	2597913	XP_009157665.1
NW_008751649.1	2598874	2602859	XP_009157666.1
NW_008751649.1	2602282	2604376	XP_009157667.1
NW_008751649.1	2603726	2606795	XP_009157668.1
NW_008751649.1	2606954	2608235	XP_009157669.1
NW_008751649.1	2608498	2610395	XP_009157670.1
NW_008751649.1	2621239	2624659	XP_009157671.1
NW_008751649.1	2624920	2626925	XP_009157672.1
NW_008751649.1	2627347	2628631	XP_009157673.1
NW_008751649.1	2630209	2631313	XP_009157674.1
NW_008751649.1	2631738	2632389	XP_009157675.1
NW_008751649.1	2633678	2634443	XP_009157676.1
NW_008751649.1	2635030	2638435	XP_009157677.1
NW_008751649.1	2638627	2641595	XP_009157678.1
NW_008751649.1	2641264	2644073	XP_009157679.1
NW_008751649.1	2645286	2647727	XP_009157680.1
NW_008751649.1	2645382	2651821	XP_009157681.1;XP_009157682.1
NW_008751649.1	2651587	2653786	XP_009157683.1
NW_008751649.1	2653785	2655193	XP_009157684.1
NW_008751649.1	2655219	2658598	XP_009157685.1
NW_008751649.1	2658864	2659308	XP_009157686.1
NW_008751649.1	2659632	2661057	XP_009157687.1
NW_008751649.1	2662859	2664063	XP_009157688.1
NW_008751649.1	2665514	2666513	XP_009157689.1
NW_008751649.1	2667558	2668828	XP_009157690.1
NW_008751649.1	2670089	2672098	XP_009157691.1
NW_008751649.1	2673629	2674226	XP_009157692.1
NW_008751649.1	2674291	2674871	XP_009157693.1
NW_008751649.1	2674670	2678113	XP_009157694.1
NW_008751649.1	2678232	2680613	XP_009157695.1
NW_008751649.1	2682138	2685289	XP_009157696.1
NW_008751649.1	2685371	2689998	XP_009157697.1
NW_008751649.1	2689418	2691936	XP_009157698.1
NW_008751649.1	2692150	2694535	XP_009157699.1
NW_008751649.1	2693826	2696413	XP_009157700.1
NW_008751649.1	2696569	2698343	XP_009157701.1
NW_008751649.1	2699121	2705656	XP_009157702.1
NW_008751649.1	2706156	2708214	XP_009157703.1
NW_008751649.1	2709405	2709873	XP_009157704.1
NW_008751649.1	2710387	2712093	XP_009157705.1
NW_008751649.1	2712981	2716667	XP_009157706.1;XP_009157708.1;XP_009157707.1
NW_008751649.1	2717466	2724059	XP_009157709.1
NW_008751649.1	2718097	2718908	XP_009157710.1
NW_008751649.1	2719127	2721172	XP_009157711.1
NW_008751649.1	2723899	2724992	XP_009157712.1
NW_008751649.1	2725041	2726917	XP_009157713.1
NW_008751649.1	2727207	2731983	XP_009157714.1
NW_008751649.1	2730300	2731700	XP_009157715.1
NW_008751649.1	2733119	2735791	XP_009157716.1
NW_008751649.1	2738086	2740406	XP_009157717.1
NW_008751649.1	2740842	2742711	XP_009157718.1
NW_008751649.1	2743972	2746060	XP_009157719.1
NW_008751649.1	2746794	2748892	XP_009157720.1
NW_008751649.1	2749358	2752230	XP_009157721.1
NW_008751649.1	2752677	2754560	XP_009157722.1
NW_008751649.1	2754642	2757172	XP_009157723.1
NW_008751649.1	2757183	2760124	XP_009157724.1
NW_008751649.1	2758570	2759851	XP_009157725.1
NW_008751649.1	2760378	2761170	XP_009157726.1
NW_008751649.1	2761816	2763647	XP_009157727.1
NW_008751649.1	2764246	2766372	XP_009157728.1
NW_008751649.1	2766678	2769091	XP_009157729.1
NW_008751649.1	2769299	2770688	XP_009157730.1
NW_008751649.1	2771201	2773127	XP_009157731.1
NW_008751649.1	2772926	2779645	XP_009157732.1
NW_008751649.1	2780837	2782055	XP_009157733.1
NW_008751649.1	2782343	2783696	XP_009157734.1
NW_008751649.1	2783979	2786653	XP_009157735.1
NW_008751649.1	2787124	2788285	XP_009157736.1
NW_008751649.1	2788968	2790113	XP_009157737.1
NW_008751649.1	2790694	2793641	XP_009157738.1
NW_008751649.1	2793990	2795509	XP_009157739.1
NW_008751649.1	2795781	2796380	XP_009157740.1
NW_008751649.1	2797067	2802690	XP_009157741.1;XP_009157742.1
NW_008751649.1	2803104	2804610	XP_009157743.1
NW_008751649.1	2805080	2806672	XP_009157744.1
NW_008751649.1	2807490	2808305	XP_009157745.1
NW_008751649.1	2809380	2812252	XP_009157746.1
NW_008751649.1	2812258	2816990	XP_009157747.1
NW_008751649.1	2817221	2819947	XP_009157748.1
NW_008751649.1	2820176	2823158	XP_009157749.1
NW_008751649.1	2825807	2827962	XP_009157750.1
NW_008751649.1	2828205	2829668	XP_009157751.1
NW_008751649.1	2830386	2832910	XP_009157752.1
NW_008751649.1	2833230	2833776	XP_009157753.1
NW_008751649.1	2834352	2835658	XP_009157754.1
NW_008751649.1	2836034	2840037	XP_009157755.1
NW_008751649.1	2837894	2838545	XP_009157756.1
NW_008751649.1	2840219	2840929	XP_009157757.1
NW_008751649.1	2842240	2843730	XP_009157758.1
NW_008751649.1	2844113	2845290	XP_009157759.1
NW_008751649.1	2846028	2852486	XP_009157760.1
NW_008751649.1	2852853	2856582	XP_009157761.1
NW_008751649.1	2858757	2860381	XP_009157762.1
NW_008751649.1	2860972	2861890	XP_009157763.1
NW_008751649.1	2863676	2864496	XP_009157764.1
NW_008751649.1	2865252	2866402	XP_009157765.1
NW_008751649.1	2866787	2868830	XP_009157766.1
NW_008751649.1	2870022	2875447	XP_009157768.1;XP_009157767.1
NW_008751649.1	2871920	2873506	XP_009157769.1
NW_008751649.1	2876696	2877862	XP_009157770.1
NW_008751649.1	2877880	2881156	XP_009157771.1
NW_008751649.1	2882633	2884551	XP_009157772.1
NW_008751649.1	2885586	2886972	XP_009157773.1
NW_008751649.1	2886982	2888686	XP_009157774.1
NW_008751649.1	2888919	2891769	XP_009157775.1
NW_008751649.1	2892195	2893431	XP_009157776.1
NW_008751649.1	2893755	2894316	XP_009157777.1
NW_008751649.1	2894990	2896266	XP_009157778.1
NW_008751649.1	2896951	2899639	XP_009157779.1
NW_008751649.1	2900278	2901382	XP_009157780.1
NW_008751649.1	2902159	2902945	XP_009157781.1
NW_008751649.1	2903973	2906405	XP_009157782.1
NW_008751649.1	2907097	2907970	XP_009157783.1
NW_008751649.1	2908363	2909545	XP_009157784.1
NW_008751649.1	2910902	2912732	XP_009157785.1
NW_008751649.1	2913494	2916707	XP_009157786.1
NW_008751649.1	2916481	2919330	XP_009157787.1
NW_008751649.1	2919482	2920494	XP_009157788.1
NW_008751649.1	2920106	2922333	XP_009157789.1
NW_008751649.1	2922587	2924316	XP_009157790.1
NW_008751649.1	2924763	2925264	XP_009157791.1
NW_008751649.1	2926303	2928460	XP_009157792.1
NW_008751649.1	2928045	2930359	XP_009157793.1;XP_009157794.1
NW_008751649.1	2930547	2932478	XP_009157795.1
NW_008751649.1	2932825	2934879	XP_009157796.1
NW_008751649.1	2935245	2937078	XP_009157797.1
NW_008751649.1	2938621	2940372	XP_009157798.1
NW_008751649.1	2941592	2942342	XP_009157799.1
NW_008751649.1	2943495	2944848	XP_009157800.1
NW_008751649.1	2986527	2989909	XP_009157801.1
NW_008751649.1	2989219	2995234	XP_009157802.1
NW_008751649.1	2990896	2993031	XP_009157803.1
NW_008751649.1	2995082	2998406	XP_009157804.1
NW_008751649.1	2998870	3000515	XP_009157805.1
NW_008751649.1	3001109	3002125	XP_009157806.1
NW_008751649.1	3002192	3003696	XP_009157807.1
NW_008751649.1	3003755	3006531	XP_009157808.1
NW_008751649.1	3006779	3010161	XP_009157809.1
NW_008751649.1	3010019	3012144	XP_009157810.1
NW_008751649.1	3012376	3017136	XP_009157811.1
NW_008751649.1	3017453	3019269	XP_009157812.1
NW_008751649.1	3020825	3021633	XP_009157813.1
NW_008751649.1	3021849	3024687	XP_009157814.1
NW_008751649.1	3024711	3025196	XP_009157815.1
NW_008751649.1	3049026	3054436	XP_009157816.1
NW_008751649.1	3056320	3057433	XP_009157817.1
NW_008751649.1	3057555	3060342	XP_009157818.1
NW_008751649.1	3061997	3062800	XP_009157819.1
NW_008751649.1	3063348	3064224	XP_009157820.1
NW_008751649.1	3064921	3067421	XP_009157821.1
NW_008751649.1	3067503	3070656	XP_009157822.1
NW_008751649.1	3070166	3071810	XP_009157823.1;XP_009157824.1
NW_008751649.1	3072029	3074633	XP_009157825.1
NW_008751649.1	3074718	3077704	XP_009157826.1
NW_008751649.1	3077255	3079251	XP_009157827.1
NW_008751649.1	3078347	3081544	XP_009157828.1
NW_008751649.1	3081199	3085230	XP_009157829.1
NW_008751649.1	3085893	3088132	XP_009157830.1
NW_008751649.1	3088498	3092275	XP_009157831.1
NW_008751649.1	3092401	3095954	XP_009157832.1;XP_009157833.1
NW_008751649.1	3092460	3095804	XP_009157834.1
NW_008751649.1	3096128	3098326	XP_009157835.1
NW_008751649.1	3099124	3102015	XP_009157836.1
NW_008751649.1	3102124	3103842	XP_009157837.1
NW_008751649.1	3103094	3104605	XP_009157838.1
NW_008751649.1	3104844	3106215	XP_009157839.1
NW_008751649.1	3106873	3108958	XP_009157840.1
NW_008751649.1	3109748	3110687	XP_009157841.1
NW_008751649.1	3111304	3114030	XP_009157842.1
NW_008751649.1	3115148	3120115	XP_009157843.1
NW_008751649.1	3121280	3122563	XP_009157844.1
NW_008751649.1	3122103	3124234	XP_009157845.1
NW_008751649.1	3124033	3124789	XP_009157846.1
NW_008751649.1	3125350	3126836	XP_009157847.1
NW_008751649.1	3127500	3135589	XP_009157848.1
NW_008751649.1	3136292	3138765	XP_009157849.1
NW_008751649.1	3138501	3141067	XP_009157850.1
NW_008751649.1	3141294	3142314	XP_009157851.1
NW_008751649.1	3142964	3143828	XP_009157852.1
NW_008751649.1	3144668	3145538	XP_009157853.1
NW_008751649.1	3145708	3147446	XP_009157854.1
NW_008751649.1	3147865	3150051	XP_009157855.1
NW_008751649.1	3149630	3153964	XP_009157856.1
NW_008751649.1	3154230	3156226	XP_009157857.1
NW_008751649.1	3156450	3157633	XP_009157858.1
NW_008751649.1	3157702	3160275	XP_009157859.1
NW_008751649.1	3160014	3162634	XP_009157860.1
NW_008751649.1	3162754	3164563	XP_009157861.1
NW_008751649.1	3166506	3171211	XP_009157862.1
NW_008751649.1	3171175	3172894	XP_009157863.1
NW_008751649.1	3173068	3177441	XP_009157864.1
NW_008751649.1	3177049	3180456	XP_009157865.1
NW_008751649.1	3180579	3183821	XP_009157866.1
NW_008751649.1	3181192	3185544	XP_009157867.1
NW_008751649.1	3185819	3188404	XP_009157868.1
NW_008751649.1	3188239	3189526	XP_009157870.1;XP_009157869.1
NW_008751649.1	3189354	3192017	XP_009157871.1
NW_008751649.1	3191806	3193145	XP_009157872.1
NW_008751649.1	3192676	3195200	XP_009157873.1
NW_008751649.1	3195149	3198273	XP_009157874.1
NW_008751649.1	3198334	3200059	XP_009157875.1
NW_008751649.1	3199946	3203642	XP_009157876.1
NW_008751649.1	3205177	3206983	XP_009157877.1
NW_008751649.1	3208574	3209961	XP_009157878.1
NW_008751649.1	3210853	3212283	XP_009157879.1
NW_008751649.1	3213926	3216630	XP_009157880.1
NW_008751649.1	3217387	3218435	XP_009157881.1
NW_008751649.1	3218369	3220687	XP_009157882.1
NW_008751649.1	3221276	3224412	XP_009157883.1;XP_009157884.1;XP_009157885.1
NW_008751649.1	3224338	3229405	XP_009157886.1
NW_008751649.1	3227330	3229663	XP_009157887.1
NW_008751649.1	3229894	3237627	XP_009157888.1;XP_009157889.1
NW_008751649.1	3233157	3237704	XP_009157890.1
NW_008751649.1	3237658	3239941	XP_009157891.1
NW_008751649.1	3240427	3242153	XP_009157892.1
NW_008751649.1	3243392	3252729	XP_009157893.1;XP_009157894.1
NW_008751649.1	3248285	3253548	XP_009157895.1
NW_008751649.1	3253732	3255760	XP_009157896.1
NW_008751649.1	3257945	3260931	XP_009157897.1
NW_008751649.1	3261235	3267994	XP_009157898.1
NW_008751649.1	3264692	3269471	XP_009157899.1
NW_008751649.1	3269599	3270652	XP_009157900.1
NW_008751649.1	3270850	3271347	XP_009157901.1
NW_008751649.1	3273003	3273708	XP_009157902.1
NW_008751649.1	3275570	3278095	XP_009157903.1
NW_008751649.1	3277555	3279432	XP_009157904.1
NW_008751649.1	3279431	3281821	XP_009157905.1
NW_008751649.1	3282019	3286097	XP_009157906.1
NW_008751649.1	3286363	3291167	XP_009157907.1
NW_008751649.1	3291276	3295813	XP_009157908.1
NW_008751649.1	3295848	3298358	XP_009157909.1
NW_008751649.1	3298628	3300215	XP_009157910.1
NW_008751649.1	3301113	3302049	XP_009157911.1
NW_008751649.1	3302230	3305617	XP_009157912.1
NW_008751649.1	3303873	3309886	XP_009157913.1
NW_008751649.1	3310178	3312018	XP_009157914.1
NW_008751649.1	3310611	3314404	XP_009157915.1
NW_008751649.1	3314593	3319186	XP_009157916.1
NW_008751649.1	3323632	3327712	XP_009157917.1
NW_008751649.1	3327724	3329711	XP_009157918.1
NW_008751649.1	3329800	3331117	XP_009157919.1
NW_008751649.1	3331106	3332607	XP_009157920.1
NW_008751649.1	3333738	3335228	XP_009157921.1
NW_008751649.1	3335823	3338129	XP_009157922.1
NW_008751649.1	3338308	3340542	XP_009157923.1
NW_008751649.1	3340597	3342269	XP_009157924.1
NW_008751649.1	3342547	3344860	XP_009157925.1
NW_008751649.1	3344237	3346451	XP_009157926.1
NW_008751649.1	3346632	3350130	XP_009157927.1
NW_008751649.1	3350385	3355678	XP_009157928.1
NW_008751649.1	3355825	3359314	XP_009157929.1
NW_008751649.1	3359339	3361579	XP_009157930.1
NW_008751649.1	3362146	3365221	XP_009157931.1
NW_008751649.1	3367097	3367994	XP_009157932.1
NW_008751649.1	3368750	3371001	XP_009157934.1;XP_009157933.1
NW_008751649.1	3370792	3374140	XP_009157935.1
NW_008751649.1	3374250	3374701	XP_009157936.1
NW_008751649.1	3374268	3375831	XP_009157937.1
NW_008751649.1	3375835	3378527	XP_009157938.1
NW_008751649.1	3379637	3381497	XP_009157939.1
NW_008751649.1	3381646	3383874	XP_009157940.1
NW_008751649.1	3383712	3386963	XP_009157941.1
NW_008751649.1	3387050	3391030	XP_009157942.1
NW_008751649.1	3389900	3395375	XP_009157943.1
NW_008751649.1	3394845	3398776	XP_009157944.1
NW_008751649.1	3399002	3402531	XP_009157945.1
NW_008751649.1	3401259	3402711	XP_009157946.1
NW_008751649.1	3403027	3403686	XP_009157947.1
NW_008751649.1	3404904	3406992	XP_009157948.1
NW_008751649.1	3407286	3407990	XP_009157949.1
NW_008751649.1	3410105	3411556	XP_009157950.1
NW_008751649.1	3411881	3412403	XP_009157951.1
NW_008751649.1	3412437	3413189	XP_009157952.1
NW_008751649.1	3414286	3415904	XP_009157953.1
NW_008751649.1	3416512	3423251	XP_009157954.1
NW_008751649.1	3422383	3424429	XP_009157955.1
NW_008751649.1	3423675	3429581	XP_009157956.1
NW_008751649.1	3430170	3432119	XP_009157957.1
NW_008751649.1	3432381	3434057	XP_009157958.1
NW_008751649.1	3434287	3435709	XP_009157959.1
NW_008751649.1	3435534	3436317	XP_009157960.1
NW_008751649.1	3437794	3440753	XP_009157961.1
NW_008751649.1	3441873	3443883	XP_009157962.1
NW_008751649.1	3446184	3449048	XP_009157963.1
NW_008751649.1	3449199	3451688	XP_009157964.1
NW_008751649.1	3452647	3453223	XP_009157965.1
NW_008751649.1	3453343	3453824	XP_009157966.1
NW_008751649.1	3454077	3456446	XP_009157968.1;XP_009157967.1
NW_008751649.1	3456849	3462663	XP_009157969.1
NW_008751649.1	3462616	3466759	XP_009157970.1
NW_008751649.1	3467359	3468909	XP_009157971.1
NW_008751649.1	3469729	3470498	XP_009157972.1
NW_008751649.1	3472008	3474373	XP_009157973.1
NW_008751649.1	3474799	3477427	XP_009157974.1
NW_008751649.1	3476999	3479150	XP_009157975.1
NW_008751649.1	3479197	3482684	XP_009157976.1
NW_008751649.1	3482929	3485405	XP_009157977.1
NW_008751649.1	3486212	3489229	XP_009157978.1
NW_008751649.1	3489495	3491262	XP_009157979.1
NW_008751649.1	3491710	3492864	XP_009157980.1
NW_008751649.1	3493126	3494520	XP_009157981.1
NW_008751649.1	3494899	3496794	XP_009157982.1
NW_008751649.1	3497564	3498693	XP_009157983.1
NW_008751649.1	3499285	3502752	XP_009157984.1
NW_008751649.1	3502870	3506120	XP_009157985.1
NW_008751649.1	3506637	3508273	XP_009157986.1
NW_008751649.1	3508857	3510220	XP_009157987.1
NW_008751649.1	3509071	3511141	XP_009157988.1
NW_008751649.1	3511181	3514599	XP_009157989.1
NW_008751649.1	3514823	3520854	XP_009157990.1
NW_008751649.1	3520931	3523613	XP_009157991.1
NW_008751649.1	3523699	3528525	XP_009157992.1
NW_008751649.1	3528755	3528989	XP_009157993.1
NW_008751649.1	3529281	3533624	XP_009157994.1
NW_008751649.1	3529450	3531100	XP_009157995.1
NW_008751649.1	3533019	3533875	XP_009157996.1
NW_008751649.1	3534246	3537588	XP_009157997.1;XP_009157998.1
NW_008751649.1	3537365	3539313	XP_009157999.1
NW_008751649.1	3538989	3542149	XP_009158000.1
NW_008751649.1	3542133	3546116	XP_009158001.1
NW_008751649.1	3546633	3563289	XP_009158002.1
NW_008751649.1	3563959	3564895	XP_009158003.1
NW_008751649.1	3565065	3566558	XP_009158004.1
NW_008751649.1	3567117	3570294	XP_009158005.1
NW_008751649.1	3570794	3571917	XP_009158006.1
NW_008751649.1	3572213	3573899	XP_009158007.1
NW_008751649.1	3573839	3575254	XP_009158008.1
NW_008751649.1	3575499	3577099	XP_009158009.1
NW_008751649.1	3576429	3578384	XP_009158010.1
NW_008751649.1	3578532	3581832	XP_009158011.1;XP_009158012.1
NW_008751649.1	3584344	3586129	XP_009158013.1
NW_008751649.1	3586715	3588671	XP_009158014.1
NW_008751649.1	3588764	3590659	XP_009158015.1
NW_008751649.1	3591014	3591740	XP_009158016.1
NW_008751649.1	3592310	3593478	XP_009158017.1
NW_008751649.1	3594202	3596881	XP_009158018.1
NW_008751649.1	3597384	3599187	XP_009158019.1
NW_008751649.1	3600991	3602552	XP_009158020.1
NW_008751649.1	3603036	3605961	XP_009158021.1
NW_008751649.1	3605856	3607867	XP_009158022.1
NW_008751649.1	3608070	3610242	XP_009158023.1
NW_008751649.1	3610303	3611720	XP_009158024.1
NW_008751649.1	3611857	3614212	XP_009158025.1
NW_008751649.1	3614178	3615918	XP_009158026.1
NW_008751649.1	3615937	3618730	XP_009158027.1
NW_008751649.1	3618821	3621067	XP_009158028.1
NW_008751650.1	2190	2604	XP_009158029.1
NW_008751650.1	3598	5149	XP_009158030.1
NW_008751650.1	5444	7344	XP_009158031.1
NW_008751650.1	8393	10027	XP_009158032.1
NW_008751650.1	10793	14297	XP_009158033.1
NW_008751650.1	14333	16110	XP_009158034.1
NW_008751650.1	16872	17961	XP_009158035.1
NW_008751650.1	18158	18996	XP_009158036.1
NW_008751650.1	19375	20289	XP_009158037.1
NW_008751650.1	19881	21957	XP_009158038.1
NW_008751650.1	22196	25231	XP_009158039.1
NW_008751650.1	25582	27085	XP_009158040.1
NW_008751650.1	27801	29515	XP_009158041.1
NW_008751650.1	30041	32003	XP_009158042.1
NW_008751650.1	32193	34933	XP_009158043.1;XP_009158044.1
NW_008751650.1	33529	34561	XP_009158045.1
NW_008751650.1	36821	38618	XP_009158046.1
NW_008751650.1	37773	40777	XP_009158047.1
NW_008751650.1	41032	43154	XP_009158048.1
NW_008751650.1	41323	44482	XP_009158049.1
NW_008751650.1	44491	47679	XP_009158050.1
NW_008751650.1	48050	50068	XP_009158051.1
NW_008751650.1	51076	52627	XP_009158052.1
NW_008751650.1	52908	53874	XP_009158053.1
NW_008751650.1	52932	55123	XP_009158054.1
NW_008751650.1	55651	56894	XP_009158055.1
NW_008751650.1	57311	61278	XP_009158056.1
NW_008751650.1	61610	62907	XP_009158057.1
NW_008751650.1	62803	66477	XP_009158058.1
NW_008751650.1	65305	66366	XP_009158059.1
NW_008751650.1	66857	69353	XP_009158060.1
NW_008751650.1	69885	71961	XP_009158061.1
NW_008751650.1	72780	76230	XP_009158062.1
NW_008751650.1	77488	80031	XP_009158063.1
NW_008751650.1	80407	81224	XP_009158064.1
NW_008751650.1	81685	83032	XP_009158065.1
NW_008751650.1	83219	86697	XP_009158066.1
NW_008751650.1	87020	87605	XP_009158067.1
NW_008751650.1	90746	94790	XP_009158068.1
NW_008751650.1	95083	99079	XP_009158069.1
NW_008751650.1	100019	101164	XP_009158070.1
NW_008751650.1	100696	102482	XP_009158071.1
NW_008751650.1	102737	105536	XP_009158072.1
NW_008751650.1	106259	107099	XP_009158073.1
NW_008751650.1	108667	110536	XP_009158074.1
NW_008751650.1	111851	112766	XP_009158075.1
NW_008751650.1	113032	114446	XP_009158076.1
NW_008751650.1	116984	121954	XP_009158077.1
NW_008751650.1	123791	125490	XP_009158078.1
NW_008751650.1	125494	128882	XP_009158079.1
NW_008751650.1	128149	128656	XP_009158080.1
NW_008751650.1	129947	130965	XP_009158081.1
NW_008751650.1	131595	132688	XP_009158082.1
NW_008751650.1	133362	135743	XP_009158083.1
NW_008751650.1	135796	136633	XP_009158084.1
NW_008751650.1	137628	138792	XP_009158085.1
NW_008751650.1	138816	140586	XP_009158086.1
NW_008751650.1	141127	143701	XP_009158087.1
NW_008751650.1	144044	147465	XP_009158088.1
NW_008751650.1	148119	151787	XP_009158089.1
NW_008751650.1	149696	151802	XP_009158090.1
NW_008751650.1	152411	153909	XP_009158091.1
NW_008751650.1	154711	159919	XP_009158092.1
NW_008751650.1	160453	161783	XP_009158093.1
NW_008751650.1	162331	163931	XP_009158094.1
NW_008751650.1	163939	168805	XP_009158095.1
NW_008751650.1	169329	170343	XP_009158096.1
NW_008751650.1	170318	173683	XP_009158097.1
NW_008751650.1	174011	175007	XP_009158098.1
NW_008751650.1	175931	177815	XP_009158099.1
NW_008751650.1	177739	179968	XP_009158100.1
NW_008751650.1	180208	182992	XP_009158101.1
NW_008751650.1	183335	185389	XP_009158102.1
NW_008751650.1	185674	185929	XP_009158103.1
NW_008751650.1	185973	187097	XP_009158104.1
NW_008751650.1	189205	191855	XP_009158105.1
NW_008751650.1	190506	194185	XP_009158106.1
NW_008751650.1	194260	198870	XP_009158107.1
NW_008751650.1	199021	201133	XP_009158108.1
NW_008751650.1	201379	202081	XP_009158109.1
NW_008751650.1	201930	203521	XP_009158110.1
NW_008751650.1	205051	207641	XP_009158111.1
NW_008751650.1	207884	209775	XP_009158112.1
NW_008751650.1	209824	212126	XP_009158113.1
NW_008751650.1	213612	214486	XP_009158114.1
NW_008751650.1	215203	216463	XP_009158115.1
NW_008751650.1	220131	226920	XP_009158116.1
NW_008751650.1	227376	228075	XP_009158117.1
NW_008751650.1	228398	230475	XP_009158118.1
NW_008751650.1	231057	232981	XP_009158119.1
NW_008751650.1	233601	235350	XP_009158120.1
NW_008751650.1	235805	237881	XP_009158121.1
NW_008751650.1	237532	239553	XP_009158122.1
NW_008751650.1	239851	242959	XP_009158123.1
NW_008751650.1	242820	244093	XP_009158124.1
NW_008751650.1	244335	247218	XP_009158125.1
NW_008751650.1	249748	252620	XP_009158126.1;XP_009158127.1
NW_008751650.1	252860	253766	XP_009158128.1
NW_008751650.1	254277	256497	XP_009158129.1
NW_008751650.1	258713	259513	XP_009158130.1
NW_008751650.1	260386	262289	XP_009158131.1
NW_008751650.1	262459	264141	XP_009158132.1
NW_008751650.1	264634	265650	XP_009158133.1
NW_008751650.1	267281	268697	XP_009158134.1
NW_008751650.1	269936	270644	XP_009158135.1
NW_008751650.1	270822	273360	XP_009158136.1
NW_008751650.1	273809	274660	XP_009158137.1
NW_008751650.1	275415	278983	XP_009158138.1
NW_008751650.1	279062	282596	XP_009158139.1
NW_008751650.1	282694	287849	XP_009158140.1
NW_008751650.1	283203	284397	XP_009158141.1
NW_008751650.1	290971	292774	XP_009158142.1
NW_008751650.1	293781	295656	XP_009158143.1
NW_008751650.1	296753	297800	XP_009158144.1
NW_008751650.1	298664	302384	XP_009158145.1
NW_008751650.1	298694	299564	XP_009158146.1
NW_008751650.1	302628	305356	XP_009158147.1
NW_008751650.1	305660	306488	XP_009158148.1
NW_008751650.1	306900	308325	XP_009158149.1
NW_008751650.1	310806	313392	XP_009158150.1
NW_008751650.1	313403	315682	XP_009158151.1
NW_008751650.1	316060	318262	XP_009158152.1
NW_008751650.1	319044	320593	XP_009158153.1
NW_008751650.1	320938	322116	XP_009158154.1
NW_008751650.1	322543	323522	XP_009158155.1
NW_008751650.1	324826	336968	XP_009158156.1
NW_008751650.1	337905	338932	XP_009158157.1
NW_008751650.1	339602	343987	XP_009158158.1
NW_008751650.1	344528	345827	XP_009158159.1
NW_008751650.1	347027	350442	XP_009158160.1
NW_008751650.1	350463	354712	XP_009158161.1;XP_009158162.1
NW_008751650.1	354879	357189	XP_009158163.1
NW_008751650.1	357215	358592	XP_009158164.1
NW_008751650.1	358863	360490	XP_009158165.1
NW_008751650.1	361219	362239	XP_009158166.1
NW_008751650.1	362467	364748	XP_009158167.1
NW_008751650.1	365954	367043	XP_009158168.1
NW_008751650.1	367772	368886	XP_009158169.1
NW_008751650.1	369974	371868	XP_009158170.1
NW_008751650.1	374443	375733	XP_009158171.1
NW_008751650.1	376184	379175	XP_009158172.1
NW_008751650.1	377710	378472	XP_009158173.1
NW_008751650.1	379462	380176	XP_009158174.1
NW_008751650.1	380145	381854	XP_009158175.1
NW_008751650.1	382541	383304	XP_009158176.1
NW_008751650.1	383956	384868	XP_009158177.1
NW_008751650.1	385242	388815	XP_009158178.1
NW_008751650.1	393138	394930	XP_009158179.1
NW_008751650.1	396140	398156	XP_009158180.1
NW_008751650.1	398865	401572	XP_009158181.1
NW_008751650.1	402164	402575	XP_009158182.1
NW_008751650.1	403469	404823	XP_009158183.1
NW_008751650.1	409120	411095	XP_009158184.1
NW_008751650.1	411615	413341	XP_009158185.1
NW_008751650.1	414551	414809	XP_009158186.1
NW_008751650.1	415477	416145	XP_009158187.1
NW_008751650.1	416618	417050	XP_009158188.1
NW_008751650.1	417083	418570	XP_009158189.1
NW_008751650.1	418792	420337	XP_009158190.1
NW_008751650.1	420894	421412	XP_009158191.1
NW_008751650.1	422120	425147	XP_009158192.1
NW_008751650.1	441978	444185	XP_009158193.1
NW_008751650.1	444362	445772	XP_009158194.1
NW_008751650.1	447311	447851	XP_009158195.1
NW_008751650.1	448227	452827	XP_009158197.1;XP_009158196.1
NW_008751650.1	452980	453199	XP_009158198.1
NW_008751650.1	453620	456005	XP_009158199.1
NW_008751650.1	456530	458654	XP_009158200.1
NW_008751650.1	458656	460116	XP_009158201.1
NW_008751650.1	461011	461981	XP_009158202.1
NW_008751650.1	462618	466069	XP_009158203.1
NW_008751650.1	463190	464476	XP_009158204.1
NW_008751650.1	466405	468417	XP_009158205.1
NW_008751650.1	473671	474494	XP_009158206.1
NW_008751650.1	476556	478850	XP_009158207.1
NW_008751650.1	479192	482818	XP_009158208.1
NW_008751650.1	481536	489475	XP_009158209.1;XP_009158210.1
NW_008751650.1	487729	489481	XP_009158211.1
NW_008751650.1	492263	493512	XP_009158212.1
NW_008751650.1	495913	497008	XP_009158213.1
NW_008751650.1	497372	499457	XP_009158214.1;XP_009158215.1
NW_008751650.1	499985	502004	XP_009158216.1
NW_008751650.1	502923	505639	XP_009158217.1
NW_008751650.1	506446	508931	XP_009158218.1
NW_008751650.1	510051	511793	XP_009158219.1
NW_008751650.1	513069	513747	XP_009158220.1
NW_008751650.1	514879	515410	XP_009158221.1
NW_008751650.1	516802	518268	XP_009158222.1
NW_008751650.1	518788	519787	XP_009158223.1
NW_008751650.1	520430	521616	XP_009158224.1
NW_008751650.1	522963	524292	XP_009158225.1
NW_008751650.1	524946	526565	XP_009158226.1
NW_008751650.1	526657	527710	XP_009158227.1
NW_008751650.1	528841	529474	XP_009158228.1
NW_008751650.1	530259	530762	XP_009158229.1
NW_008751650.1	531189	535260	XP_009158230.1
NW_008751650.1	535489	537241	XP_009158231.1
NW_008751650.1	537114	541631	XP_009158232.1
NW_008751650.1	539812	541459	XP_009158233.1
NW_008751650.1	542589	543386	XP_009158234.1
NW_008751650.1	545349	548045	XP_009158235.1
NW_008751650.1	548206	548896	XP_009158236.1
NW_008751650.1	549964	552280	XP_009158237.1
NW_008751650.1	552666	553721	XP_009158238.1
NW_008751650.1	555064	555793	XP_009158239.1
NW_008751650.1	555993	558170	XP_009158240.1
NW_008751650.1	558383	562117	XP_009158241.1
NW_008751650.1	560778	561582	XP_009158242.1
NW_008751650.1	562615	564067	XP_009158243.1
NW_008751650.1	564218	566026	XP_009158244.1
NW_008751650.1	566297	568529	XP_009158245.1
NW_008751650.1	574773	577942	XP_009158246.1
NW_008751650.1	578841	580644	XP_009158247.1
NW_008751650.1	581419	582245	XP_009158248.1
NW_008751650.1	582523	584504	XP_009158249.1
NW_008751650.1	585046	585535	XP_009158250.1
NW_008751650.1	585925	587672	XP_009158251.1
NW_008751650.1	589913	590975	XP_009158252.1
NW_008751650.1	590901	592341	XP_009158253.1
NW_008751650.1	593286	595316	XP_009158254.1
NW_008751650.1	596520	601680	XP_009158255.1
NW_008751650.1	596951	598334	XP_009158256.1
NW_008751650.1	601684	603606	XP_009158257.1
NW_008751650.1	603848	605642	XP_009158258.1
NW_008751650.1	606467	615323	XP_009158259.1
NW_008751650.1	615582	616294	XP_009158260.1
NW_008751650.1	615600	617373	XP_009158261.1
NW_008751650.1	617452	620033	XP_009158262.1
NW_008751650.1	620041	621450	XP_009158263.1
NW_008751650.1	621715	622628	XP_009158264.1
NW_008751650.1	622425	624283	XP_009158265.1
NW_008751650.1	624560	626617	XP_009158266.1
NW_008751650.1	627449	628364	XP_009158267.1
NW_008751650.1	628741	631594	XP_009158268.1
NW_008751650.1	632149	633529	XP_009158269.1
NW_008751650.1	634651	637614	XP_009158270.1
NW_008751650.1	639845	641188	XP_009158271.1
NW_008751650.1	643471	646833	XP_009158272.1
NW_008751650.1	647654	650735	XP_009158273.1
NW_008751650.1	650851	654710	XP_009158274.1
NW_008751650.1	654896	657542	XP_009158275.1
NW_008751650.1	655086	655614	XP_009158276.1
NW_008751650.1	657896	658913	XP_009158277.1
NW_008751650.1	660069	661062	XP_009158278.1
NW_008751650.1	661778	664591	XP_009158279.1
NW_008751650.1	665606	667673	XP_009158280.1
NW_008751650.1	667997	670643	XP_009158281.1
NW_008751650.1	671342	673997	XP_009158282.1
NW_008751650.1	674969	677541	XP_009158283.1
NW_008751650.1	678754	680959	XP_009158284.1
NW_008751650.1	684982	687093	XP_009158285.1
NW_008751650.1	688116	690520	XP_009158286.1
NW_008751650.1	690999	692524	XP_009158287.1
NW_008751650.1	692994	694155	XP_009158288.1
NW_008751650.1	694638	697272	XP_009158289.1
NW_008751650.1	701599	702034	XP_009158290.1
NW_008751650.1	702953	704096	XP_009158291.1
NW_008751650.1	705121	707965	XP_009158292.1
NW_008751650.1	708454	708904	XP_009158293.1
NW_008751650.1	708958	710110	XP_009158294.1
NW_008751650.1	712084	713069	XP_009158295.1
NW_008751650.1	714033	714803	XP_009158296.1
NW_008751650.1	715178	716592	XP_009158297.1
NW_008751650.1	716037	719044	XP_009158298.1
NW_008751650.1	719895	720156	XP_009158299.1
NW_008751650.1	720539	721904	XP_009158300.1
NW_008751650.1	722058	724621	XP_009158301.1
NW_008751650.1	725144	726956	XP_009158302.1
NW_008751650.1	727433	728156	XP_009158303.1
NW_008751650.1	728483	729678	XP_009158304.1
NW_008751650.1	731127	732050	XP_009158305.1
NW_008751650.1	732253	733564	XP_009158306.1
NW_008751650.1	736380	738550	XP_009158307.1
NW_008751650.1	739118	741426	XP_009158308.1
NW_008751650.1	741672	742242	XP_009158309.1
NW_008751650.1	742252	743155	XP_009158310.1
NW_008751650.1	743395	745117	XP_009158311.1
NW_008751650.1	746052	748286	XP_009158312.1
NW_008751650.1	746157	747225	XP_009158313.1
NW_008751650.1	748641	750088	XP_009158314.1
NW_008751650.1	755147	758843	XP_009158315.1
NW_008751650.1	759307	760551	XP_009158316.1
NW_008751650.1	761244	762919	XP_009158318.1;XP_009158317.1
NW_008751650.1	763259	764678	XP_009158319.1
NW_008751650.1	765013	766753	XP_009158320.1
NW_008751650.1	766993	767924	XP_009158321.1
NW_008751650.1	767558	769512	XP_009158322.1
NW_008751650.1	769764	774622	XP_009158323.1
NW_008751650.1	775444	776107	XP_009158324.1
NW_008751650.1	777046	778959	XP_009158325.1
NW_008751650.1	780023	784614	XP_009158326.1
NW_008751650.1	785443	787023	XP_009158327.1
NW_008751650.1	789433	790516	XP_009158328.1
NW_008751650.1	791720	796714	XP_009158329.1
NW_008751650.1	797420	799449	XP_009158330.1
NW_008751650.1	799695	802601	XP_009158331.1
NW_008751650.1	803409	805027	XP_009158332.1
NW_008751650.1	806370	808340	XP_009158333.1
NW_008751650.1	809101	811119	XP_009158334.1
NW_008751650.1	814691	816737	XP_009158335.1
NW_008751650.1	817316	817769	XP_009158336.1
NW_008751650.1	817761	819124	XP_009158337.1
NW_008751650.1	819362	822527	XP_009158338.1
NW_008751650.1	823081	825406	XP_009158339.1
NW_008751650.1	826115	828365	XP_009158340.1
NW_008751650.1	828357	830463	XP_009158341.1
NW_008751650.1	830780	831666	XP_009158342.1
NW_008751650.1	831872	835607	XP_009158343.1;XP_009158344.1
NW_008751650.1	835952	838419	XP_009158345.1
NW_008751650.1	839308	842344	XP_009158346.1
NW_008751650.1	842858	845532	XP_009158347.1
NW_008751650.1	845650	846464	XP_009158348.1
NW_008751650.1	846610	848533	XP_009158349.1
NW_008751650.1	849154	851197	XP_009158350.1
NW_008751650.1	851451	852273	XP_009158351.1
NW_008751650.1	852774	853881	XP_009158352.1
NW_008751650.1	854278	855448	XP_009158353.1
NW_008751650.1	855686	856694	XP_009158354.1
NW_008751650.1	857711	862022	XP_009158355.1
NW_008751650.1	862427	863642	XP_009158356.1
NW_008751650.1	863904	866536	XP_009158357.1
NW_008751650.1	866658	871368	XP_009158358.1
NW_008751650.1	873704	880395	XP_009158359.1;XP_009158360.1
NW_008751650.1	880956	895527	XP_009158361.1
NW_008751650.1	895966	896950	XP_009158362.1
NW_008751650.1	897004	899639	XP_009158363.1
NW_008751650.1	900139	900946	XP_009158364.1
NW_008751650.1	900970	902236	XP_009158365.1
NW_008751650.1	902793	904230	XP_009158366.1
NW_008751650.1	906567	907158	XP_009158367.1
NW_008751650.1	908202	910182	XP_009158368.1
NW_008751650.1	911249	912845	XP_009158369.1
NW_008751650.1	913653	915878	XP_009158370.1
NW_008751650.1	916748	918257	XP_009158371.1
NW_008751650.1	918730	920743	XP_009158372.1
NW_008751650.1	920870	923886	XP_009158373.1
NW_008751650.1	924088	924907	XP_009158374.1
NW_008751650.1	926008	930716	XP_009158375.1
NW_008751650.1	931500	933438	XP_009158376.1
NW_008751650.1	933452	936737	XP_009158377.1
NW_008751650.1	938067	939789	XP_009158378.1
NW_008751650.1	940949	941854	XP_009158379.1
NW_008751650.1	944988	949247	XP_009158380.1
NW_008751650.1	958111	959005	XP_009158381.1
NW_008751650.1	960089	961451	XP_009158382.1
NW_008751650.1	961995	962504	XP_009158383.1
NW_008751650.1	963269	967184	XP_009158384.1
NW_008751650.1	967339	969446	XP_009158385.1
NW_008751650.1	969748	971410	XP_009158386.1
NW_008751650.1	971731	974731	XP_009158388.1;XP_009158387.1
NW_008751650.1	974895	977498	XP_009158389.1
NW_008751650.1	986709	988199	XP_009158390.1
NW_008751650.1	988384	989502	XP_009158391.1
NW_008751650.1	989832	991768	XP_009158392.1
NW_008751650.1	992512	993439	XP_009158393.1
NW_008751650.1	993903	995815	XP_009158394.1
NW_008751650.1	996123	998233	XP_009158395.1
NW_008751650.1	999081	1001005	XP_009158396.1
NW_008751650.1	1001738	1003586	XP_009158397.1
NW_008751650.1	1004393	1005843	XP_009158398.1
NW_008751650.1	1006816	1008010	XP_009158399.1
NW_008751650.1	1008952	1012629	XP_009158400.1
NW_008751650.1	1012821	1014348	XP_009158401.1
NW_008751650.1	1014363	1016294	XP_009158402.1
NW_008751650.1	1016921	1019299	XP_009158403.1
NW_008751650.1	1020695	1023275	XP_009158404.1
NW_008751650.1	1027514	1030174	XP_009158405.1
NW_008751650.1	1030957	1032073	XP_009158406.1
NW_008751650.1	1032438	1033484	XP_009158407.1
NW_008751650.1	1033864	1034798	XP_009158408.1
NW_008751650.1	1034303	1037121	XP_009158409.1
NW_008751650.1	1037310	1038425	XP_009158410.1
NW_008751650.1	1038750	1039662	XP_009158411.1
NW_008751650.1	1040328	1041488	XP_009158412.1
NW_008751650.1	1042047	1044972	XP_009158413.1
NW_008751650.1	1045687	1047550	XP_009158414.1
NW_008751650.1	1048202	1049846	XP_009158415.1
NW_008751650.1	1050862	1052843	XP_009158416.1
NW_008751650.1	1053619	1054433	XP_009158417.1
NW_008751650.1	1055295	1057109	XP_009158418.1
NW_008751650.1	1058570	1059668	XP_009158419.1
NW_008751650.1	1060641	1062536	XP_009158420.1
NW_008751650.1	1064872	1066114	XP_009158421.1
NW_008751650.1	1066620	1067802	XP_009158422.1
NW_008751650.1	1069435	1071201	XP_009158423.1
NW_008751650.1	1072034	1073536	XP_009158424.1
NW_008751650.1	1073787	1076883	XP_009158425.1
NW_008751650.1	1077784	1081037	XP_009158426.1
NW_008751650.1	1081135	1084805	XP_009158427.1
NW_008751650.1	1087392	1089385	XP_009158428.1
NW_008751650.1	1089474	1091931	XP_009158429.1
NW_008751650.1	1093277	1095175	XP_009158430.1
NW_008751650.1	1095805	1097404	XP_009158431.1
NW_008751650.1	1097788	1100804	XP_009158432.1
NW_008751650.1	1101500	1111795	XP_009158433.1
NW_008751650.1	1112193	1114265	XP_009158434.1
NW_008751650.1	1113463	1118841	XP_009158435.1
NW_008751650.1	1119865	1122243	XP_009158436.1
NW_008751650.1	1122997	1124698	XP_009158437.1
NW_008751650.1	1125136	1127971	XP_009158438.1
NW_008751650.1	1128095	1128713	XP_009158439.1
NW_008751650.1	1129586	1130259	XP_009158440.1
NW_008751650.1	1131001	1133305	XP_009158441.1
NW_008751650.1	1133573	1134237	XP_009158442.1
NW_008751650.1	1134725	1138101	XP_009158443.1
NW_008751650.1	1138624	1141668	XP_009158446.1;XP_009158444.1;XP_009158445.1
NW_008751650.1	1141999	1146251	XP_009158447.1
NW_008751650.1	1148467	1152890	XP_009158448.1
NW_008751650.1	1151450	1152341	XP_009158449.1
NW_008751650.1	1154625	1155411	XP_009158450.1
NW_008751650.1	1155372	1156783	XP_009158451.1
NW_008751650.1	1157773	1158989	XP_009158452.1
NW_008751650.1	1159806	1161480	XP_009158453.1
NW_008751650.1	1162037	1164094	XP_009158454.1
NW_008751650.1	1164752	1167860	XP_009158455.1
NW_008751650.1	1168278	1170132	XP_009158456.1
NW_008751650.1	1170168	1172776	XP_009158457.1
NW_008751650.1	1173458	1174420	XP_009158458.1
NW_008751650.1	1174567	1180346	XP_009158459.1
NW_008751650.1	1180533	1181775	XP_009158460.1
NW_008751650.1	1181708	1184183	XP_009158461.1
NW_008751650.1	1185292	1185730	XP_009158462.1
NW_008751650.1	1186251	1186711	XP_009158463.1
NW_008751650.1	1187513	1188596	XP_009158464.1
NW_008751650.1	1189100	1192055	XP_009158465.1
NW_008751650.1	1192950	1195764	XP_009158466.1
NW_008751650.1	1196254	1199860	XP_009158467.1
NW_008751650.1	1202049	1202577	XP_009158468.1
NW_008751650.1	1203545	1206224	XP_009158469.1
NW_008751650.1	1206128	1208754	XP_009158470.1
NW_008751650.1	1209284	1211162	XP_009158471.1
NW_008751650.1	1211466	1213053	XP_009158472.1
NW_008751650.1	1213468	1214034	XP_009158473.1
NW_008751650.1	1213945	1219878	XP_009158474.1
NW_008751650.1	1220371	1222186	XP_009158475.1
NW_008751650.1	1222152	1224868	XP_009158476.1
NW_008751650.1	1224904	1227338	XP_009158477.1
NW_008751650.1	1227786	1229725	XP_009158478.1
NW_008751650.1	1230449	1231950	XP_009158479.1
NW_008751650.1	1232614	1236676	XP_009158480.1
NW_008751650.1	1237250	1239947	XP_009158481.1
NW_008751650.1	1240267	1243363	XP_009158482.1
NW_008751650.1	1243233	1244079	XP_009158483.1
NW_008751650.1	1245160	1247444	XP_009158484.1
NW_008751650.1	1249417	1250692	XP_009158485.1
NW_008751650.1	1251291	1256514	XP_009158486.1
NW_008751650.1	1256767	1258669	XP_009158487.1
NW_008751650.1	1257507	1260992	XP_009158488.1
NW_008751650.1	1261519	1264300	XP_009158489.1
NW_008751650.1	1263183	1268059	XP_009158490.1
NW_008751650.1	1268582	1269515	XP_009158491.1
NW_008751650.1	1270135	1272050	XP_009158492.1
NW_008751650.1	1272753	1274622	XP_009158493.1
NW_008751650.1	1275141	1278207	XP_009158494.1
NW_008751650.1	1278372	1280567	XP_009158495.1
NW_008751650.1	1281121	1282839	XP_009158496.1
NW_008751650.1	1282514	1285449	XP_009158497.1
NW_008751650.1	1285923	1287867	XP_009158498.1
NW_008751650.1	1289306	1290530	XP_009158499.1
NW_008751650.1	1290305	1293647	XP_009158500.1
NW_008751650.1	1294033	1296457	XP_009158501.1
NW_008751650.1	1298033	1300543	XP_009158502.1
NW_008751650.1	1301169	1303727	XP_009158503.1
NW_008751650.1	1303997	1305182	XP_009158504.1
NW_008751650.1	1306140	1307999	XP_009158505.1
NW_008751650.1	1309519	1311834	XP_009158506.1
NW_008751650.1	1314074	1315973	XP_009158507.1
NW_008751650.1	1316610	1319470	XP_009158508.1
NW_008751650.1	1320854	1325435	XP_009158509.1
NW_008751650.1	1326689	1329584	XP_009158510.1
NW_008751650.1	1330195	1330690	XP_009158511.1
NW_008751650.1	1330845	1331610	XP_009158512.1
NW_008751650.1	1331994	1332826	XP_009158513.1
NW_008751650.1	1332500	1334113	XP_009158514.1
NW_008751650.1	1334950	1335805	XP_009158515.1
NW_008751650.1	1337156	1339312	XP_009158516.1
NW_008751650.1	1340075	1340971	XP_009158517.1
NW_008751650.1	1341573	1342316	XP_009158518.1
NW_008751650.1	1343444	1344627	XP_009158519.1
NW_008751650.1	1346122	1349650	XP_009158520.1
NW_008751650.1	1349953	1351670	XP_009158521.1
NW_008751650.1	1353237	1354863	XP_009158522.1
NW_008751650.1	1354882	1357818	XP_009158523.1
NW_008751650.1	1357866	1360689	XP_009158524.1
NW_008751650.1	1360809	1364974	XP_009158525.1
NW_008751650.1	1365169	1370235	XP_009158526.1
NW_008751650.1	1370426	1371757	XP_009158527.1
NW_008751650.1	1373934	1374447	XP_009158528.1
NW_008751650.1	1374473	1376130	XP_009158529.1
NW_008751650.1	1376272	1379326	XP_009158530.1
NW_008751650.1	1379330	1387061	XP_009158531.1
NW_008751650.1	1387096	1389111	XP_009158532.1
NW_008751650.1	1389698	1391483	XP_009158533.1
NW_008751650.1	1394840	1395463	XP_009158534.1
NW_008751650.1	1395870	1396443	XP_009158535.1
NW_008751650.1	1401966	1409057	XP_009158536.1
NW_008751650.1	1409863	1412045	XP_009158537.1
NW_008751650.1	1413436	1414389	XP_009158538.1
NW_008751650.1	1414887	1417239	XP_009158539.1
NW_008751650.1	1415060	1415900	XP_009158540.1
NW_008751650.1	1417201	1419011	XP_009158541.1
NW_008751650.1	1420334	1421339	XP_009158542.1
NW_008751650.1	1422680	1426561	XP_009158543.1
NW_008751650.1	1428195	1430664	XP_009158544.1
NW_008751650.1	1431410	1432817	XP_009158545.1
NW_008751650.1	1434183	1436420	XP_009158546.1
NW_008751650.1	1436993	1438967	XP_009158547.1
NW_008751650.1	1439125	1443508	XP_009158548.1
NW_008751650.1	1443576	1448333	XP_009158549.1
NW_008751650.1	1448364	1451057	XP_009158550.1
NW_008751650.1	1451093	1454503	XP_009158551.1
NW_008751650.1	1451747	1452437	XP_009158552.1
NW_008751650.1	1455038	1459121	XP_009158553.1
NW_008751650.1	1456540	1463840	XP_009158554.1
NW_008751650.1	1464236	1464986	XP_009158555.1
NW_008751650.1	1465050	1466516	XP_009158556.1
NW_008751650.1	1466747	1468311	XP_009158557.1
NW_008751650.1	1470605	1472760	XP_009158558.1
NW_008751650.1	1474158	1475862	XP_009158559.1
NW_008751650.1	1476217	1479521	XP_009158560.1
NW_008751650.1	1479722	1480988	XP_009158561.1
NW_008751650.1	1482590	1483503	XP_009158562.1
NW_008751650.1	1483443	1485823	XP_009158563.1
NW_008751650.1	1488768	1490976	XP_009158564.1
NW_008751650.1	1492036	1496056	XP_009158565.1
NW_008751650.1	1497309	1497932	XP_009158566.1
NW_008751650.1	1501676	1504528	XP_009158567.1
NW_008751650.1	1506828	1508305	XP_009158568.1
NW_008751650.1	1508329	1510411	XP_009158569.1
NW_008751650.1	1511668	1512892	XP_009158570.1
NW_008751650.1	1513112	1513826	XP_009158571.1
NW_008751650.1	1513732	1515734	XP_009158572.1
NW_008751650.1	1516389	1517896	XP_009158573.1
NW_008751650.1	1516679	1519309	XP_009158574.1
NW_008751650.1	1520175	1522809	XP_009158575.1
NW_008751650.1	1525809	1528514	XP_009158576.1
NW_008751650.1	1525938	1527186	XP_009158577.1
NW_008751650.1	1529017	1531835	XP_009158578.1
NW_008751650.1	1532617	1534359	XP_009158579.1
NW_008751650.1	1534625	1535641	XP_009158580.1
NW_008751650.1	1536974	1539455	XP_009158581.1
NW_008751650.1	1539795	1542832	XP_009158582.1
NW_008751650.1	1543266	1544574	XP_009158583.1
NW_008751650.1	1545212	1547414	XP_009158584.1
NW_008751650.1	1547656	1550129	XP_009158585.1
NW_008751650.1	1552803	1553671	XP_009158586.1
NW_008751650.1	1554865	1557070	XP_009158587.1
NW_008751650.1	1558918	1559899	XP_009158588.1
NW_008751650.1	1560065	1562326	XP_009158589.1
NW_008751650.1	1562810	1564104	XP_009158590.1
NW_008751650.1	1565323	1566501	XP_009158591.1
NW_008751650.1	1567512	1568237	XP_009158592.1
NW_008751650.1	1568622	1572827	XP_009158593.1
NW_008751650.1	1571581	1571980	XP_009158594.1
NW_008751650.1	1573343	1574940	XP_009158595.1
NW_008751650.1	1575625	1578184	XP_009158596.1
NW_008751650.1	1579554	1580610	XP_009158597.1
NW_008751650.1	1581515	1581908	XP_009158598.1
NW_008751650.1	1582747	1585862	XP_009158599.1
NW_008751650.1	1586291	1588394	XP_009158600.1
NW_008751650.1	1588501	1590117	XP_009158601.1
NW_008751650.1	1590317	1591383	XP_009158602.1
NW_008751650.1	1594754	1601714	XP_009158603.1
NW_008751650.1	1599576	1607599	XP_009158605.1;XP_009158606.1;XP_009158604.1;XP_009158607.1
NW_008751650.1	1604487	1606536	XP_009158608.1
NW_008751650.1	1608620	1615669	XP_009158609.1
NW_008751650.1	1616468	1617125	XP_009158610.1
NW_008751650.1	1617862	1621522	XP_009158611.1
NW_008751650.1	1621655	1624350	XP_009158612.1;XP_009158613.1
NW_008751650.1	1624688	1627999	XP_009158614.1
NW_008751650.1	1630089	1630764	XP_009158615.1
NW_008751650.1	1631351	1632450	XP_009158616.1
NW_008751650.1	1633781	1635530	XP_009158617.1
NW_008751650.1	1635642	1637380	XP_009158618.1
NW_008751650.1	1638212	1638675	XP_009158619.1
NW_008751650.1	1639148	1641216	XP_009158620.1
NW_008751650.1	1644770	1646969	XP_009158621.1
NW_008751650.1	1647299	1649480	XP_009158622.1
NW_008751650.1	1648977	1650692	XP_009158623.1
NW_008751650.1	1655286	1657880	XP_009158624.1
NW_008751650.1	1658177	1660143	XP_009158625.1
NW_008751650.1	1660169	1661080	XP_009158626.1
NW_008751650.1	1661546	1663907	XP_009158627.1
NW_008751650.1	1664173	1665894	XP_009158628.1
NW_008751650.1	1665953	1668495	XP_009158629.1
NW_008751650.1	1668712	1669588	XP_009158630.1
NW_008751650.1	1670196	1673945	XP_009158631.1
NW_008751650.1	1674698	1685712	XP_009158632.1;XP_009158633.1
NW_008751650.1	1689533	1690544	XP_009158634.1;XP_009158635.1
NW_008751650.1	1690971	1694433	XP_009158636.1
NW_008751650.1	1694640	1699541	XP_009158637.1
NW_008751650.1	1699981	1702845	XP_009158638.1
NW_008751650.1	1703647	1704916	XP_009158639.1
NW_008751650.1	1705673	1707836	XP_009158640.1
NW_008751650.1	1709588	1710845	XP_009158641.1
NW_008751650.1	1711561	1712533	XP_009158642.1
NW_008751650.1	1713802	1715368	XP_009158643.1
NW_008751650.1	1714302	1716778	XP_009158644.1
NW_008751650.1	1717059	1718120	XP_009158645.1
NW_008751650.1	1718246	1719623	XP_009158646.1
NW_008751650.1	1720010	1721185	XP_009158647.1
NW_008751650.1	1725307	1728137	XP_009158648.1
NW_008751650.1	1728392	1730113	XP_009158649.1
NW_008751650.1	1730310	1732463	XP_009158650.1
NW_008751650.1	1732627	1739038	XP_009158651.1
NW_008751650.1	1740951	1741848	XP_009158652.1
NW_008751650.1	1741996	1744168	XP_009158653.1
NW_008751650.1	1742548	1743164	XP_009158654.1
NW_008751650.1	1744846	1745458	XP_009158655.1
NW_008751650.1	1746078	1747518	XP_009158656.1
NW_008751650.1	1748420	1748953	XP_009158657.1
NW_008751650.1	1749398	1751333	XP_009158658.1
NW_008751650.1	1751988	1754794	XP_009158659.1
NW_008751650.1	1754918	1757712	XP_009158660.1
NW_008751650.1	1758092	1759848	XP_009158661.1
NW_008751650.1	1760667	1764194	XP_009158662.1
NW_008751650.1	1765158	1766832	XP_009158663.1
NW_008751650.1	1768809	1771620	XP_009158664.1
NW_008751650.1	1776527	1779260	XP_009158665.1
NW_008751650.1	1779576	1780586	XP_009158666.1
NW_008751650.1	1780301	1784780	XP_009158667.1
NW_008751650.1	1785490	1786130	XP_009158668.1
NW_008751650.1	1786825	1789373	XP_009158669.1
NW_008751650.1	1789394	1793702	XP_009158670.1
NW_008751650.1	1794636	1799002	XP_009158671.1
NW_008751650.1	1799549	1802528	XP_009158672.1
NW_008751650.1	1803023	1806848	XP_009158673.1
NW_008751650.1	1808361	1809213	XP_009158674.1
NW_008751650.1	1809801	1811408	XP_009158675.1
NW_008751650.1	1813352	1819540	XP_009158676.1
NW_008751650.1	1820659	1823134	XP_009158677.1
NW_008751650.1	1823120	1824963	XP_009158678.1
NW_008751650.1	1825681	1827464	XP_009158679.1
NW_008751650.1	1827813	1828812	XP_009158680.1
NW_008751650.1	1829597	1830842	XP_009158681.1
NW_008751650.1	1833005	1834049	XP_009158682.1
NW_008751650.1	1834762	1836034	XP_009158683.1
NW_008751650.1	1837272	1837605	XP_009158684.1
NW_008751650.1	1838233	1838548	XP_009158685.1
NW_008751650.1	1839248	1839730	XP_009158686.1
NW_008751650.1	1839752	1840984	XP_009158687.1
NW_008751650.1	1841624	1843187	XP_009158688.1
NW_008751650.1	1843377	1846099	XP_009158689.1
NW_008751650.1	1846634	1849481	XP_009158690.1
NW_008751650.1	1850993	1852241	XP_009158691.1
NW_008751650.1	1852992	1853382	XP_009158692.1
NW_008751650.1	1854317	1855835	XP_009158693.1
NW_008751650.1	1856103	1858017	XP_009158694.1
NW_008751650.1	1858367	1859375	XP_009158695.1
NW_008751650.1	1859996	1861930	XP_009158696.1
NW_008751650.1	1862524	1863611	XP_009158697.1
NW_008751650.1	1863745	1864946	XP_009158698.1
NW_008751650.1	1865374	1866471	XP_009158699.1
NW_008751650.1	1867474	1871672	XP_009158700.1
NW_008751650.1	1872271	1873402	XP_009158701.1
NW_008751650.1	1873608	1875462	XP_009158702.1
NW_008751650.1	1875665	1876073	XP_009158703.1
NW_008751650.1	1876823	1879280	XP_009158704.1
NW_008751650.1	1879807	1882803	XP_009158705.1
NW_008751650.1	1883034	1885419	XP_009158706.1
NW_008751650.1	1886076	1887006	XP_009158707.1
NW_008751650.1	1887973	1888929	XP_009158708.1
NW_008751650.1	1889743	1891687	XP_009158709.1
NW_008751650.1	1891638	1893767	XP_009158710.1
NW_008751650.1	1893993	1894473	XP_009158711.1
NW_008751650.1	1894470	1895933	XP_009158712.1
NW_008751650.1	1896106	1899079	XP_009158713.1
NW_008751650.1	1899690	1901783	XP_009158714.1
NW_008751650.1	1902625	1907245	XP_009158715.1
NW_008751650.1	1908509	1910097	XP_009158716.1
NW_008751650.1	1911057	1912505	XP_009158717.1
NW_008751650.1	1913835	1916025	XP_009158718.1
NW_008751650.1	1916231	1917918	XP_009158719.1
NW_008751650.1	1918077	1920486	XP_009158720.1
NW_008751650.1	1920910	1922924	XP_009158721.1
NW_008751650.1	1924800	1926765	XP_009158722.1
NW_008751650.1	1926719	1929277	XP_009158723.1
NW_008751650.1	1929285	1931263	XP_009158724.1
NW_008751650.1	1932178	1934068	XP_009158725.1
NW_008751650.1	1934506	1937613	XP_009158726.1
NW_008751650.1	1938002	1939568	XP_009158727.1
NW_008751650.1	1940999	1943022	XP_009158728.1
NW_008751650.1	1941314	1948434	XP_009158729.1
NW_008751650.1	1949591	1951491	XP_009158730.1
NW_008751650.1	1952209	1954014	XP_009158731.1
NW_008751650.1	1954105	1957739	XP_009158732.1
NW_008751650.1	1958310	1959944	XP_009158733.1
NW_008751650.1	1960835	1962659	XP_009158734.1
NW_008751650.1	1963146	1964589	XP_009158735.1
NW_008751650.1	1964432	1966983	XP_009158736.1
NW_008751650.1	1967258	1968679	XP_009158737.1
NW_008751650.1	1968781	1971077	XP_009158738.1
NW_008751650.1	1971375	1972674	XP_009158739.1
NW_008751650.1	1973936	1976152	XP_009158740.1
NW_008751650.1	1976779	1977835	XP_009158741.1
NW_008751650.1	1978530	1981355	XP_009158742.1
NW_008751650.1	1981835	1986250	XP_009158743.1
NW_008751650.1	1983992	1985649	XP_009158744.1
NW_008751650.1	1987294	1989643	XP_009158745.1
NW_008751650.1	1990025	1993881	XP_009158746.1
NW_008751650.1	1994614	1996666	XP_009158747.1
NW_008751650.1	1998142	1999400	XP_009158748.1
NW_008751650.1	1999264	2003416	XP_009158749.1
NW_008751650.1	2005361	2006927	XP_009158750.1
NW_008751650.1	2006847	2009525	XP_009158751.1
NW_008751650.1	2011109	2011593	XP_009158752.1
NW_008751650.1	2011723	2012006	XP_009158753.1
NW_008751650.1	2012044	2013485	XP_009158754.1
NW_008751650.1	2015816	2019129	XP_009158755.1
NW_008751650.1	2019319	2022261	XP_009158756.1
NW_008751650.1	2022956	2024399	XP_009158757.1
NW_008751650.1	2024355	2026426	XP_009158758.1
NW_008751650.1	2026797	2027367	XP_009158759.1
NW_008751650.1	2027596	2028994	XP_009158760.1
NW_008751650.1	2029305	2030946	XP_009158761.1
NW_008751650.1	2032404	2035543	XP_009158762.1
NW_008751650.1	2035552	2039127	XP_009158763.1
NW_008751650.1	2040117	2041805	XP_009158764.1
NW_008751650.1	2042763	2048505	XP_009158765.1
NW_008751650.1	2049272	2052511	XP_009158766.1
NW_008751650.1	2055121	2060686	XP_009158767.1
NW_008751650.1	2061257	2064675	XP_009158768.1
NW_008751650.1	2065468	2066728	XP_009158769.1
NW_008751650.1	2067630	2068512	XP_009158770.1
NW_008751650.1	2068928	2071544	XP_009158771.1
NW_008751650.1	2071688	2073132	XP_009158772.1
NW_008751650.1	2075027	2076230	XP_009158773.1
NW_008751650.1	2081979	2082905	XP_009158774.1
NW_008751650.1	2084143	2084793	XP_009158775.1
NW_008751650.1	2084814	2087636	XP_009158776.1
NW_008751650.1	2089046	2090404	XP_009158777.1
NW_008751650.1	2090473	2092561	XP_009158778.1
NW_008751650.1	2092709	2097162	XP_009158779.1
NW_008751650.1	2098255	2100483	XP_009158780.1
NW_008751650.1	2100365	2102857	XP_009158781.1
NW_008751650.1	2103051	2104396	XP_009158782.1
NW_008751650.1	2104554	2107604	XP_009158783.1
NW_008751650.1	2108290	2110947	XP_009158784.1
NW_008751650.1	2111731	2115885	XP_009158785.1
NW_008751650.1	2116815	2118634	XP_009158786.1
NW_008751650.1	2118917	2119877	XP_009158787.1
NW_008751650.1	2121384	2122857	XP_009158788.1
NW_008751650.1	2126651	2129489	XP_009158789.1
NW_008751650.1	2131598	2133458	XP_009158790.1
NW_008751650.1	2133578	2137556	XP_009158791.1
NW_008751650.1	2137777	2139855	XP_009158792.1
NW_008751650.1	2139856	2141557	XP_009158793.1
NW_008751650.1	2141727	2142791	XP_009158794.1
NW_008751650.1	2144900	2145846	XP_009158795.1
NW_008751650.1	2147062	2149674	XP_009158796.1
NW_008751650.1	2149685	2155211	XP_009158797.1
NW_008751650.1	2155539	2156644	XP_009158798.1
NW_008751650.1	2155739	2157872	XP_009158799.1
NW_008751650.1	2158106	2158707	XP_009158800.1
NW_008751650.1	2158732	2160825	XP_009158801.1
NW_008751650.1	2161238	2162576	XP_009158802.1
NW_008751650.1	2163687	2164281	XP_009158803.1
NW_008751650.1	2164836	2166552	XP_009158804.1
NW_008751650.1	2166871	2167253	XP_009158805.1
NW_008751650.1	2167140	2168918	XP_009158806.1
NW_008751650.1	2169266	2170475	XP_009158807.1
NW_008751650.1	2171652	2176792	XP_009158808.1
NW_008751650.1	2172088	2173684	XP_009158809.1
NW_008751650.1	2177709	2178989	XP_009158810.1
NW_008751650.1	2179074	2181229	XP_009158811.1
NW_008751650.1	2204488	2204935	XP_009158812.1
NW_008751650.1	2207614	2209346	XP_009158813.1
NW_008751650.1	2209671	2211023	XP_009158814.1
NW_008751650.1	2211599	2213648	XP_009158815.1
NW_008751650.1	2214239	2214964	XP_009158816.1
NW_008751650.1	2215389	2215692	XP_009158817.1
NW_008751650.1	2216564	2217365	XP_009158818.1
NW_008751650.1	2218228	2220048	XP_009158819.1
NW_008751650.1	2220987	2225814	XP_009158820.1
NW_008751650.1	2226788	2228112	XP_009158821.1
NW_008751650.1	2227354	2229912	XP_009158822.1
NW_008751650.1	2230780	2231645	XP_009158823.1
NW_008751650.1	2232481	2232946	XP_009158824.1
NW_008751650.1	2233685	2234036	XP_009158825.1
NW_008751650.1	2236210	2238535	XP_009158826.1
NW_008751650.1	2239071	2240334	XP_009158827.1
NW_008751650.1	2241251	2243525	XP_009158828.1
NW_008751650.1	2243814	2245717	XP_009158829.1
NW_008751650.1	2246440	2248170	XP_009158830.1
NW_008751650.1	2248151	2251305	XP_009158832.1;XP_009158831.1
NW_008751650.1	2251869	2252773	XP_009158833.1
NW_008751650.1	2253754	2254066	XP_009158834.1
NW_008751650.1	2254768	2256115	XP_009158835.1
NW_008751650.1	2256236	2261726	XP_009158836.1
NW_008751650.1	2257157	2258988	XP_009158837.1
NW_008751650.1	2262379	2263927	XP_009158838.1
NW_008751650.1	2264136	2266962	XP_009158839.1
NW_008751650.1	2266968	2271512	XP_009158840.1
NW_008751650.1	2271775	2272468	XP_009158841.1
NW_008751650.1	2273952	2275793	XP_009158842.1
NW_008751650.1	2276154	2277585	XP_009158843.1
NW_008751650.1	2278583	2280453	XP_009158844.1
NW_008751650.1	2280489	2281655	XP_009158845.1
NW_008751650.1	2282688	2286654	XP_009158846.1
NW_008751650.1	2286661	2288652	XP_009158847.1
NW_008751650.1	2300662	2303523	XP_009158848.1
NW_008751650.1	2307210	2311721	XP_009158849.1
NW_008751650.1	2312909	2314586	XP_009158850.1
NW_008751650.1	2317453	2319939	XP_009158851.1
NW_008751650.1	2322213	2323611	XP_009158852.1
NW_008751650.1	2326887	2328812	XP_009158853.1
NW_008751650.1	2329626	2332680	XP_009158854.1
NW_008751650.1	2334018	2335463	XP_009158855.1
NW_008751650.1	2336514	2337855	XP_009158856.1
NW_008751650.1	2338258	2339973	XP_009158857.1
NW_008751650.1	2341099	2342280	XP_009158858.1
NW_008751650.1	2342869	2344460	XP_009158859.1
NW_008751650.1	2345645	2347948	XP_009158860.1
NW_008751650.1	2349247	2351310	XP_009158861.1
NW_008751650.1	2351588	2356529	XP_009158863.1;XP_009158862.1
NW_008751650.1	2355327	2356415	XP_009158864.1
NW_008751650.1	2357434	2358295	XP_009158865.1
NW_008751650.1	2358374	2360395	XP_009158866.1
NW_008751650.1	2360726	2362370	XP_009158867.1
NW_008751650.1	2363070	2364402	XP_009158868.1
NW_008751650.1	2365543	2367476	XP_009158869.1
NW_008751650.1	2367957	2369107	XP_009158870.1
NW_008751650.1	2369880	2373818	XP_009158871.1
NW_008751650.1	2374196	2377624	XP_009158872.1
NW_008751650.1	2377720	2382766	XP_009158873.1
NW_008751650.1	2383040	2384127	XP_009158874.1
NW_008751650.1	2384085	2387991	XP_009158875.1
NW_008751650.1	2397354	2400240	XP_009158876.1
NW_008751650.1	2400797	2402639	XP_009158877.1
NW_008751650.1	2403865	2405227	XP_009158878.1
NW_008751650.1	2406074	2407985	XP_009158879.1
NW_008751650.1	2408957	2409665	XP_009158880.1
NW_008751650.1	2410248	2412031	XP_009158881.1
NW_008751650.1	2412302	2412908	XP_009158882.1
NW_008751650.1	2414241	2415423	XP_009158883.1
NW_008751650.1	2415749	2419083	XP_009158884.1
NW_008751650.1	2419394	2423240	XP_009158885.1
NW_008751650.1	2424701	2427021	XP_009158886.1
NW_008751650.1	2427220	2428896	XP_009158887.1
NW_008751650.1	2429584	2431337	XP_009158888.1
NW_008751650.1	2431896	2434982	XP_009158889.1
NW_008751650.1	2436318	2437668	XP_009158890.1
NW_008751650.1	2437748	2439188	XP_009158891.1
NW_008751650.1	2440199	2444941	XP_009158892.1
NW_008751650.1	2444794	2446634	XP_009158893.1
NW_008751650.1	2447823	2449056	XP_009158894.1
NW_008751650.1	2450945	2455919	XP_009158895.1
NW_008751650.1	2456695	2459010	XP_009158896.1
NW_008751650.1	2459635	2462311	XP_009158897.1
NW_008751650.1	2462863	2467569	XP_009158898.1
NW_008751650.1	2468215	2469958	XP_009158899.1
NW_008751650.1	2471811	2472823	XP_009158900.1
NW_008751650.1	2474420	2476340	XP_009158901.1
NW_008751650.1	2477081	2478577	XP_009158902.1
NW_008751650.1	2478618	2480388	XP_009158903.1
NW_008751650.1	2480786	2481212	XP_009158904.1
NW_008751650.1	2481876	2483124	XP_009158905.1
NW_008751650.1	2483318	2484254	XP_009158906.1
NW_008751650.1	2484764	2489015	XP_009158907.1
NW_008751650.1	2489343	2490981	XP_009158908.1
NW_008751650.1	2491916	2493706	XP_009158909.1
NW_008751650.1	2494463	2496557	XP_009158910.1
NW_008751650.1	2497901	2499712	XP_009158911.1
NW_008751650.1	2500590	2501716	XP_009158912.1
NW_008751650.1	2502006	2502790	XP_009158913.1
NW_008751650.1	2503526	2504660	XP_009158914.1
NW_008751650.1	2505349	2506739	XP_009158915.1
NW_008751650.1	2508576	2509698	XP_009158916.1
NW_008751650.1	2509704	2512917	XP_009158917.1
NW_008751650.1	2513275	2515055	XP_009158918.1
NW_008751650.1	2516288	2518342	XP_009158919.1
NW_008751650.1	2518981	2522933	XP_009158920.1
NW_008751650.1	2524400	2526278	XP_009158921.1
NW_008751650.1	2527338	2530218	XP_009158922.1
NW_008751650.1	2527719	2528701	XP_009158923.1
NW_008751650.1	2530964	2532419	XP_009158924.1
NW_008751650.1	2532828	2535188	XP_009158925.1
NW_008751650.1	2536731	2537460	XP_009158926.1
NW_008751650.1	2537843	2539418	XP_009158927.1
NW_008751650.1	2539960	2541556	XP_009158928.1
NW_008751650.1	2542162	2543467	XP_009158929.1
NW_008751650.1	2546434	2549084	XP_009158930.1
NW_008751650.1	2550162	2550630	XP_009158931.1
NW_008751650.1	2551194	2552555	XP_009158932.1
NW_008751650.1	2553643	2555330	XP_009158933.1
NW_008751650.1	2556043	2558102	XP_009158934.1
NW_008751650.1	2559346	2560424	XP_009158935.1
NW_008751650.1	2560519	2563578	XP_009158936.1
NW_008751650.1	2563962	2565248	XP_009158937.1
NW_008751650.1	2566875	2568114	XP_009158938.1
NW_008751650.1	2569722	2572668	XP_009158939.1
NW_008751650.1	2573328	2573883	XP_009158940.1
NW_008751650.1	2574588	2575341	XP_009158941.1
NW_008751650.1	2576547	2579530	XP_009158942.1
NW_008751650.1	2583465	2585702	XP_009158943.1
NW_008751650.1	2586918	2588229	XP_009158944.1
NW_008751650.1	2589193	2590174	XP_009158945.1
NW_008751650.1	2591055	2593592	XP_009158946.1
NW_008751650.1	2594058	2597559	XP_009158947.1
NW_008751650.1	2597810	2603873	XP_009158948.1
NW_008751650.1	2604450	2606967	XP_009158949.1
NW_008751650.1	2607088	2609208	XP_009158950.1
NW_008751650.1	2609833	2611743	XP_009158951.1
NW_008751650.1	2613218	2614589	XP_009158952.1
NW_008751650.1	2615989	2617834	XP_009158953.1
NW_008751650.1	2618106	2620517	XP_009158954.1
NW_008751650.1	2620635	2624828	XP_009158955.1
NW_008751650.1	2624906	2627279	XP_009158956.1
NW_008751650.1	2639161	2640049	XP_009158957.1
NW_008751650.1	2639374	2644894	XP_009158958.1
NW_008751650.1	2645591	2647235	XP_009158959.1
NW_008751650.1	2647283	2648399	XP_009158960.1
NW_008751650.1	2648870	2653150	XP_009158961.1
NW_008751650.1	2653415	2655873	XP_009158962.1
NW_008751650.1	2655991	2660599	XP_009158963.1
NW_008751650.1	2660972	2662821	XP_009158964.1
NW_008751650.1	2663363	2663671	XP_009158965.1
NW_008751650.1	2663510	2665364	XP_009158966.1
NW_008751650.1	2665902	2666301	XP_009158967.1
NW_008751650.1	2667405	2668614	XP_009158968.1
NW_008751650.1	2668855	2671393	XP_009158969.1
NW_008751650.1	2671445	2675081	XP_009158970.1
NW_008751650.1	2675417	2677041	XP_009158971.1
NW_008751650.1	2678008	2679445	XP_009158972.1
NW_008751650.1	2680329	2681083	XP_009158973.1
NW_008751650.1	2681758	2682867	XP_009158974.1
NW_008751650.1	2683776	2684551	XP_009158975.1
NW_008751650.1	2686090	2687804	XP_009158976.1
NW_008751650.1	2688373	2689261	XP_009158977.1
NW_008751650.1	2689581	2691171	XP_009158978.1
NW_008751650.1	2692061	2694203	XP_009158979.1
NW_008751650.1	2692187	2695253	XP_009158980.1
NW_008751650.1	2695061	2696405	XP_009158981.1
NW_008751650.1	2696842	2699315	XP_009158982.1
NW_008751650.1	2699270	2703445	XP_009158983.1
NW_008751650.1	2702783	2702981	XP_009158984.1
NW_008751650.1	2703642	2704155	XP_009158985.1
NW_008751650.1	2704821	2706870	XP_009158986.1
NW_008751650.1	2708164	2710346	XP_009158987.1
NW_008751650.1	2710325	2711419	XP_009158988.1
NW_008751650.1	2711671	2713699	XP_009158989.1
NW_008751650.1	2714399	2718230	XP_009158990.1
NW_008751650.1	2718992	2719693	XP_009158991.1
NW_008751650.1	2720102	2721791	XP_009158992.1
NW_008751650.1	2721767	2724603	XP_009158993.1
NW_008751650.1	2725072	2729278	XP_009158994.1
NW_008751650.1	2726277	2730720	XP_009158995.1
NW_008751650.1	2731025	2732123	XP_009158996.1
NW_008751650.1	2732952	2736002	XP_009158997.1
NW_008751650.1	2736430	2737525	XP_009158998.1
NW_008751650.1	2741664	2742375	XP_009158999.1
NW_008751650.1	2745146	2746228	XP_009159000.1
NW_008751650.1	2750554	2752758	XP_009159001.1
NW_008751650.1	2753391	2753690	XP_009159002.1
NW_008751650.1	2755768	2757589	XP_009159003.1
NW_008751650.1	2759095	2762827	XP_009159004.1
NW_008751650.1	2763035	2765891	XP_009159005.1;XP_009159006.1
NW_008751650.1	2766154	2768842	XP_009159007.1
NW_008751650.1	2769045	2770713	XP_009159008.1
NW_008751650.1	2770771	2772397	XP_009159009.1
NW_008751650.1	2772622	2773780	XP_009159010.1
NW_008751650.1	2773924	2777077	XP_009159011.1
NW_008751650.1	2777956	2780647	XP_009159012.1
NW_008751650.1	2781348	2783935	XP_009159013.1
NW_008751650.1	2784966	2786464	XP_009159014.1
NW_008751650.1	2786965	2788558	XP_009159015.1
NW_008751650.1	2789144	2790218	XP_009159016.1
NW_008751650.1	2790299	2790642	XP_009159017.1
NW_008751650.1	2791767	2792793	XP_009159018.1
NW_008751650.1	2791958	2795996	XP_009159019.1
NW_008751650.1	2796142	2805210	XP_009159020.1
NW_008751650.1	2806158	2807264	XP_009159021.1
NW_008751650.1	2808191	2815795	XP_009159022.1
NW_008751650.1	2816011	2822330	XP_009159023.1
NW_008751650.1	2825244	2827072	XP_009159024.1
NW_008751650.1	2828047	2829148	XP_009159025.1
NW_008751650.1	2830186	2831371	XP_009159026.1
NW_008751650.1	2832004	2834400	XP_009159027.1
NW_008751650.1	2832858	2835908	XP_009159028.1
NW_008751650.1	2839681	2841475	XP_009159029.1
NW_008751650.1	2842514	2843756	XP_009159030.1
NW_008751650.1	2844107	2845460	XP_009159031.1
NW_008751650.1	2846883	2849567	XP_009159032.1
NW_008751650.1	2850305	2850950	XP_009159033.1
NW_008751650.1	2851059	2852993	XP_009159034.1
NW_008751650.1	2853033	2857345	XP_009159035.1
NW_008751650.1	2857583	2859634	XP_009159036.1
NW_008751650.1	2859673	2861390	XP_009159037.1
NW_008751650.1	2862008	2863551	XP_009159038.1
NW_008751650.1	2866090	2866927	XP_009159039.1
NW_008751650.1	2867995	2870173	XP_009159040.1
NW_008751650.1	2870645	2872456	XP_009159041.1
NW_008751650.1	2872563	2874771	XP_009159043.1;XP_009159042.1
NW_008751650.1	2876202	2876943	XP_009159044.1
NW_008751650.1	2876935	2878046	XP_009159045.1
NW_008751650.1	2877619	2880232	XP_009159046.1
NW_008751650.1	2881257	2884146	XP_009159047.1
NW_008751650.1	2886429	2887805	XP_009159048.1
NW_008751650.1	2889951	2892498	XP_009159049.1
NW_008751650.1	2892834	2895163	XP_009159050.1
NW_008751650.1	2895438	2898096	XP_009159051.1
NW_008751650.1	2903616	2906426	XP_009159052.1
NW_008751650.1	2906878	2908089	XP_009159053.1
NW_008751650.1	2908038	2910282	XP_009159054.1
NW_008751650.1	2910480	2911592	XP_009159055.1
NW_008751650.1	2912658	2914495	XP_009159056.1
NW_008751650.1	2918869	2919341	XP_009159057.1
NW_008751650.1	2919874	2920261	XP_009159058.1
NW_008751650.1	2920956	2923088	XP_009159059.1
NW_008751650.1	2923648	2925432	XP_009159060.1
NW_008751650.1	2926393	2929171	XP_009159061.1
NW_008751650.1	2930522	2932368	XP_009159062.1
NW_008751650.1	2935787	2936437	XP_009159063.1
NW_008751650.1	2937585	2940444	XP_009159064.1
NW_008751650.1	2940528	2941275	XP_009159065.1
NW_008751650.1	2942262	2944205	XP_009159066.1
NW_008751650.1	2942855	2946108	XP_009159067.1
NW_008751650.1	2946210	2947867	XP_009159068.1
NW_008751650.1	2948093	2953310	XP_009159069.1;XP_009159072.1;XP_009159070.1;XP_009159071.1
NW_008751650.1	2951662	2952615	XP_009159073.1
NW_008751650.1	2953719	2955352	XP_009159074.1
NW_008751650.1	2956246	2959473	XP_009159075.1
NW_008751650.1	2959658	2962940	XP_009159076.1
NW_008751650.1	2964057	2966047	XP_009159077.1
NW_008751650.1	2966192	2969269	XP_009159078.1
NW_008751650.1	2969484	2970474	XP_009159079.1
NW_008751650.1	2970871	2972944	XP_009159080.1
NW_008751650.1	2973250	2976030	XP_009159081.1
NW_008751650.1	2976867	2977969	XP_009159082.1
NW_008751650.1	2978825	2980420	XP_009159083.1
NW_008751650.1	2981128	2981723	XP_009159084.1
NW_008751650.1	2982224	2984236	XP_009159085.1
NW_008751650.1	2986395	2986776	XP_009159086.1
NW_008751650.1	2988021	2989686	XP_009159087.1
NW_008751650.1	2991503	2995777	XP_009159088.1
NW_008751650.1	2996148	2998551	XP_009159089.1
NW_008751650.1	2999194	2999934	XP_009159090.1
NW_008751650.1	3000792	3003082	XP_009159091.1
NW_008751650.1	3003098	3004842	XP_009159092.1
NW_008751650.1	3005215	3006939	XP_009159093.1
NW_008751650.1	3007230	3009523	XP_009159094.1
NW_008751650.1	3009636	3013990	XP_009159095.1
NW_008751650.1	3011213	3012251	XP_009159096.1
NW_008751650.1	3014343	3017520	XP_009159097.1
NW_008751650.1	3016815	3020631	XP_009159098.1
NW_008751650.1	3020852	3022696	XP_009159099.1
NW_008751650.1	3023306	3025795	XP_009159100.1
NW_008751650.1	3026175	3026799	XP_009159101.1
NW_008751650.1	3026844	3028160	XP_009159102.1;XP_009159103.1
NW_008751650.1	3028986	3031965	XP_009159104.1
NW_008751650.1	3030602	3032969	XP_009159105.1
NW_008751650.1	3033292	3034393	XP_009159106.1
NW_008751650.1	3034353	3036132	XP_009159107.1
NW_008751650.1	3036370	3037486	XP_009159108.1
NW_008751650.1	3039966	3041334	XP_009159109.1
NW_008751650.1	3042415	3045851	XP_009159110.1
NW_008751650.1	3045756	3046032	XP_009159111.1
NW_008751650.1	3046161	3047994	XP_009159112.1
NW_008751650.1	3048035	3050611	XP_009159113.1
NW_008751650.1	3052567	3054527	XP_009159114.1
NW_008751650.1	3054768	3055789	XP_009159115.1
NW_008751650.1	3056393	3060325	XP_009159116.1
NW_008751650.1	3060912	3063430	XP_009159117.1
NW_008751650.1	3063808	3065656	XP_009159118.1
NW_008751650.1	3066201	3066906	XP_009159119.1
NW_008751650.1	3068523	3070439	XP_009159120.1
NW_008751650.1	3073455	3075632	XP_009159121.1
NW_008751650.1	3074521	3076491	XP_009159122.1
NW_008751650.1	3077273	3078393	XP_009159123.1
NW_008751650.1	3078883	3081124	XP_009159124.1
NW_008751650.1	3082202	3083806	XP_009159125.1
NW_008751650.1	3084323	3085514	XP_009159126.1
NW_008751650.1	3088912	3091364	XP_009159127.1
NW_008751650.1	3092378	3095042	XP_009159128.1
NW_008751650.1	3096130	3098404	XP_009159129.1
NW_008751650.1	3098665	3099297	XP_009159130.1
NW_008751650.1	3099878	3101161	XP_009159131.1
NW_008751650.1	3102870	3103889	XP_009159132.1
NW_008751650.1	3104746	3107916	XP_009159133.1
NW_008751650.1	3104837	3105892	XP_009159134.1
NW_008751650.1	3108124	3109818	XP_009159135.1
NW_008751650.1	3111026	3112925	XP_009159136.1
NW_008751650.1	3113619	3115511	XP_009159137.1
NW_008751650.1	3115810	3118375	XP_009159138.1
NW_008751650.1	3118630	3119715	XP_009159139.1
NW_008751650.1	3120688	3122047	XP_009159140.1
NW_008751650.1	3124076	3124836	XP_009159141.1
NW_008751650.1	3125266	3130552	XP_009159142.1
NW_008751650.1	3127748	3129929	XP_009159143.1
NW_008751650.1	3131920	3132291	XP_009159144.1
NW_008751650.1	3132811	3137238	XP_009159145.1
NW_008751650.1	3137415	3140228	XP_009159146.1
NW_008751650.1	3140645	3141677	XP_009159147.1
NW_008751650.1	3140894	3143291	XP_009159148.1
NW_008751650.1	3144091	3146408	XP_009159149.1
NW_008751650.1	3147973	3149077	XP_009159150.1
NW_008751650.1	3149678	3150893	XP_009159151.1
NW_008751650.1	3152127	3152511	XP_009159152.1
NW_008751650.1	3152778	3155663	XP_009159153.1
NW_008751650.1	3155884	3159473	XP_009159154.1
NW_008751650.1	3161769	3163286	XP_009159155.1
NW_008751650.1	3165359	3166076	XP_009159156.1
NW_008751650.1	3167122	3168602	XP_009159157.1
NW_008751650.1	3168580	3170562	XP_009159158.1
NW_008751650.1	3171748	3172213	XP_009159159.1
NW_008751650.1	3173229	3174782	XP_009159160.1
NW_008751650.1	3175584	3177201	XP_009159161.1
NW_008751650.1	3177653	3179456	XP_009159162.1
NW_008751650.1	3180064	3181666	XP_009159163.1
NW_008751650.1	3181783	3184261	XP_009159164.1
NW_008751650.1	3184178	3184740	XP_009159165.1
NW_008751650.1	3184701	3186572	XP_009159166.1
NW_008751650.1	3188055	3193658	XP_009159167.1
NW_008751650.1	3193816	3195035	XP_009159168.1
NW_008751650.1	3195162	3197169	XP_009159169.1
NW_008751650.1	3197929	3199000	XP_009159170.1
NW_008751650.1	3199430	3202767	XP_009159171.1
NW_008751650.1	3202874	3205407	XP_009159172.1
NW_008751650.1	3205652	3206699	XP_009159173.1
NW_008751650.1	3207237	3208854	XP_009159174.1
NW_008751650.1	3209319	3211392	XP_009159175.1
NW_008751650.1	3211767	3213308	XP_009159176.1
NW_008751650.1	3213960	3214710	XP_009159177.1
NW_008751650.1	3216539	3220820	XP_009159178.1;XP_009159179.1
NW_008751650.1	3222341	3226109	XP_009159180.1
NW_008751650.1	3227239	3231004	XP_009159181.1
NW_008751650.1	3231599	3233331	XP_009159182.1
NW_008751650.1	3234192	3236115	XP_009159183.1
NW_008751650.1	3236863	3238293	XP_009159184.1
NW_008751650.1	3237153	3240777	XP_009159185.1
NW_008751650.1	3241058	3241684	XP_009159186.1
NW_008751650.1	3241975	3247840	XP_009159187.1
NW_008751650.1	3248915	3250334	XP_009159188.1
NW_008751650.1	3253041	3254929	XP_009159189.1
NW_008751650.1	3256163	3258823	XP_009159190.1
NW_008751650.1	3259516	3261644	XP_009159191.1
NW_008751650.1	3261673	3264107	XP_009159192.1
NW_008751650.1	3264141	3266541	XP_009159193.1
NW_008751650.1	3266681	3268555	XP_009159194.1
NW_008751650.1	3268761	3270133	XP_009159195.1
NW_008751650.1	3270886	3274482	XP_009159196.1
NW_008751650.1	3275037	3276490	XP_009159197.1
NW_008751650.1	3277755	3279784	XP_009159198.1
NW_008751650.1	3280205	3282112	XP_009159199.1
NW_008751650.1	3282724	3284235	XP_009159200.1
NW_008751650.1	3284922	3286782	XP_009159201.1
NW_008751650.1	3286795	3288477	XP_009159202.1
NW_008751650.1	3289091	3290781	XP_009159203.1
NW_008751650.1	3291727	3292985	XP_009159204.1
NW_008751650.1	3294075	3294906	XP_009159205.1
NW_008751650.1	3295441	3296761	XP_009159206.1
NW_008751650.1	3297797	3302018	XP_009159207.1
NW_008751650.1	3301410	3303026	XP_009159208.1
NW_008751650.1	3303563	3304347	XP_009159209.1
NW_008751650.1	3306371	3307919	XP_009159210.1
NW_008751650.1	3308116	3310398	XP_009159211.1
NW_008751650.1	3310848	3311546	XP_009159212.1
NW_008751650.1	3313155	3314255	XP_009159213.1
NW_008751650.1	3314982	3315624	XP_009159214.1
NW_008751650.1	3316050	3318419	XP_009159215.1
NW_008751650.1	3319366	3320251	XP_009159216.1
NW_008751650.1	3321280	3322808	XP_009159217.1
NW_008751650.1	3321281	3324313	XP_009159218.1
NW_008751650.1	3324610	3329526	XP_009159219.1
NW_008751650.1	3332320	3334695	XP_009159220.1
NW_008751650.1	3335666	3337096	XP_009159221.1
NW_008751650.1	3338181	3339252	XP_009159222.1
NW_008751650.1	3339806	3341861	XP_009159223.1
NW_008751650.1	3342127	3343108	XP_009159224.1
NW_008751650.1	3343833	3345534	XP_009159225.1
NW_008751650.1	3344433	3349323	XP_009159226.1
NW_008751650.1	3349529	3351965	XP_009159227.1
NW_008751650.1	3352544	3357379	XP_009159228.1
NW_008751650.1	3357766	3360032	XP_009159229.1
NW_008751650.1	3360085	3363743	XP_009159230.1
NW_008751650.1	3364704	3365898	XP_009159231.1
NW_008751650.1	3366222	3367734	XP_009159232.1
NW_008751650.1	3367743	3369118	XP_009159233.1
NW_008751650.1	3369340	3371365	XP_009159234.1
NW_008751650.1	3372563	3374673	XP_009159235.1
NW_008751650.1	3375029	3378934	XP_009159236.1
NW_008751650.1	3379886	3380123	XP_009159237.1
NW_008751650.1	3380476	3381816	XP_009159238.1
NW_008751650.1	3382937	3384380	XP_009159239.1
NW_008751650.1	3386089	3387373	XP_009159240.1
NW_008751650.1	3388000	3397632	XP_009159241.1
NW_008751650.1	3391187	3395076	XP_009159242.1
NW_008751650.1	3395438	3396014	XP_009159243.1
NW_008751650.1	3396598	3397143	XP_009159244.1
NW_008751650.1	3397800	3400313	XP_009159245.1
NW_008751650.1	3400581	3400839	XP_009159246.1
NW_008751650.1	3401148	3402934	XP_009159247.1
NW_008751650.1	3404875	3408090	XP_009159248.1
NW_008751650.1	3405033	3406350	XP_009159249.1
NW_008751650.1	3407953	3408730	XP_009159250.1
NW_008751650.1	3408685	3410702	XP_009159251.1
NW_008751650.1	3411184	3411781	XP_009159252.1
NW_008751650.1	3412451	3413114	XP_009159253.1
NW_008751650.1	3413638	3414856	XP_009159254.1
NW_008751650.1	3416539	3417109	XP_009159255.1
NW_008751650.1	3417510	3419532	XP_009159256.1
NW_008751650.1	3419550	3423630	XP_009159257.1
NW_008751650.1	3423897	3425645	XP_009159258.1
NW_008751650.1	3424060	3424846	XP_009159259.1
NW_008751650.1	3426056	3426605	XP_009159260.1
NW_008751650.1	3426723	3427303	XP_009159261.1
NW_008751650.1	3427826	3429888	XP_009159262.1
NW_008751650.1	3430552	3431771	XP_009159263.1
NW_008751650.1	3432270	3432522	XP_009159264.1
NW_008751650.1	3432612	3436095	XP_009159265.1
NW_008751650.1	3436588	3437914	XP_009159266.1
NW_008751650.1	3437940	3438661	XP_009159267.1
NW_008751650.1	3439335	3440334	XP_009159268.1
NW_008751650.1	3440703	3441740	XP_009159269.1
NW_008751650.1	3442527	3443172	XP_009159270.1
NW_008751650.1	3443219	3444542	XP_009159271.1
NW_008751650.1	3444812	3445339	XP_009159272.1
NW_008751650.1	3445255	3446701	XP_009159273.1
NW_008751650.1	3447501	3450347	XP_009159274.1
NW_008751650.1	3451503	3452983	XP_009159275.1
NW_008751650.1	3453020	3454226	XP_009159276.1
NW_008751650.1	3454798	3457576	XP_009159277.1
NW_008751650.1	3457848	3459450	XP_009159278.1
NW_008751650.1	3459833	3461082	XP_009159279.1
NW_008751650.1	3461136	3466825	XP_009159281.1;XP_009159280.1
NW_008751650.1	3467362	3468244	XP_009159282.1
NW_008751650.1	3468257	3469924	XP_009159283.1
NW_008751650.1	3470350	3472315	XP_009159284.1
NW_008751650.1	3472333	3474713	XP_009159285.1
NW_008751650.1	3476686	3480334	XP_009159286.1
NW_008751650.1	3480445	3484610	XP_009159287.1
NW_008751650.1	3485181	3485810	XP_009159288.1
NW_008751650.1	3485884	3486874	XP_009159289.1
NW_008751650.1	3488553	3489516	XP_009159290.1
NW_008751650.1	3489573	3491281	XP_009159291.1
NW_008751650.1	3491281	3492585	XP_009159292.1
NW_008751650.1	3492272	3494313	XP_009159293.1
NW_008751650.1	3498018	3498741	XP_009159294.1
NW_008751650.1	3498749	3499419	XP_009159295.1
NW_008751650.1	3502071	3504933	XP_009159296.1
NW_008751651.1	9572	13639	XP_009159297.1
NW_008751651.1	13693	15518	XP_009159298.1
NW_008751651.1	15776	17159	XP_009159299.1
NW_008751651.1	18285	20915	XP_009159300.1
NW_008751651.1	21213	22464	XP_009159301.1
NW_008751651.1	22946	23992	XP_009159302.1
NW_008751651.1	24055	26618	XP_009159303.1
NW_008751651.1	27741	29580	XP_009159304.1
NW_008751651.1	30385	31219	XP_009159305.1
NW_008751651.1	31775	34204	XP_009159306.1
NW_008751651.1	34571	36300	XP_009159307.1
NW_008751651.1	35718	36537	XP_009159308.1
NW_008751651.1	36709	37543	XP_009159309.1
NW_008751651.1	39506	43844	XP_009159310.1
NW_008751651.1	44609	46328	XP_009159311.1
NW_008751651.1	46687	47689	XP_009159312.1
NW_008751651.1	47790	48848	XP_009159313.1
NW_008751651.1	50371	51493	XP_009159314.1
NW_008751651.1	51904	53327	XP_009159315.1
NW_008751651.1	53490	55999	XP_009159316.1
NW_008751651.1	56500	61431	XP_009159317.1
NW_008751651.1	61506	63848	XP_009159318.1
NW_008751651.1	64600	65635	XP_009159319.1
NW_008751651.1	66287	67048	XP_009159320.1
NW_008751651.1	67564	68628	XP_009159321.1
NW_008751651.1	68986	69474	XP_009159322.1
NW_008751651.1	69506	70759	XP_009159323.1
NW_008751651.1	71545	72625	XP_009159324.1
NW_008751651.1	74435	76176	XP_009159325.1
NW_008751651.1	77225	78437	XP_009159326.1
NW_008751651.1	78792	81294	XP_009159327.1
NW_008751651.1	82304	84290	XP_009159328.1
NW_008751651.1	85294	86527	XP_009159329.1
NW_008751651.1	87130	88537	XP_009159330.1
NW_008751651.1	88393	92688	XP_009159331.1
NW_008751651.1	92943	94574	XP_009159332.1
NW_008751651.1	95200	98445	XP_009159333.1
NW_008751651.1	99034	106701	XP_009159334.1
NW_008751651.1	112515	113451	XP_009159335.1
NW_008751651.1	113563	116401	XP_009159336.1
NW_008751651.1	117452	120263	XP_009159337.1
NW_008751651.1	120593	122653	XP_009159338.1
NW_008751651.1	123214	125228	XP_009159339.1
NW_008751651.1	127490	129028	XP_009159340.1
NW_008751651.1	129107	131708	XP_009159341.1
NW_008751651.1	132407	134228	XP_009159342.1
NW_008751651.1	134809	135865	XP_009159343.1
NW_008751651.1	136423	138941	XP_009159344.1
NW_008751651.1	139891	140989	XP_009159345.1
NW_008751651.1	141930	142409	XP_009159346.1
NW_008751651.1	143919	147319	XP_009159347.1
NW_008751651.1	148512	150703	XP_009159348.1
NW_008751651.1	151404	152984	XP_009159349.1
NW_008751651.1	154976	158468	XP_009159350.1
NW_008751651.1	159776	160947	XP_009159351.1
NW_008751651.1	161534	162845	XP_009159352.1
NW_008751651.1	163071	165011	XP_009159353.1
NW_008751651.1	165403	168954	XP_009159354.1
NW_008751651.1	169588	170371	XP_009159355.1
NW_008751651.1	170862	171466	XP_009159356.1
NW_008751651.1	172320	173577	XP_009159357.1
NW_008751651.1	174434	175424	XP_009159358.1
NW_008751651.1	176163	176852	XP_009159359.1
NW_008751651.1	177588	179875	XP_009159360.1
NW_008751651.1	180046	183542	XP_009159361.1
NW_008751651.1	183683	185221	XP_009159362.1
NW_008751651.1	185402	186630	XP_009159363.1
NW_008751651.1	188135	189510	XP_009159364.1
NW_008751651.1	190057	199008	XP_009159365.1
NW_008751651.1	203661	204943	XP_009159366.1
NW_008751651.1	205586	210024	XP_009159367.1
NW_008751651.1	208386	209562	XP_009159368.1
NW_008751651.1	210433	212690	XP_009159369.1
NW_008751651.1	213281	214988	XP_009159370.1
NW_008751651.1	215696	216413	XP_009159371.1
NW_008751651.1	217698	218934	XP_009159372.1
NW_008751651.1	219628	222631	XP_009159373.1
NW_008751651.1	221701	223672	XP_009159374.1
NW_008751651.1	223872	225090	XP_009159375.1
NW_008751651.1	226638	228130	XP_009159376.1
NW_008751651.1	228552	229254	XP_009159377.1
NW_008751651.1	229815	231977	XP_009159378.1
NW_008751651.1	233029	235174	XP_009159379.1
NW_008751651.1	235654	242326	XP_009159380.1
NW_008751651.1	241403	246211	XP_009159381.1
NW_008751651.1	246643	247873	XP_009159382.1
NW_008751651.1	248525	250610	XP_009159383.1
NW_008751651.1	250770	253346	XP_009159384.1
NW_008751651.1	254888	256730	XP_009159385.1
NW_008751651.1	257034	259057	XP_009159386.1
NW_008751651.1	259734	261485	XP_009159387.1
NW_008751651.1	261632	262637	XP_009159388.1
NW_008751651.1	264045	265623	XP_009159389.1
NW_008751651.1	266017	266619	XP_009159390.1
NW_008751651.1	267339	270231	XP_009159391.1
NW_008751651.1	270628	271314	XP_009159392.1
NW_008751651.1	271689	275004	XP_009159393.1
NW_008751651.1	275328	275796	XP_009159394.1
NW_008751651.1	275883	277258	XP_009159395.1
NW_008751651.1	277415	278745	XP_009159396.1
NW_008751651.1	278992	280343	XP_009159397.1
NW_008751651.1	280080	287682	XP_009159398.1
NW_008751651.1	280613	284177	XP_009159399.1
NW_008751651.1	288070	290173	XP_009159400.1
NW_008751651.1	290195	291193	XP_009159401.1
NW_008751651.1	291444	293476	XP_009159402.1
NW_008751651.1	294239	295067	XP_009159403.1
NW_008751651.1	295934	299323	XP_009159404.1
NW_008751651.1	299339	301316	XP_009159405.1
NW_008751651.1	301765	302996	XP_009159406.1
NW_008751651.1	303391	305650	XP_009159407.1
NW_008751651.1	305119	311430	XP_009159408.1
NW_008751651.1	308256	308636	XP_009159409.1
NW_008751651.1	309575	311282	XP_009159410.1
NW_008751651.1	313043	315052	XP_009159411.1
NW_008751651.1	315990	316194	XP_009159412.1
NW_008751651.1	316784	321988	XP_009159413.1
NW_008751651.1	324340	326276	XP_009159414.1
NW_008751651.1	327112	327615	XP_009159415.1
NW_008751651.1	329780	332445	XP_009159416.1
NW_008751651.1	334560	336603	XP_009159417.1
NW_008751651.1	337262	339198	XP_009159418.1
NW_008751651.1	339589	340481	XP_009159419.1
NW_008751651.1	341284	343888	XP_009159421.1;XP_009159420.1
NW_008751651.1	344785	346877	XP_009159422.1
NW_008751651.1	347189	348407	XP_009159423.1
NW_008751651.1	348756	349429	XP_009159424.1
NW_008751651.1	349912	352213	XP_009159425.1
NW_008751651.1	352904	358769	XP_009159426.1
NW_008751651.1	353073	354639	XP_009159427.1
NW_008751651.1	359001	364019	XP_009159428.1
NW_008751651.1	361784	363570	XP_009159429.1
NW_008751651.1	365415	367626	XP_009159430.1
NW_008751651.1	367578	369539	XP_009159431.1
NW_008751651.1	369829	371899	XP_009159432.1
NW_008751651.1	373910	375710	XP_009159433.1
NW_008751651.1	374571	382805	XP_009159434.1
NW_008751651.1	385710	387771	XP_009159435.1
NW_008751651.1	389003	392945	XP_009159436.1
NW_008751651.1	393213	399331	XP_009159437.1
NW_008751651.1	397397	399011	XP_009159438.1
NW_008751651.1	399582	401065	XP_009159439.1
NW_008751651.1	401199	403608	XP_009159440.1
NW_008751651.1	404398	406518	XP_009159441.1
NW_008751651.1	406192	408307	XP_009159442.1
NW_008751651.1	408774	409233	XP_009159443.1
NW_008751651.1	409465	414034	XP_009159444.1
NW_008751651.1	414564	415914	XP_009159445.1
NW_008751651.1	416492	418820	XP_009159446.1
NW_008751651.1	419080	422562	XP_009159447.1
NW_008751651.1	423106	427907	XP_009159448.1;XP_009159449.1
NW_008751651.1	423466	424423	XP_009159450.1
NW_008751651.1	427928	430710	XP_009159451.1
NW_008751651.1	432502	435264	XP_009159452.1
NW_008751651.1	436601	441260	XP_009159453.1
NW_008751651.1	442086	443694	XP_009159454.1
NW_008751651.1	444139	446634	XP_009159455.1
NW_008751651.1	451195	454635	XP_009159456.1
NW_008751651.1	454928	457286	XP_009159457.1
NW_008751651.1	458211	458961	XP_009159458.1
NW_008751651.1	459999	462024	XP_009159459.1
NW_008751651.1	463177	463955	XP_009159460.1
NW_008751651.1	464104	465470	XP_009159461.1
NW_008751651.1	466068	467591	XP_009159462.1
NW_008751651.1	467943	469743	XP_009159463.1
NW_008751651.1	469689	473924	XP_009159464.1
NW_008751651.1	470627	471319	XP_009159465.1
NW_008751651.1	474289	476650	XP_009159466.1
NW_008751651.1	477086	479302	XP_009159467.1
NW_008751651.1	479375	482578	XP_009159468.1
NW_008751651.1	482741	487615	XP_009159469.1
NW_008751651.1	487118	487584	XP_009159470.1
NW_008751651.1	487855	488777	XP_009159471.1
NW_008751651.1	490442	491912	XP_009159472.1
NW_008751651.1	492772	494380	XP_009159473.1
NW_008751651.1	494841	496034	XP_009159474.1
NW_008751651.1	497285	498675	XP_009159475.1
NW_008751651.1	499070	501270	XP_009159476.1
NW_008751651.1	501340	503990	XP_009159477.1
NW_008751651.1	504721	510187	XP_009159478.1
NW_008751651.1	505262	508178	XP_009159479.1
NW_008751651.1	511214	515465	XP_009159480.1
NW_008751651.1	515843	521211	XP_009159481.1
NW_008751651.1	523035	524628	XP_009159482.1
NW_008751651.1	524971	525799	XP_009159483.1
NW_008751651.1	526793	528495	XP_009159484.1
NW_008751651.1	528697	530330	XP_009159485.1
NW_008751651.1	530725	533771	XP_009159486.1
NW_008751651.1	533915	536314	XP_009159487.1
NW_008751651.1	537604	540012	XP_009159488.1
NW_008751651.1	540298	542355	XP_009159489.1
NW_008751651.1	547374	549486	XP_009159490.1
NW_008751651.1	550604	551984	XP_009159491.1
NW_008751651.1	552939	554531	XP_009159492.1
NW_008751651.1	553741	557107	XP_009159493.1
NW_008751651.1	557947	558903	XP_009159494.1
NW_008751651.1	560053	562492	XP_009159495.1
NW_008751651.1	563507	565499	XP_009159496.1
NW_008751651.1	566474	566909	XP_009159497.1
NW_008751651.1	568848	573063	XP_009159498.1
NW_008751651.1	573064	575184	XP_009159499.1
NW_008751651.1	575465	577228	XP_009159500.1
NW_008751651.1	575476	580121	XP_009159501.1
NW_008751651.1	580378	582662	XP_009159502.1
NW_008751651.1	583168	584221	XP_009159503.1
NW_008751651.1	584610	587117	XP_009159504.1
NW_008751651.1	588754	589862	XP_009159505.1
NW_008751651.1	592161	593838	XP_009159506.1
NW_008751651.1	594226	598315	XP_009159507.1
NW_008751651.1	598917	601134	XP_009159508.1
NW_008751651.1	602116	602885	XP_009159509.1
NW_008751651.1	603099	604508	XP_009159510.1
NW_008751651.1	605848	607618	XP_009159511.1
NW_008751651.1	608177	610484	XP_009159512.1
NW_008751651.1	609039	617905	XP_009159514.1;XP_009159513.1
NW_008751651.1	618092	619712	XP_009159515.1
NW_008751651.1	620559	621696	XP_009159516.1
NW_008751651.1	621748	625998	XP_009159517.1
NW_008751651.1	633997	635120	XP_009159518.1
NW_008751651.1	635667	642179	XP_009159519.1
NW_008751651.1	642489	643237	XP_009159520.1
NW_008751651.1	644230	644884	XP_009159521.1
NW_008751651.1	645812	647229	XP_009159522.1
NW_008751651.1	647549	647999	XP_009159523.1
NW_008751651.1	659466	660066	XP_009159524.1
NW_008751651.1	661013	662165	XP_009159525.1
NW_008751651.1	662273	666559	XP_009159526.1
NW_008751651.1	666574	674325	XP_009159527.1
NW_008751651.1	675167	680780	XP_009159528.1
NW_008751651.1	681571	682579	XP_009159529.1
NW_008751651.1	684122	684890	XP_009159530.1
NW_008751651.1	685539	686124	XP_009159531.1
NW_008751651.1	686378	687781	XP_009159532.1
NW_008751651.1	687849	689104	XP_009159533.1
NW_008751651.1	688763	691953	XP_009159534.1
NW_008751651.1	692024	694743	XP_009159535.1
NW_008751651.1	695187	698121	XP_009159536.1
NW_008751651.1	698930	699863	XP_009159537.1
NW_008751651.1	702249	703420	XP_009159538.1
NW_008751651.1	704680	705168	XP_009159539.1
NW_008751651.1	706011	706724	XP_009159540.1
NW_008751651.1	707460	709337	XP_009159541.1
NW_008751651.1	709684	710515	XP_009159542.1
NW_008751651.1	711217	711967	XP_009159543.1
NW_008751651.1	712292	713898	XP_009159544.1
NW_008751651.1	713807	715680	XP_009159545.1
NW_008751651.1	716603	717542	XP_009159546.1
NW_008751651.1	718405	720781	XP_009159547.1
NW_008751651.1	721988	723342	XP_009159548.1
NW_008751651.1	724218	725046	XP_009159549.1
NW_008751651.1	725031	727465	XP_009159550.1
NW_008751651.1	728757	730065	XP_009159551.1
NW_008751651.1	730023	734149	XP_009159552.1
NW_008751651.1	732307	733984	XP_009159553.1
NW_008751651.1	734446	736627	XP_009159554.1
NW_008751651.1	736693	740002	XP_009159555.1
NW_008751651.1	740219	741881	XP_009159556.1
NW_008751651.1	742919	743891	XP_009159557.1
NW_008751651.1	744045	745005	XP_009159558.1
NW_008751651.1	747137	747928	XP_009159559.1
NW_008751651.1	749084	751067	XP_009159560.1
NW_008751651.1	752317	753980	XP_009159561.1
NW_008751651.1	754707	756600	XP_009159562.1
NW_008751651.1	758124	759494	XP_009159563.1
NW_008751651.1	759587	764030	XP_009159564.1
NW_008751651.1	763100	763896	XP_009159565.1
NW_008751651.1	764255	765854	XP_009159566.1
NW_008751651.1	764572	769185	XP_009159567.1
NW_008751651.1	769271	772955	XP_009159568.1
NW_008751651.1	773722	775653	XP_009159569.1
NW_008751651.1	775878	779280	XP_009159570.1
NW_008751651.1	780302	783137	XP_009159571.1
NW_008751651.1	783238	785551	XP_009159572.1
NW_008751651.1	785655	786324	XP_009159573.1
NW_008751651.1	788724	790464	XP_009159574.1
NW_008751651.1	791898	792963	XP_009159575.1
NW_008751651.1	793472	795827	XP_009159576.1
NW_008751651.1	796266	798899	XP_009159577.1
NW_008751651.1	796398	797001	XP_009159578.1
NW_008751651.1	799506	800878	XP_009159579.1
NW_008751651.1	800869	802093	XP_009159580.1
NW_008751651.1	801573	802272	XP_009159581.1
NW_008751651.1	803817	805093	XP_009159582.1
NW_008751651.1	805397	808171	XP_009159583.1
NW_008751651.1	808358	813020	XP_009159584.1;XP_009159585.1
NW_008751651.1	816116	818393	XP_009159586.1
NW_008751651.1	820177	822267	XP_009159587.1
NW_008751651.1	824162	825002	XP_009159588.1
NW_008751651.1	825231	827741	XP_009159589.1
NW_008751651.1	825422	826556	XP_009159590.1
NW_008751651.1	828483	829373	XP_009159591.1
NW_008751651.1	832288	834910	XP_009159592.1
NW_008751651.1	835687	836655	XP_009159593.1
NW_008751651.1	837869	839173	XP_009159594.1
NW_008751651.1	839735	841860	XP_009159595.1
NW_008751651.1	844465	845209	XP_009159596.1
NW_008751651.1	845918	846736	XP_009159597.1
NW_008751651.1	847377	848430	XP_009159598.1
NW_008751651.1	849285	851344	XP_009159599.1
NW_008751651.1	851996	854005	XP_009159600.1
NW_008751651.1	853770	855534	XP_009159601.1
NW_008751651.1	855905	857783	XP_009159602.1
NW_008751651.1	857773	861960	XP_009159603.1
NW_008751651.1	862093	863234	XP_009159604.1
NW_008751651.1	863869	865090	XP_009159605.1
NW_008751651.1	865561	866347	XP_009159606.1
NW_008751651.1	867144	868811	XP_009159607.1
NW_008751651.1	869221	870802	XP_009159608.1
NW_008751651.1	872042	873349	XP_009159609.1
NW_008751651.1	874772	877079	XP_009159610.1
NW_008751651.1	877208	879968	XP_009159611.1
NW_008751651.1	880221	883286	XP_009159612.1
NW_008751651.1	883624	887476	XP_009159613.1
NW_008751651.1	888143	890828	XP_009159614.1
NW_008751651.1	890987	892958	XP_009159615.1
NW_008751651.1	893441	895261	XP_009159616.1
NW_008751651.1	896376	898077	XP_009159617.1
NW_008751651.1	898628	900642	XP_009159618.1
NW_008751651.1	900840	903082	XP_009159619.1
NW_008751651.1	903332	907002	XP_009159620.1
NW_008751651.1	907366	910010	XP_009159621.1
NW_008751651.1	910254	910851	XP_009159622.1
NW_008751651.1	911781	914217	XP_009159623.1
NW_008751651.1	914175	917691	XP_009159624.1
NW_008751651.1	916727	917741	XP_009159625.1
NW_008751651.1	918641	922769	XP_009159626.1
NW_008751651.1	922944	925541	XP_009159627.1
NW_008751651.1	925879	926609	XP_009159628.1
NW_008751651.1	927874	930131	XP_009159629.1
NW_008751651.1	930978	932851	XP_009159630.1
NW_008751651.1	933976	935345	XP_009159631.1
NW_008751651.1	935653	936537	XP_009159632.1
NW_008751651.1	937117	939987	XP_009159633.1
NW_008751651.1	940094	942982	XP_009159634.1
NW_008751651.1	944913	948290	XP_009159635.1
NW_008751651.1	945260	952231	XP_009159636.1
NW_008751651.1	948649	950644	XP_009159637.1
NW_008751651.1	952539	954339	XP_009159639.1;XP_009159638.1
NW_008751651.1	952653	953562	XP_009159640.1
NW_008751651.1	954945	958356	XP_009159641.1
NW_008751651.1	955455	956244	XP_009159642.1
NW_008751651.1	958670	959960	XP_009159643.1
NW_008751651.1	960767	961808	XP_009159644.1
NW_008751651.1	963746	964485	XP_009159645.1
NW_008751651.1	967518	968708	XP_009159646.1
NW_008751651.1	969300	970227	XP_009159647.1
NW_008751651.1	971346	973125	XP_009159648.1
NW_008751651.1	976187	977543	XP_009159649.1
NW_008751651.1	979140	980757	XP_009159650.1
NW_008751651.1	981781	982912	XP_009159651.1
NW_008751651.1	983053	983269	XP_009159652.1
NW_008751651.1	983410	984277	XP_009159653.1
NW_008751651.1	985732	986341	XP_009159654.1
NW_008751651.1	987215	990028	XP_009159655.1
NW_008751651.1	990430	991168	XP_009159656.1
NW_008751651.1	991698	998140	XP_009159657.1
NW_008751651.1	998956	1000528	XP_009159658.1
NW_008751651.1	1001900	1002883	XP_009159659.1
NW_008751651.1	1002284	1005929	XP_009159660.1
NW_008751651.1	1005981	1008147	XP_009159661.1
NW_008751651.1	1008207	1010783	XP_009159663.1;XP_009159662.1
NW_008751651.1	1008499	1009984	XP_009159664.1
NW_008751651.1	1010953	1011580	XP_009159665.1
NW_008751651.1	1012763	1013588	XP_009159666.1
NW_008751651.1	1014584	1015502	XP_009159667.1
NW_008751651.1	1016102	1019425	XP_009159668.1
NW_008751651.1	1020536	1023101	XP_009159669.1
NW_008751651.1	1023461	1026973	XP_009159670.1
NW_008751651.1	1027244	1029795	XP_009159671.1
NW_008751651.1	1030182	1031757	XP_009159672.1
NW_008751651.1	1032043	1033456	XP_009159673.1
NW_008751651.1	1034152	1038167	XP_009159674.1
NW_008751651.1	1038225	1041294	XP_009159675.1;XP_009159676.1
NW_008751651.1	1042178	1043207	XP_009159677.1
NW_008751651.1	1044718	1045492	XP_009159678.1
NW_008751651.1	1045039	1046122	XP_009159679.1
NW_008751651.1	1046547	1047231	XP_009159680.1
NW_008751651.1	1057388	1060368	XP_009159681.1
NW_008751651.1	1061291	1062665	XP_009159682.1
NW_008751651.1	1062722	1066716	XP_009159683.1
NW_008751651.1	1063572	1065818	XP_009159684.1
NW_008751651.1	1067100	1071195	XP_009159685.1
NW_008751651.1	1072801	1073324	XP_009159686.1
NW_008751651.1	1074600	1076184	XP_009159687.1
NW_008751651.1	1076305	1081228	XP_009159688.1
NW_008751651.1	1081259	1083478	XP_009159689.1
NW_008751651.1	1083565	1084739	XP_009159690.1
NW_008751651.1	1084849	1087078	XP_009159691.1
NW_008751651.1	1087448	1088867	XP_009159692.1
NW_008751651.1	1088811	1092021	XP_009159693.1
NW_008751651.1	1092042	1094852	XP_009159695.1;XP_009159696.1;XP_009159694.1
NW_008751651.1	1095246	1096691	XP_009159697.1
NW_008751651.1	1098288	1100163	XP_009159698.1
NW_008751651.1	1100788	1101415	XP_009159699.1
NW_008751651.1	1101803	1103582	XP_009159700.1
NW_008751651.1	1105253	1107160	XP_009159701.1
NW_008751651.1	1106630	1110347	XP_009159702.1
NW_008751651.1	1110416	1112278	XP_009159703.1
NW_008751651.1	1112778	1113843	XP_009159704.1
NW_008751651.1	1113060	1115330	XP_009159705.1
NW_008751651.1	1116349	1118375	XP_009159706.1
NW_008751651.1	1119984	1121598	XP_009159707.1
NW_008751651.1	1121599	1124398	XP_009159708.1
NW_008751651.1	1124822	1126196	XP_009159709.1
NW_008751651.1	1127280	1129505	XP_009159710.1
NW_008751651.1	1130241	1131353	XP_009159711.1
NW_008751651.1	1132957	1133523	XP_009159712.1
NW_008751651.1	1133102	1135213	XP_009159713.1
NW_008751651.1	1135566	1138681	XP_009159714.1
NW_008751651.1	1139014	1143600	XP_009159715.1
NW_008751651.1	1143762	1146768	XP_009159716.1
NW_008751651.1	1147789	1150299	XP_009159717.1
NW_008751651.1	1151165	1152899	XP_009159718.1
NW_008751651.1	1153778	1155931	XP_009159719.1
NW_008751651.1	1156505	1157413	XP_009159720.1
NW_008751651.1	1157922	1158446	XP_009159721.1
NW_008751651.1	1159330	1159937	XP_009159722.1
NW_008751651.1	1161529	1165369	XP_009159723.1
NW_008751651.1	1166017	1167733	XP_009159724.1
NW_008751651.1	1168409	1169665	XP_009159725.1
NW_008751651.1	1171116	1175085	XP_009159726.1
NW_008751651.1	1176221	1176837	XP_009159727.1
NW_008751651.1	1177022	1179878	XP_009159728.1
NW_008751651.1	1181910	1182210	XP_009159729.1
NW_008751651.1	1182336	1182687	XP_009159730.1
NW_008751651.1	1182697	1185486	XP_009159732.1;XP_009159731.1
NW_008751651.1	1186097	1187801	XP_009159733.1
NW_008751651.1	1189033	1190602	XP_009159734.1
NW_008751651.1	1191906	1193256	XP_009159735.1
NW_008751651.1	1194367	1196758	XP_009159736.1
NW_008751651.1	1197812	1199096	XP_009159737.1
NW_008751651.1	1200817	1204018	XP_009159738.1
NW_008751651.1	1204310	1207077	XP_009159739.1
NW_008751651.1	1207262	1209269	XP_009159740.1
NW_008751651.1	1209580	1211933	XP_009159741.1
NW_008751651.1	1211925	1215195	XP_009159742.1
NW_008751651.1	1215877	1218841	XP_009159743.1
NW_008751651.1	1219567	1220863	XP_009159744.1
NW_008751651.1	1221314	1224985	XP_009159745.1
NW_008751651.1	1225707	1226154	XP_009159746.1
NW_008751651.1	1227612	1228481	XP_009159747.1
NW_008751651.1	1230238	1232414	XP_009159748.1
NW_008751651.1	1232501	1235085	XP_009159749.1
NW_008751651.1	1235239	1237186	XP_009159750.1
NW_008751651.1	1237967	1238771	XP_009159751.1
NW_008751651.1	1239593	1241882	XP_009159752.1
NW_008751651.1	1242656	1244252	XP_009159753.1
NW_008751651.1	1244601	1246608	XP_009159754.1
NW_008751651.1	1255443	1257838	XP_009159755.1
NW_008751651.1	1260448	1264141	XP_009159756.1
NW_008751651.1	1264380	1266851	XP_009159757.1
NW_008751651.1	1266781	1269326	XP_009159758.1
NW_008751651.1	1269579	1270035	XP_009159759.1
NW_008751651.1	1270894	1274485	XP_009159760.1
NW_008751651.1	1275345	1277697	XP_009159761.1
NW_008751651.1	1277987	1282654	XP_009159762.1
NW_008751651.1	1282729	1284282	XP_009159763.1
NW_008751651.1	1284929	1285896	XP_009159764.1
NW_008751651.1	1286208	1288330	XP_009159765.1
NW_008751651.1	1288947	1291229	XP_009159766.1
NW_008751651.1	1291640	1293172	XP_009159767.1
NW_008751651.1	1294888	1297231	XP_009159768.1
NW_008751651.1	1297979	1298600	XP_009159769.1
NW_008751651.1	1299601	1300773	XP_009159770.1
NW_008751651.1	1301818	1303998	XP_009159771.1
NW_008751651.1	1304460	1306667	XP_009159772.1
NW_008751651.1	1307450	1309118	XP_009159773.1
NW_008751651.1	1310212	1312075	XP_009159774.1
NW_008751651.1	1314067	1317241	XP_009159775.1
NW_008751651.1	1317814	1319662	XP_009159776.1
NW_008751651.1	1320151	1321062	XP_009159777.1
NW_008751651.1	1321262	1324514	XP_009159778.1
NW_008751651.1	1324763	1327064	XP_009159779.1
NW_008751651.1	1327197	1328452	XP_009159780.1
NW_008751651.1	1329256	1330361	XP_009159781.1
NW_008751651.1	1330876	1331457	XP_009159782.1
NW_008751651.1	1332262	1334697	XP_009159783.1
NW_008751651.1	1335517	1337029	XP_009159784.1
NW_008751651.1	1337738	1338668	XP_009159785.1
NW_008751651.1	1339210	1339935	XP_009159786.1
NW_008751651.1	1341576	1343585	XP_009159787.1
NW_008751651.1	1344152	1344740	XP_009159788.1
NW_008751651.1	1345384	1346677	XP_009159789.1
NW_008751651.1	1346851	1348060	XP_009159790.1
NW_008751651.1	1349661	1351281	XP_009159791.1
NW_008751651.1	1352122	1352527	XP_009159792.1
NW_008751651.1	1352568	1353675	XP_009159793.1
NW_008751651.1	1355226	1357116	XP_009159794.1
NW_008751651.1	1358349	1359786	XP_009159795.1
NW_008751651.1	1360613	1362130	XP_009159796.1
NW_008751651.1	1362936	1366990	XP_009159797.1
NW_008751651.1	1368167	1368723	XP_009159798.1
NW_008751651.1	1372329	1373149	XP_009159799.1
NW_008751651.1	1374127	1374541	XP_009159800.1
NW_008751651.1	1375555	1376806	XP_009159801.1
NW_008751651.1	1378539	1379985	XP_009159802.1
NW_008751651.1	1380417	1381547	XP_009159803.1
NW_008751651.1	1382666	1383203	XP_009159804.1
NW_008751651.1	1383400	1384033	XP_009159805.1
NW_008751651.1	1384344	1385808	XP_009159806.1
NW_008751651.1	1386163	1387600	XP_009159807.1
NW_008751651.1	1389416	1389644	XP_009159808.1
NW_008751651.1	1390172	1393003	XP_009159809.1
NW_008751651.1	1393292	1395237	XP_009159810.1
NW_008751651.1	1395407	1397019	XP_009159811.1
NW_008751651.1	1397298	1400729	XP_009159812.1
NW_008751651.1	1401928	1402522	XP_009159813.1
NW_008751651.1	1402762	1405402	XP_009159814.1;XP_009159815.1
NW_008751651.1	1405632	1408544	XP_009159816.1
NW_008751651.1	1409027	1412357	XP_009159817.1
NW_008751651.1	1412546	1415362	XP_009159818.1
NW_008751651.1	1415565	1419750	XP_009159819.1
NW_008751651.1	1415676	1416642	XP_009159820.1
NW_008751651.1	1421591	1423855	XP_009159821.1
NW_008751651.1	1424395	1427482	XP_009159822.1
NW_008751651.1	1429582	1433249	XP_009159823.1
NW_008751651.1	1434074	1436194	XP_009159824.1
NW_008751651.1	1437352	1438633	XP_009159825.1
NW_008751651.1	1439302	1439762	XP_009159826.1
NW_008751651.1	1439802	1440470	XP_009159827.1
NW_008751651.1	1440969	1443764	XP_009159828.1
NW_008751651.1	1443910	1447786	XP_009159829.1
NW_008751651.1	1448545	1449605	XP_009159830.1
NW_008751651.1	1450508	1453034	XP_009159831.1
NW_008751651.1	1453912	1455028	XP_009159832.1
NW_008751651.1	1456034	1458430	XP_009159833.1
NW_008751651.1	1460456	1462260	XP_009159834.1
NW_008751651.1	1462768	1466892	XP_009159835.1;XP_009159836.1
NW_008751651.1	1467554	1470063	XP_009159837.1
NW_008751651.1	1470026	1472802	XP_009159838.1
NW_008751651.1	1474136	1477365	XP_009159839.1
NW_008751651.1	1477971	1480212	XP_009159840.1
NW_008751651.1	1480615	1481103	XP_009159841.1
NW_008751651.1	1483393	1485103	XP_009159842.1
NW_008751651.1	1485963	1488175	XP_009159843.1
NW_008751651.1	1491232	1491793	XP_009159844.1
NW_008751651.1	1492409	1499413	XP_009159845.1
NW_008751651.1	1500557	1501937	XP_009159846.1
NW_008751651.1	1503634	1506366	XP_009159847.1
NW_008751651.1	1507425	1509024	XP_009159848.1
NW_008751651.1	1509366	1511053	XP_009159849.1
NW_008751651.1	1512694	1514648	XP_009159850.1
NW_008751651.1	1515448	1517762	XP_009159851.1
NW_008751651.1	1517911	1520242	XP_009159852.1
NW_008751651.1	1520464	1521632	XP_009159853.1
NW_008751651.1	1522266	1524867	XP_009159854.1
NW_008751651.1	1525963	1527202	XP_009159855.1
NW_008751651.1	1528256	1531851	XP_009159856.1
NW_008751651.1	1533004	1534252	XP_009159857.1
NW_008751651.1	1534434	1534904	XP_009159858.1
NW_008751651.1	1535748	1536492	XP_009159859.1
NW_008751651.1	1536637	1537291	XP_009159860.1
NW_008751651.1	1537755	1543959	XP_009159861.1
NW_008751651.1	1544483	1545663	XP_009159862.1
NW_008751651.1	1546017	1548836	XP_009159863.1
NW_008751651.1	1550465	1551781	XP_009159864.1
NW_008751651.1	1552798	1554155	XP_009159865.1
NW_008751651.1	1554980	1556115	XP_009159866.1
NW_008751651.1	1557324	1558122	XP_009159867.1
NW_008751651.1	1559392	1562027	XP_009159868.1
NW_008751651.1	1562155	1565036	XP_009159869.1
NW_008751651.1	1565271	1567230	XP_009159870.1
NW_008751651.1	1568066	1571634	XP_009159871.1
NW_008751651.1	1568455	1569523	XP_009159872.1
NW_008751651.1	1572321	1575147	XP_009159873.1
NW_008751651.1	1575664	1577273	XP_009159874.1
NW_008751651.1	1578936	1579879	XP_009159875.1
NW_008751651.1	1580054	1580426	XP_009159876.1
NW_008751651.1	1580475	1582888	XP_009159877.1
NW_008751651.1	1583357	1584272	XP_009159878.1
NW_008751651.1	1584791	1585965	XP_009159879.1
NW_008751651.1	1587015	1587999	XP_009159880.1
NW_008751651.1	1588412	1588706	XP_009159881.1
NW_008751651.1	1588959	1592049	XP_009159882.1
NW_008751651.1	1593058	1594419	XP_009159883.1
NW_008751651.1	1595012	1596752	XP_009159884.1
NW_008751651.1	1596761	1598910	XP_009159885.1
NW_008751651.1	1599113	1599593	XP_009159886.1
NW_008751651.1	1599961	1603248	XP_009159887.1
NW_008751651.1	1604796	1605722	XP_009159888.1
NW_008751651.1	1607167	1608263	XP_009159889.1
NW_008751651.1	1608983	1609379	XP_009159890.1
NW_008751651.1	1609327	1609962	XP_009159891.1
NW_008751651.1	1610704	1611464	XP_009159892.1
NW_008751651.1	1612399	1613215	XP_009159893.1
NW_008751651.1	1613711	1614293	XP_009159894.1
NW_008751651.1	1615250	1618788	XP_009159895.1
NW_008751651.1	1619415	1620432	XP_009159896.1
NW_008751651.1	1620469	1622593	XP_009159897.1
NW_008751651.1	1622949	1626029	XP_009159898.1
NW_008751651.1	1626842	1628165	XP_009159899.1
NW_008751651.1	1629731	1633079	XP_009159900.1
NW_008751651.1	1633469	1634612	XP_009159901.1
NW_008751651.1	1633695	1638991	XP_009159902.1
NW_008751651.1	1639197	1641146	XP_009159903.1
NW_008751651.1	1641493	1643258	XP_009159904.1
NW_008751651.1	1643780	1645826	XP_009159905.1
NW_008751651.1	1646432	1647374	XP_009159906.1
NW_008751651.1	1648881	1651246	XP_009159907.1
NW_008751651.1	1651509	1656260	XP_009159909.1;XP_009159908.1
NW_008751651.1	1656893	1661680	XP_009159910.1
NW_008751651.1	1664124	1665280	XP_009159911.1
NW_008751651.1	1665890	1667578	XP_009159912.1
NW_008751651.1	1669135	1670054	XP_009159913.1
NW_008751651.1	1670049	1671309	XP_009159914.1
NW_008751651.1	1671903	1673094	XP_009159915.1
NW_008751651.1	1673145	1678891	XP_009159916.1
NW_008751651.1	1679694	1682724	XP_009159917.1
NW_008751651.1	1683189	1684064	XP_009159918.1
NW_008751651.1	1684706	1686357	XP_009159919.1
NW_008751651.1	1687151	1691254	XP_009159920.1
NW_008751651.1	1687398	1689214	XP_009159921.1
NW_008751651.1	1691341	1694221	XP_009159922.1
NW_008751651.1	1694573	1696050	XP_009159923.1
NW_008751651.1	1697805	1700688	XP_009159924.1
NW_008751651.1	1701090	1702009	XP_009159925.1
NW_008751651.1	1702275	1705795	XP_009159926.1;XP_009159927.1
NW_008751651.1	1706620	1707460	XP_009159928.1
NW_008751651.1	1708047	1708981	XP_009159929.1
NW_008751651.1	1708632	1711048	XP_009159930.1
NW_008751651.1	1711259	1712433	XP_009159931.1
NW_008751651.1	1712507	1719969	XP_009159932.1
NW_008751651.1	1722320	1723118	XP_009159933.1
NW_008751651.1	1722955	1725834	XP_009159934.1
NW_008751651.1	1750662	1751426	XP_009159935.1
NW_008751651.1	1754013	1754790	XP_009159936.1
NW_008751651.1	1756360	1758508	XP_009159937.1
NW_008751651.1	1758957	1763913	XP_009159938.1
NW_008751651.1	1765424	1766405	XP_009159939.1
NW_008751651.1	1767469	1772625	XP_009159940.1
NW_008751651.1	1773012	1775775	XP_009159941.1
NW_008751651.1	1775815	1778236	XP_009159942.1
NW_008751651.1	1779637	1782902	XP_009159943.1
NW_008751651.1	1783009	1784471	XP_009159944.1
NW_008751651.1	1785276	1785996	XP_009159945.1
NW_008751651.1	1787453	1788561	XP_009159946.1
NW_008751651.1	1788342	1790542	XP_009159947.1
NW_008751651.1	1791038	1793917	XP_009159948.1
NW_008751651.1	1794325	1799101	XP_009159949.1
NW_008751651.1	1801180	1802128	XP_009159950.1
NW_008751651.1	1805861	1808528	XP_009159951.1
NW_008751651.1	1811074	1811992	XP_009159952.1
NW_008751651.1	1812851	1813196	XP_009159953.1
NW_008751651.1	1814869	1816674	XP_009159954.1
NW_008751651.1	1816807	1818872	XP_009159955.1
NW_008751651.1	1819109	1820462	XP_009159956.1
NW_008751651.1	1821360	1823233	XP_009159957.1
NW_008751651.1	1824199	1825798	XP_009159958.1
NW_008751651.1	1825858	1829772	XP_009159959.1
NW_008751651.1	1829966	1834066	XP_009159960.1
NW_008751651.1	1834508	1835252	XP_009159961.1
NW_008751651.1	1836056	1836985	XP_009159962.1
NW_008751651.1	1837217	1838299	XP_009159963.1
NW_008751651.1	1838989	1839910	XP_009159964.1
NW_008751651.1	1840726	1841074	XP_009159965.1
NW_008751651.1	1841408	1843936	XP_009159966.1
NW_008751651.1	1844085	1847343	XP_009159967.1
NW_008751651.1	1847477	1851230	XP_009159968.1
NW_008751651.1	1852260	1852809	XP_009159969.1
NW_008751651.1	1853954	1854458	XP_009159970.1
NW_008751651.1	1855356	1855551	XP_009159971.1
NW_008751651.1	1855979	1856423	XP_009159972.1
NW_008751651.1	1857217	1858474	XP_009159973.1
NW_008751651.1	1858874	1862418	XP_009159974.1
NW_008751651.1	1859884	1860496	XP_009159975.1
NW_008751651.1	1866066	1868886	XP_009159976.1
NW_008751651.1	1868670	1870992	XP_009159977.1
NW_008751651.1	1872138	1873762	XP_009159978.1
NW_008751651.1	1875117	1877287	XP_009159979.1
NW_008751651.1	1877510	1880280	XP_009159980.1
NW_008751651.1	1881151	1883007	XP_009159981.1
NW_008751651.1	1883173	1884858	XP_009159982.1
NW_008751651.1	1885365	1887623	XP_009159983.1
NW_008751651.1	1888098	1888866	XP_009159984.1
NW_008751651.1	1889147	1890710	XP_009159985.1
NW_008751651.1	1891405	1893313	XP_009159986.1
NW_008751651.1	1893167	1895608	XP_009159987.1
NW_008751651.1	1895617	1897955	XP_009159988.1
NW_008751651.1	1898328	1902497	XP_009159989.1
NW_008751651.1	1902717	1903227	XP_009159990.1
NW_008751651.1	1903903	1906514	XP_009159991.1
NW_008751651.1	1907170	1910123	XP_009159992.1
NW_008751651.1	1910761	1911941	XP_009159993.1
NW_008751651.1	1911031	1913975	XP_009159994.1
NW_008751651.1	1914258	1915491	XP_009159995.1
NW_008751651.1	1915523	1915943	XP_009159996.1
NW_008751651.1	1916248	1917499	XP_009159997.1
NW_008751651.1	1919707	1922695	XP_009159998.1
NW_008751651.1	1923442	1924617	XP_009159999.1
NW_008751651.1	1925336	1926704	XP_009160000.1
NW_008751651.1	1927141	1927986	XP_009160001.1
NW_008751651.1	1928781	1929267	XP_009160002.1
NW_008751651.1	1929689	1929950	XP_009160003.1
NW_008751651.1	1930614	1933372	XP_009160004.1
NW_008751651.1	1933552	1934884	XP_009160005.1
NW_008751651.1	1935133	1936196	XP_009160006.1
NW_008751651.1	1936844	1939309	XP_009160007.1
NW_008751651.1	1940041	1940967	XP_009160008.1
NW_008751651.1	1940987	1944017	XP_009160009.1
NW_008751651.1	1945603	1946464	XP_009160010.1
NW_008751651.1	1947857	1949351	XP_009160011.1
NW_008751651.1	1949592	1950829	XP_009160012.1
NW_008751651.1	1950978	1954055	XP_009160013.1
NW_008751651.1	1953987	1957276	XP_009160014.1
NW_008751651.1	1958902	1962703	XP_009160015.1
NW_008751651.1	1964299	1965672	XP_009160016.1
NW_008751651.1	1966173	1968028	XP_009160017.1
NW_008751651.1	1968592	1970334	XP_009160018.1
NW_008751651.1	1971906	1973958	XP_009160019.1
NW_008751651.1	1974642	1975953	XP_009160020.1
NW_008751651.1	1976003	1980681	XP_009160021.1
NW_008751651.1	1981243	1982935	XP_009160022.1
NW_008751651.1	1982961	1984859	XP_009160023.1
NW_008751651.1	1985430	1990045	XP_009160024.1
NW_008751651.1	1990647	1993562	XP_009160025.1
NW_008751651.1	1994195	1994791	XP_009160026.1
NW_008751651.1	1995544	1999782	XP_009160027.1;XP_009160029.1;XP_009160028.1
NW_008751651.1	2000674	2002207	XP_009160030.1
NW_008751651.1	2002871	2006520	XP_009160031.1
NW_008751651.1	2007054	2009346	XP_009160032.1
NW_008751651.1	2010080	2011223	XP_009160033.1
NW_008751651.1	2012880	2014140	XP_009160034.1
NW_008751651.1	2014698	2017804	XP_009160035.1
NW_008751651.1	2017951	2019983	XP_009160036.1
NW_008751651.1	2020242	2021523	XP_009160037.1
NW_008751651.1	2022547	2023316	XP_009160038.1
NW_008751651.1	2024983	2026804	XP_009160039.1
NW_008751651.1	2026972	2029440	XP_009160040.1
NW_008751651.1	2029978	2031166	XP_009160041.1
NW_008751651.1	2032552	2034223	XP_009160042.1
NW_008751651.1	2034691	2036108	XP_009160043.1
NW_008751651.1	2036814	2039028	XP_009160044.1
NW_008751651.1	2038632	2041772	XP_009160045.1;XP_009160046.1
NW_008751651.1	2043046	2043733	XP_009160047.1
NW_008751651.1	2044442	2046912	XP_009160048.1
NW_008751651.1	2047371	2049786	XP_009160049.1
NW_008751651.1	2051844	2052857	XP_009160050.1
NW_008751651.1	2053956	2054328	XP_009160051.1
NW_008751651.1	2054381	2057096	XP_009160052.1
NW_008751651.1	2059769	2064006	XP_009160053.1
NW_008751651.1	2064601	2067200	XP_009160054.1
NW_008751651.1	2067553	2071513	XP_009160055.1
NW_008751651.1	2071947	2074228	XP_009160056.1
NW_008751651.1	2074231	2077479	XP_009160057.1
NW_008751651.1	2076294	2077080	XP_009160058.1
NW_008751651.1	2078150	2079971	XP_009160059.1
NW_008751651.1	2080254	2084578	XP_009160060.1
NW_008751651.1	2084861	2085815	XP_009160061.1
NW_008751651.1	2086802	2089358	XP_009160062.1
NW_008751651.1	2089827	2090807	XP_009160063.1
NW_008751651.1	2093540	2095824	XP_009160064.1
NW_008751651.1	2096040	2096694	XP_009160065.1
NW_008751651.1	2097927	2100258	XP_009160066.1
NW_008751651.1	2101546	2102383	XP_009160067.1
NW_008751651.1	2102359	2105685	XP_009160068.1
NW_008751651.1	2108938	2111222	XP_009160069.1
NW_008751651.1	2112125	2114215	XP_009160070.1
NW_008751651.1	2112652	2116570	XP_009160071.1
NW_008751651.1	2116718	2119401	XP_009160072.1
NW_008751651.1	2119978	2122132	XP_009160073.1
NW_008751651.1	2122687	2124247	XP_009160074.1
NW_008751651.1	2124954	2127404	XP_009160075.1
NW_008751651.1	2127964	2129723	XP_009160076.1
NW_008751651.1	2130327	2132309	XP_009160077.1
NW_008751651.1	2133568	2135175	XP_009160078.1
NW_008751651.1	2133674	2138759	XP_009160079.1
NW_008751651.1	2139028	2140454	XP_009160080.1
NW_008751651.1	2141500	2142457	XP_009160081.1
NW_008751651.1	2143532	2146243	XP_009160082.1
NW_008751651.1	2148325	2150518	XP_009160083.1
NW_008751651.1	2151280	2155271	XP_009160084.1
NW_008751651.1	2156167	2157340	XP_009160085.1
NW_008751651.1	2159541	2161350	XP_009160086.1
NW_008751651.1	2161345	2165570	XP_009160087.1
NW_008751651.1	2165785	2168266	XP_009160088.1
NW_008751651.1	2168425	2171679	XP_009160089.1
NW_008751651.1	2172317	2177702	XP_009160090.1
NW_008751651.1	2178241	2180574	XP_009160091.1
NW_008751651.1	2181320	2183117	XP_009160092.1
NW_008751651.1	2187052	2188125	XP_009160093.1
NW_008751651.1	2190670	2191801	XP_009160094.1
NW_008751651.1	2191170	2193937	XP_009160095.1
NW_008751651.1	2194444	2197324	XP_009160096.1
NW_008751651.1	2197312	2198988	XP_009160097.1
NW_008751651.1	2199537	2201733	XP_009160098.1
NW_008751651.1	2203526	2205360	XP_009160099.1
NW_008751651.1	2205881	2208878	XP_009160100.1
NW_008751651.1	2209011	2212517	XP_009160101.1
NW_008751651.1	2213128	2215025	XP_009160102.1
NW_008751651.1	2215863	2216259	XP_009160103.1
NW_008751651.1	2218418	2219467	XP_009160104.1
NW_008751651.1	2219836	2223722	XP_009160105.1
NW_008751651.1	2224118	2224656	XP_009160106.1
NW_008751651.1	2224726	2226414	XP_009160107.1
NW_008751651.1	2226552	2229453	XP_009160108.1
NW_008751651.1	2230514	2231559	XP_009160109.1
NW_008751651.1	2233155	2237890	XP_009160110.1
NW_008751651.1	2238664	2240161	XP_009160111.1
NW_008751651.1	2241401	2256005	XP_009160112.1
NW_008751651.1	2257940	2259895	XP_009160113.1
NW_008751651.1	2260689	2264172	XP_009160114.1
NW_008751651.1	2265003	2267894	XP_009160115.1
NW_008751651.1	2268132	2268885	XP_009160116.1
NW_008751651.1	2274710	2276081	XP_009160117.1
NW_008751651.1	2277474	2279110	XP_009160118.1
NW_008751651.1	2284683	2286312	XP_009160119.1
NW_008751651.1	2287000	2291551	XP_009160120.1
NW_008751651.1	2292829	2293003	XP_009160121.1
NW_008751651.1	2293348	2293771	XP_009160122.1
NW_008751651.1	2295699	2297241	XP_009160123.1
NW_008751651.1	2298229	2302064	XP_009160124.1
NW_008751651.1	2298527	2300102	XP_009160125.1
NW_008751651.1	2302374	2303292	XP_009160126.1
NW_008751651.1	2304432	2305752	XP_009160127.1
NW_008751651.1	2305941	2308479	XP_009160128.1
NW_008751651.1	2308637	2310882	XP_009160129.1
NW_008751651.1	2312893	2315857	XP_009160130.1
NW_008751651.1	2317384	2320355	XP_009160131.1
NW_008751651.1	2321125	2325110	XP_009160132.1
NW_008751651.1	2326787	2327707	XP_009160133.1
NW_008751651.1	2328338	2331503	XP_009160134.1
NW_008751651.1	2332576	2334677	XP_009160135.1
NW_008751651.1	2335173	2336661	XP_009160136.1
NW_008751651.1	2337646	2340400	XP_009160137.1
NW_008751651.1	2341178	2342196	XP_009160138.1
NW_008751651.1	2342910	2344025	XP_009160139.1
NW_008751651.1	2345881	2346721	XP_009160140.1
NW_008751651.1	2347188	2348568	XP_009160141.1
NW_008751651.1	2348966	2349425	XP_009160142.1
NW_008751651.1	2354761	2355439	XP_009160143.1
NW_008751651.1	2355671	2359380	XP_009160145.1;XP_009160146.1;XP_009160144.1
NW_008751651.1	2356374	2356911	XP_009160147.1
NW_008751651.1	2359761	2360952	XP_009160148.1
NW_008751651.1	2360985	2364488	XP_009160149.1
NW_008751651.1	2364579	2367940	XP_009160150.1
NW_008751651.1	2368265	2371360	XP_009160151.1
NW_008751651.1	2371475	2372866	XP_009160152.1
NW_008751651.1	2373463	2374783	XP_009160153.1
NW_008751651.1	2375348	2381314	XP_009160154.1
NW_008751651.1	2378219	2381270	XP_009160155.1
NW_008751651.1	2382526	2383446	XP_009160156.1
NW_008751651.1	2384332	2386054	XP_009160157.1
NW_008751651.1	2386203	2387958	XP_009160158.1
NW_008751651.1	2388405	2388903	XP_009160159.1
NW_008751651.1	2389279	2391170	XP_009160160.1
NW_008751651.1	2392219	2393458	XP_009160161.1
NW_008751651.1	2393474	2395891	XP_009160162.1
NW_008751651.1	2396922	2398666	XP_009160163.1
NW_008751651.1	2399448	2399883	XP_009160164.1
NW_008751651.1	2400623	2403780	XP_009160165.1
NW_008751651.1	2404476	2405655	XP_009160166.1
NW_008751651.1	2406137	2408570	XP_009160167.1
NW_008751651.1	2408795	2411755	XP_009160168.1
NW_008751651.1	2411903	2413304	XP_009160169.1
NW_008751651.1	2414187	2416283	XP_009160170.1
NW_008751651.1	2417962	2418913	XP_009160171.1
NW_008751651.1	2419901	2425054	XP_009160172.1
NW_008751651.1	2425733	2430481	XP_009160173.1
NW_008751651.1	2430695	2432658	XP_009160174.1
NW_008751651.1	2432728	2435243	XP_009160175.1
NW_008751651.1	2439796	2443045	XP_009160176.1
NW_008751651.1	2445923	2447472	XP_009160177.1
NW_008751651.1	2446618	2451122	XP_009160178.1
NW_008751651.1	2451364	2454205	XP_009160179.1
NW_008751651.1	2456322	2458134	XP_009160180.1
NW_008751651.1	2459053	2460132	XP_009160181.1
NW_008751651.1	2459715	2462504	XP_009160182.1
NW_008751651.1	2462782	2463349	XP_009160183.1
NW_008751651.1	2464239	2466193	XP_009160184.1
NW_008751651.1	2466764	2467625	XP_009160185.1
NW_008751651.1	2468877	2469363	XP_009160186.1
NW_008751651.1	2469453	2471871	XP_009160187.1
NW_008751651.1	2472741	2473242	XP_009160188.1
NW_008751651.1	2473665	2474752	XP_009160189.1
NW_008751651.1	2475476	2478396	XP_009160190.1
NW_008751651.1	2479436	2483076	XP_009160191.1
NW_008751651.1	2486643	2490991	XP_009160192.1
NW_008751651.1	2492768	2495768	XP_009160193.1
NW_008751651.1	2496462	2497485	XP_009160194.1
NW_008751651.1	2498472	2499039	XP_009160195.1
NW_008751651.1	2500093	2503128	XP_009160196.1
NW_008751651.1	2503290	2504914	XP_009160197.1
NW_008751651.1	2505702	2507844	XP_009160198.1
NW_008751651.1	2510989	2514713	XP_009160199.1
NW_008751651.1	2514718	2518467	XP_009160200.1
NW_008751651.1	2525749	2527746	XP_009160201.1
NW_008751651.1	2528485	2529262	XP_009160202.1
NW_008751651.1	2530157	2531840	XP_009160203.1
NW_008751651.1	2531859	2532491	XP_009160204.1
NW_008751651.1	2537317	2538581	XP_009160205.1
NW_008751651.1	2539758	2543535	XP_009160206.1
NW_008751651.1	2544361	2545492	XP_009160207.1
NW_008751651.1	2546915	2548382	XP_009160208.1
NW_008751651.1	2548507	2551055	XP_009160209.1
NW_008751651.1	2552016	2555027	XP_009160210.1
NW_008751651.1	2555175	2557080	XP_009160211.1
NW_008751651.1	2556868	2558997	XP_009160212.1
NW_008751651.1	2559247	2560060	XP_009160213.1
NW_008751651.1	2560891	2562556	XP_009160214.1
NW_008751651.1	2563173	2563809	XP_009160215.1
NW_008751651.1	2564766	2567139	XP_009160216.1
NW_008751651.1	2568882	2569068	XP_009160217.1
NW_008751651.1	2569101	2570785	XP_009160218.1
NW_008751651.1	2571575	2572905	XP_009160219.1
NW_008751651.1	2573676	2575863	XP_009160220.1
NW_008751651.1	2577166	2578087	XP_009160221.1
NW_008751651.1	2579131	2581281	XP_009160222.1
NW_008751651.1	2584034	2584533	XP_009160223.1
NW_008751651.1	2585678	2588517	XP_009160224.1
NW_008751651.1	2589128	2591368	XP_009160225.1
NW_008751651.1	2591567	2593250	XP_009160226.1
NW_008751651.1	2593915	2600146	XP_009160227.1
NW_008751651.1	2597398	2599641	XP_009160228.1
NW_008751651.1	2601541	2603653	XP_009160229.1
NW_008751651.1	2603850	2605296	XP_009160230.1
NW_008751651.1	2606312	2607533	XP_009160231.1
NW_008751651.1	2608011	2609492	XP_009160232.1
NW_008751651.1	2610006	2611805	XP_009160233.1
NW_008751651.1	2612028	2615016	XP_009160234.1
NW_008751651.1	2615110	2618313	XP_009160235.1
NW_008751651.1	2618650	2622258	XP_009160236.1
NW_008751651.1	2623333	2624743	XP_009160237.1
NW_008751651.1	2626629	2626935	XP_009160238.1
NW_008751651.1	2627227	2629432	XP_009160240.1;XP_009160239.1
NW_008751651.1	2629808	2631756	XP_009160241.1
NW_008751651.1	2634500	2636309	XP_009160242.1
NW_008751651.1	2637035	2637774	XP_009160243.1
NW_008751651.1	2637820	2641024	XP_009160244.1
NW_008751651.1	2641152	2646286	XP_009160245.1
NW_008751651.1	2646700	2648257	XP_009160246.1
NW_008751651.1	2648914	2651206	XP_009160247.1
NW_008751651.1	2653308	2654556	XP_009160248.1
NW_008751651.1	2655060	2656998	XP_009160249.1
NW_008751651.1	2658508	2659550	XP_009160250.1
NW_008751651.1	2663143	2664202	XP_009160251.1
NW_008751651.1	2665198	2666785	XP_009160252.1
NW_008751651.1	2667500	2670629	XP_009160253.1
NW_008751651.1	2671175	2674579	XP_009160254.1
NW_008751651.1	2675229	2678122	XP_009160255.1
NW_008751651.1	2678563	2680175	XP_009160256.1
NW_008751651.1	2681891	2682954	XP_009160257.1
NW_008751651.1	2683288	2686252	XP_009160258.1
NW_008751651.1	2686886	2687304	XP_009160259.1
NW_008751651.1	2687173	2688571	XP_009160260.1
NW_008751651.1	2689125	2689928	XP_009160261.1
NW_008751651.1	2690429	2695425	XP_009160262.1
NW_008751651.1	2690575	2691457	XP_009160263.1
NW_008751651.1	2695773	2697609	XP_009160264.1
NW_008751651.1	2698292	2699755	XP_009160265.1
NW_008751651.1	2699959	2702197	XP_009160266.1
NW_008751651.1	2703454	2706516	XP_009160267.1
NW_008751651.1	2706693	2708691	XP_009160268.1
NW_008751651.1	2709025	2710511	XP_009160269.1
NW_008751651.1	2711160	2712384	XP_009160270.1
NW_008751651.1	2712803	2717558	XP_009160271.1
NW_008751651.1	2717949	2720721	XP_009160272.1
NW_008751651.1	2753983	2754778	XP_009160273.1
NW_008751651.1	2755348	2755911	XP_009160274.1
NW_008751651.1	2756171	2759200	XP_009160275.1
NW_008751651.1	2761523	2764289	XP_009160276.1
NW_008751651.1	2766482	2772975	XP_009160277.1
NW_008751651.1	2773383	2773986	XP_009160278.1
NW_008751651.1	2776492	2778496	XP_009160279.1
NW_008751651.1	2779288	2780301	XP_009160280.1
NW_008751651.1	2781416	2781755	XP_009160281.1
NW_008751651.1	2782278	2783854	XP_009160282.1
NW_008751651.1	2784653	2786513	XP_009160283.1
NW_008751651.1	2785232	2790335	XP_009160284.1;XP_009160285.1
NW_008751651.1	2790368	2791533	XP_009160286.1;XP_009160287.1
NW_008751651.1	2791690	2793918	XP_009160288.1
NW_008751651.1	2794500	2798915	XP_009160289.1
NW_008751651.1	2800349	2801869	XP_009160290.1
NW_008751651.1	2802497	2803817	XP_009160291.1
NW_008751651.1	2803934	2806157	XP_009160292.1
NW_008751651.1	2807173	2813113	XP_009160293.1
NW_008751651.1	2814744	2815848	XP_009160294.1
NW_008751651.1	2817749	2819088	XP_009160295.1
NW_008751651.1	2820492	2821996	XP_009160296.1
NW_008751651.1	2822573	2824406	XP_009160297.1
NW_008751651.1	2823479	2827090	XP_009160298.1
NW_008751651.1	2827074	2827691	XP_009160299.1
NW_008751651.1	2829189	2829994	XP_009160300.1
NW_008751651.1	2830742	2831602	XP_009160301.1
NW_008751651.1	2831531	2833619	XP_009160302.1
NW_008751651.1	2833835	2835365	XP_009160303.1
NW_008751651.1	2836801	2840358	XP_009160304.1
NW_008751651.1	2841195	2841960	XP_009160305.1
NW_008751651.1	2842400	2843601	XP_009160306.1
NW_008751651.1	2844769	2846332	XP_009160307.1
NW_008751651.1	2847138	2849021	XP_009160308.1
NW_008751651.1	2849145	2849673	XP_009160309.1
NW_008751651.1	2850080	2850919	XP_009160310.1
NW_008751651.1	2851369	2853268	XP_009160311.1
NW_008751651.1	2853634	2855293	XP_009160312.1
NW_008751651.1	2856629	2858032	XP_009160313.1
NW_008751651.1	2858008	2859667	XP_009160314.1
NW_008751651.1	2859865	2864433	XP_009160315.1
NW_008751651.1	2865053	2866684	XP_009160316.1
NW_008751651.1	2867054	2868545	XP_009160317.1
NW_008751651.1	2869029	2870883	XP_009160318.1
NW_008751651.1	2870869	2873185	XP_009160319.1
NW_008751651.1	2873562	2874537	XP_009160320.1
NW_008751652.1	4438	7000	XP_009160321.1
NW_008751652.1	6223	6664	XP_009160322.1
NW_008751652.1	7961	9563	XP_009160323.1
NW_008751652.1	8092	8356	XP_009160324.1
NW_008751652.1	10382	12995	XP_009160325.1
NW_008751652.1	13245	17709	XP_009160326.1;XP_009160327.1
NW_008751652.1	15604	17700	XP_009160328.1
NW_008751652.1	18063	19173	XP_009160329.1
NW_008751652.1	19008	21093	XP_009160330.1
NW_008751652.1	21647	23768	XP_009160331.1
NW_008751652.1	23828	25807	XP_009160332.1
NW_008751652.1	25794	27376	XP_009160333.1
NW_008751652.1	29188	30343	XP_009160334.1
NW_008751652.1	30757	34180	XP_009160335.1
NW_008751652.1	33345	35301	XP_009160336.1
NW_008751652.1	35527	36550	XP_009160337.1
NW_008751652.1	37182	38880	XP_009160338.1
NW_008751652.1	40583	44448	XP_009160339.1
NW_008751652.1	44167	45272	XP_009160340.1
NW_008751652.1	45887	49086	XP_009160341.1
NW_008751652.1	49806	53715	XP_009160342.1
NW_008751652.1	50055	51947	XP_009160343.1
NW_008751652.1	53786	54220	XP_009160344.1
NW_008751652.1	54921	56466	XP_009160345.1
NW_008751652.1	54948	57936	XP_009160346.1
NW_008751652.1	57481	61781	XP_009160347.1
NW_008751652.1	61960	64643	XP_009160349.1;XP_009160348.1
NW_008751652.1	64418	70456	XP_009160350.1
NW_008751652.1	71277	72129	XP_009160351.1
NW_008751652.1	72569	75108	XP_009160352.1
NW_008751652.1	72742	75215	XP_009160353.1
NW_008751652.1	75176	78914	XP_009160354.1
NW_008751652.1	79389	83883	XP_009160355.1
NW_008751652.1	84288	85776	XP_009160356.1
NW_008751652.1	87788	89339	XP_009160357.1
NW_008751652.1	89500	90703	XP_009160358.1
NW_008751652.1	90930	95903	XP_009160359.1
NW_008751652.1	95429	98125	XP_009160360.1
NW_008751652.1	98566	102133	XP_009160361.1
NW_008751652.1	102554	104606	XP_009160362.1
NW_008751652.1	104624	105740	XP_009160363.1
NW_008751652.1	106561	108711	XP_009160364.1
NW_008751652.1	109738	111995	XP_009160365.1
NW_008751652.1	111738	113350	XP_009160366.1
NW_008751652.1	114040	114656	XP_009160367.1
NW_008751652.1	116006	116484	XP_009160368.1
NW_008751652.1	117056	119162	XP_009160369.1
NW_008751652.1	119199	120675	XP_009160370.1
NW_008751652.1	120695	123373	XP_009160371.1
NW_008751652.1	123467	126277	XP_009160372.1
NW_008751652.1	126834	129038	XP_009160373.1
NW_008751652.1	129737	131625	XP_009160374.1
NW_008751652.1	132895	133899	XP_009160375.1
NW_008751652.1	134337	137088	XP_009160376.1
NW_008751652.1	137261	141013	XP_009160377.1
NW_008751652.1	141009	144502	XP_009160379.1;XP_009160378.1
NW_008751652.1	144530	148282	XP_009160380.1
NW_008751652.1	148304	150543	XP_009160381.1
NW_008751652.1	152418	153882	XP_009160382.1
NW_008751652.1	154478	160041	XP_009160383.1;XP_009160384.1
NW_008751652.1	160451	161845	XP_009160385.1
NW_008751652.1	161267	164615	XP_009160386.1
NW_008751652.1	164486	166528	XP_009160387.1
NW_008751652.1	166232	169883	XP_009160388.1
NW_008751652.1	170989	171985	XP_009160389.1
NW_008751652.1	172729	173647	XP_009160390.1
NW_008751652.1	174522	177184	XP_009160391.1
NW_008751652.1	176381	178823	XP_009160392.1
NW_008751652.1	179063	181188	XP_009160393.1
NW_008751652.1	181387	184090	XP_009160394.1
NW_008751652.1	183116	186077	XP_009160395.1
NW_008751652.1	186217	188125	XP_009160396.1
NW_008751652.1	188144	189611	XP_009160397.1
NW_008751652.1	190329	192114	XP_009160398.1
NW_008751652.1	193299	197490	XP_009160399.1
NW_008751652.1	198036	201513	XP_009160400.1
NW_008751652.1	200291	203087	XP_009160401.1
NW_008751652.1	203258	206064	XP_009160402.1
NW_008751652.1	205899	207744	XP_009160403.1
NW_008751652.1	208092	210135	XP_009160404.1
NW_008751652.1	211699	212142	XP_009160405.1
NW_008751652.1	213420	219936	XP_009160406.1
NW_008751652.1	220163	222162	XP_009160407.1
NW_008751652.1	222270	227929	XP_009160408.1
NW_008751652.1	228816	229095	XP_009160409.1
NW_008751652.1	229797	232282	XP_009160410.1
NW_008751652.1	232691	234189	XP_009160411.1
NW_008751652.1	233486	234680	XP_009160412.1
NW_008751652.1	235563	236993	XP_009160413.1
NW_008751652.1	237295	239549	XP_009160414.1
NW_008751652.1	238402	239438	XP_009160415.1
NW_008751652.1	240107	241974	XP_009160416.1
NW_008751652.1	241721	245339	XP_009160417.1
NW_008751652.1	245643	251744	XP_009160418.1
NW_008751652.1	251496	253922	XP_009160419.1
NW_008751652.1	254278	255325	XP_009160420.1
NW_008751652.1	255311	259471	XP_009160421.1
NW_008751652.1	260468	262312	XP_009160422.1
NW_008751652.1	263910	265423	XP_009160423.1
NW_008751652.1	265636	267368	XP_009160424.1
NW_008751652.1	267597	273499	XP_009160425.1
NW_008751652.1	269294	271067	XP_009160426.1
NW_008751652.1	272272	273667	XP_009160427.1
NW_008751652.1	274654	278816	XP_009160428.1
NW_008751652.1	279982	283728	XP_009160429.1
NW_008751652.1	285884	287510	XP_009160430.1
NW_008751652.1	287560	289845	XP_009160431.1
NW_008751652.1	290171	292455	XP_009160432.1
NW_008751652.1	294997	302011	XP_009160433.1
NW_008751652.1	296363	297339	XP_009160434.1
NW_008751652.1	302583	304111	XP_009160435.1
NW_008751652.1	305441	306959	XP_009160436.1
NW_008751652.1	307716	309127	XP_009160437.1
NW_008751652.1	311110	312719	XP_009160438.1;XP_009160439.1
NW_008751652.1	313845	315676	XP_009160440.1
NW_008751652.1	315637	316300	XP_009160441.1
NW_008751652.1	316640	318516	XP_009160442.1
NW_008751652.1	318623	320258	XP_009160443.1
NW_008751652.1	320027	322118	XP_009160444.1
NW_008751652.1	323881	327282	XP_009160445.1
NW_008751652.1	327988	330075	XP_009160446.1
NW_008751652.1	331069	333909	XP_009160447.1
NW_008751652.1	334144	335872	XP_009160448.1
NW_008751652.1	336135	336612	XP_009160449.1
NW_008751652.1	336917	338490	XP_009160450.1
NW_008751652.1	338735	339743	XP_009160451.1
NW_008751652.1	340325	341600	XP_009160452.1
NW_008751652.1	342204	342606	XP_009160453.1
NW_008751652.1	342703	346548	XP_009160454.1
NW_008751652.1	343152	343551	XP_009160455.1
NW_008751652.1	346181	348601	XP_009160456.1
NW_008751652.1	349205	351062	XP_009160457.1
NW_008751652.1	351795	352828	XP_009160458.1
NW_008751652.1	353515	355195	XP_009160459.1
NW_008751652.1	355603	356706	XP_009160460.1
NW_008751652.1	359121	360294	XP_009160461.1
NW_008751652.1	361199	363560	XP_009160462.1
NW_008751652.1	363901	366882	XP_009160463.1
NW_008751652.1	366682	369207	XP_009160464.1
NW_008751652.1	369152	373965	XP_009160465.1
NW_008751652.1	373889	375738	XP_009160466.1
NW_008751652.1	375895	379842	XP_009160467.1
NW_008751652.1	380196	386058	XP_009160468.1
NW_008751652.1	383335	383996	XP_009160469.1
NW_008751652.1	384196	386346	XP_009160470.1
NW_008751652.1	402128	405011	XP_009160471.1
NW_008751652.1	405308	408219	XP_009160472.1
NW_008751652.1	408301	410922	XP_009160473.1
NW_008751652.1	411024	413269	XP_009160474.1
NW_008751652.1	413498	416650	XP_009160475.1
NW_008751652.1	418668	423162	XP_009160476.1
NW_008751652.1	423745	428060	XP_009160477.1
NW_008751652.1	425187	426481	XP_009160478.1
NW_008751652.1	428231	430285	XP_009160479.1
NW_008751652.1	430948	436091	XP_009160480.1
NW_008751652.1	436470	438424	XP_009160481.1
NW_008751652.1	439991	441449	XP_009160482.1
NW_008751652.1	441711	445948	XP_009160483.1
NW_008751652.1	442357	446840	XP_009160484.1
NW_008751652.1	447894	450470	XP_009160485.1
NW_008751652.1	451349	454000	XP_009160486.1
NW_008751652.1	454347	457038	XP_009160487.1
NW_008751652.1	457139	462226	XP_009160490.1;XP_009160488.1;XP_009160489.1
NW_008751652.1	460309	463026	XP_009160491.1
NW_008751652.1	463721	464577	XP_009160492.1
NW_008751652.1	465491	466604	XP_009160493.1
NW_008751652.1	466955	470156	XP_009160494.1
NW_008751652.1	472862	475951	XP_009160495.1
NW_008751652.1	477194	479382	XP_009160496.1
NW_008751652.1	479892	482042	XP_009160497.1
NW_008751652.1	483354	485388	XP_009160498.1
NW_008751652.1	485943	487443	XP_009160499.1
NW_008751652.1	488277	489678	XP_009160500.1
NW_008751652.1	490338	493473	XP_009160501.1
NW_008751652.1	493853	503035	XP_009160503.1;XP_009160502.1
NW_008751652.1	499860	502523	XP_009160504.1
NW_008751652.1	503536	504157	XP_009160505.1
NW_008751652.1	505561	507508	XP_009160506.1
NW_008751652.1	508361	510936	XP_009160507.1
NW_008751652.1	512566	517706	XP_009160508.1
NW_008751652.1	513620	519158	XP_009160509.1
NW_008751652.1	520093	521785	XP_009160510.1
NW_008751652.1	522213	523979	XP_009160511.1
NW_008751652.1	524354	525653	XP_009160512.1
NW_008751652.1	525943	528424	XP_009160513.1
NW_008751652.1	528468	530103	XP_009160514.1
NW_008751652.1	530309	532048	XP_009160515.1
NW_008751652.1	532395	535242	XP_009160516.1
NW_008751652.1	535709	536600	XP_009160517.1
NW_008751652.1	537226	540208	XP_009160518.1
NW_008751652.1	540974	542997	XP_009160519.1
NW_008751652.1	543017	548285	XP_009160520.1
NW_008751652.1	548601	554586	XP_009160521.1
NW_008751652.1	554562	558263	XP_009160522.1
NW_008751652.1	558372	560848	XP_009160523.1
NW_008751652.1	559173	560997	XP_009160524.1
NW_008751652.1	561248	566037	XP_009160525.1
NW_008751652.1	565946	567059	XP_009160526.1
NW_008751652.1	566721	569057	XP_009160527.1
NW_008751652.1	569226	573094	XP_009160528.1
NW_008751652.1	571791	575186	XP_009160529.1
NW_008751652.1	575261	577506	XP_009160530.1
NW_008751652.1	577704	580701	XP_009160531.1
NW_008751652.1	580837	582353	XP_009160532.1
NW_008751652.1	583179	585240	XP_009160533.1
NW_008751652.1	584484	586680	XP_009160534.1
NW_008751652.1	587099	588698	XP_009160535.1
NW_008751652.1	589099	595880	XP_009160536.1
NW_008751652.1	595694	600143	XP_009160537.1
NW_008751652.1	599670	601337	XP_009160538.1
NW_008751652.1	601900	603610	XP_009160539.1
NW_008751652.1	604241	605665	XP_009160540.1
NW_008751652.1	610354	613943	XP_009160541.1
NW_008751652.1	613859	616866	XP_009160542.1
NW_008751652.1	617046	620762	XP_009160543.1
NW_008751652.1	621969	624420	XP_009160544.1
NW_008751652.1	624766	628180	XP_009160545.1
NW_008751652.1	626861	630096	XP_009160546.1
NW_008751652.1	647140	649404	XP_009160547.1
NW_008751652.1	649893	651789	XP_009160548.1
NW_008751652.1	652254	653556	XP_009160549.1
NW_008751652.1	653879	655825	XP_009160550.1
NW_008751652.1	658949	660511	XP_009160551.1
NW_008751652.1	661264	666043	XP_009160552.1
NW_008751652.1	667165	671322	XP_009160553.1
NW_008751652.1	670914	673392	XP_009160554.1
NW_008751652.1	673441	678903	XP_009160555.1
NW_008751652.1	677916	678586	XP_009160556.1
NW_008751652.1	679408	680774	XP_009160557.1
NW_008751652.1	680820	682853	XP_009160558.1
NW_008751652.1	682968	685516	XP_009160559.1
NW_008751652.1	685974	688111	XP_009160560.1
NW_008751652.1	688187	692350	XP_009160561.1
NW_008751652.1	693229	694209	XP_009160562.1
NW_008751652.1	694693	695542	XP_009160563.1
NW_008751652.1	697350	698479	XP_009160564.1
NW_008751652.1	699246	700779	XP_009160565.1
NW_008751652.1	702470	703086	XP_009160566.1
NW_008751652.1	703398	707715	XP_009160567.1
NW_008751652.1	707668	709996	XP_009160568.1
NW_008751652.1	710151	712153	XP_009160569.1
NW_008751652.1	713131	715402	XP_009160570.1
NW_008751652.1	715961	717499	XP_009160571.1
NW_008751652.1	718536	722609	XP_009160572.1
NW_008751652.1	723536	726133	XP_009160573.1
NW_008751652.1	726236	730440	XP_009160574.1
NW_008751652.1	731388	734040	XP_009160575.1
NW_008751652.1	733798	735656	XP_009160576.1
NW_008751652.1	735915	737625	XP_009160577.1
NW_008751652.1	738911	742097	XP_009160578.1
NW_008751652.1	742401	744736	XP_009160579.1
NW_008751652.1	745313	748379	XP_009160580.1
NW_008751652.1	745921	749126	XP_009160581.1
NW_008751652.1	749274	752256	XP_009160582.1
NW_008751652.1	751329	754674	XP_009160583.1
NW_008751652.1	754826	759072	XP_009160584.1
NW_008751652.1	761833	763693	XP_009160585.1
NW_008751652.1	764079	767270	XP_009160586.1
NW_008751652.1	767316	769216	XP_009160587.1
NW_008751652.1	769443	776899	XP_009160588.1
NW_008751652.1	772577	776482	XP_009160589.1
NW_008751652.1	776507	781972	XP_009160590.1
NW_008751652.1	782177	784678	XP_009160591.1
NW_008751652.1	784632	786075	XP_009160592.1
NW_008751652.1	786276	788070	XP_009160593.1
NW_008751652.1	788272	789588	XP_009160594.1
NW_008751652.1	789628	790930	XP_009160595.1
NW_008751652.1	791369	792462	XP_009160596.1
NW_008751652.1	793655	796461	XP_009160597.1
NW_008751652.1	796500	798083	XP_009160598.1
NW_008751652.1	797936	799675	XP_009160599.1
NW_008751652.1	799949	802442	XP_009160600.1
NW_008751652.1	802701	808498	XP_009160601.1
NW_008751652.1	807317	812623	XP_009160602.1
NW_008751652.1	812783	814952	XP_009160603.1
NW_008751652.1	814730	818068	XP_009160604.1
NW_008751652.1	818201	822429	XP_009160605.1
NW_008751652.1	822432	825126	XP_009160606.1
NW_008751652.1	825289	833629	XP_009160607.1
NW_008751652.1	833261	835354	XP_009160608.1
NW_008751652.1	835476	836896	XP_009160609.1
NW_008751652.1	837134	840347	XP_009160610.1
NW_008751652.1	840520	843370	XP_009160611.1;XP_009160612.1
NW_008751652.1	843563	843857	XP_009160613.1
NW_008751652.1	844672	845663	XP_009160614.1
NW_008751652.1	845801	846382	XP_009160615.1
NW_008751652.1	846942	847929	XP_009160616.1
NW_008751652.1	848954	849672	XP_009160617.1
NW_008751652.1	853543	854929	XP_009160618.1
NW_008751652.1	855371	857445	XP_009160619.1
NW_008751652.1	857570	859031	XP_009160620.1
NW_008751652.1	860077	862909	XP_009160621.1
NW_008751652.1	863712	866217	XP_009160622.1
NW_008751652.1	866827	867448	XP_009160623.1
NW_008751652.1	868043	869980	XP_009160624.1
NW_008751652.1	870263	872806	XP_009160625.1
NW_008751652.1	872904	875050	XP_009160626.1
NW_008751652.1	873985	876436	XP_009160627.1
NW_008751652.1	876608	883287	XP_009160628.1
NW_008751652.1	883260	887395	XP_009160629.1
NW_008751652.1	887574	890660	XP_009160630.1
NW_008751652.1	890703	891716	XP_009160632.1;XP_009160631.1
NW_008751652.1	891725	894324	XP_009160633.1
NW_008751652.1	894700	896276	XP_009160634.1
NW_008751652.1	896026	897785	XP_009160635.1
NW_008751652.1	897829	900335	XP_009160636.1
NW_008751652.1	900476	903543	XP_009160637.1
NW_008751652.1	903464	906178	XP_009160638.1
NW_008751652.1	906247	908533	XP_009160639.1
NW_008751652.1	908632	911055	XP_009160640.1
NW_008751652.1	911371	913616	XP_009160641.1
NW_008751652.1	913626	917134	XP_009160642.1
NW_008751652.1	917601	918258	XP_009160643.1
NW_008751652.1	918621	919776	XP_009160644.1
NW_008751652.1	921025	923047	XP_009160645.1
NW_008751652.1	923327	925077	XP_009160646.1
NW_008751652.1	924439	926927	XP_009160647.1
NW_008751652.1	927081	929356	XP_009160648.1
NW_008751652.1	929135	929994	XP_009160649.1
NW_008751652.1	929883	930922	XP_009160650.1
NW_008751652.1	931835	934442	XP_009160651.1
NW_008751652.1	931908	932997	XP_009160652.1
NW_008751652.1	934557	937527	XP_009160653.1
NW_008751652.1	937488	940900	XP_009160654.1
NW_008751652.1	941957	942412	XP_009160655.1
NW_008751652.1	943462	945788	XP_009160656.1
NW_008751652.1	949013	949826	XP_009160657.1
NW_008751652.1	952603	953650	XP_009160658.1
NW_008751652.1	954451	957172	XP_009160659.1
NW_008751652.1	957525	959966	XP_009160660.1
NW_008751652.1	960376	963086	XP_009160661.1
NW_008751652.1	963495	963945	XP_009160662.1
NW_008751652.1	964448	965552	XP_009160663.1
NW_008751652.1	965928	973415	XP_009160664.1
NW_008751652.1	973549	975470	XP_009160665.1
NW_008751652.1	976025	977477	XP_009160666.1
NW_008751652.1	976812	978747	XP_009160667.1
NW_008751652.1	979352	980816	XP_009160668.1
NW_008751652.1	981213	983615	XP_009160669.1
NW_008751652.1	982649	986122	XP_009160670.1
NW_008751652.1	986333	993063	XP_009160671.1
NW_008751652.1	993232	995696	XP_009160672.1
NW_008751652.1	994500	999325	XP_009160673.1
NW_008751652.1	997058	1000059	XP_009160674.1;XP_009160675.1
NW_008751652.1	1001610	1003026	XP_009160676.1
NW_008751652.1	1004434	1005748	XP_009160677.1
NW_008751652.1	1005806	1008695	XP_009160678.1
NW_008751652.1	1008739	1012313	XP_009160679.1
NW_008751652.1	1010224	1012167	XP_009160680.1
NW_008751652.1	1013494	1014585	XP_009160681.1
NW_008751652.1	1015295	1017972	XP_009160682.1
NW_008751652.1	1018074	1019406	XP_009160683.1
NW_008751652.1	1019844	1021289	XP_009160684.1
NW_008751652.1	1021766	1022727	XP_009160685.1
NW_008751652.1	1023198	1024707	XP_009160686.1
NW_008751652.1	1024644	1027874	XP_009160687.1
NW_008751652.1	1028103	1031428	XP_009160688.1
NW_008751652.1	1031751	1033972	XP_009160690.1;XP_009160689.1
NW_008751652.1	1034364	1037099	XP_009160691.1
NW_008751652.1	1037265	1040891	XP_009160692.1
NW_008751652.1	1041211	1042809	XP_009160693.1
NW_008751652.1	1043456	1044992	XP_009160694.1
NW_008751652.1	1045271	1048287	XP_009160695.1
NW_008751652.1	1047959	1051351	XP_009160696.1
NW_008751652.1	1051488	1053033	XP_009160697.1
NW_008751652.1	1052366	1054826	XP_009160698.1
NW_008751652.1	1055172	1059618	XP_009160699.1
NW_008751652.1	1060324	1062724	XP_009160700.1
NW_008751652.1	1062859	1064449	XP_009160701.1
NW_008751652.1	1064607	1067541	XP_009160702.1
NW_008751652.1	1064963	1068147	XP_009160703.1
NW_008751652.1	1087357	1089762	XP_009160704.1
NW_008751652.1	1090159	1092343	XP_009160705.1
NW_008751652.1	1092260	1095184	XP_009160706.1
NW_008751652.1	1095465	1096874	XP_009160707.1
NW_008751652.1	1102738	1103731	XP_009160708.1
NW_008751652.1	1104739	1107388	XP_009160709.1
NW_008751652.1	1106842	1108106	XP_009160710.1
NW_008751652.1	1108288	1110365	XP_009160711.1
NW_008751652.1	1110522	1112813	XP_009160712.1
NW_008751652.1	1111238	1113253	XP_009160713.1
NW_008751652.1	1113399	1117874	XP_009160714.1
NW_008751652.1	1117820	1121188	XP_009160715.1
NW_008751652.1	1121575	1125338	XP_009160716.1
NW_008751652.1	1125865	1127371	XP_009160717.1
NW_008751652.1	1128317	1132606	XP_009160718.1
NW_008751652.1	1133706	1136793	XP_009160719.1
NW_008751652.1	1137645	1138519	XP_009160720.1
NW_008751652.1	1141530	1143171	XP_009160721.1
NW_008751652.1	1143588	1144499	XP_009160722.1
NW_008751652.1	1143845	1146001	XP_009160723.1
NW_008751652.1	1146063	1148282	XP_009160724.1
NW_008751652.1	1148387	1150190	XP_009160725.1
NW_008751652.1	1149711	1151239	XP_009160726.1
NW_008751652.1	1151375	1155250	XP_009160727.1
NW_008751652.1	1156511	1161856	XP_009160728.1
NW_008751652.1	1161933	1166691	XP_009160729.1
NW_008751652.1	1167027	1169381	XP_009160730.1
NW_008751652.1	1170027	1172562	XP_009160731.1
NW_008751652.1	1173203	1175509	XP_009160732.1
NW_008751652.1	1176756	1177731	XP_009160733.1
NW_008751652.1	1179053	1179675	XP_009160734.1
NW_008751652.1	1180830	1181415	XP_009160735.1
NW_008751652.1	1182801	1183276	XP_009160736.1
NW_008751652.1	1186445	1189125	XP_009160737.1
NW_008751652.1	1189618	1190569	XP_009160738.1
NW_008751652.1	1191475	1196995	XP_009160739.1
NW_008751652.1	1197285	1198338	XP_009160740.1
NW_008751652.1	1199379	1201272	XP_009160741.1
NW_008751652.1	1201813	1205333	XP_009160742.1
NW_008751652.1	1205511	1208515	XP_009160743.1
NW_008751652.1	1211471	1215346	XP_009160744.1
NW_008751652.1	1215153	1217325	XP_009160745.1
NW_008751652.1	1217328	1220563	XP_009160746.1
NW_008751652.1	1221151	1223168	XP_009160747.1
NW_008751652.1	1223247	1224576	XP_009160748.1
NW_008751652.1	1225698	1227802	XP_009160749.1
NW_008751652.1	1229426	1231295	XP_009160750.1;XP_009160751.1
NW_008751652.1	1231490	1236834	XP_009160752.1
NW_008751652.1	1233158	1234585	XP_009160753.1
NW_008751652.1	1235180	1235617	XP_009160754.1
NW_008751652.1	1235711	1236001	XP_009160755.1
NW_008751652.1	1236049	1236502	XP_009160756.1
NW_008751652.1	1237064	1241770	XP_009160757.1
NW_008751652.1	1240605	1243377	XP_009160758.1
NW_008751652.1	1244058	1245977	XP_009160759.1
NW_008751652.1	1244770	1248510	XP_009160760.1
NW_008751652.1	1249174	1250222	XP_009160761.1
NW_008751652.1	1250694	1251282	XP_009160762.1
NW_008751652.1	1251248	1253339	XP_009160763.1
NW_008751652.1	1252970	1254962	XP_009160765.1;XP_009160764.1
NW_008751652.1	1253489	1256309	XP_009160766.1
NW_008751652.1	1256587	1257106	XP_009160767.1
NW_008751652.1	1258015	1259236	XP_009160768.1
NW_008751652.1	1258666	1259026	XP_009160769.1
NW_008751652.1	1259770	1260394	XP_009160770.1
NW_008751652.1	1261239	1263165	XP_009160771.1
NW_008751652.1	1265761	1268480	XP_009160772.1
NW_008751652.1	1269710	1272419	XP_009160773.1
NW_008751652.1	1272100	1274818	XP_009160774.1
NW_008751652.1	1275098	1276888	XP_009160775.1
NW_008751652.1	1277274	1278018	XP_009160776.1
NW_008751652.1	1278567	1280960	XP_009160777.1
NW_008751652.1	1280902	1282339	XP_009160778.1
NW_008751652.1	1282559	1285397	XP_009160779.1
NW_008751652.1	1285622	1292629	XP_009160780.1
NW_008751652.1	1292814	1293149	XP_009160781.1
NW_008751652.1	1293192	1296289	XP_009160782.1
NW_008751652.1	1296165	1298129	XP_009160783.1
NW_008751652.1	1297920	1302518	XP_009160784.1
NW_008751652.1	1302664	1304594	XP_009160785.1
NW_008751652.1	1304969	1305594	XP_009160786.1
NW_008751652.1	1306183	1306664	XP_009160787.1
NW_008751652.1	1306998	1307474	XP_009160788.1
NW_008751652.1	1307752	1309234	XP_009160789.1
NW_008751652.1	1310173	1312070	XP_009160790.1
NW_008751652.1	1313267	1314329	XP_009160791.1
NW_008751652.1	1314739	1316524	XP_009160792.1
NW_008751652.1	1316780	1319764	XP_009160793.1
NW_008751652.1	1319796	1321499	XP_009160794.1
NW_008751652.1	1321260	1322889	XP_009160795.1
NW_008751652.1	1322969	1325561	XP_009160796.1
NW_008751652.1	1326234	1327254	XP_009160797.1
NW_008751652.1	1327812	1328535	XP_009160798.1
NW_008751652.1	1328793	1331319	XP_009160799.1
NW_008751652.1	1331581	1333358	XP_009160800.1
NW_008751652.1	1334402	1335233	XP_009160801.1
NW_008751652.1	1336226	1337333	XP_009160802.1
NW_008751652.1	1338298	1339802	XP_009160803.1
NW_008751652.1	1340686	1342469	XP_009160804.1
NW_008751652.1	1341755	1343112	XP_009160805.1
NW_008751652.1	1343068	1345574	XP_009160806.1
NW_008751652.1	1345427	1347500	XP_009160807.1
NW_008751652.1	1347683	1351961	XP_009160808.1
NW_008751652.1	1351467	1352065	XP_009160809.1
NW_008751652.1	1352164	1354938	XP_009160811.1;XP_009160810.1
NW_008751652.1	1354665	1357143	XP_009160812.1
NW_008751652.1	1358733	1360992	XP_009160813.1
NW_008751652.1	1362129	1364865	XP_009160814.1
NW_008751652.1	1365761	1367621	XP_009160815.1
NW_008751652.1	1367581	1369849	XP_009160816.1
NW_008751652.1	1369970	1376301	XP_009160817.1
NW_008751652.1	1376098	1378535	XP_009160818.1
NW_008751652.1	1378932	1380456	XP_009160819.1
NW_008751652.1	1380878	1382360	XP_009160820.1
NW_008751652.1	1383057	1384984	XP_009160821.1
NW_008751652.1	1385812	1386595	XP_009160822.1
NW_008751652.1	1386891	1387722	XP_009160823.1
NW_008751652.1	1388271	1389522	XP_009160824.1
NW_008751652.1	1390283	1391030	XP_009160825.1
NW_008751652.1	1393703	1394824	XP_009160826.1
NW_008751652.1	1395223	1396065	XP_009160827.1
NW_008751652.1	1397048	1399417	XP_009160828.1
NW_008751652.1	1399136	1401393	XP_009160829.1
NW_008751652.1	1401403	1405978	XP_009160830.1
NW_008751652.1	1401754	1403617	XP_009160831.1
NW_008751652.1	1404891	1406357	XP_009160832.1
NW_008751652.1	1406799	1407932	XP_009160833.1
NW_008751652.1	1408016	1409875	XP_009160834.1
NW_008751652.1	1410196	1411664	XP_009160835.1
NW_008751652.1	1412299	1412897	XP_009160836.1
NW_008751652.1	1414289	1416477	XP_009160837.1
NW_008751652.1	1415985	1419178	XP_009160838.1
NW_008751652.1	1419479	1421554	XP_009160839.1
NW_008751652.1	1423166	1423691	XP_009160840.1
NW_008751652.1	1424395	1428255	XP_009160841.1
NW_008751652.1	1428390	1429656	XP_009160842.1
NW_008751652.1	1429865	1431489	XP_009160843.1
NW_008751652.1	1431471	1434146	XP_009160844.1
NW_008751652.1	1435133	1437108	XP_009160845.1
NW_008751652.1	1437462	1445025	XP_009160846.1
NW_008751652.1	1444741	1446134	XP_009160847.1
NW_008751652.1	1445853	1447592	XP_009160849.1;XP_009160848.1
NW_008751652.1	1447837	1450969	XP_009160850.1
NW_008751652.1	1451081	1454431	XP_009160851.1
NW_008751652.1	1455304	1457853	XP_009160852.1
NW_008751652.1	1457864	1460303	XP_009160853.1
NW_008751652.1	1460312	1463369	XP_009160854.1
NW_008751652.1	1463411	1466630	XP_009160855.1
NW_008751652.1	1468705	1470113	XP_009160856.1
NW_008751652.1	1471897	1473651	XP_009160857.1
NW_008751652.1	1474618	1477800	XP_009160858.1
NW_008751652.1	1478292	1482895	XP_009160859.1
NW_008751652.1	1483062	1486897	XP_009160860.1
NW_008751652.1	1488351	1492237	XP_009160861.1
NW_008751652.1	1493405	1495557	XP_009160862.1
NW_008751652.1	1495574	1502916	XP_009160863.1
NW_008751652.1	1505456	1507612	XP_009160864.1
NW_008751652.1	1507719	1509324	XP_009160865.1;XP_009160866.1
NW_008751652.1	1509533	1512239	XP_009160868.1;XP_009160867.1
NW_008751652.1	1511263	1515084	XP_009160869.1
NW_008751652.1	1515278	1518274	XP_009160870.1
NW_008751652.1	1518599	1519622	XP_009160871.1
NW_008751652.1	1520055	1521932	XP_009160872.1
NW_008751652.1	1523171	1524416	XP_009160873.1
NW_008751652.1	1526384	1529042	XP_009160874.1
NW_008751652.1	1529221	1531123	XP_009160875.1
NW_008751652.1	1530990	1532700	XP_009160876.1
NW_008751652.1	1534691	1536056	XP_009160877.1
NW_008751652.1	1536790	1538611	XP_009160878.1
NW_008751652.1	1537904	1540966	XP_009160879.1
NW_008751652.1	1541084	1543340	XP_009160880.1
NW_008751652.1	1543369	1545327	XP_009160881.1
NW_008751652.1	1547047	1552199	XP_009160882.1
NW_008751652.1	1552645	1555282	XP_009160883.1
NW_008751652.1	1554637	1558032	XP_009160884.1
NW_008751652.1	1557970	1559745	XP_009160885.1
NW_008751652.1	1558485	1562552	XP_009160886.1
NW_008751652.1	1562531	1564478	XP_009160887.1
NW_008751652.1	1563189	1564621	XP_009160888.1
NW_008751652.1	1564727	1566839	XP_009160889.1
NW_008751652.1	1566910	1568952	XP_009160890.1
NW_008751652.1	1568916	1570150	XP_009160891.1
NW_008751652.1	1570404	1572329	XP_009160892.1
NW_008751652.1	1572996	1575394	XP_009160893.1
NW_008751652.1	1575811	1577098	XP_009160894.1
NW_008751652.1	1577950	1581069	XP_009160895.1
NW_008751652.1	1578133	1579315	XP_009160896.1
NW_008751652.1	1581859	1583243	XP_009160897.1
NW_008751652.1	1584085	1585019	XP_009160898.1
NW_008751652.1	1585871	1588064	XP_009160899.1
NW_008751652.1	1589076	1590846	XP_009160900.1
NW_008751652.1	1591265	1593080	XP_009160901.1
NW_008751652.1	1594413	1594953	XP_009160902.1
NW_008751652.1	1595767	1596256	XP_009160903.1
NW_008751652.1	1596253	1599326	XP_009160904.1
NW_008751652.1	1599396	1602280	XP_009160905.1
NW_008751652.1	1602392	1605389	XP_009160906.1
NW_008751652.1	1605067	1607438	XP_009160907.1
NW_008751652.1	1607927	1610811	XP_009160908.1
NW_008751652.1	1610719	1613905	XP_009160909.1
NW_008751652.1	1614189	1616959	XP_009160910.1
NW_008751652.1	1618014	1620174	XP_009160911.1
NW_008751652.1	1620846	1622672	XP_009160912.1
NW_008751652.1	1623561	1629464	XP_009160913.1
NW_008751652.1	1624675	1626626	XP_009160914.1
NW_008751652.1	1629584	1631986	XP_009160915.1
NW_008751652.1	1631492	1632248	XP_009160916.1
NW_008751652.1	1632430	1635061	XP_009160917.1
NW_008751652.1	1634712	1637604	XP_009160918.1
NW_008751652.1	1637855	1644451	XP_009160919.1
NW_008751652.1	1638106	1639225	XP_009160920.1
NW_008751652.1	1639484	1640925	XP_009160921.1;XP_009160922.1
NW_008751652.1	1645001	1645644	XP_009160923.1
NW_008751652.1	1645644	1646684	XP_009160924.1
NW_008751652.1	1647072	1652586	XP_009160925.1
NW_008751652.1	1653323	1654247	XP_009160926.1
NW_008751652.1	1655617	1656922	XP_009160927.1
NW_008751652.1	1657252	1658735	XP_009160928.1
NW_008751652.1	1659704	1661198	XP_009160929.1
NW_008751652.1	1662449	1664574	XP_009160930.1
NW_008751652.1	1664658	1667793	XP_009160932.1;XP_009160931.1
NW_008751652.1	1664897	1666175	XP_009160933.1
NW_008751652.1	1668180	1669608	XP_009160934.1
NW_008751652.1	1669954	1671297	XP_009160935.1
NW_008751652.1	1671880	1677093	XP_009160936.1
NW_008751652.1	1677270	1680453	XP_009160937.1
NW_008751652.1	1680871	1683085	XP_009160938.1
NW_008751652.1	1683934	1686139	XP_009160939.1
NW_008751652.1	1686444	1689609	XP_009160940.1
NW_008751652.1	1689550	1698486	XP_009160941.1
NW_008751652.1	1699188	1701237	XP_009160942.1
NW_008751652.1	1702298	1703106	XP_009160943.1
NW_008751652.1	1703692	1707046	XP_009160944.1
NW_008751652.1	1705363	1707427	XP_009160945.1;XP_009160946.1
NW_008751652.1	1707507	1712635	XP_009160948.1;XP_009160947.1
NW_008751652.1	1712809	1717878	XP_009160949.1
NW_008751652.1	1715249	1717741	XP_009160950.1
NW_008751652.1	1717861	1719625	XP_009160951.1
NW_008751652.1	1720750	1724306	XP_009160952.1
NW_008751652.1	1724969	1731150	XP_009160953.1
NW_008751652.1	1731926	1741105	XP_009160954.1;XP_009160955.1
NW_008751652.1	1745143	1746877	XP_009160956.1
NW_008751652.1	1747461	1748676	XP_009160957.1
NW_008751652.1	1749842	1755163	XP_009160958.1;XP_009160959.1
NW_008751652.1	1756731	1759850	XP_009160960.1
NW_008751652.1	1758529	1760185	XP_009160961.1
NW_008751652.1	1760354	1767807	XP_009160962.1
NW_008751652.1	1767795	1769441	XP_009160963.1
NW_008751652.1	1770433	1770990	XP_009160964.1
NW_008751652.1	1808933	1813694	XP_009160965.1
NW_008751652.1	1811831	1814354	XP_009160966.1
NW_008751652.1	1824017	1825994	XP_009160967.1
NW_008751652.1	1829277	1832010	XP_009160968.1
NW_008751652.1	1832881	1834970	XP_009160969.1
NW_008751652.1	1836940	1839180	XP_009160970.1
NW_008751652.1	1839474	1840776	XP_009160971.1
NW_008751652.1	1840923	1841376	XP_009160972.1
NW_008751652.1	1842637	1843600	XP_009160973.1
NW_008751652.1	1844488	1844822	XP_009160974.1
NW_008751652.1	1845088	1846420	XP_009160975.1
NW_008751652.1	1848670	1849696	XP_009160976.1
NW_008751652.1	1850604	1853695	XP_009160977.1
NW_008751652.1	1854212	1856134	XP_009160978.1
NW_008751652.1	1855347	1855863	XP_009160979.1
NW_008751652.1	1857225	1859260	XP_009160980.1
NW_008751652.1	1859345	1860096	XP_009160981.1
NW_008751652.1	1860110	1860828	XP_009160982.1
NW_008751652.1	1861200	1861929	XP_009160983.1
NW_008751652.1	1865285	1868594	XP_009160984.1
NW_008751652.1	1869263	1870694	XP_009160985.1
NW_008751652.1	1869964	1873350	XP_009160986.1
NW_008751652.1	1873348	1876009	XP_009160987.1
NW_008751652.1	1874966	1875938	XP_009160988.1
NW_008751652.1	1876578	1883126	XP_009160989.1
NW_008751652.1	1884790	1891373	XP_009160990.1
NW_008751652.1	1887960	1888970	XP_009160991.1
NW_008751652.1	1894694	1897666	XP_009160992.1
NW_008751652.1	1897860	1899706	XP_009160993.1
NW_008751652.1	1899465	1901031	XP_009160994.1
NW_008751652.1	1901289	1904985	XP_009160995.1
NW_008751652.1	1902838	1904710	XP_009160996.1
NW_008751652.1	1914069	1915682	XP_009160997.1
NW_008751652.1	1916511	1918348	XP_009160998.1
NW_008751652.1	1919033	1921791	XP_009160999.1
NW_008751652.1	1922606	1924571	XP_009161000.1
NW_008751652.1	1927155	1927968	XP_009161001.1
NW_008751652.1	1929287	1931129	XP_009161002.1
NW_008751652.1	1931708	1935794	XP_009161003.1
NW_008751652.1	1936302	1938453	XP_009161004.1
NW_008751652.1	1938993	1940399	XP_009161005.1
NW_008751652.1	1940878	1942545	XP_009161006.1
NW_008751652.1	1943190	1944797	XP_009161007.1
NW_008751652.1	1945111	1947433	XP_009161008.1
NW_008751652.1	1947736	1952963	XP_009161009.1
NW_008751652.1	1953132	1958212	XP_009161011.1;XP_009161010.1
NW_008751652.1	1957022	1958212	XP_009161012.1
NW_008751652.1	1958448	1960429	XP_009161013.1
NW_008751652.1	1960897	1962443	XP_009161014.1
NW_008751652.1	1961874	1962683	XP_009161015.1
NW_008751652.1	1964767	1967450	XP_009161016.1
NW_008751652.1	1967806	1972419	XP_009161017.1
NW_008751652.1	1972930	1976115	XP_009161018.1
NW_008751652.1	1975973	1978590	XP_009161019.1
NW_008751652.1	1978101	1979695	XP_009161020.1
NW_008751652.1	1980150	1982479	XP_009161021.1
NW_008751652.1	1982635	1988225	XP_009161022.1
NW_008751652.1	1985433	1989441	XP_009161023.1
NW_008751652.1	1989557	1995646	XP_009161024.1
NW_008751652.1	1996490	1996712	XP_009161025.1
NW_008751652.1	1998431	2000072	XP_009161026.1
NW_008751652.1	2001304	2002281	XP_009161027.1
NW_008751652.1	2001323	2003180	XP_009161028.1
NW_008751652.1	2003294	2006691	XP_009161029.1
NW_008751652.1	2004438	2005698	XP_009161030.1
NW_008751652.1	2006086	2006751	XP_009161031.1
NW_008751652.1	2007159	2009029	XP_009161032.1
NW_008751652.1	2010588	2011954	XP_009161033.1
NW_008751652.1	2012213	2015481	XP_009161034.1
NW_008751652.1	2015526	2020003	XP_009161035.1
NW_008751652.1	2015878	2021140	XP_009161036.1
NW_008751652.1	2021085	2022616	XP_009161037.1
NW_008751652.1	2022413	2030068	XP_009161038.1
NW_008751652.1	2027482	2029003	XP_009161039.1
NW_008751652.1	2031626	2032432	XP_009161040.1
NW_008751652.1	2032866	2034510	XP_009161041.1
NW_008751652.1	2035654	2037658	XP_009161042.1
NW_008751652.1	2037846	2039274	XP_009161043.1
NW_008751652.1	2039235	2040150	XP_009161044.1
NW_008751652.1	2040411	2042063	XP_009161045.1
NW_008751652.1	2042240	2044050	XP_009161046.1
NW_008751652.1	2043722	2045524	XP_009161047.1
NW_008751652.1	2055516	2058423	XP_009161048.1
NW_008751652.1	2059993	2061695	XP_009161049.1
NW_008751652.1	2061574	2062922	XP_009161050.1
NW_008751652.1	2064392	2066105	XP_009161051.1
NW_008751652.1	2066831	2067672	XP_009161052.1
NW_008751652.1	2069219	2070332	XP_009161053.1
NW_008751652.1	2071734	2073813	XP_009161054.1
NW_008751652.1	2080439	2082863	XP_009161055.1
NW_008751652.1	2082878	2084943	XP_009161056.1
NW_008751652.1	2084736	2089732	XP_009161058.1;XP_009161057.1
NW_008751652.1	2086359	2089612	XP_009161059.1
NW_008751652.1	2090225	2093433	XP_009161060.1
NW_008751652.1	2093893	2095509	XP_009161061.1
NW_008751652.1	2095540	2098874	XP_009161063.1;XP_009161062.1
NW_008751652.1	2099602	2101559	XP_009161064.1
NW_008751652.1	2111323	2115357	XP_009161065.1
NW_008751652.1	2114689	2116971	XP_009161066.1
NW_008751652.1	2118369	2119811	XP_009161067.1
NW_008751652.1	2120742	2123059	XP_009161068.1
NW_008751652.1	2124114	2127550	XP_009161069.1
NW_008751652.1	2128013	2131616	XP_009161070.1
NW_008751652.1	2128171	2134415	XP_009161071.1
NW_008751652.1	2134063	2138341	XP_009161072.1
NW_008751652.1	2138078	2142679	XP_009161073.1
NW_008751652.1	2138739	2139867	XP_009161074.1
NW_008751652.1	2142125	2144552	XP_009161075.1
NW_008751652.1	2144533	2145613	XP_009161076.1
NW_008751652.1	2146789	2148470	XP_009161077.1
NW_008751652.1	2149188	2152458	XP_009161078.1
NW_008751652.1	2151737	2157829	XP_009161079.1
NW_008751652.1	2152631	2155810	XP_009161080.1
NW_008751652.1	2157930	2162158	XP_009161081.1
NW_008751652.1	2162504	2163053	XP_009161082.1
NW_008751652.1	2163161	2166029	XP_009161083.1
NW_008751652.1	2166478	2167272	XP_009161084.1
NW_008751652.1	2167890	2168327	XP_009161085.1
NW_008751652.1	2168493	2171833	XP_009161086.1
NW_008751652.1	2172056	2177105	XP_009161087.1
NW_008751652.1	2172277	2172997	XP_009161088.1
NW_008751652.1	2173015	2173390	XP_009161089.1
NW_008751652.1	2177316	2180106	XP_009161090.1
NW_008751652.1	2177835	2178981	XP_009161091.1
NW_008751652.1	2180851	2186492	XP_009161092.1
NW_008751652.1	2182702	2187056	XP_009161093.1
NW_008751652.1	2187034	2189599	XP_009161094.1;XP_009161095.1
NW_008751652.1	2189302	2193110	XP_009161096.1
NW_008751652.1	2194706	2196713	XP_009161097.1
NW_008751652.1	2197013	2197414	XP_009161098.1
NW_008751652.1	2198740	2200326	XP_009161099.1
NW_008751652.1	2202014	2205706	XP_009161100.1
NW_008751652.1	2205708	2209679	XP_009161101.1
NW_008751652.1	2205837	2207101	XP_009161102.1
NW_008751652.1	2208803	2209811	XP_009161103.1
NW_008751652.1	2210041	2213088	XP_009161104.1
NW_008751652.1	2211624	2214480	XP_009161105.1
NW_008751652.1	2213181	2217903	XP_009161106.1
NW_008751652.1	2217806	2220734	XP_009161107.1
NW_008751652.1	2220847	2224153	XP_009161109.1;XP_009161108.1
NW_008751652.1	2224351	2227471	XP_009161110.1
NW_008751652.1	2227504	2229950	XP_009161111.1
NW_008751652.1	2230145	2231604	XP_009161112.1
NW_008751652.1	2231768	2234531	XP_009161113.1
NW_008751652.1	2234580	2237143	XP_009161114.1
NW_008751652.1	2237639	2239004	XP_009161115.1
NW_008751652.1	2239329	2241405	XP_009161116.1
NW_008751652.1	2241691	2244513	XP_009161117.1
NW_008751652.1	2245625	2248020	XP_009161118.1
NW_008751652.1	2248922	2253555	XP_009161119.1
NW_008751652.1	2252949	2253726	XP_009161120.1
NW_008751652.1	2255240	2257006	XP_009161121.1
NW_008751652.1	2256541	2259486	XP_009161122.1
NW_008751652.1	2259404	2260741	XP_009161123.1
NW_008751652.1	2260821	2264140	XP_009161124.1
NW_008751652.1	2264797	2265673	XP_009161125.1
NW_008751652.1	2266187	2270238	XP_009161126.1
NW_008751652.1	2266371	2267265	XP_009161127.1
NW_008751652.1	2270444	2272894	XP_009161128.1
NW_008751652.1	2274331	2276506	XP_009161129.1
NW_008751652.1	2276629	2277880	XP_009161130.1
NW_008751652.1	2278875	2280639	XP_009161131.1
NW_008751652.1	2281012	2282260	XP_009161132.1
NW_008751652.1	2282569	2286804	XP_009161133.1
NW_008751652.1	2286936	2288988	XP_009161134.1;XP_009161135.1
NW_008751652.1	2289067	2291977	XP_009161136.1
NW_008751652.1	2292221	2293278	XP_009161137.1
NW_008751652.1	2295012	2297848	XP_009161138.1
NW_008751652.1	2295052	2296703	XP_009161139.1
NW_008751652.1	2297676	2298411	XP_009161140.1
NW_008751652.1	2300310	2300955	XP_009161141.1
NW_008751652.1	2302039	2303062	XP_009161142.1
NW_008751652.1	2303341	2308024	XP_009161143.1
NW_008751652.1	2303488	2305388	XP_009161144.1
NW_008751652.1	2308103	2312936	XP_009161145.1
NW_008751652.1	2308969	2312890	XP_009161146.1
NW_008751652.1	2313064	2316551	XP_009161147.1
NW_008751652.1	2317610	2318429	XP_009161148.1
NW_008751652.1	2318890	2321035	XP_009161149.1
NW_008751652.1	2321620	2323355	XP_009161150.1
NW_008751652.1	2323539	2327003	XP_009161151.1
NW_008751652.1	2331480	2332127	XP_009161152.1
NW_008751652.1	2332754	2334326	XP_009161153.1
NW_008751652.1	2335424	2341200	XP_009161154.1
NW_008751652.1	2341362	2345248	XP_009161155.1
NW_008751652.1	2345336	2347451	XP_009161156.1
NW_008751652.1	2348471	2349983	XP_009161157.1
NW_008751652.1	2349585	2352526	XP_009161158.1;XP_009161159.1
NW_008751652.1	2352746	2353067	XP_009161160.1
NW_008751652.1	2353828	2355321	XP_009161161.1
NW_008751652.1	2356491	2358952	XP_009161162.1
NW_008751652.1	2358033	2360732	XP_009161163.1
NW_008751652.1	2361080	2369162	XP_009161164.1
NW_008751652.1	2369360	2372765	XP_009161165.1
NW_008751652.1	2372540	2375393	XP_009161166.1
NW_008751652.1	2375076	2377460	XP_009161167.1
NW_008751652.1	2377540	2379876	XP_009161168.1
NW_008751652.1	2381799	2382204	XP_009161169.1
NW_008751652.1	2383235	2383728	XP_009161170.1
NW_008751652.1	2384078	2385045	XP_009161171.1
NW_008751652.1	2385809	2386451	XP_009161172.1
NW_008751652.1	2385991	2389641	XP_009161174.1;XP_009161173.1
NW_008751652.1	2387769	2389254	XP_009161175.1
NW_008751652.1	2393586	2395476	XP_009161176.1
NW_008751652.1	2396243	2398042	XP_009161177.1
NW_008751652.1	2398458	2399643	XP_009161178.1
NW_008751652.1	2400301	2401352	XP_009161179.1
NW_008751652.1	2401797	2402987	XP_009161180.1
NW_008751652.1	2403278	2409479	XP_009161181.1
NW_008751652.1	2409668	2411505	XP_009161182.1
NW_008751652.1	2411377	2416164	XP_009161183.1
NW_008751652.1	2416340	2418333	XP_009161184.1
NW_008751652.1	2419269	2421710	XP_009161185.1
NW_008751652.1	2420925	2424532	XP_009161186.1
NW_008751652.1	2428556	2430272	XP_009161187.1
NW_008751652.1	2433446	2435491	XP_009161188.1
NW_008751652.1	2434912	2437634	XP_009161189.1;XP_009161190.1
NW_008751652.1	2438250	2439980	XP_009161191.1
NW_008751652.1	2440950	2442987	XP_009161192.1
NW_008751652.1	2443144	2446815	XP_009161194.1;XP_009161193.1
NW_008751652.1	2448947	2451029	XP_009161195.1
NW_008751652.1	2452372	2453518	XP_009161196.1
NW_008751652.1	2453936	2455967	XP_009161197.1
NW_008751652.1	2455847	2458418	XP_009161198.1
NW_008751652.1	2458647	2460295	XP_009161199.1
NW_008751652.1	2460668	2464960	XP_009161200.1;XP_009161201.1
NW_008751652.1	2461030	2461884	XP_009161202.1
NW_008751652.1	2463017	2463473	XP_009161203.1
NW_008751652.1	2464961	2466660	XP_009161204.1
NW_008751652.1	2466813	2468774	XP_009161205.1
NW_008751652.1	2467688	2468943	XP_009161206.1
NW_008751652.1	2469144	2478183	XP_009161207.1
NW_008751652.1	2471946	2472957	XP_009161208.1
NW_008751652.1	2473200	2476024	XP_009161209.1
NW_008751652.1	2476581	2478908	XP_009161210.1
NW_008751652.1	2478186	2481464	XP_009161211.1
NW_008751652.1	2481910	2484832	XP_009161212.1
NW_008751652.1	2485400	2487814	XP_009161213.1
NW_008751652.1	2488875	2490680	XP_009161214.1
NW_008751652.1	2491666	2492473	XP_009161215.1
NW_008751652.1	2492293	2496013	XP_009161216.1
NW_008751652.1	2496233	2498037	XP_009161217.1
NW_008751652.1	2498785	2500138	XP_009161218.1
NW_008751652.1	2503008	2505166	XP_009161219.1
NW_008751652.1	2505312	2509301	XP_009161220.1;XP_009161221.1
NW_008751652.1	2507619	2509116	XP_009161222.1
NW_008751652.1	2509456	2510401	XP_009161223.1
NW_008751652.1	2509958	2511186	XP_009161224.1
NW_008751652.1	2511429	2514823	XP_009161225.1
NW_008751652.1	2514753	2516315	XP_009161226.1
NW_008751652.1	2515286	2518193	XP_009161227.1
NW_008751652.1	2517987	2521780	XP_009161228.1
NW_008751652.1	2521225	2526601	XP_009161229.1
NW_008751652.1	2525183	2529076	XP_009161230.1
NW_008751652.1	2528293	2531154	XP_009161231.1
NW_008751652.1	2531588	2532973	XP_009161232.1
NW_008751652.1	2536029	2537340	XP_009161233.1
NW_008751652.1	2538666	2539458	XP_009161234.1
NW_008751652.1	2540182	2543537	XP_009161235.1
NW_008751652.1	2544346	2546322	XP_009161236.1
NW_008751652.1	2546491	2549292	XP_009161237.1
NW_008751652.1	2549459	2551964	XP_009161238.1
NW_008751652.1	2554204	2555490	XP_009161239.1
NW_008751652.1	2555571	2556030	XP_009161240.1
NW_008751652.1	2556674	2557668	XP_009161241.1
NW_008751652.1	2559648	2562898	XP_009161242.1
NW_008751652.1	2563406	2568112	XP_009161243.1
NW_008751652.1	2566333	2569559	XP_009161244.1
NW_008751652.1	2569302	2572074	XP_009161245.1
NW_008751652.1	2572579	2574686	XP_009161246.1
NW_008751652.1	2575131	2578446	XP_009161247.1
NW_008751652.1	2578269	2581092	XP_009161248.1
NW_008751652.1	2582130	2584853	XP_009161249.1
NW_008751652.1	2582131	2587666	XP_009161250.1
NW_008751652.1	2587820	2590266	XP_009161251.1
NW_008751652.1	2588547	2590379	XP_009161252.1
NW_008751652.1	2590509	2594496	XP_009161253.1
NW_008751652.1	2592714	2598370	XP_009161254.1
NW_008751652.1	2598705	2599531	XP_009161255.1
NW_008751652.1	2599723	2604123	XP_009161256.1
NW_008751652.1	2602402	2604266	XP_009161257.1
NW_008751652.1	2605472	2607022	XP_009161258.1
NW_008751652.1	2607635	2610124	XP_009161259.1
NW_008751652.1	2610132	2612181	XP_009161260.1
NW_008751652.1	2611711	2613547	XP_009161261.1
NW_008751652.1	2613553	2614458	XP_009161262.1
NW_008751652.1	2613629	2615786	XP_009161263.1
NW_008751652.1	2616048	2618110	XP_009161264.1
NW_008751652.1	2618471	2619962	XP_009161265.1
NW_008751652.1	2621378	2622512	XP_009161266.1
NW_008751652.1	2623179	2623993	XP_009161267.1
NW_008751652.1	2625075	2626143	XP_009161268.1
NW_008751652.1	2626606	2631118	XP_009161269.1
NW_008751652.1	2631102	2633942	XP_009161270.1
NW_008751652.1	2634075	2636718	XP_009161271.1
NW_008751652.1	2636883	2638542	XP_009161272.1
NW_008751652.1	2638917	2639610	XP_009161273.1
NW_008751652.1	2639712	2641104	XP_009161274.1
NW_008751652.1	2641338	2645448	XP_009161275.1
NW_008751652.1	2662764	2665351	XP_009161276.1
NW_008751652.1	2666512	2668801	XP_009161277.1
NW_008751652.1	2680369	2685193	XP_009161278.1
NW_008751652.1	2685507	2687728	XP_009161279.1
NW_008751652.1	2688294	2690121	XP_009161280.1
NW_008751652.1	2691297	2692369	XP_009161281.1
NW_008751652.1	2696701	2698363	XP_009161282.1
NW_008751652.1	2700322	2700979	XP_009161283.1
NW_008751653.1	11	2769	XP_009161284.1
NW_008751653.1	3268	6271	XP_009161285.1
NW_008751653.1	6727	8689	XP_009161286.1
NW_008751653.1	8035	9349	XP_009161287.1
NW_008751653.1	10295	12344	XP_009161288.1
NW_008751653.1	13246	16128	XP_009161289.1
NW_008751653.1	18389	20131	XP_009161290.1
NW_008751653.1	20802	22076	XP_009161291.1
NW_008751653.1	21976	22918	XP_009161292.1
NW_008751653.1	23038	30028	XP_009161293.1
NW_008751653.1	32164	37530	XP_009161294.1
NW_008751653.1	38309	41021	XP_009161295.1
NW_008751653.1	41799	43156	XP_009161296.1
NW_008751653.1	43373	46561	XP_009161297.1
NW_008751653.1	47004	49087	XP_009161298.1
NW_008751653.1	49128	52475	XP_009161299.1
NW_008751653.1	53470	54484	XP_009161300.1
NW_008751653.1	55605	56322	XP_009161301.1
NW_008751653.1	56622	60841	XP_009161302.1
NW_008751653.1	61290	63622	XP_009161303.1
NW_008751653.1	64724	67466	XP_009161304.1
NW_008751653.1	69254	70394	XP_009161305.1
NW_008751653.1	71086	72558	XP_009161306.1
NW_008751653.1	72593	73853	XP_009161307.1
NW_008751653.1	74608	75196	XP_009161308.1
NW_008751653.1	75687	79334	XP_009161309.1
NW_008751653.1	83391	85025	XP_009161310.1
NW_008751653.1	85394	88822	XP_009161311.1
NW_008751653.1	88947	92868	XP_009161312.1
NW_008751653.1	95750	98147	XP_009161313.1
NW_008751653.1	99210	100170	XP_009161314.1
NW_008751653.1	102128	102350	XP_009161315.1
NW_008751653.1	103082	104640	XP_009161316.1
NW_008751653.1	105282	107746	XP_009161317.1
NW_008751653.1	108448	109135	XP_009161318.1
NW_008751653.1	109208	110645	XP_009161319.1
NW_008751653.1	112144	112807	XP_009161320.1
NW_008751653.1	114479	116095	XP_009161321.1
NW_008751653.1	116484	117508	XP_009161322.1
NW_008751653.1	119437	120037	XP_009161323.1
NW_008751653.1	120231	122343	XP_009161324.1
NW_008751653.1	120469	125977	XP_009161325.1
NW_008751653.1	126772	129202	XP_009161326.1
NW_008751653.1	130026	131137	XP_009161327.1
NW_008751653.1	132685	134226	XP_009161328.1
NW_008751653.1	133931	136737	XP_009161329.1
NW_008751653.1	137150	138701	XP_009161330.1
NW_008751653.1	138996	139593	XP_009161331.1
NW_008751653.1	139787	142110	XP_009161332.1
NW_008751653.1	142543	143540	XP_009161333.1
NW_008751653.1	143324	144669	XP_009161334.1
NW_008751653.1	145901	147619	XP_009161335.1
NW_008751653.1	149516	151970	XP_009161336.1
NW_008751653.1	152411	153326	XP_009161337.1
NW_008751653.1	153114	156518	XP_009161338.1
NW_008751653.1	156941	159039	XP_009161339.1
NW_008751653.1	160566	161832	XP_009161340.1
NW_008751653.1	163139	164096	XP_009161341.1
NW_008751653.1	166105	170308	XP_009161342.1
NW_008751653.1	166187	166975	XP_009161343.1
NW_008751653.1	170747	173990	XP_009161344.1
NW_008751653.1	174429	175422	XP_009161345.1
NW_008751653.1	176419	176983	XP_009161346.1
NW_008751653.1	178034	178696	XP_009161347.1
NW_008751653.1	178942	179653	XP_009161348.1
NW_008751653.1	182852	184460	XP_009161349.1
NW_008751653.1	185900	187791	XP_009161350.1
NW_008751653.1	188594	190637	XP_009161351.1
NW_008751653.1	190893	193423	XP_009161352.1
NW_008751653.1	193596	194514	XP_009161353.1
NW_008751653.1	196085	198215	XP_009161354.1
NW_008751653.1	199460	200912	XP_009161355.1
NW_008751653.1	201885	202478	XP_009161356.1
NW_008751653.1	203014	203885	XP_009161357.1
NW_008751653.1	205121	205960	XP_009161358.1
NW_008751653.1	207094	212044	XP_009161359.1
NW_008751653.1	210140	211620	XP_009161360.1
NW_008751653.1	213941	218561	XP_009161361.1
NW_008751653.1	214111	215514	XP_009161362.1
NW_008751653.1	219118	223739	XP_009161363.1
NW_008751653.1	219781	220915	XP_009161364.1
NW_008751653.1	224179	225856	XP_009161365.1
NW_008751653.1	226883	228322	XP_009161366.1
NW_008751653.1	229775	232592	XP_009161367.1
NW_008751653.1	233231	233911	XP_009161368.1
NW_008751653.1	237812	238520	XP_009161369.1
NW_008751653.1	240577	243761	XP_009161370.1
NW_008751653.1	246383	250296	XP_009161372.1;XP_009161371.1
NW_008751653.1	274618	279940	XP_009161373.1
NW_008751653.1	281423	283825	XP_009161374.1
NW_008751653.1	283751	288695	XP_009161375.1
NW_008751653.1	285446	286334	XP_009161376.1
NW_008751653.1	289120	292377	XP_009161377.1
NW_008751653.1	293342	295924	XP_009161378.1
NW_008751653.1	299295	300103	XP_009161379.1
NW_008751653.1	303110	304250	XP_009161380.1
NW_008751653.1	305793	308458	XP_009161381.1
NW_008751653.1	308975	318584	XP_009161382.1
NW_008751653.1	321168	321598	XP_009161384.1
NW_008751653.1	321666	322418	XP_009161385.1
NW_008751653.1	324898	326020	XP_009161386.1
NW_008751653.1	328703	329827	XP_009161387.1
NW_008751653.1	329919	331240	XP_009161388.1
NW_008751653.1	333540	339192	XP_009161389.1
NW_008751653.1	340000	347295	XP_009161390.1
NW_008751653.1	347903	349040	XP_009161391.1
NW_008751653.1	350507	352749	XP_009161392.1
NW_008751653.1	354300	354915	XP_009161393.1
NW_008751653.1	354889	358187	XP_009161394.1
NW_008751653.1	358720	360466	XP_009161395.1
NW_008751653.1	361180	362826	XP_009161396.1
NW_008751653.1	363665	364680	XP_009161397.1
NW_008751653.1	365843	367664	XP_009161398.1
NW_008751653.1	368243	369100	XP_009161399.1
NW_008751653.1	370213	371004	XP_009161400.1
NW_008751653.1	371612	373312	XP_009161401.1
NW_008751653.1	373937	376562	XP_009161402.1
NW_008751653.1	376976	378711	XP_009161403.1
NW_008751653.1	379047	379812	XP_009161404.1
NW_008751653.1	381109	383293	XP_009161405.1
NW_008751653.1	384695	386356	XP_009161406.1;XP_009161407.1
NW_008751653.1	386485	388711	XP_009161408.1
NW_008751653.1	389095	390500	XP_009161409.1
NW_008751653.1	392032	392816	XP_009161410.1
NW_008751653.1	395247	395976	XP_009161411.1
NW_008751653.1	397294	400382	XP_009161412.1
NW_008751653.1	400865	402736	XP_009161413.1
NW_008751653.1	402811	403009	XP_009161414.1
NW_008751653.1	403645	405113	XP_009161415.1
NW_008751653.1	408313	409448	XP_009161416.1
NW_008751653.1	410221	411350	XP_009161417.1
NW_008751653.1	411754	416163	XP_009161418.1
NW_008751653.1	417058	418588	XP_009161419.1
NW_008751653.1	419747	421680	XP_009161420.1
NW_008751653.1	427458	428305	XP_009161421.1
NW_008751653.1	430077	432015	XP_009161422.1
NW_008751653.1	432486	436726	XP_009161423.1
NW_008751653.1	439449	439974	XP_009161424.1
NW_008751653.1	439992	440865	XP_009161425.1
NW_008751653.1	441752	442770	XP_009161426.1
NW_008751653.1	442812	443544	XP_009161427.1
NW_008751653.1	444160	444355	XP_009161428.1
NW_008751653.1	444438	445253	XP_009161429.1
NW_008751653.1	445808	446468	XP_009161430.1
NW_008751653.1	447340	448171	XP_009161431.1
NW_008751653.1	451056	453331	XP_009161432.1
NW_008751653.1	454573	456307	XP_009161433.1
NW_008751653.1	456986	457636	XP_009161434.1
NW_008751653.1	458289	462263	XP_009161435.1
NW_008751653.1	462337	465011	XP_009161436.1
NW_008751653.1	465511	466981	XP_009161437.1
NW_008751653.1	467376	468255	XP_009161438.1
NW_008751653.1	467600	469129	XP_009161439.1;XP_009161440.1
NW_008751653.1	469407	471318	XP_009161441.1
NW_008751653.1	471788	476557	XP_009161442.1
NW_008751653.1	477045	479244	XP_009161443.1
NW_008751653.1	479709	483595	XP_009161444.1
NW_008751653.1	484847	485714	XP_009161445.1
NW_008751653.1	487633	489453	XP_009161446.1
NW_008751653.1	489629	493656	XP_009161447.1
NW_008751653.1	494304	497154	XP_009161448.1
NW_008751653.1	497370	498209	XP_009161449.1;XP_009161450.1
NW_008751653.1	498862	500235	XP_009161451.1
NW_008751653.1	501226	503484	XP_009161452.1
NW_008751653.1	503743	504363	XP_009161453.1
NW_008751653.1	510017	510776	XP_009161454.1
NW_008751653.1	516857	520434	XP_009161455.1
NW_008751653.1	521004	521820	XP_009161456.1
NW_008751653.1	524918	526690	XP_009161457.1
NW_008751653.1	527290	529940	XP_009161458.1
NW_008751653.1	530392	533193	XP_009161459.1
NW_008751653.1	534117	535320	XP_009161460.1
NW_008751653.1	535980	538735	XP_009161461.1
NW_008751653.1	542882	543299	XP_009161462.1
NW_008751653.1	545394	550163	XP_009161463.1
NW_008751653.1	551390	552002	XP_009161464.1
NW_008751653.1	552658	554308	XP_009161465.1
NW_008751653.1	554789	558202	XP_009161466.1
NW_008751653.1	559300	561120	XP_009161467.1
NW_008751653.1	562032	564635	XP_009161468.1
NW_008751653.1	564764	567209	XP_009161469.1
NW_008751653.1	568803	569481	XP_009161470.1
NW_008751653.1	570257	572210	XP_009161471.1
NW_008751653.1	573357	574855	XP_009161472.1
NW_008751653.1	576932	578449	XP_009161473.1
NW_008751653.1	580452	583148	XP_009161474.1
NW_008751653.1	583967	585011	XP_009161475.1
NW_008751653.1	587357	588073	XP_009161476.1
NW_008751653.1	588894	590838	XP_009161477.1
NW_008751653.1	591088	593393	XP_009161478.1
NW_008751653.1	593410	594867	XP_009161479.1
NW_008751653.1	595251	597463	XP_009161480.1
NW_008751653.1	598298	601049	XP_009161481.1
NW_008751653.1	601652	604905	XP_009161482.1
NW_008751653.1	605748	607508	XP_009161483.1
NW_008751653.1	607883	610431	XP_009161484.1
NW_008751653.1	610589	613487	XP_009161485.1
NW_008751653.1	614208	615341	XP_009161486.1
NW_008751653.1	618860	621026	XP_009161487.1
NW_008751653.1	621519	624886	XP_009161488.1
NW_008751653.1	625040	626996	XP_009161489.1
NW_008751653.1	627182	629783	XP_009161490.1
NW_008751653.1	629910	633459	XP_009161491.1
NW_008751653.1	633364	634224	XP_009161492.1
NW_008751653.1	634054	635539	XP_009161493.1
NW_008751653.1	636182	637577	XP_009161494.1
NW_008751653.1	636493	640157	XP_009161495.1
NW_008751653.1	640903	642248	XP_009161496.1
NW_008751653.1	641846	643897	XP_009161497.1
NW_008751653.1	644473	647224	XP_009161498.1
NW_008751653.1	647372	650633	XP_009161499.1
NW_008751653.1	651012	653139	XP_009161500.1
NW_008751653.1	654351	656049	XP_009161501.1
NW_008751653.1	656314	659104	XP_009161502.1
NW_008751653.1	659331	660365	XP_009161503.1
NW_008751653.1	661135	663481	XP_009161504.1
NW_008751653.1	664757	667781	XP_009161505.1
NW_008751653.1	668635	670457	XP_009161506.1
NW_008751653.1	670811	671324	XP_009161507.1
NW_008751653.1	670825	673280	XP_009161508.1
NW_008751653.1	674747	676717	XP_009161509.1
NW_008751653.1	677632	679991	XP_009161510.1
NW_008751653.1	684198	688073	XP_009161511.1
NW_008751653.1	687397	690321	XP_009161512.1
NW_008751653.1	692367	696711	XP_009161513.1
NW_008751653.1	698010	698922	XP_009161514.1
NW_008751653.1	702115	704925	XP_009161515.1
NW_008751653.1	706005	715348	XP_009161516.1
NW_008751653.1	707776	709810	XP_009161517.1
NW_008751653.1	715915	718770	XP_009161518.1
NW_008751653.1	719700	720671	XP_009161519.1
NW_008751653.1	721355	722965	XP_009161520.1
NW_008751653.1	723571	724902	XP_009161521.1
NW_008751653.1	725561	728498	XP_009161522.1
NW_008751653.1	728506	729204	XP_009161523.1
NW_008751653.1	729275	730778	XP_009161524.1
NW_008751653.1	729843	733350	XP_009161525.1
NW_008751653.1	733926	734694	XP_009161526.1
NW_008751653.1	734932	736506	XP_009161527.1
NW_008751653.1	736233	738180	XP_009161528.1
NW_008751653.1	738230	740034	XP_009161530.1;XP_009161529.1
NW_008751653.1	742217	743396	XP_009161531.1
NW_008751653.1	743768	745572	XP_009161532.1
NW_008751653.1	745669	748239	XP_009161533.1
NW_008751653.1	745935	746472	XP_009161534.1
NW_008751653.1	748461	749855	XP_009161535.1
NW_008751653.1	750455	751244	XP_009161536.1
NW_008751653.1	751063	752795	XP_009161538.1;XP_009161537.1
NW_008751653.1	753093	755609	XP_009161539.1
NW_008751653.1	756413	758902	XP_009161540.1
NW_008751653.1	760009	761151	XP_009161541.1
NW_008751653.1	762241	762847	XP_009161542.1
NW_008751653.1	763569	765246	XP_009161543.1
NW_008751653.1	765961	768760	XP_009161544.1
NW_008751653.1	771574	773724	XP_009161545.1
NW_008751653.1	772858	775360	XP_009161546.1
NW_008751653.1	776300	779100	XP_009161547.1
NW_008751653.1	779704	781058	XP_009161548.1
NW_008751653.1	781847	782774	XP_009161549.1
NW_008751653.1	792870	795810	XP_009161550.1
NW_008751653.1	796217	797943	XP_009161551.1
NW_008751653.1	798584	800774	XP_009161552.1
NW_008751653.1	800817	803945	XP_009161553.1
NW_008751653.1	804552	805759	XP_009161554.1
NW_008751653.1	806974	808042	XP_009161555.1
NW_008751653.1	808548	810418	XP_009161556.1
NW_008751653.1	811031	812621	XP_009161557.1
NW_008751653.1	812872	817880	XP_009161558.1
NW_008751653.1	818167	818989	XP_009161559.1
NW_008751653.1	819785	822461	XP_009161560.1
NW_008751653.1	822755	829747	XP_009161561.1
NW_008751653.1	830067	831725	XP_009161562.1
NW_008751653.1	832486	833804	XP_009161563.1
NW_008751653.1	834690	836579	XP_009161564.1
NW_008751653.1	837921	838904	XP_009161565.1
NW_008751653.1	839886	844454	XP_009161566.1
NW_008751653.1	844798	845262	XP_009161567.1
NW_008751653.1	846061	847061	XP_009161568.1
NW_008751653.1	848834	850280	XP_009161569.1
NW_008751653.1	850295	853176	XP_009161570.1;XP_009161571.1
NW_008751653.1	853216	855701	XP_009161572.1
NW_008751653.1	856040	860009	XP_009161573.1
NW_008751653.1	860654	861911	XP_009161574.1
NW_008751653.1	862770	864009	XP_009161575.1
NW_008751653.1	867978	868656	XP_009161576.1
NW_008751653.1	870217	871027	XP_009161577.1
NW_008751653.1	870608	874553	XP_009161578.1
NW_008751653.1	874922	875922	XP_009161579.1
NW_008751653.1	876530	878455	XP_009161580.1
NW_008751653.1	878471	882629	XP_009161581.1
NW_008751653.1	882964	883915	XP_009161582.1
NW_008751653.1	883594	885125	XP_009161583.1
NW_008751653.1	885459	886275	XP_009161584.1
NW_008751653.1	887371	888484	XP_009161585.1
NW_008751653.1	889278	891205	XP_009161586.1
NW_008751653.1	891398	892470	XP_009161587.1
NW_008751653.1	894176	895179	XP_009161588.1
NW_008751653.1	896034	898333	XP_009161590.1;XP_009161589.1
NW_008751653.1	898603	899917	XP_009161591.1
NW_008751653.1	899611	901327	XP_009161592.1
NW_008751653.1	901422	904722	XP_009161593.1
NW_008751653.1	905688	907548	XP_009161594.1
NW_008751653.1	908271	910531	XP_009161595.1
NW_008751653.1	910702	912879	XP_009161596.1
NW_008751653.1	913469	916319	XP_009161597.1
NW_008751653.1	917377	919828	XP_009161598.1
NW_008751653.1	919800	922188	XP_009161599.1
NW_008751653.1	922484	923273	XP_009161600.1
NW_008751653.1	925116	927315	XP_009161601.1
NW_008751653.1	930487	932559	XP_009161602.1
NW_008751653.1	933291	934777	XP_009161603.1
NW_008751653.1	935742	938728	XP_009161604.1
NW_008751653.1	939965	941056	XP_009161605.1
NW_008751653.1	941238	942741	XP_009161606.1
NW_008751653.1	944463	946479	XP_009161607.1
NW_008751653.1	946646	948956	XP_009161608.1
NW_008751653.1	949582	951877	XP_009161609.1
NW_008751653.1	952408	954061	XP_009161610.1
NW_008751653.1	954603	958592	XP_009161611.1
NW_008751653.1	959131	960715	XP_009161612.1
NW_008751653.1	959845	961835	XP_009161613.1
NW_008751653.1	963094	964840	XP_009161614.1
NW_008751653.1	965342	968795	XP_009161615.1
NW_008751653.1	969364	970975	XP_009161616.1
NW_008751653.1	971218	974087	XP_009161617.1
NW_008751653.1	972770	975857	XP_009161618.1
NW_008751653.1	976040	978841	XP_009161619.1
NW_008751653.1	979803	981921	XP_009161620.1
NW_008751653.1	982153	986156	XP_009161621.1
NW_008751653.1	986941	988357	XP_009161622.1
NW_008751653.1	988738	991633	XP_009161623.1
NW_008751653.1	990843	995624	XP_009161624.1
NW_008751653.1	996665	998190	XP_009161625.1
NW_008751653.1	998714	999605	XP_009161626.1
NW_008751653.1	999594	1003020	XP_009161627.1
NW_008751653.1	1003423	1004709	XP_009161628.1
NW_008751653.1	1005710	1009167	XP_009161629.1
NW_008751653.1	1009879	1011376	XP_009161630.1
NW_008751653.1	1012917	1013889	XP_009161631.1
NW_008751653.1	1015030	1016451	XP_009161632.1
NW_008751653.1	1017469	1019905	XP_009161633.1
NW_008751653.1	1020499	1022413	XP_009161634.1
NW_008751653.1	1022582	1024888	XP_009161635.1
NW_008751653.1	1025201	1027329	XP_009161636.1
NW_008751653.1	1028615	1030145	XP_009161637.1
NW_008751653.1	1030539	1032956	XP_009161638.1
NW_008751653.1	1033305	1036773	XP_009161639.1
NW_008751653.1	1052135	1054646	XP_009161640.1
NW_008751653.1	1055591	1056650	XP_009161641.1
NW_008751653.1	1057253	1058702	XP_009161642.1
NW_008751653.1	1059074	1060265	XP_009161643.1
NW_008751653.1	1060727	1062692	XP_009161644.1
NW_008751653.1	1063571	1063977	XP_009161645.1
NW_008751653.1	1064257	1064713	XP_009161646.1
NW_008751653.1	1065285	1067180	XP_009161647.1
NW_008751653.1	1067300	1071757	XP_009161648.1
NW_008751653.1	1067522	1067984	XP_009161649.1
NW_008751653.1	1068905	1069811	XP_009161650.1
NW_008751653.1	1071928	1072682	XP_009161651.1
NW_008751653.1	1073482	1077034	XP_009161652.1
NW_008751653.1	1078082	1078766	XP_009161653.1
NW_008751653.1	1079553	1082291	XP_009161654.1
NW_008751653.1	1082992	1084276	XP_009161655.1
NW_008751653.1	1085400	1087493	XP_009161656.1
NW_008751653.1	1087756	1089595	XP_009161657.1
NW_008751653.1	1089736	1091860	XP_009161658.1
NW_008751653.1	1092607	1093439	XP_009161659.1
NW_008751653.1	1094278	1095514	XP_009161660.1
NW_008751653.1	1096783	1098119	XP_009161661.1
NW_008751653.1	1099211	1101481	XP_009161662.1
NW_008751653.1	1102482	1103718	XP_009161663.1
NW_008751653.1	1103936	1105976	XP_009161664.1
NW_008751653.1	1106234	1108382	XP_009161665.1
NW_008751653.1	1108969	1109278	XP_009161666.1
NW_008751653.1	1109887	1111165	XP_009161667.1
NW_008751653.1	1111644	1112394	XP_009161668.1
NW_008751653.1	1113320	1116075	XP_009161669.1
NW_008751653.1	1118635	1121086	XP_009161670.1
NW_008751653.1	1121276	1125371	XP_009161671.1
NW_008751653.1	1126665	1127313	XP_009161672.1
NW_008751653.1	1127786	1128552	XP_009161673.1
NW_008751653.1	1129077	1130506	XP_009161674.1
NW_008751653.1	1131405	1138392	XP_009161675.1
NW_008751653.1	1140074	1142818	XP_009161676.1
NW_008751653.1	1143349	1144691	XP_009161677.1
NW_008751653.1	1144230	1146936	XP_009161678.1
NW_008751653.1	1147123	1149292	XP_009161679.1
NW_008751653.1	1148244	1153944	XP_009161680.1
NW_008751653.1	1154258	1156085	XP_009161681.1
NW_008751653.1	1157174	1158047	XP_009161682.1
NW_008751653.1	1158182	1159110	XP_009161683.1
NW_008751653.1	1159804	1161021	XP_009161684.1
NW_008751653.1	1161403	1163729	XP_009161685.1
NW_008751653.1	1164079	1164510	XP_009161686.1
NW_008751653.1	1165236	1166782	XP_009161687.1
NW_008751653.1	1167637	1169245	XP_009161688.1
NW_008751653.1	1169980	1171673	XP_009161689.1
NW_008751653.1	1171972	1173190	XP_009161690.1
NW_008751653.1	1173489	1174529	XP_009161691.1
NW_008751653.1	1175374	1176346	XP_009161692.1
NW_008751653.1	1177083	1179216	XP_009161693.1
NW_008751653.1	1179521	1181157	XP_009161694.1
NW_008751653.1	1181771	1183765	XP_009161695.1
NW_008751653.1	1184112	1184925	XP_009161696.1
NW_008751654.1	10225	11305	XP_009161697.1
NW_008751654.1	10924	13496	XP_009161698.1
NW_008751654.1	13729	15302	XP_009161699.1
NW_008751654.1	15333	20064	XP_009161700.1
NW_008751654.1	20500	21971	XP_009161701.1
NW_008751654.1	22132	25684	XP_009161702.1
NW_008751654.1	25543	26815	XP_009161703.1
NW_008751654.1	28093	30230	XP_009161704.1
NW_008751654.1	30265	32920	XP_009161705.1
NW_008751654.1	33334	34581	XP_009161706.1
NW_008751654.1	34701	37048	XP_009161707.1
NW_008751654.1	37527	39803	XP_009161708.1
NW_008751654.1	40425	42591	XP_009161709.1
NW_008751654.1	42292	45336	XP_009161711.1;XP_009161710.1
NW_008751654.1	45268	47987	XP_009161712.1;XP_009161713.1
NW_008751654.1	48166	51538	XP_009161714.1
NW_008751654.1	50866	53160	XP_009161715.1
NW_008751654.1	53274	57035	XP_009161716.1
NW_008751654.1	57094	59525	XP_009161717.1
NW_008751654.1	57869	62309	XP_009161718.1
NW_008751654.1	62328	63918	XP_009161719.1
NW_008751654.1	63995	66399	XP_009161720.1
NW_008751654.1	66765	67724	XP_009161721.1
NW_008751654.1	68058	68955	XP_009161722.1
NW_008751654.1	69063	69860	XP_009161723.1
NW_008751654.1	70054	71741	XP_009161724.1
NW_008751654.1	72911	74084	XP_009161725.1
NW_008751654.1	75006	75947	XP_009161726.1
NW_008751654.1	76375	79039	XP_009161727.1
NW_008751654.1	76721	77480	XP_009161728.1
NW_008751654.1	79315	81124	XP_009161729.1
NW_008751654.1	81460	85805	XP_009161730.1
NW_008751654.1	85758	88444	XP_009161731.1
NW_008751654.1	87178	89328	XP_009161732.1
NW_008751654.1	89894	92213	XP_009161733.1
NW_008751654.1	92518	98063	XP_009161734.1
NW_008751654.1	98402	100133	XP_009161735.1
NW_008751654.1	100746	102355	XP_009161736.1
NW_008751654.1	102507	105092	XP_009161737.1
NW_008751654.1	105371	106342	XP_009161738.1
NW_008751654.1	107675	109171	XP_009161739.1
NW_008751654.1	111153	115642	XP_009161740.1
NW_008751654.1	119325	120720	XP_009161741.1
NW_008751654.1	120257	122448	XP_009161742.1
NW_008751654.1	122987	124740	XP_009161743.1
NW_008751654.1	124651	126822	XP_009161744.1
NW_008751654.1	127439	128828	XP_009161745.1
NW_008751654.1	129516	131222	XP_009161746.1
NW_008751654.1	131934	132820	XP_009161747.1
NW_008751654.1	133384	134415	XP_009161748.1
NW_008751654.1	134760	138396	XP_009161749.1
NW_008751654.1	138478	139599	XP_009161750.1
NW_008751654.1	140471	141419	XP_009161751.1
NW_008751654.1	141990	144074	XP_009161752.1
NW_008751654.1	144686	145049	XP_009161753.1
NW_008751654.1	145427	148269	XP_009161754.1
NW_008751654.1	149128	151267	XP_009161755.1
NW_008751654.1	152087	153138	XP_009161756.1
NW_008751654.1	155181	155488	XP_009161757.1
NW_008751654.1	155921	157283	XP_009161758.1
NW_008751654.1	157993	160353	XP_009161759.1
NW_008751654.1	160918	162828	XP_009161760.1
NW_008751654.1	162997	164388	XP_009161761.1
NW_008751654.1	164284	165495	XP_009161762.1
NW_008751654.1	165115	167814	XP_009161763.1
NW_008751654.1	167720	170063	XP_009161764.1
NW_008751654.1	171193	172749	XP_009161765.1
NW_008751654.1	173617	176790	XP_009161766.1
NW_008751654.1	177202	179003	XP_009161767.1
NW_008751654.1	181033	182839	XP_009161768.1
NW_008751654.1	183010	187158	XP_009161769.1
NW_008751654.1	188077	190170	XP_009161770.1
NW_008751654.1	188101	191121	XP_009161771.1
NW_008751654.1	191209	194004	XP_009161772.1
NW_008751654.1	192218	195242	XP_009161773.1
NW_008751654.1	195331	201616	XP_009161774.1
NW_008751654.1	195697	197639	XP_009161775.1
NW_008751654.1	198737	203543	XP_009161776.1
NW_008751654.1	203656	205595	XP_009161777.1
NW_008751654.1	205717	207561	XP_009161778.1
NW_008751654.1	208321	208885	XP_009161779.1
NW_008751654.1	209538	210873	XP_009161780.1
NW_008751654.1	211208	218495	XP_009161781.1
NW_008751654.1	211386	215123	XP_009161782.1
NW_008751654.1	215203	218783	XP_009161783.1
NW_008751654.1	219042	224049	XP_009161784.1
NW_008751654.1	225680	228503	XP_009161785.1
NW_008751654.1	225770	228151	XP_009161786.1
NW_008751654.1	228373	231750	XP_009161787.1
NW_008751654.1	231965	233383	XP_009161788.1
NW_008751654.1	234671	234953	XP_009161789.1
NW_008751654.1	235592	238561	XP_009161790.1
NW_008751654.1	238857	242023	XP_009161791.1
NW_008751654.1	239593	244078	XP_009161792.1
NW_008751654.1	244057	245916	XP_009161793.1
NW_008751654.1	246126	247108	XP_009161794.1
NW_008751655.1	29	683	XP_009161795.1
NW_008751655.1	3743	5169	XP_009161796.1
NW_008751656.1	71	341	XP_009161797.1
NW_008751656.1	340	2341	XP_009161798.1
NW_008751656.1	3276	4350	XP_009161799.1
NW_008751656.1	4654	6271	XP_009161800.1
NW_008751656.1	6300	7110	XP_009161801.1
NW_008751656.1	7177	7402	XP_009161802.1
NW_008751656.1	7802	9035	XP_009161803.1
NW_008751656.1	9930	10338	XP_009161804.1
NW_008751656.1	11997	12231	XP_009161805.1
NW_008751656.1	13087	14284	XP_009161806.1
NW_008751656.1	16580	18176	XP_009161807.1
NW_008751656.1	18608	18779	XP_009161808.1
NW_008751656.1	18966	19743	XP_009161809.1
NW_008751656.1	21623	22166	XP_009161810.1
NW_008751656.1	23382	24855	XP_009161811.1
NW_008751656.1	25148	25886	XP_009161812.1
```
