## Supplementary File 2. BED files and Orthogroup tables for the Eurotiomycetes dataset generated using OrthoFinder and orthoSynAssign for "orthoSynAssign: refine orthogroups using synteny information": GCF_000365145.1.bed

```
NW_008481797.1	15494	15593	XP_008710532.1
NW_008481797.1	31668	31845	XP_008710533.1
NW_008481797.1	39448	39676	XP_008710534.1
NW_008481797.1	39676	39808	XP_008710535.1
NW_008481797.1	39868	39964	XP_008710536.1
NW_008481797.1	40846	43362	XP_008710537.1
NW_008481797.1	44229	45045	XP_008710538.1
NW_008481797.1	45494	46224	XP_008710539.1
NW_008481797.1	47776	49173	XP_008710540.1
NW_008481797.1	52211	52877	XP_008710541.1
NW_008481797.1	53435	55161	XP_008710542.1
NW_008481797.1	56433	56676	XP_008710543.1
NW_008481797.1	57134	57891	XP_008710544.1
NW_008481797.1	64783	66280	XP_008710545.1
NW_008481797.1	69149	69828	XP_008710546.1
NW_008481797.1	70860	71187	XP_008710547.1
NW_008481797.1	86149	86383	XP_008710548.1
NW_008481797.1	90704	90875	XP_008710549.1
NW_008481797.1	112735	114181	XP_008710550.1
NW_008481797.1	114592	115537	XP_008710551.1
NW_008481797.1	118023	118242	XP_008710552.1
NW_008481797.1	125360	125696	XP_008710553.1
NW_008481797.1	131249	132314	XP_008710554.1
NW_008481797.1	139725	141169	XP_008710555.1
NW_008481797.1	153596	153950	XP_008710556.1
NW_008481797.1	158444	159329	XP_008710557.1
NW_008481797.1	159388	159900	XP_008710558.1
NW_008481797.1	162507	162753	XP_008710559.1
NW_008481797.1	165005	166986	XP_008710560.1
NW_008481797.1	185370	186658	XP_008710561.1
NW_008481797.1	190196	190292	XP_008710562.1
NW_008481797.1	192216	192495	XP_008710563.1
NW_008481797.1	194859	195600	XP_008710564.1
NW_008481797.1	197810	197996	XP_008710565.1
NW_008481797.1	198492	200257	XP_008710566.1
NW_008481797.1	202569	202966	XP_008710567.1
NW_008481797.1	203161	203704	XP_008710568.1
NW_008481797.1	207807	208765	XP_008710569.1
NW_008481797.1	210182	211019	XP_008710570.1
NW_008481797.1	211543	212383	XP_008710571.1
NW_008481797.1	212470	213749	XP_008710572.1
NW_008481797.1	214531	215989	XP_008710573.1
NW_008481797.1	216113	217115	XP_008710574.1
NW_008481797.1	217918	219511	XP_008710575.1
NW_008481797.1	220353	222000	XP_008710576.1
NW_008481797.1	223629	225693	XP_008710577.1
NW_008481797.1	227941	229442	XP_008710578.1
NW_008481797.1	233568	235015	XP_008710579.1
NW_008481797.1	235807	236071	XP_008710580.1
NW_008481797.1	236965	239155	XP_008710581.1
NW_008481797.1	241023	242194	XP_008710582.1
NW_008481797.1	242785	244480	XP_008710583.1
NW_008481797.1	245613	246822	XP_008710584.1
NW_008481797.1	247082	248486	XP_008710585.1
NW_008481797.1	249562	252048	XP_008710586.1
NW_008481797.1	252687	253275	XP_008710587.1
NW_008481797.1	254829	255618	XP_008710588.1
NW_008481797.1	256089	257073	XP_008710589.1
NW_008481797.1	259291	261137	XP_008710590.1
NW_008481797.1	261222	262329	XP_008710591.1
NW_008481797.1	262628	264686	XP_008710592.1
NW_008481797.1	265378	266755	XP_008710593.1
NW_008481797.1	267307	269485	XP_008710594.1
NW_008481797.1	269637	269919	XP_008710595.1
NW_008481797.1	270268	271006	XP_008710596.1
NW_008481797.1	271223	272183	XP_008710597.1
NW_008481797.1	272406	273738	XP_008710598.1
NW_008481797.1	274289	275369	XP_008710599.1
NW_008481797.1	275897	276567	XP_008710600.1
NW_008481797.1	277023	277523	XP_008710601.1
NW_008481797.1	278134	279622	XP_008710602.1
NW_008481797.1	280737	282540	XP_008710603.1
NW_008481797.1	283960	285535	XP_008710604.1
NW_008481797.1	286787	287485	XP_008710605.1
NW_008481797.1	288124	289952	XP_008710606.1
NW_008481797.1	290511	292319	XP_008710607.1
NW_008481797.1	292620	293443	XP_008710608.1
NW_008481797.1	293741	295275	XP_008710609.1
NW_008481797.1	298321	300000	XP_008710610.1
NW_008481797.1	300209	300722	XP_008710611.1
NW_008481797.1	301225	304198	XP_008710612.1
NW_008481797.1	304228	304528	XP_008710613.1
NW_008481797.1	304939	307444	XP_008710614.1
NW_008481797.1	307873	309152	XP_008710615.1
NW_008481797.1	309530	310613	XP_008710616.1
NW_008481797.1	310808	311594	XP_008710617.1
NW_008481797.1	315730	316821	XP_008710618.1
NW_008481797.1	317810	318839	XP_008710619.1
NW_008481797.1	318875	320603	XP_008710620.1
NW_008481797.1	321336	322708	XP_008710621.1
NW_008481797.1	323341	325821	XP_008710622.1
NW_008481797.1	327494	332353	XP_008710623.1
NW_008481797.1	332849	333356	XP_008710624.1
NW_008481797.1	334025	334985	XP_008710625.1
NW_008481797.1	335922	337579	XP_008710626.1
NW_008481797.1	337858	338821	XP_008710627.1
NW_008481797.1	340456	342238	XP_008710628.1
NW_008481797.1	343304	344289	XP_008710629.1
NW_008481797.1	345902	346883	XP_008710630.1
NW_008481797.1	347636	348779	XP_008710631.1
NW_008481797.1	348935	349463	XP_008710632.1
NW_008481797.1	354779	356014	XP_008710633.1
NW_008481797.1	356831	359990	XP_008710634.1
NW_008481797.1	362667	364331	XP_008710635.1
NW_008481797.1	364675	367010	XP_008710636.1
NW_008481797.1	370643	371135	XP_008710637.1
NW_008481797.1	373035	373463	XP_008710638.1
NW_008481797.1	373995	375037	XP_008710639.1
NW_008481797.1	375771	377334	XP_008710640.1
NW_008481797.1	377978	378851	XP_008710641.1
NW_008481797.1	379408	380808	XP_008710642.1
NW_008481797.1	381609	383220	XP_008710643.1
NW_008481797.1	383750	385287	XP_008710644.1
NW_008481797.1	385864	386877	XP_008710645.1
NW_008481797.1	386888	388591	XP_008710646.1
NW_008481797.1	389755	391170	XP_008710647.1
NW_008481797.1	391485	392571	XP_008710648.1
NW_008481797.1	393049	394855	XP_008710649.1
NW_008481797.1	395476	397198	XP_008710650.1
NW_008481797.1	397973	398906	XP_008710651.1
NW_008481797.1	400077	401535	XP_008710652.1
NW_008481797.1	402576	405000	XP_008710653.1
NW_008481797.1	406999	409192	XP_008710654.1
NW_008481797.1	409718	410789	XP_008710655.1
NW_008481797.1	411433	411939	XP_008710656.1
NW_008481797.1	412873	414843	XP_008710657.1
NW_008481797.1	419277	419955	XP_008710658.1
NW_008481797.1	423321	424092	XP_008710659.1
NW_008481797.1	424475	425177	XP_008710660.1
NW_008481797.1	425901	427083	XP_008710661.1
NW_008481797.1	428663	429572	XP_008710662.1
NW_008481797.1	429896	432519	XP_008710663.1
NW_008481797.1	433264	435010	XP_008710664.1
NW_008481797.1	435555	437049	XP_008710665.1
NW_008481797.1	438455	442214	XP_008710666.1
NW_008481797.1	443345	449333	XP_008710667.1
NW_008481797.1	449895	450528	XP_008710668.1
NW_008481797.1	450634	451337	XP_008710669.1
NW_008481797.1	453246	455712	XP_008710670.1
NW_008481797.1	458016	458796	XP_008710671.1
NW_008481797.1	458827	459775	XP_008710672.1
NW_008481797.1	460578	461055	XP_008710673.1
NW_008481797.1	462192	464023	XP_008710674.1
NW_008481797.1	464790	465749	XP_008710675.1
NW_008481797.1	465907	468019	XP_008710676.1
NW_008481797.1	468623	469539	XP_008710677.1
NW_008481797.1	470253	470925	XP_008710678.1
NW_008481797.1	471292	472411	XP_008710679.1
NW_008481797.1	473132	473971	XP_008710680.1
NW_008481797.1	475515	476659	XP_008710681.1
NW_008481797.1	477205	478252	XP_008710682.1
NW_008481797.1	479620	481626	XP_008710683.1
NW_008481797.1	481967	483065	XP_008710684.1
NW_008481797.1	483714	485178	XP_008710685.1
NW_008481797.1	485860	489407	XP_008710686.1
NW_008481797.1	490692	491058	XP_008710687.1
NW_008481797.1	493355	494397	XP_008710688.1
NW_008481797.1	495587	497314	XP_008710689.1
NW_008481797.1	497694	499684	XP_008710690.1
NW_008481797.1	500409	502365	XP_008710691.1
NW_008481797.1	502984	503691	XP_008710692.1
NW_008481797.1	504671	505517	XP_008710693.1
NW_008481797.1	508980	511302	XP_008710694.1
NW_008481797.1	512770	514060	XP_008710695.1
NW_008481797.1	514449	517782	XP_008710696.1
NW_008481797.1	518501	519797	XP_008710697.1
NW_008481797.1	521144	522440	XP_008710698.1
NW_008481797.1	523641	525326	XP_008710699.1
NW_008481797.1	526914	528737	XP_008710700.1
NW_008481797.1	529214	531111	XP_008710701.1
NW_008481797.1	531837	533292	XP_008710702.1
NW_008481797.1	534950	537609	XP_008710703.1
NW_008481797.1	538564	541800	XP_008710704.1
NW_008481797.1	542360	544232	XP_008710705.1
NW_008481797.1	544835	545825	XP_008710706.1
NW_008481797.1	546025	547150	XP_008710707.1
NW_008481797.1	548515	550501	XP_008710708.1
NW_008481797.1	551477	552660	XP_008710709.1
NW_008481797.1	552974	553400	XP_008710710.1
NW_008481797.1	553441	554841	XP_008710711.1
NW_008481797.1	555654	556065	XP_008710712.1
NW_008481797.1	557629	558241	XP_008710713.1
NW_008481797.1	558746	560178	XP_008710714.1
NW_008481797.1	561741	563025	XP_008710715.1
NW_008481797.1	568634	569960	XP_008710716.1
NW_008481797.1	570245	570635	XP_008710717.1
NW_008481797.1	571516	573345	XP_008710718.1
NW_008481797.1	573694	575017	XP_008710719.1
NW_008481797.1	575408	576160	XP_008710720.1
NW_008481797.1	577341	578943	XP_008710721.1
NW_008481797.1	579392	579955	XP_008710722.1
NW_008481797.1	580832	581957	XP_008710723.1
NW_008481797.1	582623	584488	XP_008710724.1
NW_008481797.1	584934	586151	XP_008710725.1
NW_008481797.1	586809	589254	XP_008710726.1
NW_008481797.1	589635	591556	XP_008710727.1
NW_008481797.1	592028	592520	XP_008710728.1
NW_008481797.1	593938	594859	XP_008710729.1
NW_008481797.1	594940	595374	XP_008710730.1
NW_008481797.1	596192	598373	XP_008710731.1
NW_008481797.1	603876	605664	XP_008710732.1
NW_008481797.1	606481	608260	XP_008710733.1
NW_008481797.1	609289	611299	XP_008710734.1
NW_008481797.1	612610	613318	XP_008710735.1
NW_008481797.1	613591	614216	XP_008710736.1
NW_008481797.1	614558	621308	XP_008710737.1
NW_008481797.1	621956	623779	XP_008710738.1
NW_008481797.1	624653	627740	XP_008710739.1
NW_008481797.1	628808	630327	XP_008710740.1
NW_008481797.1	631085	632750	XP_008710741.1
NW_008481797.1	633374	633923	XP_008710742.1
NW_008481797.1	636695	637688	XP_008710743.1
NW_008481797.1	638394	642040	XP_008710744.1
NW_008481797.1	642801	643680	XP_008710745.1
NW_008481797.1	644036	644578	XP_008710746.1
NW_008481797.1	645077	646010	XP_008710747.1
NW_008481797.1	646520	647129	XP_008710748.1
NW_008481797.1	649040	650361	XP_008710749.1
NW_008481797.1	651111	653196	XP_008710750.1
NW_008481797.1	658265	658712	XP_008710751.1
NW_008481797.1	659132	660597	XP_008710752.1
NW_008481797.1	661233	663637	XP_008710753.1
NW_008481797.1	664698	666012	XP_008710754.1
NW_008481797.1	667533	668392	XP_008710755.1
NW_008481797.1	668938	670066	XP_008710756.1
NW_008481797.1	670901	673292	XP_008710757.1
NW_008481797.1	677143	678840	XP_008710758.1
NW_008481797.1	680254	682432	XP_008710759.1
NW_008481797.1	688563	689280	XP_008710760.1
NW_008481797.1	690073	690947	XP_008710761.1
NW_008481797.1	691486	692631	XP_008710762.1
NW_008481797.1	692737	693999	XP_008710763.1
NW_008481797.1	696726	697321	XP_008710764.1
NW_008481797.1	697415	698608	XP_008710765.1
NW_008481797.1	699928	700117	XP_008710766.1
NW_008481797.1	702098	703586	XP_008710767.1
NW_008481797.1	705708	708090	XP_008710768.1
NW_008481797.1	709245	710873	XP_008710769.1
NW_008481797.1	711303	712137	XP_008710770.1
NW_008481797.1	712468	713676	XP_008710771.1
NW_008481797.1	713955	715185	XP_008710772.1
NW_008481797.1	716469	717942	XP_008710773.1
NW_008481797.1	718450	721317	XP_008710774.1
NW_008481797.1	721633	723655	XP_008710775.1
NW_008481797.1	724447	726556	XP_008710776.1
NW_008481797.1	727459	733108	XP_008710777.1
NW_008481797.1	734860	740195	XP_008710778.1
NW_008481797.1	741471	742776	XP_008710779.1
NW_008481797.1	744984	746145	XP_008710780.1
NW_008481797.1	746296	746816	XP_008710781.1
NW_008481797.1	747291	748464	XP_008710782.1
NW_008481797.1	749775	751347	XP_008710783.1
NW_008481797.1	755657	756270	XP_008710784.1
NW_008481797.1	756981	759637	XP_008710785.1
NW_008481797.1	760923	761831	XP_008710786.1
NW_008481797.1	761867	764469	XP_008710787.1
NW_008481797.1	764814	765654	XP_008710788.1
NW_008481797.1	766221	768460	XP_008710789.1
NW_008481797.1	768701	769965	XP_008710790.1
NW_008481797.1	770458	771961	XP_008710791.1
NW_008481797.1	772401	773870	XP_008710792.1
NW_008481797.1	774312	775944	XP_008710793.1
NW_008481797.1	776445	776808	XP_008710794.1
NW_008481797.1	776920	777559	XP_008710795.1
NW_008481797.1	778255	778765	XP_008710796.1
NW_008481797.1	779855	780749	XP_008710797.1
NW_008481797.1	781372	782140	XP_008710798.1
NW_008481797.1	783058	784498	XP_008710799.1
NW_008481797.1	784867	786601	XP_008710800.1
NW_008481797.1	787643	788687	XP_008710801.1
NW_008481797.1	789945	793524	XP_008710802.1
NW_008481797.1	794656	795298	XP_008710803.1
NW_008481797.1	795963	796630	XP_008710804.1
NW_008481797.1	796922	799021	XP_008710805.1
NW_008481797.1	799794	801333	XP_008710806.1
NW_008481797.1	801923	803237	XP_008710807.1
NW_008481797.1	804006	804797	XP_008710808.1
NW_008481797.1	806508	809871	XP_008710809.1
NW_008481797.1	811274	812123	XP_008710810.1
NW_008481797.1	813241	815076	XP_008710811.1
NW_008481797.1	816033	818060	XP_008710812.1
NW_008481797.1	818491	820235	XP_008710813.1
NW_008481797.1	820465	822431	XP_008710814.1
NW_008481797.1	823324	825706	XP_008710815.1
NW_008481797.1	826146	827435	XP_008710816.1
NW_008481797.1	827820	830997	XP_008710817.1
NW_008481797.1	832118	834332	XP_008710818.1
NW_008481797.1	839328	840725	XP_008710819.1
NW_008481797.1	841774	842929	XP_008710820.1
NW_008481797.1	843198	845638	XP_008710821.1
NW_008481797.1	846055	847227	XP_008710822.1
NW_008481797.1	847916	848981	XP_008710823.1
NW_008481797.1	850471	851059	XP_008710824.1
NW_008481797.1	851811	853638	XP_008710825.1
NW_008481797.1	854804	858908	XP_008710826.1
NW_008481797.1	859660	860323	XP_008710827.1
NW_008481797.1	860701	862480	XP_008710828.1
NW_008481797.1	865112	866513	XP_008710829.1
NW_008481797.1	868284	873416	XP_008710830.1
NW_008481797.1	874353	875530	XP_008710831.1
NW_008481797.1	876433	881110	XP_008710832.1
NW_008481797.1	882136	883702	XP_008710833.1
NW_008481797.1	884662	885778	XP_008710834.1
NW_008481797.1	886266	888110	XP_008710835.1
NW_008481797.1	889211	890216	XP_008710836.1
NW_008481797.1	891246	891624	XP_008710837.1
NW_008481797.1	892843	895072	XP_008710838.1
NW_008481797.1	896292	896895	XP_008710839.1
NW_008481797.1	897505	900439	XP_008710840.1
NW_008481797.1	900961	902032	XP_008710841.1
NW_008481797.1	902443	903634	XP_008710842.1
NW_008481797.1	905884	906508	XP_008710843.1
NW_008481797.1	907956	909555	XP_008710844.1
NW_008481797.1	910360	911407	XP_008710845.1
NW_008481797.1	911788	912049	XP_008710846.1
NW_008481797.1	912434	913959	XP_008710847.1
NW_008481797.1	914615	915890	XP_008710848.1
NW_008481797.1	917034	919344	XP_008710849.1
NW_008481797.1	919994	922085	XP_008710850.1
NW_008481797.1	922681	924586	XP_008710851.1
NW_008481797.1	925103	927426	XP_008710852.1
NW_008481797.1	928372	929143	XP_008710853.1
NW_008481797.1	929421	930640	XP_008710854.1
NW_008481797.1	931212	932619	XP_008710855.1
NW_008481797.1	933076	933427	XP_008710856.1
NW_008481797.1	934823	935102	XP_008710857.1
NW_008481797.1	936524	938261	XP_008710858.1
NW_008481797.1	940609	941878	XP_008710859.1
NW_008481797.1	943405	943501	XP_008710860.1
NW_008481797.1	944438	946481	XP_008710861.1
NW_008481797.1	946954	948811	XP_008710862.1
NW_008481797.1	949712	952496	XP_008710863.1
NW_008481797.1	952863	953368	XP_008710864.1
NW_008481797.1	953706	954384	XP_008710865.1
NW_008481797.1	957410	958541	XP_008710866.1
NW_008481797.1	958997	961064	XP_008710867.1
NW_008481797.1	961097	962504	XP_008710868.1
NW_008481797.1	962946	965136	XP_008710869.1
NW_008481797.1	966058	967321	XP_008710870.1
NW_008481797.1	968686	970094	XP_008710871.1
NW_008481797.1	970983	973278	XP_008710872.1
NW_008481797.1	977611	979069	XP_008710873.1
NW_008481797.1	980683	982192	XP_008710874.1
NW_008481797.1	983112	985034	XP_008710875.1
NW_008481797.1	985332	985818	XP_008710876.1
NW_008481797.1	987834	989825	XP_008710877.1
NW_008481797.1	990423	991585	XP_008710878.1
NW_008481797.1	991893	993028	XP_008710879.1
NW_008481797.1	993523	994856	XP_008710880.1
NW_008481797.1	995436	997107	XP_008710881.1
NW_008481797.1	998935	1001216	XP_008710882.1
NW_008481797.1	1001983	1003978	XP_008710883.1
NW_008481797.1	1005105	1006638	XP_008710884.1
NW_008481797.1	1007792	1009457	XP_008710885.1
NW_008481797.1	1011365	1013291	XP_008710886.1
NW_008481797.1	1015791	1016984	XP_008710887.1
NW_008481797.1	1017811	1018858	XP_008710888.1
NW_008481797.1	1019131	1020217	XP_008710889.1
NW_008481797.1	1021393	1021987	XP_008710890.1
NW_008481797.1	1022992	1025200	XP_008710891.1
NW_008481797.1	1026154	1028598	XP_008710892.1
NW_008481797.1	1029956	1030214	XP_008710893.1
NW_008481797.1	1030304	1030515	XP_008710894.1
NW_008481797.1	1030918	1032117	XP_008710895.1
NW_008481797.1	1034468	1044273	XP_008710896.1
NW_008481797.1	1044602	1046228	XP_008710897.1
NW_008481797.1	1047378	1049772	XP_008710898.1
NW_008481797.1	1050139	1051105	XP_008710899.1
NW_008481797.1	1052205	1053943	XP_008710900.1
NW_008481797.1	1054267	1055423	XP_008710901.1
NW_008481797.1	1055893	1056731	XP_008710902.1
NW_008481797.1	1060721	1060973	XP_008710903.1
NW_008481797.1	1064707	1066719	XP_008710904.1
NW_008481797.1	1067968	1069864	XP_008710905.1
NW_008481797.1	1070166	1071424	XP_008710906.1
NW_008481797.1	1072059	1073719	XP_008710907.1
NW_008481797.1	1074182	1076242	XP_008710908.1
NW_008481797.1	1078040	1081345	XP_008710909.1
NW_008481797.1	1082062	1082783	XP_008710910.1
NW_008481797.1	1083392	1085152	XP_008710911.1
NW_008481797.1	1086695	1087487	XP_008710912.1
NW_008481797.1	1087877	1090767	XP_008710913.1
NW_008481797.1	1091776	1098799	XP_008710914.1
NW_008481797.1	1099356	1100666	XP_008710915.1
NW_008481797.1	1101205	1101948	XP_008710916.1
NW_008481797.1	1102339	1102974	XP_008710917.1
NW_008481797.1	1105146	1108006	XP_008710918.1
NW_008481797.1	1110045	1112698	XP_008710919.1
NW_008481797.1	1113642	1115265	XP_008710920.1
NW_008481797.1	1115803	1117606	XP_008710921.1
NW_008481797.1	1118427	1121166	XP_008710922.1
NW_008481797.1	1122190	1122841	XP_008710923.1
NW_008481797.1	1123651	1125382	XP_008710924.1
NW_008481797.1	1125654	1127060	XP_008710925.1
NW_008481797.1	1128048	1128430	XP_008710926.1
NW_008481797.1	1128561	1129692	XP_008710927.1
NW_008481797.1	1130107	1131317	XP_008710928.1
NW_008481797.1	1131892	1132849	XP_008710929.1
NW_008481797.1	1133618	1134037	XP_008710930.1
NW_008481797.1	1135269	1138129	XP_008710931.1
NW_008481797.1	1140591	1144135	XP_008710932.1
NW_008481797.1	1145229	1147458	XP_008710933.1
NW_008481797.1	1148293	1150348	XP_008710934.1
NW_008481797.1	1150986	1152351	XP_008710935.1
NW_008481797.1	1153534	1154143	XP_008710936.1
NW_008481797.1	1157046	1158773	XP_008710937.1
NW_008481797.1	1159979	1161040	XP_008710938.1
NW_008481797.1	1161782	1164995	XP_008710939.1
NW_008481797.1	1165318	1166140	XP_008710940.1
NW_008481797.1	1166416	1168027	XP_008710941.1
NW_008481797.1	1168879	1169221	XP_008710942.1
NW_008481797.1	1169658	1173426	XP_008710943.1
NW_008481797.1	1174046	1176456	XP_008710944.1
NW_008481797.1	1176950	1178493	XP_008710945.1
NW_008481797.1	1180013	1180836	XP_008710946.1
NW_008481797.1	1181743	1183228	XP_008710947.1
NW_008481797.1	1184342	1185500	XP_008710948.1
NW_008481797.1	1185771	1186674	XP_008710949.1
NW_008481797.1	1186695	1187088	XP_008710950.1
NW_008481797.1	1188712	1189879	XP_008710951.1
NW_008481797.1	1190220	1191874	XP_008710952.1
NW_008481797.1	1192467	1193712	XP_008710953.1
NW_008481797.1	1193927	1194845	XP_008710954.1
NW_008481797.1	1196070	1197027	XP_008710955.1
NW_008481797.1	1198183	1199218	XP_008710956.1
NW_008481797.1	1201120	1201438	XP_008710957.1
NW_008481797.1	1202736	1204944	XP_008710958.1
NW_008481797.1	1204964	1206030	XP_008710959.1
NW_008481797.1	1207185	1210452	XP_008710960.1
NW_008481797.1	1210811	1210985	XP_008710961.1
NW_008481797.1	1211496	1215528	XP_008710962.1
NW_008481797.1	1215622	1217714	XP_008710963.1
NW_008481797.1	1218113	1218967	XP_008710964.1
NW_008481797.1	1219307	1220882	XP_008710965.1
NW_008481797.1	1221394	1222984	XP_008710966.1
NW_008481797.1	1223695	1224523	XP_008710967.1
NW_008481797.1	1225524	1226103	XP_008710968.1
NW_008481797.1	1226161	1227976	XP_008710969.1
NW_008481797.1	1228792	1229465	XP_008710970.1
NW_008481797.1	1229843	1231841	XP_008710971.1
NW_008481797.1	1232740	1235626	XP_008710972.1
NW_008481797.1	1236395	1238250	XP_008710973.1
NW_008481797.1	1239555	1240051	XP_008710974.1
NW_008481797.1	1242294	1243766	XP_008710975.1
NW_008481797.1	1244513	1246295	XP_008710976.1
NW_008481797.1	1246971	1248015	XP_008710977.1
NW_008481797.1	1249144	1250942	XP_008710978.1
NW_008481797.1	1255510	1257012	XP_008710979.1
NW_008481797.1	1259081	1260893	XP_008710980.1
NW_008481797.1	1262198	1262357	XP_008710981.1
NW_008481797.1	1262515	1263424	XP_008710982.1
NW_008481797.1	1264145	1267282	XP_008710983.1
NW_008481797.1	1267991	1271429	XP_008710984.1
NW_008481797.1	1272177	1273866	XP_008710985.1
NW_008481797.1	1274309	1275164	XP_008710986.1
NW_008481797.1	1275508	1276834	XP_008710987.1
NW_008481797.1	1277047	1278568	XP_008710988.1
NW_008481797.1	1279473	1280831	XP_008710989.1
NW_008481797.1	1280898	1282252	XP_008710990.1
NW_008481797.1	1282793	1284128	XP_008710991.1
NW_008481797.1	1284546	1286003	XP_008710992.1
NW_008481797.1	1286586	1287226	XP_008710993.1
NW_008481797.1	1287734	1288808	XP_008710994.1
NW_008481797.1	1289677	1291364	XP_008710995.1
NW_008481797.1	1292381	1294151	XP_008710996.1
NW_008481797.1	1294811	1296462	XP_008710997.1
NW_008481797.1	1298321	1299004	XP_008710998.1
NW_008481797.1	1299891	1302693	XP_008710999.1
NW_008481797.1	1304953	1310207	XP_008711000.1
NW_008481797.1	1311379	1312852	XP_008711001.1
NW_008481797.1	1313273	1314471	XP_008711002.1
NW_008481797.1	1314741	1316192	XP_008711003.1
NW_008481797.1	1316468	1318838	XP_008711004.1
NW_008481797.1	1319118	1320756	XP_008711005.1
NW_008481797.1	1322903	1324367	XP_008711006.1
NW_008481797.1	1324795	1325577	XP_008711007.1
NW_008481797.1	1326762	1332261	XP_008711008.1
NW_008481797.1	1332738	1334514	XP_008711009.1
NW_008481797.1	1336057	1337588	XP_008711010.1
NW_008481797.1	1338048	1340261	XP_008711011.1
NW_008481797.1	1340699	1341320	XP_008711012.1
NW_008481797.1	1341703	1343056	XP_008711013.1
NW_008481797.1	1344224	1345888	XP_008711014.1
NW_008481797.1	1346661	1349796	XP_008711015.1
NW_008481797.1	1351308	1354111	XP_008711016.1
NW_008481797.1	1354518	1356875	XP_008711017.1
NW_008481797.1	1357448	1359290	XP_008711018.1
NW_008481797.1	1361135	1362131	XP_008711019.1
NW_008481797.1	1364884	1367202	XP_008711020.1
NW_008481797.1	1367572	1369255	XP_008711021.1
NW_008481797.1	1369756	1371907	XP_008711022.1
NW_008481797.1	1372221	1373037	XP_008711023.1
NW_008481797.1	1373747	1376599	XP_008711024.1
NW_008481797.1	1377467	1378744	XP_008711025.1
NW_008481797.1	1378992	1380563	XP_008711026.1
NW_008481797.1	1381111	1381876	XP_008711027.1
NW_008481797.1	1382127	1382542	XP_008711028.1
NW_008481797.1	1382888	1383498	XP_008711029.1
NW_008481797.1	1384928	1386309	XP_008711030.1
NW_008481797.1	1386710	1387746	XP_008711031.1
NW_008481797.1	1387956	1388286	XP_008711032.1
NW_008481797.1	1388989	1390389	XP_008711033.1
NW_008481797.1	1393361	1395194	XP_008711034.1
NW_008481797.1	1396490	1398675	XP_008711035.1
NW_008481797.1	1400089	1401160	XP_008711036.1
NW_008481797.1	1401843	1402826	XP_008711037.1
NW_008481797.1	1404845	1405598	XP_008711038.1
NW_008481797.1	1406236	1407768	XP_008711039.1
NW_008481797.1	1408423	1409181	XP_008711040.1
NW_008481797.1	1409852	1410536	XP_008711041.1
NW_008481797.1	1410949	1411657	XP_008711042.1
NW_008481797.1	1411950	1412919	XP_008711043.1
NW_008481797.1	1413562	1414598	XP_008711044.1
NW_008481797.1	1414723	1415284	XP_008711045.1
NW_008481797.1	1416539	1417047	XP_008711046.1
NW_008481797.1	1417661	1419269	XP_008711047.1
NW_008481797.1	1419753	1421958	XP_008711048.1
NW_008481797.1	1422754	1423234	XP_008711049.1
NW_008481797.1	1424401	1425685	XP_008711050.1
NW_008481797.1	1426261	1428811	XP_008711051.1
NW_008481797.1	1428910	1429474	XP_008711052.1
NW_008481797.1	1430386	1433025	XP_008711053.1
NW_008481797.1	1436925	1438044	XP_008711054.1
NW_008481797.1	1438610	1439298	XP_008711055.1
NW_008481797.1	1440249	1443549	XP_008711056.1
NW_008481797.1	1445725	1447934	XP_008711057.1
NW_008481797.1	1449563	1451781	XP_008711058.1
NW_008481797.1	1453369	1455688	XP_008711059.1
NW_008481797.1	1456374	1460328	XP_008711060.1
NW_008481797.1	1461140	1461886	XP_008711061.1
NW_008481797.1	1462367	1464239	XP_008711062.1
NW_008481797.1	1464376	1465811	XP_008711063.1
NW_008481797.1	1466960	1468424	XP_008711064.1
NW_008481797.1	1468637	1470100	XP_008711065.1
NW_008481797.1	1471202	1476752	XP_008711066.1
NW_008481797.1	1477359	1478479	XP_008711067.1
NW_008481797.1	1479161	1479593	XP_008711068.1
NW_008481797.1	1480723	1482139	XP_008711069.1
NW_008481797.1	1482368	1486354	XP_008711070.1
NW_008481797.1	1487959	1489703	XP_008711071.1
NW_008481797.1	1491569	1493602	XP_008711072.1
NW_008481797.1	1494216	1495326	XP_008711073.1
NW_008481797.1	1495788	1497744	XP_008711074.1
NW_008481797.1	1499159	1500431	XP_008711075.1
NW_008481797.1	1500736	1502659	XP_008711076.1
NW_008481797.1	1503187	1504902	XP_008711077.1
NW_008481797.1	1506170	1508321	XP_008711078.1
NW_008481797.1	1508711	1510409	XP_008711079.1
NW_008481797.1	1511343	1515796	XP_008711080.1
NW_008481797.1	1517297	1518039	XP_008711081.1
NW_008481797.1	1518400	1519352	XP_008711082.1
NW_008481797.1	1519676	1520264	XP_008711083.1
NW_008481797.1	1520993	1522910	XP_008711084.1
NW_008481797.1	1523459	1525563	XP_008711085.1
NW_008481797.1	1526050	1527090	XP_008711086.1
NW_008481797.1	1528150	1530292	XP_008711087.1
NW_008481797.1	1531183	1532702	XP_008711088.1
NW_008481797.1	1533250	1534561	XP_008711089.1
NW_008481797.1	1535040	1536084	XP_008711090.1
NW_008481797.1	1536110	1536392	XP_008711091.1
NW_008481797.1	1537111	1538359	XP_008711092.1
NW_008481797.1	1539040	1540265	XP_008711093.1
NW_008481797.1	1540936	1541892	XP_008711094.1
NW_008481797.1	1542454	1545970	XP_008711095.1
NW_008481797.1	1546482	1548447	XP_008711096.1
NW_008481797.1	1549868	1550796	XP_008711097.1
NW_008481797.1	1551727	1551880	XP_008711098.1
NW_008481797.1	1557572	1559110	XP_008711099.1
NW_008481797.1	1560774	1563322	XP_008711100.1
NW_008481797.1	1564404	1565897	XP_008711101.1
NW_008481797.1	1566637	1570306	XP_008711102.1
NW_008481797.1	1571354	1573541	XP_008711103.1
NW_008481797.1	1574607	1575588	XP_008711104.1
NW_008481797.1	1576560	1577968	XP_008711105.1
NW_008481797.1	1579239	1581038	XP_008711106.1
NW_008481797.1	1582134	1585576	XP_008711107.1
NW_008481797.1	1586174	1588310	XP_008711108.1
NW_008481797.1	1589098	1591948	XP_008711109.1
NW_008481797.1	1592589	1593984	XP_008711110.1
NW_008481797.1	1594481	1595802	XP_008711111.1
NW_008481797.1	1596068	1597249	XP_008711112.1
NW_008481797.1	1597881	1599872	XP_008711113.1
NW_008481797.1	1600333	1602501	XP_008711114.1
NW_008481797.1	1603076	1603740	XP_008711115.1
NW_008481797.1	1604654	1605784	XP_008711116.1
NW_008481797.1	1606150	1607194	XP_008711117.1
NW_008481797.1	1608037	1608773	XP_008711118.1
NW_008481797.1	1609398	1610786	XP_008711119.1
NW_008481797.1	1611649	1612491	XP_008711120.1
NW_008481797.1	1613313	1613910	XP_008711121.1
NW_008481797.1	1614313	1615306	XP_008711122.1
NW_008481797.1	1615537	1617536	XP_008711123.1
NW_008481797.1	1617970	1619548	XP_008711124.1
NW_008481797.1	1620862	1622335	XP_008711125.1
NW_008481797.1	1622504	1623219	XP_008711126.1
NW_008481797.1	1623416	1624226	XP_008711127.1
NW_008481797.1	1624493	1626080	XP_008711128.1
NW_008481797.1	1626615	1627193	XP_008711129.1
NW_008481797.1	1629068	1630691	XP_008711130.1
NW_008481797.1	1631084	1633591	XP_008711131.1
NW_008481797.1	1635938	1637155	XP_008711132.1
NW_008481797.1	1638444	1639541	XP_008711133.1
NW_008481797.1	1640031	1641138	XP_008711134.1
NW_008481797.1	1643175	1645580	XP_008711135.1
NW_008481797.1	1646105	1647008	XP_008711136.1
NW_008481797.1	1647532	1648308	XP_008711137.1
NW_008481797.1	1648549	1649088	XP_008711138.1
NW_008481797.1	1649660	1653695	XP_008711139.1
NW_008481797.1	1655285	1657739	XP_008711140.1
NW_008481797.1	1657906	1659119	XP_008711141.1
NW_008481797.1	1662589	1664746	XP_008711142.1
NW_008481797.1	1665837	1669849	XP_008711143.1
NW_008481797.1	1670303	1670826	XP_008711144.1
NW_008481797.1	1671107	1672149	XP_008711145.1
NW_008481797.1	1672441	1673542	XP_008711146.1
NW_008481797.1	1674086	1675704	XP_008711147.1
NW_008481797.1	1676608	1678570	XP_008711148.1
NW_008481797.1	1679260	1680102	XP_008711149.1
NW_008481797.1	1681373	1682624	XP_008711150.1
NW_008481797.1	1682884	1684847	XP_008711151.1
NW_008481797.1	1685454	1689100	XP_008711152.1
NW_008481797.1	1689288	1690308	XP_008711153.1
NW_008481797.1	1690999	1691840	XP_008711154.1
NW_008481797.1	1692203	1695293	XP_008711155.1
NW_008481797.1	1696036	1697965	XP_008711156.1
NW_008481797.1	1698665	1700105	XP_008711157.1
NW_008481797.1	1700720	1701827	XP_008711158.1
NW_008481797.1	1701965	1703957	XP_008711159.1
NW_008481797.1	1704507	1705829	XP_008711160.1
NW_008481797.1	1707251	1708190	XP_008711161.1
NW_008481797.1	1710037	1712363	XP_008711162.1
NW_008481797.1	1712937	1714058	XP_008711163.1
NW_008481797.1	1715016	1715517	XP_008711164.1
NW_008481797.1	1719056	1721162	XP_008711165.1
NW_008481797.1	1721456	1723520	XP_008711166.1
NW_008481797.1	1725409	1726828	XP_008711167.1
NW_008481797.1	1727490	1728951	XP_008711168.1
NW_008481797.1	1729579	1733503	XP_008711169.1
NW_008481797.1	1735381	1736663	XP_008711170.1
NW_008481797.1	1738901	1740154	XP_008711171.1
NW_008481797.1	1741494	1742469	XP_008711172.1
NW_008481797.1	1742547	1742844	XP_008711173.1
NW_008481797.1	1744412	1745459	XP_008711174.1
NW_008481797.1	1746411	1747053	XP_008711175.1
NW_008481797.1	1748291	1750499	XP_008711176.1
NW_008481797.1	1751078	1752000	XP_008711177.1
NW_008481797.1	1754595	1756065	XP_008711178.1
NW_008481797.1	1756760	1758836	XP_008711179.1
NW_008481797.1	1760339	1762025	XP_008711180.1
NW_008481797.1	1762583	1763190	XP_008711181.1
NW_008481797.1	1764055	1765218	XP_008711182.1
NW_008481797.1	1765972	1767145	XP_008711183.1
NW_008481797.1	1767445	1769719	XP_008711184.1
NW_008481797.1	1770568	1771900	XP_008711185.1
NW_008481797.1	1772160	1773324	XP_008711186.1
NW_008481797.1	1773827	1774881	XP_008711187.1
NW_008481797.1	1778889	1779948	XP_008711188.1
NW_008481797.1	1781450	1783925	XP_008711189.1
NW_008481797.1	1784309	1786748	XP_008711190.1
NW_008481797.1	1787897	1789509	XP_008711191.1
NW_008481797.1	1790950	1791667	XP_008711192.1
NW_008481797.1	1792382	1795091	XP_008711193.1
NW_008481797.1	1795677	1796697	XP_008711194.1
NW_008481797.1	1797096	1798074	XP_008711195.1
NW_008481797.1	1798631	1800515	XP_008711196.1
NW_008481797.1	1801562	1801955	XP_008711197.1
NW_008481797.1	1802117	1804406	XP_008711198.1
NW_008481797.1	1808984	1810316	XP_008711199.1
NW_008481797.1	1810572	1812360	XP_008711200.1
NW_008481797.1	1813139	1817326	XP_008711201.1
NW_008481797.1	1818433	1821321	XP_008711202.1
NW_008481797.1	1822941	1824769	XP_008711203.1
NW_008481797.1	1825439	1827881	XP_008711204.1
NW_008481797.1	1829013	1830535	XP_008711205.1
NW_008481797.1	1831345	1833562	XP_008711206.1
NW_008481797.1	1836625	1838134	XP_008711207.1
NW_008481797.1	1841800	1843717	XP_008711208.1
NW_008481797.1	1844871	1845903	XP_008711209.1
NW_008481797.1	1846113	1846800	XP_008711210.1
NW_008481797.1	1847702	1847984	XP_008711211.1
NW_008481797.1	1848512	1851177	XP_008711212.1
NW_008481797.1	1851989	1853132	XP_008711213.1
NW_008481797.1	1856164	1857927	XP_008711214.1
NW_008481797.1	1858802	1861714	XP_008711215.1
NW_008481797.1	1862869	1864168	XP_008711216.1
NW_008481797.1	1864222	1865894	XP_008711217.1
NW_008481797.1	1866319	1867021	XP_008711218.1
NW_008481797.1	1867029	1868430	XP_008711219.1
NW_008481797.1	1869286	1870411	XP_008711220.1
NW_008481797.1	1871948	1873655	XP_008711221.1
NW_008481797.1	1875262	1876082	XP_008711222.1
NW_008481797.1	1877530	1879025	XP_008711223.1
NW_008481797.1	1879364	1880585	XP_008711224.1
NW_008481797.1	1881330	1883613	XP_008711225.1
NW_008481797.1	1884341	1885631	XP_008711226.1
NW_008481797.1	1886736	1887667	XP_008711227.1
NW_008481797.1	1894490	1895208	XP_008711228.1
NW_008481797.1	1895911	1896754	XP_008711229.1
NW_008481797.1	1904714	1906653	XP_008711230.1
NW_008481797.1	1906980	1908249	XP_008711231.1
NW_008481797.1	1908513	1909103	XP_008711232.1
NW_008481797.1	1909504	1910538	XP_008711233.1
NW_008481797.1	1910666	1911493	XP_008711234.1
NW_008481797.1	1912085	1913191	XP_008711235.1
NW_008481797.1	1913796	1914469	XP_008711236.1
NW_008481797.1	1914743	1915814	XP_008711237.1
NW_008481797.1	1916160	1917873	XP_008711238.1
NW_008481797.1	1918012	1918591	XP_008711239.1
NW_008481797.1	1919448	1920294	XP_008711240.1
NW_008481797.1	1920389	1921602	XP_008711241.1
NW_008481797.1	1922450	1923263	XP_008711242.1
NW_008481797.1	1924044	1924868	XP_008711243.1
NW_008481797.1	1925205	1927705	XP_008711244.1
NW_008481797.1	1929850	1931185	XP_008711245.1
NW_008481797.1	1931725	1932277	XP_008711246.1
NW_008481797.1	1932787	1935342	XP_008711247.1
NW_008481797.1	1935795	1936887	XP_008711248.1
NW_008481797.1	1938659	1940354	XP_008711249.1
NW_008481797.1	1941973	1943278	XP_008711250.1
NW_008481797.1	1943776	1944204	XP_008711251.1
NW_008481797.1	1945555	1946036	XP_008711252.1
NW_008481797.1	1949434	1950417	XP_008711253.1
NW_008481797.1	1954011	1956198	XP_008711254.1
NW_008481797.1	1957547	1959406	XP_008711255.1
NW_008481797.1	1960332	1961574	XP_008711256.1
NW_008481797.1	1962310	1965844	XP_008711257.1
NW_008481797.1	1966471	1967686	XP_008711258.1
NW_008481797.1	1968276	1969375	XP_008711259.1
NW_008481797.1	1969803	1972269	XP_008711260.1
NW_008481797.1	1972925	1975043	XP_008711261.1
NW_008481797.1	1975444	1977313	XP_008711262.1
NW_008481797.1	1978892	1980002	XP_008711263.1
NW_008481797.1	1981142	1982047	XP_008711264.1
NW_008481797.1	1982912	1985779	XP_008711265.1
NW_008481797.1	1986756	1988313	XP_008711266.1
NW_008481797.1	1988327	1988501	XP_008711267.1
NW_008481797.1	1989396	1989754	XP_008711268.1
NW_008481797.1	1990261	1991352	XP_008711269.1
NW_008481797.1	1993270	1994653	XP_008711270.1
NW_008481797.1	1995677	1996780	XP_008711271.1
NW_008481797.1	1997041	1998733	XP_008711272.1
NW_008481797.1	1999139	2000231	XP_008711273.1
NW_008481797.1	2000531	2002751	XP_008711274.1
NW_008481797.1	2004535	2005561	XP_008711275.1
NW_008481797.1	2006534	2007475	XP_008711276.1
NW_008481797.1	2008224	2009404	XP_008711277.1
NW_008481797.1	2010335	2012167	XP_008711278.1
NW_008481797.1	2013921	2014813	XP_008711279.1
NW_008481797.1	2016673	2020066	XP_008711280.1
NW_008481797.1	2025838	2027452	XP_008711281.1
NW_008481797.1	2028039	2028564	XP_008711282.1
NW_008481797.1	2028969	2031948	XP_008711283.1
NW_008481797.1	2032337	2034087	XP_008711284.1
NW_008481797.1	2036962	2037626	XP_008711285.1
NW_008481797.1	2037727	2039022	XP_008711286.1
NW_008481797.1	2039280	2042082	XP_008711287.1
NW_008481797.1	2042539	2043259	XP_008711288.1
NW_008481797.1	2043534	2044913	XP_008711289.1
NW_008481797.1	2046047	2048933	XP_008711290.1
NW_008481797.1	2049427	2051217	XP_008711291.1
NW_008481797.1	2052420	2053341	XP_008711292.1
NW_008481797.1	2053412	2055256	XP_008711293.1
NW_008481797.1	2055899	2056886	XP_008711294.1
NW_008481797.1	2058241	2059960	XP_008711295.1
NW_008481797.1	2060262	2060997	XP_008711296.1
NW_008481797.1	2062478	2063276	XP_008711297.1
NW_008481797.1	2063955	2065557	XP_008711298.1
NW_008481797.1	2065914	2067102	XP_008711299.1
NW_008481797.1	2067755	2068346	XP_008711300.1
NW_008481797.1	2068731	2070498	XP_008711301.1
NW_008481797.1	2070774	2072749	XP_008711302.1
NW_008481797.1	2073818	2074949	XP_008711303.1
NW_008481797.1	2075580	2076594	XP_008711304.1
NW_008481797.1	2076968	2078351	XP_008711305.1
NW_008481797.1	2078748	2080101	XP_008711306.1
NW_008481797.1	2081174	2081894	XP_008711307.1
NW_008481797.1	2084157	2085735	XP_008711308.1
NW_008481797.1	2086205	2087120	XP_008711309.1
NW_008481797.1	2087823	2090187	XP_008711310.1
NW_008481797.1	2090489	2091440	XP_008711311.1
NW_008481797.1	2092109	2093363	XP_008711312.1
NW_008481797.1	2094866	2096330	XP_008711313.1
NW_008481797.1	2096745	2098549	XP_008711314.1
NW_008481797.1	2098825	2100337	XP_008711315.1
NW_008481797.1	2101419	2102277	XP_008711316.1
NW_008481797.1	2104346	2106935	XP_008711317.1
NW_008481797.1	2107616	2110385	XP_008711318.1
NW_008481797.1	2110961	2112786	XP_008711319.1
NW_008481797.1	2113416	2114721	XP_008711320.1
NW_008481797.1	2115068	2118655	XP_008711321.1
NW_008481797.1	2119868	2123587	XP_008711322.1
NW_008481797.1	2124456	2127174	XP_008711323.1
NW_008481797.1	2129734	2130460	XP_008711324.1
NW_008481797.1	2131004	2133659	XP_008711325.1
NW_008481797.1	2134464	2135280	XP_008711326.1
NW_008481797.1	2135592	2135947	XP_008711327.1
NW_008481797.1	2137119	2138674	XP_008711328.1
NW_008481797.1	2140265	2141151	XP_008711329.1
NW_008481797.1	2142100	2143303	XP_008711330.1
NW_008481797.1	2143605	2145342	XP_008711331.1
NW_008481797.1	2145872	2146523	XP_008711332.1
NW_008481797.1	2147344	2149154	XP_008711333.1
NW_008481797.1	2151281	2152931	XP_008711334.1
NW_008481797.1	2154123	2155605	XP_008711335.1
NW_008481797.1	2157025	2158123	XP_008711336.1
NW_008481797.1	2159140	2160762	XP_008711337.1
NW_008481797.1	2161449	2162121	XP_008711338.1
NW_008481797.1	2162810	2163764	XP_008711339.1
NW_008481797.1	2163945	2165067	XP_008711340.1
NW_008481797.1	2165910	2167743	XP_008711341.1
NW_008481797.1	2168969	2169488	XP_008711342.1
NW_008481797.1	2170063	2172202	XP_008711343.1
NW_008481797.1	2172484	2174152	XP_008711344.1
NW_008481797.1	2174404	2176288	XP_008711345.1
NW_008481797.1	2176529	2177883	XP_008711346.1
NW_008481797.1	2180780	2182677	XP_008711347.1
NW_008481797.1	2185019	2185814	XP_008711348.1
NW_008481797.1	2186378	2186612	XP_008711349.1
NW_008481797.1	2187105	2188368	XP_008711350.1
NW_008481797.1	2189048	2190002	XP_008711351.1
NW_008481797.1	2190202	2190576	XP_008711352.1
NW_008481797.1	2190898	2193037	XP_008711353.1
NW_008481797.1	2193281	2194281	XP_008711354.1
NW_008481797.1	2195067	2195525	XP_008711355.1
NW_008481797.1	2196031	2199334	XP_008711356.1
NW_008481797.1	2205302	2205734	XP_008711357.1
NW_008481797.1	2206207	2207934	XP_008711358.1
NW_008481797.1	2210545	2211119	XP_008711359.1
NW_008481797.1	2212359	2213139	XP_008711360.1
NW_008481797.1	2213601	2214484	XP_008711361.1
NW_008481797.1	2215397	2216783	XP_008711362.1
NW_008481797.1	2218412	2219758	XP_008711363.1
NW_008481797.1	2220614	2222792	XP_008711364.1
NW_008481797.1	2223819	2224849	XP_008711365.1
NW_008481797.1	2225186	2227043	XP_008711366.1
NW_008481797.1	2227134	2227998	XP_008711367.1
NW_008481797.1	2228692	2229901	XP_008711368.1
NW_008481797.1	2230588	2232036	XP_008711369.1
NW_008481797.1	2232467	2233484	XP_008711370.1
NW_008481797.1	2234023	2234984	XP_008711371.1
NW_008481797.1	2235404	2236310	XP_008711372.1
NW_008481797.1	2237066	2238050	XP_008711373.1
NW_008481797.1	2242778	2243822	XP_008711374.1
NW_008481797.1	2243852	2244962	XP_008711375.1
NW_008481797.1	2245541	2247413	XP_008711376.1
NW_008481797.1	2248060	2249190	XP_008711377.1
NW_008481797.1	2249691	2251605	XP_008711378.1
NW_008481797.1	2251879	2252614	XP_008711379.1
NW_008481797.1	2252821	2254126	XP_008711380.1
NW_008481797.1	2257134	2260032	XP_008711381.1
NW_008481797.1	2260647	2262383	XP_008711382.1
NW_008481797.1	2263269	2263941	XP_008711383.1
NW_008481797.1	2264037	2265584	XP_008711384.1
NW_008481797.1	2267963	2268710	XP_008711385.1
NW_008481797.1	2269533	2270307	XP_008711386.1
NW_008481797.1	2270735	2272312	XP_008711387.1
NW_008481797.1	2272543	2273226	XP_008711388.1
NW_008481797.1	2273413	2275135	XP_008711389.1
NW_008481797.1	2277391	2278894	XP_008711390.1
NW_008481797.1	2279330	2281358	XP_008711391.1
NW_008481797.1	2281767	2282241	XP_008711392.1
NW_008481797.1	2284233	2286563	XP_008711393.1
NW_008481797.1	2287265	2288392	XP_008711394.1
NW_008481797.1	2289911	2291646	XP_008711395.1
NW_008481797.1	2292574	2293967	XP_008711396.1
NW_008481797.1	2294350	2295921	XP_008711397.1
NW_008481797.1	2297282	2299403	XP_008711398.1
NW_008481797.1	2302282	2303107	XP_008711399.1
NW_008481797.1	2303476	2305185	XP_008711400.1
NW_008481797.1	2305773	2306706	XP_008711401.1
NW_008481797.1	2307066	2308394	XP_008711402.1
NW_008481797.1	2308821	2309651	XP_008711403.1
NW_008481797.1	2310409	2311600	XP_008711404.1
NW_008481797.1	2312040	2312850	XP_008711405.1
NW_008481797.1	2313973	2314732	XP_008711406.1
NW_008481797.1	2315921	2318984	XP_008711407.1
NW_008481797.1	2320730	2321786	XP_008711408.1
NW_008481797.1	2322286	2323287	XP_008711409.1
NW_008481797.1	2324258	2325545	XP_008711410.1
NW_008481797.1	2325621	2326153	XP_008711411.1
NW_008481797.1	2326956	2329141	XP_008711412.1
NW_008481797.1	2330077	2331184	XP_008711413.1
NW_008481797.1	2331241	2331746	XP_008711414.1
NW_008481797.1	2332311	2333935	XP_008711415.1
NW_008481797.1	2334528	2335271	XP_008711416.1
NW_008481797.1	2335760	2336042	XP_008711417.1
NW_008481797.1	2337233	2339027	XP_008711418.1
NW_008481797.1	2339876	2341829	XP_008711419.1
NW_008481797.1	2342373	2342787	XP_008711420.1
NW_008481797.1	2343474	2345504	XP_008711421.1
NW_008481797.1	2346069	2349340	XP_008711422.1
NW_008481797.1	2349661	2351258	XP_008711423.1
NW_008481797.1	2352699	2353310	XP_008711424.1
NW_008481797.1	2354414	2356709	XP_008711425.1
NW_008481797.1	2359322	2361035	XP_008711426.1
NW_008481797.1	2361617	2362142	XP_008711427.1
NW_008481797.1	2363092	2364382	XP_008711428.1
NW_008481797.1	2364446	2365204	XP_008711429.1
NW_008481797.1	2365912	2366275	XP_008711430.1
NW_008481797.1	2367600	2369434	XP_008711431.1
NW_008481797.1	2369787	2373294	XP_008711432.1
NW_008481797.1	2374319	2376336	XP_008711433.1
NW_008481797.1	2377674	2377988	XP_008711434.1
NW_008481797.1	2381658	2382666	XP_008711435.1
NW_008481797.1	2383484	2386396	XP_008711436.1
NW_008481797.1	2389407	2391190	XP_008711437.1
NW_008481797.1	2392143	2393793	XP_008711438.1
NW_008481797.1	2395619	2400450	XP_008711439.1
NW_008481797.1	2402195	2404367	XP_008711440.1
NW_008481797.1	2404993	2408987	XP_008711441.1
NW_008481797.1	2409699	2411534	XP_008711442.1
NW_008481797.1	2414304	2417676	XP_008711443.1
NW_008481797.1	2418096	2418507	XP_008711444.1
NW_008481797.1	2418692	2419186	XP_008711445.1
NW_008481797.1	2421651	2424918	XP_008711446.1
NW_008481797.1	2425796	2426270	XP_008711447.1
NW_008481797.1	2427047	2430026	XP_008711448.1
NW_008481797.1	2431039	2433364	XP_008711449.1
NW_008481797.1	2433843	2435268	XP_008711450.1
NW_008481797.1	2435782	2436420	XP_008711451.1
NW_008481797.1	2436529	2438655	XP_008711452.1
NW_008481797.1	2440071	2441889	XP_008711453.1
NW_008481797.1	2445236	2446358	XP_008711454.1
NW_008481797.1	2447333	2449091	XP_008711455.1
NW_008481797.1	2453580	2454859	XP_008711456.1
NW_008481797.1	2461075	2461938	XP_008711457.1
NW_008481797.1	2463705	2465555	XP_008711458.1
NW_008481797.1	2466309	2467351	XP_008711459.1
NW_008481797.1	2467508	2469698	XP_008711460.1
NW_008481797.1	2470102	2471929	XP_008711461.1
NW_008481797.1	2472326	2475642	XP_008711462.1
NW_008481797.1	2478138	2479662	XP_008711463.1
NW_008481797.1	2481539	2484248	XP_008711464.1
NW_008481797.1	2484547	2485490	XP_008711465.1
NW_008481797.1	2485902	2487235	XP_008711466.1
NW_008481797.1	2488399	2489524	XP_008711467.1
NW_008481797.1	2489901	2492247	XP_008711468.1
NW_008481797.1	2492857	2493820	XP_008711469.1
NW_008481797.1	2494895	2496230	XP_008711470.1
NW_008481797.1	2496587	2497355	XP_008711471.1
NW_008481797.1	2497838	2498567	XP_008711472.1
NW_008481797.1	2499342	2501543	XP_008711473.1
NW_008481797.1	2502143	2503195	XP_008711474.1
NW_008481797.1	2504045	2505704	XP_008711475.1
NW_008481797.1	2506070	2507452	XP_008711476.1
NW_008481797.1	2508234	2511360	XP_008711477.1
NW_008481797.1	2511843	2512128	XP_008711478.1
NW_008481797.1	2512745	2515031	XP_008711479.1
NW_008481797.1	2515659	2517624	XP_008711480.1
NW_008481797.1	2519277	2519797	XP_008711481.1
NW_008481797.1	2520349	2521345	XP_008711482.1
NW_008481797.1	2524892	2526977	XP_008711483.1
NW_008481797.1	2528110	2529099	XP_008711484.1
NW_008481797.1	2529178	2530651	XP_008711485.1
NW_008481797.1	2531063	2531930	XP_008711486.1
NW_008481797.1	2533324	2533783	XP_008711487.1
NW_008481797.1	2534460	2537788	XP_008711488.1
NW_008481797.1	2538212	2539220	XP_008711489.1
NW_008481797.1	2539712	2540669	XP_008711490.1
NW_008481797.1	2541890	2542637	XP_008711491.1
NW_008481797.1	2543039	2544715	XP_008711492.1
NW_008481797.1	2545225	2546212	XP_008711493.1
NW_008481797.1	2546906	2548472	XP_008711494.1
NW_008481797.1	2549107	2550300	XP_008711495.1
NW_008481797.1	2551201	2552917	XP_008711496.1
NW_008481797.1	2553373	2555233	XP_008711497.1
NW_008481797.1	2555841	2561958	XP_008711498.1
NW_008481797.1	2562852	2564880	XP_008711499.1
NW_008481797.1	2565818	2566499	XP_008711500.1
NW_008481797.1	2566717	2567794	XP_008711501.1
NW_008481797.1	2568199	2569375	XP_008711502.1
NW_008481797.1	2569821	2571315	XP_008711503.1
NW_008481797.1	2573978	2575997	XP_008711504.1
NW_008481797.1	2576324	2576657	XP_008711505.1
NW_008481797.1	2579713	2581369	XP_008711506.1
NW_008481797.1	2582751	2583291	XP_008711507.1
NW_008481797.1	2584093	2586328	XP_008711508.1
NW_008481797.1	2587687	2588422	XP_008711509.1
NW_008481797.1	2590685	2597138	XP_008711510.1
NW_008481797.1	2598183	2599551	XP_008711511.1
NW_008481797.1	2601254	2602700	XP_008711512.1
NW_008481797.1	2603363	2605337	XP_008711513.1
NW_008481797.1	2606508	2607375	XP_008711514.1
NW_008481797.1	2608104	2608809	XP_008711515.1
NW_008481797.1	2609366	2611866	XP_008711516.1
NW_008481797.1	2612348	2615384	XP_008711517.1
NW_008481797.1	2615641	2618166	XP_008711518.1
NW_008481797.1	2618863	2620374	XP_008711519.1
NW_008481797.1	2622420	2623977	XP_008711520.1
NW_008481797.1	2630425	2631720	XP_008711521.1
NW_008481797.1	2633246	2635190	XP_008711522.1
NW_008481797.1	2636324	2638760	XP_008711523.1
NW_008481797.1	2638991	2640668	XP_008711524.1
NW_008481797.1	2641698	2642763	XP_008711525.1
NW_008481797.1	2643547	2645578	XP_008711526.1
NW_008481797.1	2647090	2647494	XP_008711527.1
NW_008481797.1	2651009	2651852	XP_008711528.1
NW_008481797.1	2653107	2654341	XP_008711529.1
NW_008481797.1	2655144	2656458	XP_008711530.1
NW_008481797.1	2658166	2659781	XP_008711531.1
NW_008481797.1	2660414	2662163	XP_008711532.1
NW_008481797.1	2662892	2665821	XP_008711533.1
NW_008481797.1	2667426	2668161	XP_008711534.1
NW_008481797.1	2668465	2669038	XP_008711535.1
NW_008481797.1	2670012	2672727	XP_008711536.1
NW_008481797.1	2673260	2675979	XP_008711537.1
NW_008481797.1	2677105	2678553	XP_008711538.1
NW_008481797.1	2678985	2680835	XP_008711539.1
NW_008481797.1	2681459	2682968	XP_008711540.1
NW_008481797.1	2683652	2685014	XP_008711541.1
NW_008481797.1	2686170	2690826	XP_008711542.1
NW_008481797.1	2692259	2693804	XP_008711543.1
NW_008481797.1	2694698	2695115	XP_008711544.1
NW_008481797.1	2695629	2697477	XP_008711545.1
NW_008481797.1	2698002	2698200	XP_008711546.1
NW_008481797.1	2698756	2699285	XP_008711547.1
NW_008481797.1	2700407	2702141	XP_008711548.1
NW_008481797.1	2703377	2704058	XP_008711549.1
NW_008481797.1	2705713	2706831	XP_008711550.1
NW_008481797.1	2707859	2711657	XP_008711551.1
NW_008481797.1	2712628	2716379	XP_008711552.1
NW_008481797.1	2718580	2719258	XP_008711553.1
NW_008481797.1	2719601	2720705	XP_008711554.1
NW_008481797.1	2721029	2724302	XP_008711555.1
NW_008481797.1	2724673	2725633	XP_008711556.1
NW_008481797.1	2727922	2729769	XP_008711557.1
NW_008481797.1	2730222	2730687	XP_008711558.1
NW_008481797.1	2731605	2732736	XP_008711559.1
NW_008481797.1	2733670	2734910	XP_008711560.1
NW_008481797.1	2735322	2736177	XP_008711561.1
NW_008481797.1	2736934	2738663	XP_008711562.1
NW_008481797.1	2739399	2739912	XP_008711563.1
NW_008481797.1	2741591	2742290	XP_008711564.1
NW_008481797.1	2743065	2744736	XP_008711565.1
NW_008481797.1	2746460	2747166	XP_008711566.1
NW_008481797.1	2747661	2748172	XP_008711567.1
NW_008481797.1	2748673	2749282	XP_008711568.1
NW_008481797.1	2749539	2752023	XP_008711569.1
NW_008481797.1	2752822	2756015	XP_008711570.1
NW_008481797.1	2757816	2758859	XP_008711571.1
NW_008481797.1	2759976	2760474	XP_008711572.1
NW_008481797.1	2761143	2762089	XP_008711573.1
NW_008481797.1	2763178	2764288	XP_008711574.1
NW_008481797.1	2764769	2765426	XP_008711575.1
NW_008481797.1	2765877	2766371	XP_008711576.1
NW_008481797.1	2768421	2770089	XP_008711577.1
NW_008481797.1	2770907	2771372	XP_008711578.1
NW_008481797.1	2772509	2774560	XP_008711579.1
NW_008481797.1	2775591	2777141	XP_008711580.1
NW_008481797.1	2778134	2779087	XP_008711581.1
NW_008481797.1	2779945	2782210	XP_008711582.1
NW_008481797.1	2783778	2785569	XP_008711583.1
NW_008481797.1	2786802	2787411	XP_008711584.1
NW_008481797.1	2788626	2789822	XP_008711585.1
NW_008481797.1	2790754	2792777	XP_008711586.1
NW_008481797.1	2793496	2798782	XP_008711587.1
NW_008481797.1	2799529	2800405	XP_008711588.1
NW_008481797.1	2801521	2802835	XP_008711589.1
NW_008481797.1	2803516	2806321	XP_008711590.1
NW_008481797.1	2806862	2809934	XP_008711591.1
NW_008481797.1	2810793	2811504	XP_008711592.1
NW_008481797.1	2811548	2813042	XP_008711593.1
NW_008481797.1	2813873	2820821	XP_008711594.1
NW_008481797.1	2821820	2822892	XP_008711595.1
NW_008481797.1	2823243	2823564	XP_008711596.1
NW_008481797.1	2825307	2827459	XP_008711597.1
NW_008481797.1	2828277	2830490	XP_008711598.1
NW_008481797.1	2830916	2831934	XP_008711599.1
NW_008481797.1	2833127	2834507	XP_008711600.1
NW_008481797.1	2835126	2836305	XP_008711601.1
NW_008481797.1	2836551	2837406	XP_008711602.1
NW_008481797.1	2842543	2844175	XP_008711603.1
NW_008481797.1	2846069	2849780	XP_008711604.1
NW_008481797.1	2850848	2852369	XP_008711605.1
NW_008481797.1	2853070	2853757	XP_008711606.1
NW_008481797.1	2855098	2855746	XP_008711607.1
NW_008481797.1	2857134	2857667	XP_008711608.1
NW_008481797.1	2859411	2860838	XP_008711609.1
NW_008481797.1	2861399	2865049	XP_008711610.1
NW_008481797.1	2865528	2866137	XP_008711611.1
NW_008481797.1	2866747	2869456	XP_008711612.1
NW_008481797.1	2870036	2871296	XP_008711613.1
NW_008481797.1	2872122	2874371	XP_008711614.1
NW_008481797.1	2874484	2875762	XP_008711615.1
NW_008481797.1	2876701	2880400	XP_008711616.1
NW_008481797.1	2883873	2885575	XP_008711617.1
NW_008481797.1	2888520	2889186	XP_008711618.1
NW_008481797.1	2891184	2893596	XP_008711619.1
NW_008481797.1	2894294	2895498	XP_008711620.1
NW_008481797.1	2899004	2899890	XP_008711621.1
NW_008481797.1	2900749	2903497	XP_008711622.1
NW_008481797.1	2904140	2905283	XP_008711623.1
NW_008481797.1	2906192	2907701	XP_008711624.1
NW_008481797.1	2909298	2913798	XP_008711625.1
NW_008481797.1	2916662	2918252	XP_008711626.1
NW_008481797.1	2918524	2919948	XP_008711627.1
NW_008481797.1	2920453	2921377	XP_008711628.1
NW_008481797.1	2921954	2922696	XP_008711629.1
NW_008481797.1	2923336	2925894	XP_008711630.1
NW_008481797.1	2926657	2929026	XP_008711631.1
NW_008481797.1	2929259	2930267	XP_008711632.1
NW_008481797.1	2931485	2932729	XP_008711633.1
NW_008481797.1	2933586	2935656	XP_008711634.1
NW_008481797.1	2936128	2936959	XP_008711635.1
NW_008481797.1	2937297	2937960	XP_008711636.1
NW_008481797.1	2939220	2940540	XP_008711637.1
NW_008481797.1	2941484	2941895	XP_008711638.1
NW_008481797.1	2942397	2944152	XP_008711639.1
NW_008481797.1	2944666	2945849	XP_008711640.1
NW_008481797.1	2946196	2947483	XP_008711641.1
NW_008481797.1	2949177	2950023	XP_008711642.1
NW_008481797.1	2951695	2952883	XP_008711643.1
NW_008481797.1	2953253	2953742	XP_008711644.1
NW_008481797.1	2954337	2955802	XP_008711645.1
NW_008481797.1	2955807	2956158	XP_008711646.1
NW_008481797.1	2957012	2959259	XP_008711647.1
NW_008481797.1	2960015	2961147	XP_008711648.1
NW_008481797.1	2961990	2962632	XP_008711649.1
NW_008481797.1	2964185	2964865	XP_008711650.1
NW_008481797.1	2965748	2966060	XP_008711651.1
NW_008481797.1	2966682	2968448	XP_008711652.1
NW_008481797.1	2969019	2970933	XP_008711653.1
NW_008481797.1	2971212	2971833	XP_008711654.1
NW_008481797.1	2974234	2976760	XP_008711655.1
NW_008481797.1	2977081	2977847	XP_008711656.1
NW_008481797.1	2979566	2980937	XP_008711657.1
NW_008481797.1	2981435	2985379	XP_008711658.1
NW_008481797.1	2985817	2986993	XP_008711659.1
NW_008481797.1	2987699	2988890	XP_008711660.1
NW_008481797.1	2989061	2989436	XP_008711661.1
NW_008481797.1	2990526	2991156	XP_008711662.1
NW_008481797.1	2992242	2992812	XP_008711663.1
NW_008481797.1	2993301	2995245	XP_008711664.1
NW_008481797.1	2997089	2997963	XP_008711665.1
NW_008481797.1	2999025	3001107	XP_008711666.1
NW_008481797.1	3002513	3003332	XP_008711667.1
NW_008481797.1	3004311	3005355	XP_008711668.1
NW_008481797.1	3005878	3007243	XP_008711669.1
NW_008481797.1	3008162	3012066	XP_008711670.1
NW_008481797.1	3012786	3013659	XP_008711671.1
NW_008481797.1	3013680	3014655	XP_008711672.1
NW_008481797.1	3015317	3016055	XP_008711673.1
NW_008481797.1	3016648	3018607	XP_008711674.1
NW_008481797.1	3019235	3021569	XP_008711675.1
NW_008481797.1	3021842	3023804	XP_008711676.1
NW_008481797.1	3024441	3025456	XP_008711677.1
NW_008481797.1	3026949	3027934	XP_008711678.1
NW_008481797.1	3030268	3032657	XP_008711679.1
NW_008481797.1	3035253	3038130	XP_008711680.1
NW_008481797.1	3038774	3042846	XP_008711681.1
NW_008481797.1	3043746	3046824	XP_008711682.1
NW_008481797.1	3047340	3049692	XP_008711683.1
NW_008481797.1	3051415	3052542	XP_008711684.1
NW_008481797.1	3053575	3055459	XP_008711685.1
NW_008481797.1	3055966	3057237	XP_008711686.1
NW_008481797.1	3059197	3062416	XP_008711687.1
NW_008481797.1	3063027	3064311	XP_008711688.1
NW_008481797.1	3065387	3066392	XP_008711689.1
NW_008481797.1	3067134	3068879	XP_008711690.1
NW_008481797.1	3069102	3070227	XP_008711691.1
NW_008481797.1	3071428	3073513	XP_008711692.1
NW_008481797.1	3073843	3074855	XP_008711693.1
NW_008481797.1	3075504	3077302	XP_008711694.1
NW_008481797.1	3077928	3079963	XP_008711695.1
NW_008481797.1	3080596	3083290	XP_008711696.1
NW_008481797.1	3084023	3085395	XP_008711697.1
NW_008481797.1	3086524	3087336	XP_008711698.1
NW_008481797.1	3087582	3088995	XP_008711699.1
NW_008481797.1	3089210	3096131	XP_008711700.1
NW_008481797.1	3096768	3098622	XP_008711701.1
NW_008481797.1	3099601	3099933	XP_008711702.1
NW_008481797.1	3100122	3101444	XP_008711703.1
NW_008481797.1	3101894	3102887	XP_008711704.1
NW_008481797.1	3103630	3104273	XP_008711705.1
NW_008481797.1	3105084	3108132	XP_008711706.1
NW_008481797.1	3108380	3109718	XP_008711707.1
NW_008481797.1	3110705	3111254	XP_008711708.1
NW_008481797.1	3112506	3113361	XP_008711709.1
NW_008481797.1	3115032	3118158	XP_008711710.1
NW_008481797.1	3119198	3121198	XP_008711711.1
NW_008481797.1	3122303	3123947	XP_008711712.1
NW_008481797.1	3124332	3126177	XP_008711713.1
NW_008481797.1	3126246	3126978	XP_008711714.1
NW_008481797.1	3127463	3128486	XP_008711715.1
NW_008481797.1	3128912	3130117	XP_008711716.1
NW_008481797.1	3130841	3132089	XP_008711717.1
NW_008481797.1	3132619	3135253	XP_008711718.1
NW_008481797.1	3135823	3136810	XP_008711719.1
NW_008481797.1	3137490	3140022	XP_008711720.1
NW_008481797.1	3143922	3146481	XP_008711721.1
NW_008481797.1	3152006	3153036	XP_008711722.1
NW_008481797.1	3153660	3155398	XP_008711723.1
NW_008481797.1	3155681	3156092	XP_008711724.1
NW_008481797.1	3156618	3157494	XP_008711725.1
NW_008481797.1	3159494	3160937	XP_008711726.1
NW_008481797.1	3161643	3162819	XP_008711727.1
NW_008481797.1	3163346	3164234	XP_008711728.1
NW_008481797.1	3166274	3168824	XP_008711729.1
NW_008481797.1	3170331	3170795	XP_008711730.1
NW_008481797.1	3171043	3174654	XP_008711731.1
NW_008481797.1	3176260	3176749	XP_008711732.1
NW_008481797.1	3177865	3181135	XP_008711733.1
NW_008481797.1	3181569	3184045	XP_008711734.1
NW_008481797.1	3189105	3189864	XP_008711735.1
NW_008481797.1	3189944	3190529	XP_008711736.1
NW_008481797.1	3191491	3192747	XP_008711737.1
NW_008481797.1	3193509	3195225	XP_008711738.1
NW_008481797.1	3195227	3195854	XP_008711739.1
NW_008481797.1	3196281	3198319	XP_008711740.1
NW_008481797.1	3199645	3200024	XP_008711741.1
NW_008481797.1	3200403	3201093	XP_008711742.1
NW_008481797.1	3203850	3205932	XP_008711743.1
NW_008481797.1	3207260	3209114	XP_008711744.1
NW_008481797.1	3209780	3210600	XP_008711745.1
NW_008481797.1	3210628	3213022	XP_008711746.1
NW_008481797.1	3213300	3214896	XP_008711747.1
NW_008481797.1	3215181	3216618	XP_008711748.1
NW_008481797.1	3217610	3218720	XP_008711749.1
NW_008481797.1	3219459	3221283	XP_008711750.1
NW_008481797.1	3221824	3222733	XP_008711751.1
NW_008481797.1	3223181	3223964	XP_008711752.1
NW_008481797.1	3224143	3225006	XP_008711753.1
NW_008481797.1	3226058	3227351	XP_008711754.1
NW_008481797.1	3227713	3228535	XP_008711755.1
NW_008481797.1	3229351	3231094	XP_008711756.1
NW_008481797.1	3231308	3232991	XP_008711757.1
NW_008481797.1	3233232	3234534	XP_008711758.1
NW_008481797.1	3235144	3237828	XP_008711759.1
NW_008481797.1	3238484	3239146	XP_008711760.1
NW_008481797.1	3239152	3240985	XP_008711761.1
NW_008481797.1	3241446	3242112	XP_008711762.1
NW_008481797.1	3242854	3243727	XP_008711763.1
NW_008481797.1	3244580	3247562	XP_008711764.1
NW_008481797.1	3248007	3248562	XP_008711765.1
NW_008481797.1	3249279	3252173	XP_008711766.1
NW_008481797.1	3252718	3253190	XP_008711767.1
NW_008481797.1	3254918	3256673	XP_008711768.1
NW_008481797.1	3257513	3258800	XP_008711769.1
NW_008481797.1	3259327	3260789	XP_008711770.1
NW_008481797.1	3261909	3262684	XP_008711771.1
NW_008481797.1	3263816	3264317	XP_008711772.1
NW_008481797.1	3265154	3266201	XP_008711773.1
NW_008481797.1	3266610	3267834	XP_008711774.1
NW_008481797.1	3268192	3270820	XP_008711775.1
NW_008481797.1	3271474	3272185	XP_008711776.1
NW_008481797.1	3272752	3274185	XP_008711777.1
NW_008481797.1	3274786	3276035	XP_008711778.1
NW_008481797.1	3276409	3278266	XP_008711779.1
NW_008481797.1	3278758	3279439	XP_008711780.1
NW_008481797.1	3282362	3283504	XP_008711781.1
NW_008481797.1	3284765	3287270	XP_008711782.1
NW_008481797.1	3287641	3289516	XP_008711783.1
NW_008481797.1	3290055	3293379	XP_008711784.1
NW_008481797.1	3294152	3295676	XP_008711785.1
NW_008481797.1	3295930	3297257	XP_008711786.1
NW_008481797.1	3298575	3301375	XP_008711787.1
NW_008481797.1	3301756	3302785	XP_008711788.1
NW_008481797.1	3303404	3303897	XP_008711789.1
NW_008481797.1	3304707	3305058	XP_008711790.1
NW_008481797.1	3306561	3308100	XP_008711791.1
NW_008481797.1	3310991	3311812	XP_008711792.1
NW_008481797.1	3313202	3320602	XP_008711793.1
NW_008481797.1	3321423	3323674	XP_008711794.1
NW_008481797.1	3323957	3326282	XP_008711795.1
NW_008481797.1	3326333	3328427	XP_008711796.1
NW_008481797.1	3330166	3332068	XP_008711797.1
NW_008481797.1	3332574	3334763	XP_008711798.1
NW_008481797.1	3336112	3337051	XP_008711799.1
NW_008481797.1	3337458	3338163	XP_008711800.1
NW_008481797.1	3339892	3342142	XP_008711801.1
NW_008481797.1	3342829	3344149	XP_008711802.1
NW_008481797.1	3344401	3345427	XP_008711803.1
NW_008481797.1	3346125	3346449	XP_008711804.1
NW_008481797.1	3346973	3347183	XP_008711805.1
NW_008481797.1	3347912	3348952	XP_008711806.1
NW_008481797.1	3349313	3350888	XP_008711807.1
NW_008481797.1	3351650	3353720	XP_008711808.1
NW_008481797.1	3354284	3354839	XP_008711809.1
NW_008481797.1	3356041	3356491	XP_008711810.1
NW_008481797.1	3356969	3357671	XP_008711811.1
NW_008481797.1	3358780	3360355	XP_008711812.1
NW_008481797.1	3361366	3362797	XP_008711813.1
NW_008481797.1	3365141	3365519	XP_008711814.1
NW_008481797.1	3365945	3366903	XP_008711815.1
NW_008481797.1	3372932	3374213	XP_008711816.1
NW_008481797.1	3377636	3379777	XP_008711817.1
NW_008481797.1	3380525	3381230	XP_008711818.1
NW_008481797.1	3383311	3385282	XP_008711819.1
NW_008481797.1	3385512	3386460	XP_008711820.1
NW_008481797.1	3387108	3387818	XP_008711821.1
NW_008481797.1	3388685	3390536	XP_008711822.1
NW_008481797.1	3392714	3395064	XP_008711823.1
NW_008481797.1	3396474	3397080	XP_008711824.1
NW_008481797.1	3400628	3401012	XP_008711825.1
NW_008481797.1	3401846	3403486	XP_008711826.1
NW_008481797.1	3406073	3407363	XP_008711827.1
NW_008481797.1	3408414	3409113	XP_008711828.1
NW_008481797.1	3409624	3410725	XP_008711829.1
NW_008481797.1	3411205	3411722	XP_008711830.1
NW_008481797.1	3412074	3413230	XP_008711831.1
NW_008481797.1	3413569	3416906	XP_008711832.1
NW_008481797.1	3417769	3420598	XP_008711833.1
NW_008481797.1	3421378	3422143	XP_008711834.1
NW_008481797.1	3422405	3422990	XP_008711835.1
NW_008481797.1	3423675	3425391	XP_008711836.1
NW_008481797.1	3427520	3428146	XP_008711837.1
NW_008481797.1	3428582	3429806	XP_008711838.1
NW_008481797.1	3429947	3432182	XP_008711839.1
NW_008481797.1	3435867	3437550	XP_008711840.1
NW_008481797.1	3438208	3439869	XP_008711841.1
NW_008481797.1	3441233	3442226	XP_008711842.1
NW_008481797.1	3442804	3445080	XP_008711843.1
NW_008481797.1	3445687	3446351	XP_008711844.1
NW_008481797.1	3446502	3447219	XP_008711845.1
NW_008481797.1	3447762	3451342	XP_008711846.1
NW_008481797.1	3453363	3454338	XP_008711847.1
NW_008481797.1	3455060	3456215	XP_008711848.1
NW_008481797.1	3456537	3457038	XP_008711849.1
NW_008481797.1	3458262	3460197	XP_008711850.1
NW_008481797.1	3460779	3461313	XP_008711851.1
NW_008481797.1	3461414	3462164	XP_008711852.1
NW_008481797.1	3463045	3463639	XP_008711853.1
NW_008481797.1	3464877	3465825	XP_008711854.1
NW_008481797.1	3465825	3466599	XP_008711855.1
NW_008481797.1	3467708	3469015	XP_008711856.1
NW_008481797.1	3470960	3473216	XP_008711857.1
NW_008481797.1	3476686	3477904	XP_008711858.1
NW_008481797.1	3478945	3479926	XP_008711859.1
NW_008481797.1	3480632	3482321	XP_008711860.1
NW_008481797.1	3482530	3482893	XP_008711861.1
NW_008481797.1	3483747	3484673	XP_008711862.1
NW_008481797.1	3487280	3487862	XP_008711863.1
NW_008481797.1	3489149	3490153	XP_008711864.1
NW_008481797.1	3490774	3492649	XP_008711865.1
NW_008481797.1	3493737	3495195	XP_008711866.1
NW_008481797.1	3495629	3496073	XP_008711867.1
NW_008481797.1	3496830	3497523	XP_008711868.1
NW_008481797.1	3497694	3498657	XP_008711869.1
NW_008481797.1	3500387	3502586	XP_008711870.1
NW_008481797.1	3504940	3506379	XP_008711871.1
NW_008481797.1	3507106	3508681	XP_008711872.1
NW_008481797.1	3509393	3510811	XP_008711873.1
NW_008481797.1	3511913	3513298	XP_008711874.1
NW_008481797.1	3514436	3515577	XP_008711875.1
NW_008481797.1	3516472	3517024	XP_008711876.1
NW_008481797.1	3517710	3521124	XP_008711877.1
NW_008481797.1	3521536	3523240	XP_008711878.1
NW_008481797.1	3525318	3526209	XP_008711879.1
NW_008481797.1	3527093	3528923	XP_008711880.1
NW_008481797.1	3529614	3531902	XP_008711881.1
NW_008481797.1	3534863	3536603	XP_008711882.1
NW_008481797.1	3537781	3539614	XP_008711883.1
NW_008481797.1	3540020	3541019	XP_008711884.1
NW_008481797.1	3541339	3542010	XP_008711885.1
NW_008481797.1	3542491	3544165	XP_008711886.1
NW_008481797.1	3544405	3544967	XP_008711887.1
NW_008481797.1	3545973	3546265	XP_008711888.1
NW_008481797.1	3547144	3547611	XP_008711889.1
NW_008481797.1	3548591	3549521	XP_008711890.1
NW_008481797.1	3550251	3550743	XP_008711891.1
NW_008481797.1	3550793	3552908	XP_008711892.1
NW_008481797.1	3553121	3553896	XP_008711893.1
NW_008481797.1	3553934	3554978	XP_008711894.1
NW_008481797.1	3557362	3558365	XP_008711895.1
NW_008481797.1	3559145	3560225	XP_008711896.1
NW_008481797.1	3560442	3561808	XP_008711897.1
NW_008481797.1	3562125	3562800	XP_008711898.1
NW_008481797.1	3564239	3566537	XP_008711899.1
NW_008481797.1	3566995	3567797	XP_008711900.1
NW_008481797.1	3568412	3569870	XP_008711901.1
NW_008481797.1	3570401	3571672	XP_008711902.1
NW_008481797.1	3572692	3573478	XP_008711903.1
NW_008481797.1	3586373	3588302	XP_008711904.1
NW_008481797.1	3589065	3589509	XP_008711905.1
NW_008481797.1	3590185	3590938	XP_008711906.1
NW_008481797.1	3593930	3596511	XP_008711907.1
NW_008481797.1	3597588	3598524	XP_008711908.1
NW_008481797.1	3600800	3602354	XP_008711909.1
NW_008481797.1	3602664	3604173	XP_008711910.1
NW_008481797.1	3604972	3606199	XP_008711911.1
NW_008481797.1	3606453	3608123	XP_008711912.1
NW_008481797.1	3609259	3611209	XP_008711913.1
NW_008481797.1	3611435	3613775	XP_008711914.1
NW_008481797.1	3614224	3615673	XP_008711915.1
NW_008481797.1	3616064	3619460	XP_008711916.1
NW_008481797.1	3620174	3621545	XP_008711917.1
NW_008481797.1	3621864	3622392	XP_008711918.1
NW_008481797.1	3623220	3623931	XP_008711919.1
NW_008481797.1	3625217	3626039	XP_008711920.1
NW_008481797.1	3626183	3627269	XP_008711921.1
NW_008481797.1	3628332	3629223	XP_008711922.1
NW_008481797.1	3630315	3631191	XP_008711923.1
NW_008481797.1	3631668	3632360	XP_008711924.1
NW_008481797.1	3632648	3639314	XP_008711925.1
NW_008481797.1	3642629	3645605	XP_008711926.1
NW_008481797.1	3645605	3646227	XP_008711927.1
NW_008481797.1	3646773	3648604	XP_008711928.1
NW_008481797.1	3649327	3651207	XP_008711929.1
NW_008481797.1	3652228	3654343	XP_008711930.1
NW_008481797.1	3655748	3656312	XP_008711931.1
NW_008481797.1	3657958	3659491	XP_008711932.1
NW_008481797.1	3660394	3662506	XP_008711933.1
NW_008481797.1	3663290	3665057	XP_008711934.1
NW_008481797.1	3665880	3666459	XP_008711935.1
NW_008481797.1	3667636	3669079	XP_008711936.1
NW_008481797.1	3670203	3670704	XP_008711937.1
NW_008481797.1	3671899	3674081	XP_008711938.1
NW_008481797.1	3674919	3676134	XP_008711939.1
NW_008481797.1	3676613	3677131	XP_008711940.1
NW_008481797.1	3677374	3678121	XP_008711941.1
NW_008481797.1	3678706	3679138	XP_008711942.1
NW_008481797.1	3679836	3680752	XP_008711943.1
NW_008481797.1	3680784	3681384	XP_008711944.1
NW_008481797.1	3682098	3682755	XP_008711945.1
NW_008481797.1	3683509	3684469	XP_008711946.1
NW_008481797.1	3684889	3686092	XP_008711947.1
NW_008481797.1	3686519	3687378	XP_008711948.1
NW_008481797.1	3687691	3688038	XP_008711949.1
NW_008481797.1	3688097	3689156	XP_008711950.1
NW_008481797.1	3689754	3692184	XP_008711951.1
NW_008481797.1	3692598	3694762	XP_008711952.1
NW_008481797.1	3694984	3696539	XP_008711953.1
NW_008481797.1	3697717	3700519	XP_008711954.1
NW_008481797.1	3701123	3702065	XP_008711955.1
NW_008481797.1	3706429	3706910	XP_008711956.1
NW_008481797.1	3708152	3709119	XP_008711957.1
NW_008481797.1	3710727	3712155	XP_008711958.1
NW_008481797.1	3712192	3714238	XP_008711959.1
NW_008481797.1	3714684	3715644	XP_008711960.1
NW_008481797.1	3716343	3717423	XP_008711961.1
NW_008481797.1	3718017	3720005	XP_008711962.1
NW_008481797.1	3720621	3722772	XP_008711963.1
NW_008481797.1	3722853	3723282	XP_008711964.1
NW_008481797.1	3723521	3724331	XP_008711965.1
NW_008481797.1	3725199	3726291	XP_008711966.1
NW_008481797.1	3726978	3728460	XP_008711967.1
NW_008481797.1	3729450	3731037	XP_008711968.1
NW_008481797.1	3731308	3732481	XP_008711969.1
NW_008481797.1	3732873	3734175	XP_008711970.1
NW_008481797.1	3737730	3738384	XP_008711971.1
NW_008481797.1	3738816	3740125	XP_008711972.1
NW_008481797.1	3741371	3742357	XP_008711973.1
NW_008481797.1	3742774	3743071	XP_008711974.1
NW_008481797.1	3743116	3743808	XP_008711975.1
NW_008481797.1	3744318	3745796	XP_008711976.1
NW_008481797.1	3746378	3747156	XP_008711977.1
NW_008481797.1	3748628	3750175	XP_008711978.1
NW_008481797.1	3752783	3753850	XP_008711979.1
NW_008481797.1	3755072	3756743	XP_008711980.1
NW_008481797.1	3758018	3759038	XP_008711981.1
NW_008481797.1	3759575	3760661	XP_008711982.1
NW_008481798.1	1671	2697	XP_008711983.1
NW_008481798.1	3982	4870	XP_008711984.1
NW_008481798.1	5455	7041	XP_008711985.1
NW_008481798.1	7530	9252	XP_008711986.1
NW_008481798.1	9766	11269	XP_008711987.1
NW_008481798.1	11974	14250	XP_008711988.1
NW_008481798.1	20519	23348	XP_008711989.1
NW_008481798.1	23732	25208	XP_008711990.1
NW_008481798.1	25474	26407	XP_008711991.1
NW_008481798.1	27252	28332	XP_008711992.1
NW_008481798.1	28656	30514	XP_008711993.1
NW_008481798.1	31149	33242	XP_008711994.1
NW_008481798.1	34627	36703	XP_008711995.1
NW_008481798.1	37708	39745	XP_008711996.1
NW_008481798.1	40776	42017	XP_008711997.1
NW_008481798.1	48404	50316	XP_008711998.1
NW_008481798.1	50947	53368	XP_008711999.1
NW_008481798.1	54108	56481	XP_008712000.1
NW_008481798.1	57321	58500	XP_008712001.1
NW_008481798.1	59651	60825	XP_008712002.1
NW_008481798.1	61908	63627	XP_008712003.1
NW_008481798.1	64988	66641	XP_008712004.1
NW_008481798.1	73925	74828	XP_008712005.1
NW_008481798.1	75108	76138	XP_008712006.1
NW_008481798.1	76917	78264	XP_008712007.1
NW_008481798.1	80467	83382	XP_008712008.1
NW_008481798.1	84757	88086	XP_008712009.1
NW_008481798.1	88904	91136	XP_008712010.1
NW_008481798.1	91616	92870	XP_008712011.1
NW_008481798.1	93490	95008	XP_008712012.1
NW_008481798.1	95563	97562	XP_008712013.1
NW_008481798.1	98390	98810	XP_008712014.1
NW_008481798.1	101239	102556	XP_008712015.1
NW_008481798.1	103252	104472	XP_008712016.1
NW_008481798.1	105172	106732	XP_008712017.1
NW_008481798.1	107961	109212	XP_008712018.1
NW_008481798.1	110037	111597	XP_008712019.1
NW_008481798.1	113169	115085	XP_008712020.1
NW_008481798.1	115783	120189	XP_008712021.1
NW_008481798.1	120836	121789	XP_008712022.1
NW_008481798.1	122729	123365	XP_008712023.1
NW_008481798.1	126558	129058	XP_008712024.1
NW_008481798.1	133446	134421	XP_008712025.1
NW_008481798.1	134741	136291	XP_008712026.1
NW_008481798.1	136579	136882	XP_008712027.1
NW_008481798.1	137470	137893	XP_008712028.1
NW_008481798.1	138591	140203	XP_008712029.1
NW_008481798.1	140717	141353	XP_008712030.1
NW_008481798.1	141670	142552	XP_008712031.1
NW_008481798.1	142846	143980	XP_008712032.1
NW_008481798.1	144888	146856	XP_008712033.1
NW_008481798.1	149093	151467	XP_008712034.1
NW_008481798.1	152150	153362	XP_008712035.1
NW_008481798.1	153672	154465	XP_008712036.1
NW_008481798.1	155613	157144	XP_008712037.1
NW_008481798.1	159675	161172	XP_008712038.1
NW_008481798.1	162369	163455	XP_008712039.1
NW_008481798.1	164465	165632	XP_008712040.1
NW_008481798.1	166788	167836	XP_008712041.1
NW_008481798.1	169074	170820	XP_008712042.1
NW_008481798.1	171882	173408	XP_008712043.1
NW_008481798.1	173602	174754	XP_008712044.1
NW_008481798.1	175271	176936	XP_008712045.1
NW_008481798.1	177454	178286	XP_008712046.1
NW_008481798.1	179107	180224	XP_008712047.1
NW_008481798.1	181241	182678	XP_008712048.1
NW_008481798.1	183091	185353	XP_008712049.1
NW_008481798.1	186534	190035	XP_008712050.1
NW_008481798.1	191287	191839	XP_008712051.1
NW_008481798.1	192158	193545	XP_008712052.1
NW_008481798.1	194084	195339	XP_008712053.1
NW_008481798.1	195819	199162	XP_008712054.1
NW_008481798.1	200506	201322	XP_008712055.1
NW_008481798.1	201994	203451	XP_008712056.1
NW_008481798.1	205969	207824	XP_008712057.1
NW_008481798.1	208230	212424	XP_008712058.1
NW_008481798.1	213326	214244	XP_008712059.1
NW_008481798.1	214599	219275	XP_008712060.1
NW_008481798.1	220323	225132	XP_008712061.1
NW_008481798.1	226027	227076	XP_008712062.1
NW_008481798.1	229311	231215	XP_008712063.1
NW_008481798.1	234244	235184	XP_008712064.1
NW_008481798.1	237465	238057	XP_008712065.1
NW_008481798.1	238598	240489	XP_008712066.1
NW_008481798.1	240614	241757	XP_008712067.1
NW_008481798.1	242481	243495	XP_008712068.1
NW_008481798.1	244669	246733	XP_008712069.1
NW_008481798.1	247019	248128	XP_008712070.1
NW_008481798.1	250253	251492	XP_008712071.1
NW_008481798.1	251986	254872	XP_008712072.1
NW_008481798.1	256158	257336	XP_008712073.1
NW_008481798.1	258231	259188	XP_008712074.1
NW_008481798.1	260098	261843	XP_008712075.1
NW_008481798.1	262847	264725	XP_008712076.1
NW_008481798.1	265329	266793	XP_008712077.1
NW_008481798.1	266819	268536	XP_008712078.1
NW_008481798.1	269507	269916	XP_008712079.1
NW_008481798.1	270425	273023	XP_008712080.1
NW_008481798.1	273468	274677	XP_008712081.1
NW_008481798.1	276064	277022	XP_008712082.1
NW_008481798.1	278124	279631	XP_008712083.1
NW_008481798.1	280329	280825	XP_008712084.1
NW_008481798.1	281357	282527	XP_008712085.1
NW_008481798.1	283032	283716	XP_008712086.1
NW_008481798.1	284346	285796	XP_008712087.1
NW_008481798.1	286234	288194	XP_008712088.1
NW_008481798.1	288727	289840	XP_008712089.1
NW_008481798.1	290296	294094	XP_008712090.1
NW_008481798.1	294434	296151	XP_008712091.1
NW_008481798.1	296729	297808	XP_008712092.1
NW_008481798.1	299425	304348	XP_008712093.1
NW_008481798.1	305576	306998	XP_008712094.1
NW_008481798.1	307274	308366	XP_008712095.1
NW_008481798.1	309461	310175	XP_008712096.1
NW_008481798.1	310911	312636	XP_008712097.1
NW_008481798.1	313880	314396	XP_008712098.1
NW_008481798.1	314626	317471	XP_008712099.1
NW_008481798.1	318040	319346	XP_008712100.1
NW_008481798.1	319801	321230	XP_008712101.1
NW_008481798.1	321722	322160	XP_008712102.1
NW_008481798.1	322551	323751	XP_008712103.1
NW_008481798.1	324752	325846	XP_008712104.1
NW_008481798.1	325877	326903	XP_008712105.1
NW_008481798.1	327562	327799	XP_008712106.1
NW_008481798.1	329626	331399	XP_008712107.1
NW_008481798.1	334315	336757	XP_008712108.1
NW_008481798.1	337613	337789	XP_008712109.1
NW_008481798.1	338239	339056	XP_008712110.1
NW_008481798.1	339063	340218	XP_008712111.1
NW_008481798.1	340602	343738	XP_008712112.1
NW_008481798.1	344105	344789	XP_008712113.1
NW_008481798.1	347128	348979	XP_008712114.1
NW_008481798.1	349419	351072	XP_008712115.1
NW_008481798.1	351721	352627	XP_008712116.1
NW_008481798.1	353805	356316	XP_008712117.1
NW_008481798.1	357828	359955	XP_008712118.1
NW_008481798.1	360240	361557	XP_008712119.1
NW_008481798.1	361693	363181	XP_008712120.1
NW_008481798.1	363559	365516	XP_008712121.1
NW_008481798.1	366409	368078	XP_008712122.1
NW_008481798.1	368582	369059	XP_008712123.1
NW_008481798.1	370015	372838	XP_008712124.1
NW_008481798.1	373135	375415	XP_008712125.1
NW_008481798.1	377015	378281	XP_008712126.1
NW_008481798.1	378929	380029	XP_008712127.1
NW_008481798.1	380428	381371	XP_008712128.1
NW_008481798.1	381951	385935	XP_008712129.1
NW_008481798.1	387975	388768	XP_008712130.1
NW_008481798.1	389216	391156	XP_008712131.1
NW_008481798.1	391996	392104	XP_008712132.1
NW_008481798.1	393554	395017	XP_008712133.1
NW_008481798.1	397284	399236	XP_008712134.1
NW_008481798.1	400268	401256	XP_008712135.1
NW_008481798.1	401510	403694	XP_008712136.1
NW_008481798.1	404007	404823	XP_008712137.1
NW_008481798.1	405334	406207	XP_008712138.1
NW_008481798.1	406568	407669	XP_008712139.1
NW_008481798.1	408389	410780	XP_008712140.1
NW_008481798.1	414590	419510	XP_008712141.1
NW_008481798.1	420001	420725	XP_008712142.1
NW_008481798.1	420942	422919	XP_008712143.1
NW_008481798.1	424016	425712	XP_008712144.1
NW_008481798.1	428225	429602	XP_008712145.1
NW_008481798.1	430266	430555	XP_008712146.1
NW_008481798.1	430801	431943	XP_008712147.1
NW_008481798.1	432017	432477	XP_008712148.1
NW_008481798.1	432591	433927	XP_008712149.1
NW_008481798.1	434164	435832	XP_008712150.1
NW_008481798.1	436995	438820	XP_008712151.1
NW_008481798.1	439718	440743	XP_008712152.1
NW_008481798.1	441150	441464	XP_008712153.1
NW_008481798.1	442106	442646	XP_008712154.1
NW_008481798.1	443020	445331	XP_008712155.1
NW_008481798.1	446184	446994	XP_008712156.1
NW_008481798.1	447870	449157	XP_008712157.1
NW_008481798.1	450578	451719	XP_008712158.1
NW_008481798.1	451726	452950	XP_008712159.1
NW_008481798.1	453292	458390	XP_008712160.1
NW_008481798.1	459821	462184	XP_008712161.1
NW_008481798.1	462927	464190	XP_008712162.1
NW_008481798.1	465391	466434	XP_008712163.1
NW_008481798.1	467334	468663	XP_008712164.1
NW_008481798.1	470766	471823	XP_008712165.1
NW_008481798.1	473068	474097	XP_008712166.1
NW_008481798.1	474471	475443	XP_008712167.1
NW_008481798.1	475817	477018	XP_008712168.1
NW_008481798.1	478164	479700	XP_008712169.1
NW_008481798.1	480012	481329	XP_008712170.1
NW_008481798.1	482983	484390	XP_008712171.1
NW_008481798.1	484753	485652	XP_008712172.1
NW_008481798.1	485712	487039	XP_008712173.1
NW_008481798.1	488053	489659	XP_008712174.1
NW_008481798.1	491043	493242	XP_008712175.1
NW_008481798.1	493771	495815	XP_008712176.1
NW_008481798.1	495967	498787	XP_008712177.1
NW_008481798.1	499422	500486	XP_008712178.1
NW_008481798.1	501912	502626	XP_008712179.1
NW_008481798.1	502826	505478	XP_008712180.1
NW_008481798.1	505780	506920	XP_008712181.1
NW_008481798.1	507361	507828	XP_008712182.1
NW_008481798.1	508082	509069	XP_008712183.1
NW_008481798.1	509549	511427	XP_008712184.1
NW_008481798.1	512907	514626	XP_008712185.1
NW_008481798.1	515431	516710	XP_008712186.1
NW_008481798.1	516806	518321	XP_008712187.1
NW_008481798.1	518719	519583	XP_008712188.1
NW_008481798.1	520458	521592	XP_008712189.1
NW_008481798.1	521993	522602	XP_008712190.1
NW_008481798.1	522838	525337	XP_008712191.1
NW_008481798.1	526833	529299	XP_008712192.1
NW_008481798.1	529890	531489	XP_008712193.1
NW_008481798.1	532265	533829	XP_008712194.1
NW_008481798.1	535094	535298	XP_008712195.1
NW_008481798.1	538518	540315	XP_008712196.1
NW_008481798.1	541392	542955	XP_008712197.1
NW_008481798.1	543661	544026	XP_008712198.1
NW_008481798.1	545062	545763	XP_008712199.1
NW_008481798.1	546496	547567	XP_008712200.1
NW_008481798.1	548113	551125	XP_008712201.1
NW_008481798.1	551432	553169	XP_008712202.1
NW_008481798.1	553826	554234	XP_008712203.1
NW_008481798.1	554624	555077	XP_008712204.1
NW_008481798.1	561187	563232	XP_008712205.1
NW_008481798.1	564163	564679	XP_008712206.1
NW_008481798.1	565009	565968	XP_008712207.1
NW_008481798.1	566610	566979	XP_008712208.1
NW_008481798.1	570318	570912	XP_008712209.1
NW_008481798.1	571565	573799	XP_008712210.1
NW_008481798.1	574247	575519	XP_008712211.1
NW_008481798.1	575998	576301	XP_008712212.1
NW_008481798.1	578357	580287	XP_008712213.1
NW_008481798.1	581713	582444	XP_008712214.1
NW_008481798.1	583817	584186	XP_008712215.1
NW_008481798.1	584529	587832	XP_008712216.1
NW_008481798.1	590727	592706	XP_008712217.1
NW_008481798.1	594777	595507	XP_008712218.1
NW_008481798.1	596503	598324	XP_008712219.1
NW_008481798.1	600803	601124	XP_008712220.1
NW_008481798.1	601885	602786	XP_008712221.1
NW_008481798.1	604774	610513	XP_008712222.1
NW_008481798.1	611456	611896	XP_008712223.1
NW_008481798.1	612114	614745	XP_008712224.1
NW_008481798.1	615284	616331	XP_008712225.1
NW_008481798.1	618451	619574	XP_008712226.1
NW_008481798.1	621249	621672	XP_008712227.1
NW_008481798.1	622930	626365	XP_008712228.1
NW_008481798.1	627705	628085	XP_008712229.1
NW_008481798.1	628632	629214	XP_008712230.1
NW_008481798.1	631862	633713	XP_008712231.1
NW_008481798.1	635955	637050	XP_008712232.1
NW_008481798.1	637080	638603	XP_008712233.1
NW_008481798.1	640462	641101	XP_008712234.1
NW_008481798.1	641608	642620	XP_008712235.1
NW_008481798.1	643846	644608	XP_008712236.1
NW_008481798.1	645118	646867	XP_008712237.1
NW_008481798.1	647558	650380	XP_008712238.1
NW_008481798.1	653213	654938	XP_008712239.1
NW_008481798.1	657042	657570	XP_008712240.1
NW_008481798.1	659972	662258	XP_008712241.1
NW_008481798.1	663536	664676	XP_008712242.1
NW_008481798.1	665855	666235	XP_008712243.1
NW_008481798.1	668507	668657	XP_008712244.1
NW_008481798.1	669068	669572	XP_008712245.1
NW_008481798.1	670804	672278	XP_008712246.1
NW_008481798.1	674732	677147	XP_008712247.1
NW_008481798.1	677524	679613	XP_008712248.1
NW_008481798.1	680229	681078	XP_008712249.1
NW_008481798.1	682551	685497	XP_008712250.1
NW_008481798.1	686466	689359	XP_008712251.1
NW_008481798.1	690144	691806	XP_008712252.1
NW_008481798.1	692093	693018	XP_008712253.1
NW_008481798.1	694322	698258	XP_008712254.1
NW_008481798.1	698872	703630	XP_008712255.1
NW_008481798.1	704270	705197	XP_008712256.1
NW_008481798.1	705736	708421	XP_008712257.1
NW_008481798.1	713370	715128	XP_008712258.1
NW_008481798.1	715305	715705	XP_008712259.1
NW_008481798.1	716396	717746	XP_008712260.1
NW_008481798.1	717900	718532	XP_008712261.1
NW_008481798.1	719305	720607	XP_008712262.1
NW_008481798.1	721047	723279	XP_008712263.1
NW_008481798.1	723682	725644	XP_008712264.1
NW_008481798.1	725782	726718	XP_008712265.1
NW_008481798.1	727020	729433	XP_008712266.1
NW_008481798.1	729441	729938	XP_008712267.1
NW_008481798.1	730562	732195	XP_008712268.1
NW_008481798.1	732495	733551	XP_008712269.1
NW_008481798.1	733845	735350	XP_008712270.1
NW_008481798.1	735690	737549	XP_008712271.1
NW_008481798.1	738732	739555	XP_008712272.1
NW_008481798.1	740293	740865	XP_008712273.1
NW_008481798.1	741322	742523	XP_008712274.1
NW_008481798.1	743203	745582	XP_008712275.1
NW_008481798.1	746138	747386	XP_008712276.1
NW_008481798.1	748020	749790	XP_008712277.1
NW_008481798.1	751299	752348	XP_008712278.1
NW_008481798.1	752403	753009	XP_008712279.1
NW_008481798.1	753499	755690	XP_008712280.1
NW_008481798.1	756488	757619	XP_008712281.1
NW_008481798.1	757862	758579	XP_008712282.1
NW_008481798.1	759518	760946	XP_008712283.1
NW_008481798.1	761050	762650	XP_008712284.1
NW_008481798.1	763254	764939	XP_008712285.1
NW_008481798.1	765509	767633	XP_008712286.1
NW_008481798.1	774021	775428	XP_008712287.1
NW_008481798.1	776098	777904	XP_008712288.1
NW_008481798.1	778627	780183	XP_008712289.1
NW_008481798.1	780580	781625	XP_008712290.1
NW_008481798.1	782304	784088	XP_008712291.1
NW_008481798.1	784351	785904	XP_008712292.1
NW_008481798.1	786363	786846	XP_008712293.1
NW_008481798.1	787658	788196	XP_008712294.1
NW_008481798.1	788951	789486	XP_008712295.1
NW_008481798.1	790317	791730	XP_008712296.1
NW_008481798.1	792349	794747	XP_008712297.1
NW_008481798.1	795281	796584	XP_008712298.1
NW_008481798.1	797436	798096	XP_008712299.1
NW_008481798.1	798321	799879	XP_008712300.1
NW_008481798.1	800608	801553	XP_008712301.1
NW_008481798.1	801999	803984	XP_008712302.1
NW_008481798.1	805877	807386	XP_008712303.1
NW_008481798.1	809881	812586	XP_008712304.1
NW_008481798.1	814469	816041	XP_008712305.1
NW_008481798.1	817259	818611	XP_008712306.1
NW_008481798.1	819743	820571	XP_008712307.1
NW_008481798.1	821161	822768	XP_008712308.1
NW_008481798.1	823354	824937	XP_008712309.1
NW_008481798.1	825411	828177	XP_008712310.1
NW_008481798.1	829002	830073	XP_008712311.1
NW_008481798.1	831510	832173	XP_008712312.1
NW_008481798.1	832840	835155	XP_008712313.1
NW_008481798.1	835792	837949	XP_008712314.1
NW_008481798.1	839394	841909	XP_008712315.1
NW_008481798.1	842496	844116	XP_008712316.1
NW_008481798.1	844686	845770	XP_008712317.1
NW_008481798.1	847569	848391	XP_008712318.1
NW_008481798.1	848609	850040	XP_008712319.1
NW_008481798.1	851959	852918	XP_008712320.1
NW_008481798.1	854906	857021	XP_008712321.1
NW_008481798.1	857941	859654	XP_008712322.1
NW_008481798.1	860240	862673	XP_008712323.1
NW_008481798.1	863418	865902	XP_008712324.1
NW_008481798.1	871106	872160	XP_008712325.1
NW_008481798.1	872534	873599	XP_008712326.1
NW_008481798.1	873992	874796	XP_008712327.1
NW_008481798.1	876261	877761	XP_008712328.1
NW_008481798.1	878330	878831	XP_008712329.1
NW_008481798.1	880124	880766	XP_008712330.1
NW_008481798.1	882148	882745	XP_008712331.1
NW_008481798.1	883432	885421	XP_008712332.1
NW_008481798.1	886514	889378	XP_008712333.1
NW_008481798.1	889771	890770	XP_008712334.1
NW_008481798.1	894558	897399	XP_008712335.1
NW_008481798.1	902768	904043	XP_008712336.1
NW_008481798.1	908828	909711	XP_008712337.1
NW_008481798.1	911012	912850	XP_008712338.1
NW_008481798.1	913274	915047	XP_008712339.1
NW_008481798.1	915305	916430	XP_008712340.1
NW_008481798.1	916733	918870	XP_008712341.1
NW_008481798.1	919356	921163	XP_008712342.1
NW_008481798.1	922948	925698	XP_008712343.1
NW_008481798.1	925852	927409	XP_008712344.1
NW_008481798.1	928319	930597	XP_008712345.1
NW_008481798.1	931973	933349	XP_008712346.1
NW_008481798.1	934962	938600	XP_008712347.1
NW_008481798.1	941370	943587	XP_008712348.1
NW_008481798.1	944167	946001	XP_008712349.1
NW_008481798.1	946799	949289	XP_008712350.1
NW_008481798.1	949425	950315	XP_008712351.1
NW_008481798.1	952232	953703	XP_008712352.1
NW_008481798.1	954048	955985	XP_008712353.1
NW_008481798.1	956008	957085	XP_008712354.1
NW_008481798.1	957523	958596	XP_008712355.1
NW_008481798.1	959667	961442	XP_008712356.1
NW_008481798.1	961707	965674	XP_008712357.1
NW_008481798.1	965839	967204	XP_008712358.1
NW_008481798.1	967735	969475	XP_008712359.1
NW_008481798.1	970109	971671	XP_008712360.1
NW_008481798.1	972825	974452	XP_008712361.1
NW_008481798.1	975184	977191	XP_008712362.1
NW_008481798.1	977891	978524	XP_008712363.1
NW_008481798.1	978943	981115	XP_008712364.1
NW_008481798.1	981751	984648	XP_008712365.1
NW_008481798.1	985249	987564	XP_008712366.1
NW_008481798.1	988063	988549	XP_008712367.1
NW_008481798.1	989145	990343	XP_008712368.1
NW_008481798.1	990730	992327	XP_008712369.1
NW_008481798.1	994486	996573	XP_008712370.1
NW_008481798.1	997480	999801	XP_008712371.1
NW_008481798.1	1001193	1002150	XP_008712372.1
NW_008481798.1	1003193	1003964	XP_008712373.1
NW_008481798.1	1004166	1004801	XP_008712374.1
NW_008481798.1	1005545	1006431	XP_008712375.1
NW_008481798.1	1006465	1007875	XP_008712376.1
NW_008481798.1	1008588	1010092	XP_008712377.1
NW_008481798.1	1011998	1014482	XP_008712378.1
NW_008481798.1	1015406	1017902	XP_008712379.1
NW_008481798.1	1018422	1020771	XP_008712380.1
NW_008481798.1	1020792	1021272	XP_008712381.1
NW_008481798.1	1021997	1023219	XP_008712382.1
NW_008481798.1	1024451	1025913	XP_008712383.1
NW_008481798.1	1026678	1028096	XP_008712384.1
NW_008481798.1	1028573	1029218	XP_008712385.1
NW_008481798.1	1031384	1033002	XP_008712386.1
NW_008481798.1	1034084	1035113	XP_008712387.1
NW_008481798.1	1035654	1036998	XP_008712388.1
NW_008481798.1	1038135	1039578	XP_008712389.1
NW_008481798.1	1040040	1040799	XP_008712390.1
NW_008481798.1	1040985	1041707	XP_008712391.1
NW_008481798.1	1041919	1042908	XP_008712392.1
NW_008481798.1	1043279	1044534	XP_008712393.1
NW_008481798.1	1045783	1046428	XP_008712394.1
NW_008481798.1	1046574	1047591	XP_008712395.1
NW_008481798.1	1048555	1051902	XP_008712396.1
NW_008481798.1	1052289	1053539	XP_008712397.1
NW_008481798.1	1054332	1055123	XP_008712398.1
NW_008481798.1	1055396	1057013	XP_008712399.1
NW_008481798.1	1057551	1057794	XP_008712400.1
NW_008481798.1	1058308	1060704	XP_008712401.1
NW_008481798.1	1061417	1061793	XP_008712402.1
NW_008481798.1	1062672	1064355	XP_008712403.1
NW_008481798.1	1064853	1066287	XP_008712404.1
NW_008481798.1	1068082	1069243	XP_008712405.1
NW_008481798.1	1070708	1071635	XP_008712406.1
NW_008481798.1	1072169	1072755	XP_008712407.1
NW_008481798.1	1073055	1073845	XP_008712408.1
NW_008481798.1	1074853	1077268	XP_008712409.1
NW_008481798.1	1078213	1078897	XP_008712410.1
NW_008481798.1	1079601	1082440	XP_008712411.1
NW_008481798.1	1083093	1084677	XP_008712412.1
NW_008481798.1	1085972	1088221	XP_008712413.1
NW_008481798.1	1088705	1090988	XP_008712414.1
NW_008481798.1	1091761	1093282	XP_008712415.1
NW_008481798.1	1093629	1095612	XP_008712416.1
NW_008481798.1	1095993	1096911	XP_008712417.1
NW_008481798.1	1097543	1098434	XP_008712418.1
NW_008481798.1	1099279	1100308	XP_008712419.1
NW_008481798.1	1100559	1100781	XP_008712420.1
NW_008481798.1	1101170	1102113	XP_008712421.1
NW_008481798.1	1102731	1103934	XP_008712422.1
NW_008481798.1	1104808	1106308	XP_008712423.1
NW_008481798.1	1106529	1107575	XP_008712424.1
NW_008481798.1	1108464	1110970	XP_008712425.1
NW_008481798.1	1111064	1111574	XP_008712426.1
NW_008481798.1	1113265	1115129	XP_008712427.1
NW_008481798.1	1117258	1119412	XP_008712428.1
NW_008481798.1	1122844	1123937	XP_008712429.1
NW_008481798.1	1124450	1125518	XP_008712430.1
NW_008481798.1	1125528	1126109	XP_008712431.1
NW_008481798.1	1127378	1128971	XP_008712432.1
NW_008481798.1	1129827	1132413	XP_008712433.1
NW_008481798.1	1134055	1135162	XP_008712434.1
NW_008481798.1	1135711	1138133	XP_008712435.1
NW_008481798.1	1139513	1141369	XP_008712436.1
NW_008481798.1	1142351	1143437	XP_008712437.1
NW_008481798.1	1144748	1145999	XP_008712438.1
NW_008481798.1	1146752	1148351	XP_008712439.1
NW_008481798.1	1148956	1149790	XP_008712440.1
NW_008481798.1	1151014	1151797	XP_008712441.1
NW_008481798.1	1153398	1155035	XP_008712442.1
NW_008481798.1	1155601	1158007	XP_008712443.1
NW_008481798.1	1159657	1161448	XP_008712444.1
NW_008481798.1	1161893	1163624	XP_008712445.1
NW_008481798.1	1164473	1166246	XP_008712446.1
NW_008481798.1	1166261	1166933	XP_008712447.1
NW_008481798.1	1167686	1169155	XP_008712448.1
NW_008481798.1	1170851	1173098	XP_008712449.1
NW_008481798.1	1174418	1175942	XP_008712450.1
NW_008481798.1	1176332	1177109	XP_008712451.1
NW_008481798.1	1177877	1179805	XP_008712452.1
NW_008481798.1	1180536	1182348	XP_008712453.1
NW_008481798.1	1183103	1184169	XP_008712454.1
NW_008481798.1	1184551	1185686	XP_008712455.1
NW_008481798.1	1186176	1187151	XP_008712456.1
NW_008481798.1	1187722	1189714	XP_008712457.1
NW_008481798.1	1190458	1192387	XP_008712458.1
NW_008481798.1	1193401	1194652	XP_008712459.1
NW_008481798.1	1195387	1196970	XP_008712460.1
NW_008481798.1	1197599	1198778	XP_008712461.1
NW_008481798.1	1199426	1201217	XP_008712462.1
NW_008481798.1	1202185	1204027	XP_008712463.1
NW_008481798.1	1204599	1205051	XP_008712464.1
NW_008481798.1	1205354	1206691	XP_008712465.1
NW_008481798.1	1206922	1208017	XP_008712466.1
NW_008481798.1	1208698	1209808	XP_008712467.1
NW_008481798.1	1211381	1212420	XP_008712468.1
NW_008481798.1	1212559	1214346	XP_008712469.1
NW_008481798.1	1214968	1217248	XP_008712470.1
NW_008481798.1	1218327	1219748	XP_008712471.1
NW_008481798.1	1220385	1221405	XP_008712472.1
NW_008481798.1	1222806	1223865	XP_008712473.1
NW_008481798.1	1224464	1225777	XP_008712474.1
NW_008481798.1	1225912	1226975	XP_008712475.1
NW_008481798.1	1228441	1229349	XP_008712476.1
NW_008481798.1	1229437	1229833	XP_008712477.1
NW_008481798.1	1230630	1231637	XP_008712478.1
NW_008481798.1	1232787	1233582	XP_008712479.1
NW_008481798.1	1233756	1234461	XP_008712480.1
NW_008481798.1	1234720	1236385	XP_008712481.1
NW_008481798.1	1237682	1238541	XP_008712482.1
NW_008481798.1	1239472	1242739	XP_008712483.1
NW_008481798.1	1243299	1244506	XP_008712484.1
NW_008481798.1	1244672	1246519	XP_008712485.1
NW_008481798.1	1246928	1248432	XP_008712486.1
NW_008481798.1	1248861	1250723	XP_008712487.1
NW_008481798.1	1251295	1252881	XP_008712488.1
NW_008481798.1	1253532	1255224	XP_008712489.1
NW_008481798.1	1255551	1258048	XP_008712490.1
NW_008481798.1	1258835	1261111	XP_008712491.1
NW_008481798.1	1262959	1264541	XP_008712492.1
NW_008481798.1	1264775	1266034	XP_008712493.1
NW_008481798.1	1267599	1268671	XP_008712494.1
NW_008481798.1	1269555	1269993	XP_008712495.1
NW_008481798.1	1270736	1271699	XP_008712496.1
NW_008481798.1	1272650	1274059	XP_008712497.1
NW_008481798.1	1275933	1277848	XP_008712498.1
NW_008481798.1	1278578	1279599	XP_008712499.1
NW_008481798.1	1280676	1282477	XP_008712500.1
NW_008481798.1	1285548	1285839	XP_008712501.1
NW_008481798.1	1286522	1288118	XP_008712502.1
NW_008481798.1	1288402	1289593	XP_008712503.1
NW_008481798.1	1290946	1291606	XP_008712504.1
NW_008481798.1	1292072	1292633	XP_008712505.1
NW_008481798.1	1293010	1293286	XP_008712506.1
NW_008481798.1	1295280	1296741	XP_008712507.1
NW_008481798.1	1297208	1298619	XP_008712508.1
NW_008481798.1	1299472	1300162	XP_008712509.1
NW_008481798.1	1302194	1303779	XP_008712510.1
NW_008481798.1	1308111	1309110	XP_008712511.1
NW_008481798.1	1310101	1311286	XP_008712512.1
NW_008481798.1	1311854	1313912	XP_008712513.1
NW_008481798.1	1314668	1316474	XP_008712514.1
NW_008481798.1	1316898	1317809	XP_008712515.1
NW_008481798.1	1318078	1319269	XP_008712516.1
NW_008481798.1	1319685	1323215	XP_008712517.1
NW_008481798.1	1327037	1328601	XP_008712518.1
NW_008481798.1	1331382	1332594	XP_008712519.1
NW_008481798.1	1333251	1334075	XP_008712520.1
NW_008481798.1	1334548	1336975	XP_008712521.1
NW_008481798.1	1338844	1339723	XP_008712522.1
NW_008481798.1	1340743	1345036	XP_008712523.1
NW_008481798.1	1345877	1347860	XP_008712524.1
NW_008481798.1	1349144	1356298	XP_008712525.1
NW_008481798.1	1356780	1358628	XP_008712526.1
NW_008481798.1	1359720	1360299	XP_008712527.1
NW_008481798.1	1361161	1361830	XP_008712528.1
NW_008481798.1	1362405	1363203	XP_008712529.1
NW_008481798.1	1363336	1364596	XP_008712530.1
NW_008481798.1	1364793	1365891	XP_008712531.1
NW_008481798.1	1367903	1368856	XP_008712532.1
NW_008481798.1	1369138	1370309	XP_008712533.1
NW_008481798.1	1373774	1374104	XP_008712534.1
NW_008481798.1	1374441	1375541	XP_008712535.1
NW_008481798.1	1376677	1377796	XP_008712536.1
NW_008481798.1	1379465	1380586	XP_008712537.1
NW_008481798.1	1381830	1383000	XP_008712538.1
NW_008481798.1	1384002	1385457	XP_008712539.1
NW_008481798.1	1385694	1387101	XP_008712540.1
NW_008481798.1	1388686	1390193	XP_008712541.1
NW_008481798.1	1390296	1391614	XP_008712542.1
NW_008481798.1	1392377	1392987	XP_008712543.1
NW_008481798.1	1398242	1398485	XP_008712544.1
NW_008481798.1	1399067	1399817	XP_008712545.1
NW_008481798.1	1400355	1400904	XP_008712546.1
NW_008481798.1	1401470	1401851	XP_008712547.1
NW_008481799.1	6079	8023	XP_008712548.1
NW_008481799.1	8526	9319	XP_008712549.1
NW_008481799.1	11624	13584	XP_008712550.1
NW_008481799.1	16067	17615	XP_008712551.1
NW_008481799.1	17861	19670	XP_008712552.1
NW_008481799.1	20054	20457	XP_008712553.1
NW_008481799.1	20724	21177	XP_008712554.1
NW_008481799.1	21574	22994	XP_008712555.1
NW_008481799.1	23635	25257	XP_008712556.1
NW_008481799.1	25371	27633	XP_008712557.1
NW_008481799.1	28085	28988	XP_008712558.1
NW_008481799.1	29661	30657	XP_008712559.1
NW_008481799.1	31503	33265	XP_008712560.1
NW_008481799.1	33737	35423	XP_008712561.1
NW_008481799.1	35832	36834	XP_008712562.1
NW_008481799.1	37115	38442	XP_008712563.1
NW_008481799.1	38466	42440	XP_008712564.1
NW_008481799.1	43030	44624	XP_008712565.1
NW_008481799.1	45039	46123	XP_008712566.1
NW_008481799.1	46510	47712	XP_008712567.1
NW_008481799.1	47786	49589	XP_008712568.1
NW_008481799.1	50475	52179	XP_008712569.1
NW_008481799.1	52588	54768	XP_008712570.1
NW_008481799.1	56533	57046	XP_008712571.1
NW_008481799.1	57584	58960	XP_008712572.1
NW_008481799.1	60018	60963	XP_008712573.1
NW_008481799.1	63033	63827	XP_008712574.1
NW_008481799.1	64367	65349	XP_008712575.1
NW_008481799.1	65996	67074	XP_008712576.1
NW_008481799.1	67195	68791	XP_008712577.1
NW_008481799.1	68951	70751	XP_008712578.1
NW_008481799.1	71233	72334	XP_008712579.1
NW_008481799.1	72509	73335	XP_008712580.1
NW_008481799.1	73930	74512	XP_008712581.1
NW_008481799.1	75177	77133	XP_008712582.1
NW_008481799.1	77564	79017	XP_008712583.1
NW_008481799.1	79384	80614	XP_008712584.1
NW_008481799.1	82265	83806	XP_008712585.1
NW_008481799.1	84493	86104	XP_008712586.1
NW_008481799.1	86218	88715	XP_008712587.1
NW_008481799.1	88973	89966	XP_008712588.1
NW_008481799.1	91064	91973	XP_008712589.1
NW_008481799.1	92137	93484	XP_008712590.1
NW_008481799.1	94207	95716	XP_008712591.1
NW_008481799.1	95827	97572	XP_008712592.1
NW_008481799.1	98048	100187	XP_008712593.1
NW_008481799.1	100592	101534	XP_008712594.1
NW_008481799.1	105928	106327	XP_008712595.1
NW_008481799.1	106433	108122	XP_008712596.1
NW_008481799.1	109731	110205	XP_008712597.1
NW_008481799.1	111707	113862	XP_008712598.1
NW_008481799.1	114668	115385	XP_008712599.1
NW_008481799.1	117197	119377	XP_008712600.1
NW_008481799.1	120633	122457	XP_008712601.1
NW_008481799.1	122861	125504	XP_008712602.1
NW_008481799.1	126037	128658	XP_008712603.1
NW_008481799.1	130180	131513	XP_008712604.1
NW_008481799.1	131928	133512	XP_008712605.1
NW_008481799.1	134379	135800	XP_008712606.1
NW_008481799.1	135957	138639	XP_008712607.1
NW_008481799.1	138910	140640	XP_008712608.1
NW_008481799.1	142018	144319	XP_008712609.1
NW_008481799.1	145048	149062	XP_008712610.1
NW_008481799.1	149631	150809	XP_008712611.1
NW_008481799.1	152531	153913	XP_008712612.1
NW_008481799.1	154445	155772	XP_008712613.1
NW_008481799.1	156491	157934	XP_008712614.1
NW_008481799.1	158278	159790	XP_008712615.1
NW_008481799.1	160085	162323	XP_008712616.1
NW_008481799.1	163140	165180	XP_008712617.1
NW_008481799.1	165426	166191	XP_008712618.1
NW_008481799.1	167957	170050	XP_008712619.1
NW_008481799.1	171053	172154	XP_008712620.1
NW_008481799.1	174129	174606	XP_008712621.1
NW_008481799.1	175987	176611	XP_008712622.1
NW_008481799.1	176812	177649	XP_008712623.1
NW_008481799.1	177964	181348	XP_008712624.1
NW_008481799.1	182765	186262	XP_008712625.1
NW_008481799.1	191864	193961	XP_008712626.1
NW_008481799.1	194460	196218	XP_008712627.1
NW_008481799.1	197582	199077	XP_008712628.1
NW_008481799.1	200124	201740	XP_008712629.1
NW_008481799.1	202717	204683	XP_008712630.1
NW_008481799.1	206268	207868	XP_008712631.1
NW_008481799.1	209608	209767	XP_008712632.1
NW_008481799.1	211062	212635	XP_008712633.1
NW_008481799.1	213346	215629	XP_008712634.1
NW_008481799.1	216075	216980	XP_008712635.1
NW_008481799.1	218058	220619	XP_008712636.1
NW_008481799.1	220841	222905	XP_008712637.1
NW_008481799.1	223470	225221	XP_008712638.1
NW_008481799.1	226186	228233	XP_008712639.1
NW_008481799.1	229403	231713	XP_008712640.1
NW_008481799.1	236037	237156	XP_008712641.1
NW_008481799.1	237738	238491	XP_008712642.1
NW_008481799.1	238805	240608	XP_008712643.1
NW_008481799.1	241407	242876	XP_008712644.1
NW_008481799.1	243019	244255	XP_008712645.1
NW_008481799.1	245094	245994	XP_008712646.1
NW_008481799.1	246381	247240	XP_008712647.1
NW_008481799.1	247840	249037	XP_008712648.1
NW_008481799.1	249548	250791	XP_008712649.1
NW_008481799.1	251489	252846	XP_008712650.1
NW_008481799.1	254864	256694	XP_008712651.1
NW_008481799.1	257199	260265	XP_008712652.1
NW_008481799.1	260690	263195	XP_008712653.1
NW_008481799.1	264996	268242	XP_008712654.1
NW_008481799.1	269201	270377	XP_008712655.1
NW_008481799.1	271036	271874	XP_008712656.1
NW_008481799.1	272746	273583	XP_008712657.1
NW_008481799.1	274279	275282	XP_008712658.1
NW_008481799.1	275772	277696	XP_008712659.1
NW_008481799.1	280131	281317	XP_008712660.1
NW_008481799.1	282878	283253	XP_008712661.1
NW_008481799.1	283946	284848	XP_008712662.1
NW_008481799.1	285334	285637	XP_008712663.1
NW_008481799.1	286448	287647	XP_008712664.1
NW_008481799.1	288168	289729	XP_008712665.1
NW_008481799.1	290699	292070	XP_008712666.1
NW_008481799.1	292290	295632	XP_008712667.1
NW_008481799.1	298992	300963	XP_008712668.1
NW_008481799.1	303992	305129	XP_008712669.1
NW_008481799.1	305537	306615	XP_008712670.1
NW_008481799.1	306955	309751	XP_008712671.1
NW_008481799.1	310943	311768	XP_008712672.1
NW_008481799.1	312366	314085	XP_008712673.1
NW_008481799.1	314160	315716	XP_008712674.1
NW_008481799.1	316896	318329	XP_008712675.1
NW_008481799.1	319825	321484	XP_008712676.1
NW_008481799.1	323283	324234	XP_008712677.1
NW_008481799.1	325071	326658	XP_008712678.1
NW_008481799.1	326915	328322	XP_008712679.1
NW_008481799.1	329221	330604	XP_008712680.1
NW_008481799.1	330978	331482	XP_008712681.1
NW_008481799.1	331830	333852	XP_008712682.1
NW_008481799.1	335546	338316	XP_008712683.1
NW_008481799.1	338841	339888	XP_008712684.1
NW_008481799.1	342357	342882	XP_008712685.1
NW_008481799.1	344152	345321	XP_008712686.1
NW_008481799.1	345651	346731	XP_008712687.1
NW_008481799.1	347679	349492	XP_008712688.1
NW_008481799.1	349889	351029	XP_008712689.1
NW_008481799.1	351524	353333	XP_008712690.1
NW_008481799.1	354443	355340	XP_008712691.1
NW_008481799.1	358286	360511	XP_008712692.1
NW_008481799.1	361897	365257	XP_008712693.1
NW_008481799.1	368666	369520	XP_008712694.1
NW_008481799.1	369961	372603	XP_008712695.1
NW_008481799.1	373252	374920	XP_008712696.1
NW_008481799.1	375434	376544	XP_008712697.1
NW_008481799.1	377285	377912	XP_008712698.1
NW_008481799.1	380183	381260	XP_008712699.1
NW_008481799.1	381586	382737	XP_008712700.1
NW_008481799.1	384141	386196	XP_008712701.1
NW_008481799.1	387589	389680	XP_008712702.1
NW_008481799.1	390601	391465	XP_008712703.1
NW_008481799.1	392104	393577	XP_008712704.1
NW_008481799.1	394190	395299	XP_008712705.1
NW_008481799.1	395840	396800	XP_008712706.1
NW_008481799.1	398164	399279	XP_008712707.1
NW_008481799.1	400844	402872	XP_008712708.1
NW_008481799.1	402918	403875	XP_008712709.1
NW_008481799.1	406375	407121	XP_008712710.1
NW_008481799.1	408116	408473	XP_008712711.1
NW_008481799.1	410502	412864	XP_008712712.1
NW_008481799.1	413192	416761	XP_008712713.1
NW_008481799.1	417650	418064	XP_008712714.1
NW_008481799.1	418930	426328	XP_008712715.1
NW_008481799.1	428523	429315	XP_008712716.1
NW_008481799.1	430428	432034	XP_008712717.1
NW_008481799.1	433021	434871	XP_008712718.1
NW_008481799.1	438091	439245	XP_008712719.1
NW_008481799.1	439636	442807	XP_008712720.1
NW_008481799.1	443314	445276	XP_008712721.1
NW_008481799.1	446552	448259	XP_008712722.1
NW_008481799.1	449282	449927	XP_008712723.1
NW_008481799.1	450300	451440	XP_008712724.1
NW_008481799.1	452044	452976	XP_008712725.1
NW_008481799.1	453668	455778	XP_008712726.1
NW_008481799.1	456385	457042	XP_008712727.1
NW_008481799.1	458483	459992	XP_008712728.1
NW_008481799.1	464670	465366	XP_008712729.1
NW_008481799.1	465652	466134	XP_008712730.1
NW_008481799.1	466682	467783	XP_008712731.1
NW_008481799.1	467825	468332	XP_008712732.1
NW_008481799.1	469616	471414	XP_008712733.1
NW_008481799.1	472476	473717	XP_008712734.1
NW_008481799.1	474319	477151	XP_008712735.1
NW_008481799.1	477792	479904	XP_008712736.1
NW_008481799.1	482653	483202	XP_008712737.1
NW_008481799.1	485623	487468	XP_008712738.1
NW_008481799.1	488213	490295	XP_008712739.1
NW_008481799.1	491957	492628	XP_008712740.1
NW_008481799.1	494454	495606	XP_008712741.1
NW_008481799.1	499375	500004	XP_008712742.1
NW_008481799.1	500160	500810	XP_008712743.1
NW_008481799.1	501089	503884	XP_008712744.1
NW_008481799.1	504508	505660	XP_008712745.1
NW_008481799.1	505913	507203	XP_008712746.1
NW_008481799.1	508000	509398	XP_008712747.1
NW_008481799.1	509908	511878	XP_008712748.1
NW_008481799.1	511882	513155	XP_008712749.1
NW_008481799.1	513600	515326	XP_008712750.1
NW_008481799.1	516694	520587	XP_008712751.1
NW_008481799.1	520890	521616	XP_008712752.1
NW_008481799.1	521973	522846	XP_008712753.1
NW_008481799.1	523602	525294	XP_008712754.1
NW_008481799.1	525485	526256	XP_008712755.1
NW_008481799.1	526301	527728	XP_008712756.1
NW_008481799.1	527947	530296	XP_008712757.1
NW_008481799.1	530390	532241	XP_008712758.1
NW_008481799.1	532688	533011	XP_008712759.1
NW_008481799.1	533451	533559	XP_008712760.1
NW_008481799.1	537546	539649	XP_008712761.1
NW_008481799.1	540267	541107	XP_008712762.1
NW_008481799.1	541720	543457	XP_008712763.1
NW_008481799.1	543893	545513	XP_008712764.1
NW_008481799.1	545701	547159	XP_008712765.1
NW_008481799.1	549524	550271	XP_008712766.1
NW_008481799.1	550733	552462	XP_008712767.1
NW_008481799.1	552911	553893	XP_008712768.1
NW_008481799.1	554271	556035	XP_008712769.1
NW_008481799.1	556559	557209	XP_008712770.1
NW_008481799.1	557618	558987	XP_008712771.1
NW_008481799.1	559345	561058	XP_008712772.1
NW_008481799.1	561495	563156	XP_008712773.1
NW_008481799.1	563338	563728	XP_008712774.1
NW_008481799.1	564293	565028	XP_008712775.1
NW_008481799.1	565495	566713	XP_008712776.1
NW_008481799.1	567358	568228	XP_008712777.1
NW_008481799.1	569285	570166	XP_008712778.1
NW_008481799.1	570852	571821	XP_008712779.1
NW_008481799.1	572441	575063	XP_008712780.1
NW_008481799.1	575327	575938	XP_008712781.1
NW_008481799.1	575994	578553	XP_008712782.1
NW_008481799.1	578836	579904	XP_008712783.1
NW_008481799.1	581485	582583	XP_008712784.1
NW_008481799.1	583649	584990	XP_008712785.1
NW_008481799.1	587362	588709	XP_008712786.1
NW_008481799.1	589563	591186	XP_008712787.1
NW_008481799.1	593292	594513	XP_008712788.1
NW_008481799.1	595986	597631	XP_008712789.1
NW_008481799.1	598374	599430	XP_008712790.1
NW_008481799.1	599739	602721	XP_008712791.1
NW_008481799.1	603474	604757	XP_008712792.1
NW_008481799.1	604790	605507	XP_008712793.1
NW_008481799.1	606073	606881	XP_008712794.1
NW_008481799.1	607863	608845	XP_008712795.1
NW_008481799.1	609579	611451	XP_008712796.1
NW_008481799.1	612635	613937	XP_008712797.1
NW_008481799.1	614227	616138	XP_008712798.1
NW_008481799.1	616863	618492	XP_008712799.1
NW_008481799.1	618831	619547	XP_008712800.1
NW_008481799.1	621411	622808	XP_008712801.1
NW_008481799.1	624082	625811	XP_008712802.1
NW_008481799.1	626187	627999	XP_008712803.1
NW_008481799.1	629842	631792	XP_008712804.1
NW_008481799.1	632204	632735	XP_008712805.1
NW_008481799.1	633775	635413	XP_008712806.1
NW_008481799.1	636927	637837	XP_008712807.1
NW_008481799.1	639698	641165	XP_008712808.1
NW_008481799.1	643609	645169	XP_008712809.1
NW_008481799.1	645475	647869	XP_008712810.1
NW_008481799.1	648859	649042	XP_008712811.1
NW_008481799.1	651230	652340	XP_008712812.1
NW_008481799.1	653262	655104	XP_008712813.1
NW_008481799.1	655980	657817	XP_008712814.1
NW_008481799.1	658723	663065	XP_008712815.1
NW_008481799.1	663492	664095	XP_008712816.1
NW_008481799.1	665129	668366	XP_008712817.1
NW_008481799.1	668917	669652	XP_008712818.1
NW_008481799.1	670919	672006	XP_008712819.1
NW_008481799.1	672882	674589	XP_008712820.1
NW_008481799.1	674870	676625	XP_008712821.1
NW_008481799.1	677342	684515	XP_008712822.1
NW_008481799.1	686645	688531	XP_008712823.1
NW_008481799.1	689601	690561	XP_008712824.1
NW_008481799.1	691143	691893	XP_008712825.1
NW_008481799.1	692617	693475	XP_008712826.1
NW_008481799.1	693794	695004	XP_008712827.1
NW_008481799.1	695810	696564	XP_008712828.1
NW_008481799.1	696797	697625	XP_008712829.1
NW_008481799.1	699105	700795	XP_008712830.1
NW_008481799.1	704062	704995	XP_008712831.1
NW_008481799.1	708732	711412	XP_008712832.1
NW_008481799.1	712162	713260	XP_008712833.1
NW_008481799.1	714518	715016	XP_008712834.1
NW_008481799.1	716931	718802	XP_008712835.1
NW_008481799.1	719627	719917	XP_008712836.1
NW_008481799.1	720364	724232	XP_008712837.1
NW_008481799.1	725115	726495	XP_008712838.1
NW_008481799.1	727547	729384	XP_008712839.1
NW_008481799.1	731664	732968	XP_008712840.1
NW_008481799.1	733402	734133	XP_008712841.1
NW_008481799.1	736813	737214	XP_008712842.1
NW_008481799.1	737411	738688	XP_008712843.1
NW_008481799.1	739123	741986	XP_008712844.1
NW_008481799.1	743065	743789	XP_008712845.1
NW_008481799.1	744834	747713	XP_008712846.1
NW_008481799.1	748934	750917	XP_008712847.1
NW_008481799.1	751588	752305	XP_008712848.1
NW_008481799.1	752928	753186	XP_008712849.1
NW_008481799.1	753647	754839	XP_008712850.1
NW_008481799.1	755979	757270	XP_008712851.1
NW_008481799.1	758746	759514	XP_008712852.1
NW_008481799.1	760886	762472	XP_008712853.1
NW_008481799.1	762934	764779	XP_008712854.1
NW_008481799.1	771226	772592	XP_008712855.1
NW_008481799.1	773251	775744	XP_008712856.1
NW_008481799.1	776650	778285	XP_008712857.1
NW_008481799.1	779449	780796	XP_008712858.1
NW_008481799.1	781452	783523	XP_008712859.1
NW_008481799.1	784158	786298	XP_008712860.1
NW_008481799.1	788598	791241	XP_008712861.1
NW_008481799.1	792246	793044	XP_008712862.1
NW_008481799.1	794285	795155	XP_008712863.1
NW_008481799.1	796890	797823	XP_008712864.1
NW_008481799.1	798545	799508	XP_008712865.1
NW_008481799.1	799960	801985	XP_008712866.1
NW_008481799.1	802095	803676	XP_008712867.1
NW_008481799.1	804437	806731	XP_008712868.1
NW_008481799.1	807200	808551	XP_008712869.1
NW_008481799.1	809510	811322	XP_008712870.1
NW_008481799.1	814712	815982	XP_008712871.1
NW_008481799.1	817317	818042	XP_008712872.1
NW_008481799.1	818560	819230	XP_008712873.1
NW_008481799.1	820062	822192	XP_008712874.1
NW_008481799.1	823524	825504	XP_008712875.1
NW_008481799.1	826423	830104	XP_008712876.1
NW_008481799.1	830629	831891	XP_008712877.1
NW_008481799.1	832761	834673	XP_008712878.1
NW_008481799.1	836247	837280	XP_008712879.1
NW_008481799.1	839496	840071	XP_008712880.1
NW_008481799.1	840720	844671	XP_008712881.1
NW_008481799.1	845230	846409	XP_008712882.1
NW_008481799.1	846860	848138	XP_008712883.1
NW_008481799.1	850219	852315	XP_008712884.1
NW_008481799.1	852517	854698	XP_008712885.1
NW_008481799.1	856124	857408	XP_008712886.1
NW_008481799.1	857421	857826	XP_008712887.1
NW_008481799.1	858294	859950	XP_008712888.1
NW_008481799.1	860794	862019	XP_008712889.1
NW_008481799.1	863089	864951	XP_008712890.1
NW_008481799.1	866126	867524	XP_008712891.1
NW_008481799.1	868016	869309	XP_008712892.1
NW_008481799.1	869666	870611	XP_008712893.1
NW_008481799.1	870655	871998	XP_008712894.1
NW_008481799.1	872545	875184	XP_008712895.1
NW_008481799.1	875852	878704	XP_008712896.1
NW_008481799.1	879485	881419	XP_008712897.1
NW_008481799.1	881803	882538	XP_008712898.1
NW_008481799.1	882980	885770	XP_008712899.1
NW_008481799.1	886697	888490	XP_008712900.1
NW_008481799.1	889267	891138	XP_008712901.1
NW_008481799.1	892268	894404	XP_008712902.1
NW_008481799.1	895338	896280	XP_008712903.1
NW_008481799.1	896860	899293	XP_008712904.1
NW_008481799.1	900336	901518	XP_008712905.1
NW_008481799.1	901934	903932	XP_008712906.1
NW_008481799.1	904375	905580	XP_008712907.1
NW_008481799.1	906923	908516	XP_008712908.1
NW_008481799.1	910698	911100	XP_008712909.1
NW_008481799.1	911862	913652	XP_008712910.1
NW_008481799.1	915187	915658	XP_008712911.1
NW_008481799.1	915966	916445	XP_008712912.1
NW_008481799.1	916735	917196	XP_008712913.1
NW_008481799.1	917470	918319	XP_008712914.1
NW_008481799.1	919056	920763	XP_008712915.1
NW_008481799.1	921035	922835	XP_008712916.1
NW_008481799.1	923632	924852	XP_008712917.1
NW_008481799.1	925533	926935	XP_008712918.1
NW_008481799.1	927483	928404	XP_008712919.1
NW_008481799.1	929007	933068	XP_008712920.1
NW_008481799.1	933986	934991	XP_008712921.1
NW_008481799.1	935553	937077	XP_008712922.1
NW_008481799.1	937824	939384	XP_008712923.1
NW_008481799.1	939656	941570	XP_008712924.1
NW_008481799.1	942212	942818	XP_008712925.1
NW_008481799.1	943296	945096	XP_008712926.1
NW_008481799.1	946038	947922	XP_008712927.1
NW_008481799.1	948172	948574	XP_008712928.1
NW_008481799.1	949529	949724	XP_008712929.1
NW_008481799.1	950429	951756	XP_008712930.1
NW_008481799.1	953011	954427	XP_008712931.1
NW_008481799.1	956137	957061	XP_008712932.1
NW_008481799.1	957836	958226	XP_008712933.1
NW_008481799.1	958690	959008	XP_008712934.1
NW_008481799.1	959098	959893	XP_008712935.1
NW_008481799.1	960974	962791	XP_008712936.1
NW_008481799.1	964283	966170	XP_008712937.1
NW_008481799.1	966555	979607	XP_008712938.1
NW_008481799.1	980183	985493	XP_008712939.1
NW_008481799.1	986070	989061	XP_008712940.1
NW_008481799.1	990042	991212	XP_008712941.1
NW_008481799.1	991735	994539	XP_008712942.1
NW_008481799.1	994763	996677	XP_008712943.1
NW_008481799.1	997079	999608	XP_008712944.1
NW_008481799.1	999849	1000824	XP_008712945.1
NW_008481799.1	1000954	1001768	XP_008712946.1
NW_008481799.1	1002191	1004149	XP_008712947.1
NW_008481799.1	1005814	1007592	XP_008712948.1
NW_008481799.1	1008103	1010350	XP_008712949.1
NW_008481799.1	1010889	1011754	XP_008712950.1
NW_008481799.1	1012366	1016200	XP_008712951.1
NW_008481799.1	1016900	1018235	XP_008712952.1
NW_008481799.1	1019027	1019861	XP_008712953.1
NW_008481799.1	1020715	1021416	XP_008712954.1
NW_008481799.1	1022093	1024003	XP_008712955.1
NW_008481799.1	1024201	1026139	XP_008712956.1
NW_008481799.1	1026911	1030283	XP_008712957.1
NW_008481799.1	1031491	1032127	XP_008712958.1
NW_008481799.1	1033585	1035285	XP_008712959.1
NW_008481799.1	1037555	1039202	XP_008712960.1
NW_008481799.1	1040885	1041817	XP_008712961.1
NW_008481799.1	1044580	1045142	XP_008712962.1
NW_008481799.1	1045857	1046688	XP_008712963.1
NW_008481799.1	1047232	1048948	XP_008712964.1
NW_008481799.1	1049472	1050873	XP_008712965.1
NW_008481799.1	1051350	1052613	XP_008712966.1
NW_008481799.1	1053521	1054608	XP_008712967.1
NW_008481799.1	1055505	1058497	XP_008712968.1
NW_008481799.1	1058864	1060467	XP_008712969.1
NW_008481799.1	1061238	1063200	XP_008712970.1
NW_008481799.1	1064256	1064762	XP_008712971.1
NW_008481799.1	1065534	1065896	XP_008712972.1
NW_008481799.1	1066638	1068054	XP_008712973.1
NW_008481799.1	1068373	1068640	XP_008712974.1
NW_008481799.1	1069883	1070564	XP_008712975.1
NW_008481799.1	1071700	1073043	XP_008712976.1
NW_008481799.1	1074388	1075018	XP_008712977.1
NW_008481799.1	1075427	1075895	XP_008712978.1
NW_008481799.1	1076478	1076946	XP_008712979.1
NW_008481799.1	1078002	1078629	XP_008712980.1
NW_008481799.1	1079316	1080625	XP_008712981.1
NW_008481799.1	1081702	1082227	XP_008712982.1
NW_008481799.1	1082676	1084576	XP_008712983.1
NW_008481799.1	1084919	1085748	XP_008712984.1
NW_008481799.1	1086374	1087883	XP_008712985.1
NW_008481799.1	1089144	1091265	XP_008712986.1
NW_008481799.1	1091854	1092532	XP_008712987.1
NW_008481799.1	1097323	1097902	XP_008712988.1
NW_008481799.1	1099713	1100136	XP_008712989.1
NW_008481799.1	1100342	1102473	XP_008712990.1
NW_008481799.1	1102886	1103760	XP_008712991.1
NW_008481799.1	1103761	1104679	XP_008712992.1
NW_008481799.1	1104936	1106624	XP_008712993.1
NW_008481799.1	1106965	1109869	XP_008712994.1
NW_008481799.1	1110009	1112028	XP_008712995.1
NW_008481799.1	1112644	1113001	XP_008712996.1
NW_008481799.1	1113154	1113889	XP_008712997.1
NW_008481799.1	1114223	1114878	XP_008712998.1
NW_008481799.1	1115178	1115744	XP_008712999.1
NW_008481799.1	1115765	1115951	XP_008713000.1
NW_008481799.1	1117222	1120513	XP_008713001.1
NW_008481799.1	1121109	1123923	XP_008713002.1
NW_008481799.1	1124894	1130194	XP_008713003.1
NW_008481799.1	1130689	1131061	XP_008713004.1
NW_008481799.1	1131110	1132115	XP_008713005.1
NW_008481799.1	1132461	1132893	XP_008713006.1
NW_008481799.1	1133185	1133965	XP_008713007.1
NW_008481799.1	1134794	1135784	XP_008713008.1
NW_008481799.1	1136351	1138808	XP_008713009.1
NW_008481799.1	1139278	1140695	XP_008713010.1
NW_008481799.1	1141735	1143332	XP_008713011.1
NW_008481799.1	1143964	1144402	XP_008713012.1
NW_008481799.1	1145053	1147109	XP_008713013.1
NW_008481799.1	1147647	1148465	XP_008713014.1
NW_008481799.1	1148535	1151100	XP_008713015.1
NW_008481799.1	1151595	1152295	XP_008713016.1
NW_008481799.1	1152884	1153750	XP_008713017.1
NW_008481799.1	1153993	1155496	XP_008713018.1
NW_008481799.1	1155871	1157277	XP_008713019.1
NW_008481799.1	1157297	1159039	XP_008713020.1
NW_008481799.1	1159479	1160058	XP_008713021.1
NW_008481799.1	1165257	1166864	XP_008713022.1
NW_008481799.1	1167713	1169062	XP_008713023.1
NW_008481799.1	1169486	1170067	XP_008713024.1
NW_008481800.1	217	1805	XP_008713025.1
NW_008481800.1	3666	4769	XP_008713026.1
NW_008481800.1	5459	7242	XP_008713027.1
NW_008481800.1	7864	9791	XP_008713028.1
NW_008481800.1	10620	12598	XP_008713029.1
NW_008481800.1	13658	15764	XP_008713030.1
NW_008481800.1	17306	18896	XP_008713031.1
NW_008481800.1	19150	23694	XP_008713032.1
NW_008481800.1	24856	26145	XP_008713033.1
NW_008481800.1	26403	26908	XP_008713034.1
NW_008481800.1	27604	28606	XP_008713035.1
NW_008481800.1	29072	30746	XP_008713036.1
NW_008481800.1	31212	32818	XP_008713037.1
NW_008481800.1	34001	35708	XP_008713038.1
NW_008481800.1	36123	37558	XP_008713039.1
NW_008481800.1	39047	41617	XP_008713040.1
NW_008481800.1	43504	45478	XP_008713041.1
NW_008481800.1	45959	46673	XP_008713042.1
NW_008481800.1	46809	47856	XP_008713043.1
NW_008481800.1	49383	51039	XP_008713044.1
NW_008481800.1	52016	53435	XP_008713045.1
NW_008481800.1	53595	55033	XP_008713046.1
NW_008481800.1	55663	58255	XP_008713047.1
NW_008481800.1	60153	60569	XP_008713048.1
NW_008481800.1	60602	61611	XP_008713049.1
NW_008481800.1	63298	65092	XP_008713050.1
NW_008481800.1	67217	68492	XP_008713051.1
NW_008481800.1	68686	72782	XP_008713052.1
NW_008481800.1	73008	74502	XP_008713053.1
NW_008481800.1	75741	76044	XP_008713054.1
NW_008481800.1	76176	77394	XP_008713055.1
NW_008481800.1	78771	80417	XP_008713056.1
NW_008481800.1	80660	82472	XP_008713057.1
NW_008481800.1	83110	84397	XP_008713058.1
NW_008481800.1	84823	85657	XP_008713059.1
NW_008481800.1	85740	86436	XP_008713060.1
NW_008481800.1	87448	89011	XP_008713061.1
NW_008481800.1	89378	90967	XP_008713062.1
NW_008481800.1	92864	94595	XP_008713063.1
NW_008481800.1	95418	96599	XP_008713064.1
NW_008481800.1	96716	97688	XP_008713065.1
NW_008481800.1	99457	100087	XP_008713066.1
NW_008481800.1	100442	101348	XP_008713067.1
NW_008481800.1	101759	106712	XP_008713068.1
NW_008481800.1	107348	109144	XP_008713069.1
NW_008481800.1	111028	111850	XP_008713070.1
NW_008481800.1	115564	119887	XP_008713071.1
NW_008481800.1	121072	122010	XP_008713072.1
NW_008481800.1	122580	123431	XP_008713073.1
NW_008481800.1	123983	126158	XP_008713074.1
NW_008481800.1	128312	129254	XP_008713075.1
NW_008481800.1	130147	130869	XP_008713076.1
NW_008481800.1	131733	132208	XP_008713077.1
NW_008481800.1	133708	134767	XP_008713078.1
NW_008481800.1	135054	136079	XP_008713079.1
NW_008481800.1	137376	139709	XP_008713080.1
NW_008481800.1	140199	141446	XP_008713081.1
NW_008481800.1	141456	142005	XP_008713082.1
NW_008481800.1	142313	143896	XP_008713083.1
NW_008481800.1	144542	146159	XP_008713084.1
NW_008481800.1	146692	147604	XP_008713085.1
NW_008481800.1	148011	149996	XP_008713086.1
NW_008481800.1	151805	153044	XP_008713087.1
NW_008481800.1	153369	154739	XP_008713088.1
NW_008481800.1	155518	157474	XP_008713089.1
NW_008481800.1	157937	159091	XP_008713090.1
NW_008481800.1	159803	160715	XP_008713091.1
NW_008481800.1	162121	163646	XP_008713092.1
NW_008481800.1	163716	166476	XP_008713093.1
NW_008481800.1	166972	167625	XP_008713094.1
NW_008481800.1	167825	168509	XP_008713095.1
NW_008481800.1	168927	170388	XP_008713096.1
NW_008481800.1	170686	171223	XP_008713097.1
NW_008481800.1	171668	172304	XP_008713098.1
NW_008481800.1	174807	176454	XP_008713099.1
NW_008481800.1	176732	177521	XP_008713100.1
NW_008481800.1	178263	179979	XP_008713101.1
NW_008481800.1	180083	181151	XP_008713102.1
NW_008481800.1	181788	183396	XP_008713103.1
NW_008481800.1	184414	186900	XP_008713104.1
NW_008481800.1	187613	188330	XP_008713105.1
NW_008481800.1	189500	189695	XP_008713106.1
NW_008481800.1	192412	194090	XP_008713107.1
NW_008481800.1	195507	197521	XP_008713108.1
NW_008481800.1	198499	200002	XP_008713109.1
NW_008481800.1	200812	202321	XP_008713110.1
NW_008481800.1	202992	204708	XP_008713111.1
NW_008481800.1	205052	206516	XP_008713112.1
NW_008481800.1	207199	208513	XP_008713113.1
NW_008481800.1	208595	209623	XP_008713114.1
NW_008481800.1	210010	211606	XP_008713115.1
NW_008481800.1	211938	214101	XP_008713116.1
NW_008481800.1	214650	215776	XP_008713117.1
NW_008481800.1	216653	218690	XP_008713118.1
NW_008481800.1	219433	220894	XP_008713119.1
NW_008481800.1	221223	223068	XP_008713120.1
NW_008481800.1	223986	225139	XP_008713121.1
NW_008481800.1	225634	226402	XP_008713122.1
NW_008481800.1	226957	227413	XP_008713123.1
NW_008481800.1	227810	229484	XP_008713124.1
NW_008481800.1	231872	232667	XP_008713125.1
NW_008481800.1	233181	234664	XP_008713126.1
NW_008481800.1	235240	236398	XP_008713127.1
NW_008481800.1	236785	238750	XP_008713128.1
NW_008481800.1	239271	240750	XP_008713129.1
NW_008481800.1	241250	245438	XP_008713130.1
NW_008481800.1	247055	248312	XP_008713131.1
NW_008481800.1	248396	249386	XP_008713132.1
NW_008481800.1	250331	253006	XP_008713133.1
NW_008481800.1	255112	257108	XP_008713134.1
NW_008481800.1	258955	259859	XP_008713135.1
NW_008481800.1	260039	260625	XP_008713136.1
NW_008481800.1	263680	264703	XP_008713137.1
NW_008481800.1	264836	266616	XP_008713138.1
NW_008481800.1	267015	268639	XP_008713139.1
NW_008481800.1	269431	271082	XP_008713140.1
NW_008481800.1	271792	274655	XP_008713141.1
NW_008481800.1	275850	276336	XP_008713142.1
NW_008481800.1	276992	277532	XP_008713143.1
NW_008481800.1	279108	280890	XP_008713144.1
NW_008481800.1	281860	282460	XP_008713145.1
NW_008481800.1	282607	284349	XP_008713146.1
NW_008481800.1	285525	287414	XP_008713147.1
NW_008481800.1	288408	289632	XP_008713148.1
NW_008481800.1	290602	292895	XP_008713149.1
NW_008481800.1	293273	294393	XP_008713150.1
NW_008481800.1	294940	296878	XP_008713151.1
NW_008481800.1	298368	299527	XP_008713152.1
NW_008481800.1	300466	304987	XP_008713153.1
NW_008481800.1	305747	307037	XP_008713154.1
NW_008481800.1	307637	308305	XP_008713155.1
NW_008481800.1	309248	312533	XP_008713156.1
NW_008481800.1	312868	313863	XP_008713157.1
NW_008481800.1	314797	316317	XP_008713158.1
NW_008481800.1	316935	319032	XP_008713159.1
NW_008481800.1	320023	321382	XP_008713160.1
NW_008481800.1	321718	323470	XP_008713161.1
NW_008481800.1	324312	325619	XP_008713162.1
NW_008481800.1	326115	326940	XP_008713163.1
NW_008481800.1	327514	327898	XP_008713164.1
NW_008481800.1	328034	328463	XP_008713165.1
NW_008481800.1	329662	330247	XP_008713166.1
NW_008481800.1	330519	332703	XP_008713167.1
NW_008481800.1	333603	334992	XP_008713168.1
NW_008481800.1	335199	337542	XP_008713169.1
NW_008481800.1	338087	338600	XP_008713170.1
NW_008481800.1	339612	341216	XP_008713171.1
NW_008481800.1	342113	343414	XP_008713172.1
NW_008481800.1	343816	344734	XP_008713173.1
NW_008481800.1	345405	346896	XP_008713174.1
NW_008481800.1	347526	349553	XP_008713175.1
NW_008481800.1	349679	353487	XP_008713176.1
NW_008481800.1	354502	355064	XP_008713177.1
NW_008481800.1	356615	358917	XP_008713178.1
NW_008481800.1	361403	363260	XP_008713179.1
NW_008481800.1	366136	372756	XP_008713180.1
NW_008481800.1	377917	379408	XP_008713181.1
NW_008481800.1	379970	380804	XP_008713182.1
NW_008481800.1	382353	384995	XP_008713183.1
NW_008481800.1	385604	386684	XP_008713184.1
NW_008481800.1	387343	388816	XP_008713185.1
NW_008481800.1	389127	390220	XP_008713186.1
NW_008481800.1	390992	393308	XP_008713187.1
NW_008481800.1	393988	394759	XP_008713188.1
NW_008481800.1	395459	396578	XP_008713189.1
NW_008481800.1	397144	399181	XP_008713190.1
NW_008481800.1	401258	402755	XP_008713191.1
NW_008481800.1	405527	407339	XP_008713192.1
NW_008481800.1	408378	410063	XP_008713193.1
NW_008481800.1	411861	413137	XP_008713194.1
NW_008481800.1	414092	416012	XP_008713195.1
NW_008481800.1	420840	422230	XP_008713196.1
NW_008481800.1	426795	427966	XP_008713197.1
NW_008481800.1	429193	430659	XP_008713198.1
NW_008481800.1	431338	432653	XP_008713199.1
NW_008481800.1	432816	434088	XP_008713200.1
NW_008481800.1	435416	436742	XP_008713201.1
NW_008481800.1	441157	442021	XP_008713202.1
NW_008481800.1	442698	443727	XP_008713203.1
NW_008481800.1	444444	445691	XP_008713204.1
NW_008481800.1	446046	446289	XP_008713205.1
NW_008481800.1	446451	447666	XP_008713206.1
NW_008481800.1	447959	448705	XP_008713207.1
NW_008481800.1	449409	452156	XP_008713208.1
NW_008481800.1	455568	456840	XP_008713209.1
NW_008481800.1	457973	460229	XP_008713210.1
NW_008481800.1	460617	461124	XP_008713211.1
NW_008481800.1	461861	465149	XP_008713212.1
NW_008481800.1	465410	465967	XP_008713213.1
NW_008481800.1	466739	467749	XP_008713214.1
NW_008481800.1	468675	468969	XP_008713215.1
NW_008481800.1	469486	473401	XP_008713216.1
NW_008481800.1	474394	476181	XP_008713217.1
NW_008481800.1	476689	477245	XP_008713218.1
NW_008481800.1	478263	482010	XP_008713219.1
NW_008481800.1	482915	483853	XP_008713220.1
NW_008481800.1	484214	488753	XP_008713221.1
NW_008481800.1	489691	491456	XP_008713222.1
NW_008481800.1	493191	494883	XP_008713223.1
NW_008481800.1	495656	495980	XP_008713224.1
NW_008481800.1	496448	497231	XP_008713225.1
NW_008481800.1	497992	502853	XP_008713226.1
NW_008481800.1	503508	504228	XP_008713227.1
NW_008481800.1	506173	507961	XP_008713228.1
NW_008481800.1	508006	509050	XP_008713229.1
NW_008481800.1	510738	512435	XP_008713230.1
NW_008481800.1	513454	514243	XP_008713231.1
NW_008481800.1	514803	516067	XP_008713232.1
NW_008481800.1	516641	518028	XP_008713233.1
NW_008481800.1	519752	519983	XP_008713234.1
NW_008481800.1	521651	522804	XP_008713235.1
NW_008481800.1	522969	524376	XP_008713236.1
NW_008481800.1	525526	527208	XP_008713237.1
NW_008481800.1	527486	528268	XP_008713238.1
NW_008481800.1	528674	532409	XP_008713239.1
NW_008481800.1	533019	533886	XP_008713240.1
NW_008481800.1	534544	535108	XP_008713241.1
NW_008481800.1	535826	536726	XP_008713242.1
NW_008481800.1	536905	538309	XP_008713243.1
NW_008481800.1	539604	540579	XP_008713244.1
NW_008481800.1	541064	542084	XP_008713245.1
NW_008481800.1	542478	544242	XP_008713246.1
NW_008481800.1	544849	546910	XP_008713247.1
NW_008481800.1	547645	548587	XP_008713248.1
NW_008481800.1	550138	552070	XP_008713249.1
NW_008481800.1	553930	554307	XP_008713250.1
NW_008481800.1	556509	557231	XP_008713251.1
NW_008481800.1	557832	558316	XP_008713252.1
NW_008481800.1	559152	559971	XP_008713253.1
NW_008481800.1	560261	561151	XP_008713254.1
NW_008481800.1	561431	562101	XP_008713255.1
NW_008481800.1	562608	563550	XP_008713256.1
NW_008481800.1	565983	569700	XP_008713257.1
NW_008481800.1	570741	571767	XP_008713258.1
NW_008481800.1	573312	576127	XP_008713259.1
NW_008481800.1	576300	577283	XP_008713260.1
NW_008481800.1	578009	579656	XP_008713261.1
NW_008481800.1	580012	581774	XP_008713262.1
NW_008481800.1	582066	584640	XP_008713263.1
NW_008481800.1	585051	585384	XP_008713264.1
NW_008481800.1	585696	586674	XP_008713265.1
NW_008481800.1	587209	588220	XP_008713266.1
NW_008481800.1	588410	589220	XP_008713267.1
NW_008481800.1	590588	591730	XP_008713268.1
NW_008481800.1	592327	597051	XP_008713269.1
NW_008481800.1	597950	599497	XP_008713270.1
NW_008481800.1	602949	603891	XP_008713271.1
NW_008481800.1	604929	607478	XP_008713272.1
NW_008481800.1	608327	612680	XP_008713273.1
NW_008481800.1	613624	614843	XP_008713274.1
NW_008481800.1	615802	617953	XP_008713275.1
NW_008481800.1	618705	620619	XP_008713276.1
NW_008481800.1	620925	621891	XP_008713277.1
NW_008481800.1	622414	623383	XP_008713278.1
NW_008481800.1	624805	625825	XP_008713279.1
NW_008481800.1	625947	626247	XP_008713280.1
NW_008481800.1	626973	628993	XP_008713281.1
NW_008481800.1	629332	630862	XP_008713282.1
NW_008481800.1	631229	632435	XP_008713283.1
NW_008481800.1	632842	633145	XP_008713284.1
NW_008481800.1	634125	637641	XP_008713285.1
NW_008481800.1	638809	639388	XP_008713286.1
NW_008481800.1	643960	644515	XP_008713287.1
NW_008481800.1	645730	646703	XP_008713288.1
NW_008481800.1	649956	651464	XP_008713289.1
NW_008481800.1	652404	653748	XP_008713290.1
NW_008481800.1	654875	655691	XP_008713291.1
NW_008481800.1	656070	657240	XP_008713292.1
NW_008481800.1	657374	658700	XP_008713293.1
NW_008481800.1	658853	660050	XP_008713294.1
NW_008481800.1	660465	662786	XP_008713295.1
NW_008481800.1	663095	665217	XP_008713296.1
NW_008481800.1	666497	667454	XP_008713297.1
NW_008481800.1	667958	668255	XP_008713298.1
NW_008481800.1	668704	670755	XP_008713299.1
NW_008481800.1	671728	673174	XP_008713300.1
NW_008481800.1	673332	675270	XP_008713301.1
NW_008481800.1	675772	677052	XP_008713302.1
NW_008481800.1	678915	679437	XP_008713303.1
NW_008481800.1	680281	682002	XP_008713304.1
NW_008481800.1	682307	683329	XP_008713305.1
NW_008481800.1	683606	685238	XP_008713306.1
NW_008481800.1	687447	688895	XP_008713307.1
NW_008481800.1	691220	693832	XP_008713308.1
NW_008481800.1	702818	703529	XP_008713309.1
NW_008481800.1	705926	706331	XP_008713310.1
NW_008481800.1	709398	710208	XP_008713311.1
NW_008481800.1	710910	712050	XP_008713312.1
NW_008481800.1	713224	715324	XP_008713313.1
NW_008481800.1	720004	721016	XP_008713314.1
NW_008481800.1	723307	723568	XP_008713315.1
NW_008481800.1	725005	726109	XP_008713316.1
NW_008481800.1	728029	730618	XP_008713317.1
NW_008481800.1	734121	735063	XP_008713318.1
NW_008481800.1	739001	740234	XP_008713319.1
NW_008481800.1	748758	751096	XP_008713320.1
NW_008481800.1	752078	752755	XP_008713321.1
NW_008481800.1	753254	753449	XP_008713322.1
NW_008481800.1	754024	754173	XP_008713323.1
NW_008481800.1	757181	757343	XP_008713324.1
NW_008481800.1	759983	760424	XP_008713325.1
NW_008481800.1	760793	761635	XP_008713326.1
NW_008481800.1	763069	763462	XP_008713327.1
NW_008481800.1	764092	767679	XP_008713328.1
NW_008481800.1	767701	770090	XP_008713329.1
NW_008481800.1	770640	773454	XP_008713330.1
NW_008481800.1	785388	786705	XP_008713331.1
NW_008481800.1	795442	796600	XP_008713332.1
NW_008481800.1	800643	801396	XP_008713333.1
NW_008481800.1	810387	811570	XP_008713334.1
NW_008481800.1	815498	816788	XP_008713335.1
NW_008481800.1	824999	826321	XP_008713336.1
NW_008481800.1	828154	828379	XP_008713337.1
NW_008481800.1	829369	829904	XP_008713338.1
NW_008481800.1	830282	831833	XP_008713339.1
NW_008481800.1	832906	833689	XP_008713340.1
NW_008481801.1	5492	7403	XP_008713341.1
NW_008481801.1	7863	9228	XP_008713342.1
NW_008481801.1	10168	12102	XP_008713343.1
NW_008481801.1	14449	15347	XP_008713344.1
NW_008481801.1	16623	17232	XP_008713345.1
NW_008481801.1	18803	19460	XP_008713346.1
NW_008481801.1	20025	21006	XP_008713347.1
NW_008481801.1	21247	22045	XP_008713348.1
NW_008481801.1	23778	25122	XP_008713349.1
NW_008481801.1	26315	27383	XP_008713350.1
NW_008481801.1	30242	31463	XP_008713351.1
NW_008481801.1	34439	35240	XP_008713352.1
NW_008481801.1	35754	37565	XP_008713353.1
NW_008481801.1	38276	40481	XP_008713354.1
NW_008481801.1	41874	43717	XP_008713355.1
NW_008481801.1	45263	47173	XP_008713356.1
NW_008481801.1	49905	50950	XP_008713357.1
NW_008481801.1	51468	53700	XP_008713358.1
NW_008481801.1	54114	55322	XP_008713359.1
NW_008481801.1	55738	56673	XP_008713360.1
NW_008481801.1	56945	57914	XP_008713361.1
NW_008481801.1	58381	59174	XP_008713362.1
NW_008481801.1	59557	61537	XP_008713363.1
NW_008481801.1	63374	64208	XP_008713364.1
NW_008481801.1	64315	65751	XP_008713365.1
NW_008481801.1	66105	66863	XP_008713366.1
NW_008481801.1	67298	67849	XP_008713367.1
NW_008481801.1	68606	70197	XP_008713368.1
NW_008481801.1	71141	74019	XP_008713369.1
NW_008481801.1	75623	77234	XP_008713370.1
NW_008481801.1	78315	81299	XP_008713371.1
NW_008481801.1	83198	84990	XP_008713372.1
NW_008481801.1	85294	87632	XP_008713373.1
NW_008481801.1	89481	90162	XP_008713374.1
NW_008481801.1	91041	91728	XP_008713375.1
NW_008481801.1	92000	93658	XP_008713376.1
NW_008481801.1	94826	97059	XP_008713377.1
NW_008481801.1	97594	99175	XP_008713378.1
NW_008481801.1	101002	102253	XP_008713379.1
NW_008481801.1	103489	104812	XP_008713380.1
NW_008481801.1	105088	107316	XP_008713381.1
NW_008481801.1	107911	109012	XP_008713382.1
NW_008481801.1	109108	109933	XP_008713383.1
NW_008481801.1	110832	112584	XP_008713384.1
NW_008481801.1	113540	114375	XP_008713385.1
NW_008481801.1	115016	118467	XP_008713386.1
NW_008481801.1	119200	120647	XP_008713387.1
NW_008481801.1	120912	122160	XP_008713388.1
NW_008481801.1	123078	125883	XP_008713389.1
NW_008481801.1	126802	127663	XP_008713390.1
NW_008481801.1	129256	130625	XP_008713391.1
NW_008481801.1	130752	131451	XP_008713392.1
NW_008481801.1	133603	134758	XP_008713393.1
NW_008481801.1	136052	136853	XP_008713394.1
NW_008481801.1	137304	138702	XP_008713395.1
NW_008481801.1	139819	140484	XP_008713396.1
NW_008481801.1	140954	141836	XP_008713397.1
NW_008481801.1	142542	144667	XP_008713398.1
NW_008481801.1	144992	145409	XP_008713399.1
NW_008481801.1	148237	149216	XP_008713400.1
NW_008481801.1	150015	150872	XP_008713401.1
NW_008481801.1	151414	151750	XP_008713402.1
NW_008481801.1	153516	154149	XP_008713403.1
NW_008481801.1	154282	155986	XP_008713404.1
NW_008481801.1	157727	158677	XP_008713405.1
NW_008481801.1	158783	159602	XP_008713406.1
NW_008481801.1	160600	175240	XP_008713407.1
NW_008481801.1	176178	177678	XP_008713408.1
NW_008481801.1	178083	182826	XP_008713409.1
NW_008481801.1	183628	185518	XP_008713410.1
NW_008481801.1	186979	187876	XP_008713411.1
NW_008481801.1	188633	189575	XP_008713412.1
NW_008481801.1	190421	190847	XP_008713413.1
NW_008481801.1	190999	192400	XP_008713414.1
NW_008481801.1	194143	195931	XP_008713415.1
NW_008481801.1	197332	198899	XP_008713416.1
NW_008481801.1	199071	201207	XP_008713417.1
NW_008481801.1	201747	203634	XP_008713418.1
NW_008481801.1	205105	206626	XP_008713419.1
NW_008481801.1	208350	210723	XP_008713420.1
NW_008481801.1	213268	213430	XP_008713421.1
NW_008481801.1	214705	216776	XP_008713422.1
NW_008481801.1	217523	218674	XP_008713423.1
NW_008481801.1	218941	220823	XP_008713424.1
NW_008481801.1	221839	223430	XP_008713425.1
NW_008481801.1	224337	225623	XP_008713426.1
NW_008481801.1	226382	228302	XP_008713427.1
NW_008481801.1	229157	231003	XP_008713428.1
NW_008481801.1	231193	232714	XP_008713429.1
NW_008481801.1	234102	235129	XP_008713430.1
NW_008481801.1	235183	236498	XP_008713431.1
NW_008481801.1	237091	239256	XP_008713432.1
NW_008481801.1	240129	240777	XP_008713433.1
NW_008481801.1	241435	242446	XP_008713434.1
NW_008481801.1	242571	243225	XP_008713435.1
NW_008481801.1	244110	246309	XP_008713436.1
NW_008481801.1	247835	251672	XP_008713437.1
NW_008481801.1	253522	255778	XP_008713438.1
NW_008481801.1	256887	259152	XP_008713439.1
NW_008481801.1	259659	260969	XP_008713440.1
NW_008481801.1	261765	263437	XP_008713441.1
NW_008481801.1	264839	265730	XP_008713442.1
NW_008481801.1	267335	268832	XP_008713443.1
NW_008481801.1	269388	270564	XP_008713444.1
NW_008481801.1	271168	274029	XP_008713445.1
NW_008481801.1	274478	275846	XP_008713446.1
NW_008481801.1	277396	278476	XP_008713447.1
NW_008481801.1	280368	281338	XP_008713448.1
NW_008481801.1	281885	282575	XP_008713449.1
NW_008481801.1	282784	284229	XP_008713450.1
NW_008481801.1	285681	287314	XP_008713451.1
NW_008481801.1	288290	291449	XP_008713452.1
NW_008481801.1	292357	295625	XP_008713453.1
NW_008481801.1	296500	297637	XP_008713454.1
NW_008481801.1	297861	300090	XP_008713455.1
NW_008481801.1	301934	303737	XP_008713456.1
NW_008481801.1	304098	304751	XP_008713457.1
NW_008481801.1	307352	309704	XP_008713458.1
NW_008481801.1	310471	314986	XP_008713459.1
NW_008481801.1	315460	316833	XP_008713460.1
NW_008481801.1	319800	320508	XP_008713461.1
NW_008481801.1	321782	323471	XP_008713462.1
NW_008481801.1	324824	326623	XP_008713463.1
NW_008481801.1	326941	328061	XP_008713464.1
NW_008481801.1	328396	330074	XP_008713465.1
NW_008481801.1	330691	331093	XP_008713466.1
NW_008481801.1	331651	332538	XP_008713467.1
NW_008481801.1	333248	334291	XP_008713468.1
NW_008481801.1	334660	336833	XP_008713469.1
NW_008481801.1	337478	337664	XP_008713470.1
NW_008481801.1	340609	342202	XP_008713471.1
NW_008481801.1	346293	347007	XP_008713472.1
NW_008481801.1	347702	349905	XP_008713473.1
NW_008481801.1	350317	351928	XP_008713474.1
NW_008481801.1	352295	353408	XP_008713475.1
NW_008481801.1	353810	354242	XP_008713476.1
NW_008481801.1	354720	355668	XP_008713477.1
NW_008481801.1	356312	357644	XP_008713478.1
NW_008481801.1	358383	360150	XP_008713479.1
NW_008481801.1	362995	364054	XP_008713480.1
NW_008481801.1	364965	365868	XP_008713481.1
NW_008481801.1	366729	368204	XP_008713482.1
NW_008481801.1	368523	369735	XP_008713483.1
NW_008481801.1	370548	371169	XP_008713484.1
NW_008481801.1	372370	373066	XP_008713485.1
NW_008481801.1	377623	379030	XP_008713486.1
NW_008481801.1	380136	382254	XP_008713487.1
NW_008481801.1	382608	385216	XP_008713488.1
NW_008481801.1	386016	386490	XP_008713489.1
NW_008481801.1	387612	388746	XP_008713490.1
NW_008481801.1	388923	390740	XP_008713491.1
NW_008481801.1	393678	394304	XP_008713492.1
NW_008481801.1	398906	399653	XP_008713493.1
NW_008481801.1	400938	401994	XP_008713494.1
NW_008481801.1	402573	404309	XP_008713495.1
NW_008481801.1	407460	408300	XP_008713496.1
NW_008481801.1	410335	413200	XP_008713497.1
NW_008481801.1	414003	414980	XP_008713498.1
NW_008481801.1	415967	416534	XP_008713499.1
NW_008481801.1	417749	419775	XP_008713500.1
NW_008481801.1	420278	421331	XP_008713501.1
NW_008481801.1	423717	424739	XP_008713502.1
NW_008481801.1	425264	426598	XP_008713503.1
NW_008481801.1	429589	430567	XP_008713504.1
NW_008481801.1	430956	433560	XP_008713505.1
NW_008481801.1	434539	435570	XP_008713506.1
NW_008481801.1	436512	439923	XP_008713507.1
NW_008481801.1	442182	444096	XP_008713508.1
NW_008481801.1	444594	445425	XP_008713509.1
NW_008481801.1	445723	446011	XP_008713510.1
NW_008481801.1	446359	446876	XP_008713511.1
NW_008481801.1	447087	449450	XP_008713512.1
NW_008481801.1	450934	452248	XP_008713513.1
NW_008481801.1	452667	453292	XP_008713514.1
NW_008481801.1	453407	453893	XP_008713515.1
NW_008481801.1	456807	457482	XP_008713516.1
NW_008481801.1	458632	459502	XP_008713517.1
NW_008481801.1	461744	463229	XP_008713518.1
NW_008481801.1	464895	465591	XP_008713519.1
NW_008481801.1	466127	466745	XP_008713520.1
NW_008481801.1	470353	472822	XP_008713521.1
NW_008481801.1	474578	474996	XP_008713522.1
NW_008481801.1	477902	479201	XP_008713523.1
NW_008481801.1	482981	483253	XP_008713524.1
NW_008481801.1	483559	483836	XP_008713525.1
NW_008481801.1	488825	489299	XP_008713526.1
NW_008481801.1	491657	492660	XP_008713527.1
NW_008481801.1	492935	494913	XP_008713528.1
NW_008481801.1	495265	495816	XP_008713529.1
NW_008481801.1	498792	500603	XP_008713530.1
NW_008481801.1	501185	501782	XP_008713531.1
NW_008481801.1	507658	508537	XP_008713532.1
NW_008481801.1	508793	510455	XP_008713533.1
NW_008481801.1	510844	511561	XP_008713534.1
NW_008481802.1	2068	3612	XP_008713535.1
NW_008481802.1	3850	5489	XP_008713536.1
NW_008481802.1	6509	8210	XP_008713537.1
NW_008481802.1	8494	9957	XP_008713538.1
NW_008481802.1	10451	11217	XP_008713539.1
NW_008481802.1	12117	13038	XP_008713540.1
NW_008481802.1	13234	15405	XP_008713541.1
NW_008481802.1	20949	22014	XP_008713542.1
NW_008481802.1	23056	23425	XP_008713543.1
NW_008481802.1	23989	26327	XP_008713544.1
NW_008481802.1	27258	29879	XP_008713545.1
NW_008481802.1	31334	31978	XP_008713546.1
NW_008481802.1	32411	33149	XP_008713547.1
NW_008481802.1	34219	35182	XP_008713548.1
NW_008481802.1	35605	36352	XP_008713549.1
NW_008481802.1	37478	40730	XP_008713550.1
NW_008481802.1	41002	42955	XP_008713551.1
NW_008481802.1	44393	46004	XP_008713552.1
NW_008481802.1	46511	47413	XP_008713553.1
NW_008481802.1	47564	48837	XP_008713554.1
NW_008481802.1	49583	50334	XP_008713555.1
NW_008481802.1	50355	51174	XP_008713556.1
NW_008481802.1	51969	53733	XP_008713557.1
NW_008481802.1	54441	56202	XP_008713558.1
NW_008481802.1	56340	57936	XP_008713559.1
NW_008481802.1	58732	60376	XP_008713560.1
NW_008481802.1	60876	62208	XP_008713561.1
NW_008481802.1	62626	63487	XP_008713562.1
NW_008481802.1	65732	68097	XP_008713563.1
NW_008481802.1	69490	71185	XP_008713564.1
NW_008481802.1	71294	72486	XP_008713565.1
NW_008481802.1	73372	74493	XP_008713566.1
NW_008481802.1	74891	76872	XP_008713567.1
NW_008481802.1	77614	81377	XP_008713568.1
NW_008481802.1	82005	82454	XP_008713569.1
NW_008481802.1	82922	83917	XP_008713570.1
NW_008481802.1	85586	86420	XP_008713571.1
NW_008481802.1	86920	88585	XP_008713572.1
NW_008481802.1	88591	89698	XP_008713573.1
NW_008481802.1	90324	91420	XP_008713574.1
NW_008481802.1	91942	93544	XP_008713575.1
NW_008481802.1	93705	95156	XP_008713576.1
NW_008481802.1	96265	96931	XP_008713577.1
NW_008481802.1	98861	100094	XP_008713578.1
NW_008481802.1	100163	101945	XP_008713579.1
NW_008481802.1	103331	104306	XP_008713580.1
NW_008481802.1	105401	105907	XP_008713581.1
NW_008481802.1	106553	107621	XP_008713582.1
NW_008481802.1	108041	109487	XP_008713583.1
NW_008481802.1	110097	112552	XP_008713584.1
NW_008481802.1	113489	114338	XP_008713585.1
NW_008481802.1	115889	116729	XP_008713586.1
NW_008481802.1	118128	119397	XP_008713587.1
NW_008481802.1	119840	120788	XP_008713588.1
NW_008481802.1	121083	123682	XP_008713589.1
NW_008481802.1	124621	126120	XP_008713590.1
NW_008481802.1	126698	128620	XP_008713591.1
NW_008481802.1	129068	130631	XP_008713592.1
NW_008481802.1	131206	133471	XP_008713593.1
NW_008481802.1	134190	135534	XP_008713594.1
NW_008481802.1	135750	136404	XP_008713595.1
NW_008481802.1	137679	138699	XP_008713596.1
NW_008481802.1	139427	141922	XP_008713597.1
NW_008481802.1	142428	146556	XP_008713598.1
NW_008481802.1	147267	148124	XP_008713599.1
NW_008481802.1	149333	150121	XP_008713600.1
NW_008481802.1	150337	151711	XP_008713601.1
NW_008481802.1	151862	152137	XP_008713602.1
NW_008481802.1	153190	154207	XP_008713603.1
NW_008481802.1	156267	158142	XP_008713604.1
NW_008481802.1	158825	159897	XP_008713605.1
NW_008481802.1	160657	161330	XP_008713606.1
NW_008481802.1	164884	166138	XP_008713607.1
NW_008481802.1	167303	168454	XP_008713608.1
NW_008481802.1	168730	170392	XP_008713609.1
NW_008481802.1	171177	172398	XP_008713610.1
NW_008481802.1	172864	174355	XP_008713611.1
NW_008481802.1	174511	175068	XP_008713612.1
NW_008481802.1	176664	177594	XP_008713613.1
NW_008481802.1	177947	179527	XP_008713614.1
NW_008481802.1	181142	182574	XP_008713615.1
NW_008481802.1	182688	184140	XP_008713616.1
NW_008481802.1	184398	185733	XP_008713617.1
NW_008481802.1	189047	190934	XP_008713618.1
NW_008481802.1	196066	198403	XP_008713619.1
NW_008481802.1	199383	200484	XP_008713620.1
NW_008481802.1	200827	203734	XP_008713621.1
NW_008481802.1	205963	207751	XP_008713622.1
NW_008481802.1	208160	210209	XP_008713623.1
NW_008481802.1	211047	212202	XP_008713624.1
NW_008481802.1	212631	213708	XP_008713625.1
NW_008481802.1	214138	215492	XP_008713626.1
NW_008481802.1	215934	217064	XP_008713627.1
NW_008481802.1	218865	220556	XP_008713628.1
NW_008481802.1	220684	222214	XP_008713629.1
NW_008481802.1	223140	224223	XP_008713630.1
NW_008481802.1	224653	226663	XP_008713631.1
NW_008481802.1	227317	228658	XP_008713632.1
NW_008481802.1	230203	231365	XP_008713633.1
NW_008481802.1	231899	232989	XP_008713634.1
NW_008481802.1	234485	236340	XP_008713635.1
NW_008481802.1	237022	239233	XP_008713636.1
NW_008481802.1	240131	240570	XP_008713637.1
NW_008481802.1	241740	243867	XP_008713638.1
NW_008481802.1	244329	245190	XP_008713639.1
NW_008481802.1	246458	248055	XP_008713640.1
NW_008481802.1	248471	249285	XP_008713641.1
NW_008481802.1	249801	250969	XP_008713642.1
NW_008481802.1	252349	253843	XP_008713643.1
NW_008481802.1	254230	256138	XP_008713644.1
NW_008481802.1	256419	258090	XP_008713645.1
NW_008481802.1	259181	260564	XP_008713646.1
NW_008481802.1	261261	261891	XP_008713647.1
NW_008481802.1	262316	264501	XP_008713648.1
NW_008481802.1	265025	270941	XP_008713649.1
NW_008481802.1	271394	272353	XP_008713650.1
NW_008481802.1	272823	274558	XP_008713651.1
NW_008481802.1	275448	277379	XP_008713652.1
NW_008481802.1	278453	281704	XP_008713653.1
NW_008481802.1	282127	283627	XP_008713654.1
NW_008481802.1	284130	285438	XP_008713655.1
NW_008481802.1	286120	286858	XP_008713656.1
NW_008481802.1	287749	288368	XP_008713657.1
NW_008481802.1	288521	290483	XP_008713658.1
NW_008481802.1	290789	292581	XP_008713659.1
NW_008481802.1	294922	298145	XP_008713660.1
NW_008481802.1	298987	299687	XP_008713661.1
NW_008481802.1	300031	301077	XP_008713662.1
NW_008481802.1	302070	305020	XP_008713663.1
NW_008481802.1	307413	309951	XP_008713664.1
NW_008481802.1	310319	310997	XP_008713665.1
NW_008481802.1	311204	311708	XP_008713666.1
NW_008481802.1	312109	314137	XP_008713667.1
NW_008481802.1	314862	315336	XP_008713668.1
NW_008481802.1	316320	318816	XP_008713669.1
NW_008481802.1	321160	322834	XP_008713670.1
NW_008481802.1	323277	324943	XP_008713671.1
NW_008481802.1	325951	327625	XP_008713672.1
NW_008481802.1	328671	330869	XP_008713673.1
NW_008481802.1	331724	332690	XP_008713674.1
NW_008481802.1	333072	337404	XP_008713675.1
NW_008481802.1	337901	340071	XP_008713676.1
NW_008481802.1	340522	341878	XP_008713677.1
NW_008481802.1	342223	342477	XP_008713678.1
NW_008481802.1	343468	344866	XP_008713679.1
NW_008481802.1	345873	346902	XP_008713680.1
NW_008481802.1	347356	349398	XP_008713681.1
NW_008481802.1	350266	350636	XP_008713682.1
NW_008481802.1	351107	353135	XP_008713683.1
NW_008481802.1	354231	356066	XP_008713684.1
NW_008481802.1	357163	358215	XP_008713685.1
NW_008481802.1	358537	359225	XP_008713686.1
NW_008481802.1	359907	361436	XP_008713687.1
NW_008481802.1	363060	364080	XP_008713688.1
NW_008481802.1	364329	366403	XP_008713689.1
NW_008481802.1	366697	367655	XP_008713690.1
NW_008481802.1	368516	370533	XP_008713691.1
NW_008481802.1	372673	373993	XP_008713692.1
NW_008481802.1	374732	375641	XP_008713693.1
NW_008481802.1	376409	377603	XP_008713694.1
NW_008481802.1	377805	379386	XP_008713695.1
NW_008481802.1	381542	382565	XP_008713696.1
NW_008481802.1	382849	383961	XP_008713697.1
NW_008481802.1	385091	386300	XP_008713698.1
NW_008481802.1	386511	387210	XP_008713699.1
NW_008481802.1	387864	391944	XP_008713700.1
NW_008481802.1	392953	393475	XP_008713701.1
NW_008481802.1	394257	395480	XP_008713702.1
NW_008481802.1	396731	399200	XP_008713703.1
NW_008481802.1	399976	401347	XP_008713704.1
NW_008481802.1	401919	402252	XP_008713705.1
NW_008481802.1	402583	405391	XP_008713706.1
NW_008481802.1	405622	408591	XP_008713707.1
NW_008481802.1	408684	409641	XP_008713708.1
NW_008481802.1	411632	413100	XP_008713709.1
NW_008481803.1	11	920	XP_008713710.1
NW_008481803.1	2337	6346	XP_008713711.1
NW_008481803.1	6602	7723	XP_008713712.1
NW_008481803.1	8535	9880	XP_008713713.1
NW_008481803.1	10520	14038	XP_008713714.1
NW_008481803.1	14391	17874	XP_008713715.1
NW_008481803.1	18194	19666	XP_008713716.1
NW_008481803.1	19882	21560	XP_008713717.1
NW_008481803.1	22858	23713	XP_008713718.1
NW_008481803.1	24061	25492	XP_008713719.1
NW_008481803.1	26029	27463	XP_008713720.1
NW_008481803.1	27849	30168	XP_008713721.1
NW_008481803.1	30990	34178	XP_008713722.1
NW_008481803.1	34550	36429	XP_008713723.1
NW_008481803.1	37047	38475	XP_008713724.1
NW_008481803.1	40375	42065	XP_008713725.1
NW_008481803.1	43308	43812	XP_008713726.1
NW_008481803.1	44731	46074	XP_008713727.1
NW_008481803.1	47999	50159	XP_008713728.1
NW_008481803.1	50876	53720	XP_008713729.1
NW_008481803.1	54571	55657	XP_008713730.1
NW_008481803.1	56147	56508	XP_008713731.1
NW_008481803.1	57238	57703	XP_008713732.1
NW_008481803.1	57944	59847	XP_008713733.1
NW_008481803.1	60040	60716	XP_008713734.1
NW_008481803.1	61102	61966	XP_008713735.1
NW_008481803.1	62398	63469	XP_008713736.1
NW_008481803.1	64026	65077	XP_008713737.1
NW_008481803.1	65784	67263	XP_008713738.1
NW_008481803.1	67570	69445	XP_008713739.1
NW_008481803.1	70189	70975	XP_008713740.1
NW_008481803.1	72021	72928	XP_008713741.1
NW_008481803.1	73418	74143	XP_008713742.1
NW_008481803.1	74489	75461	XP_008713743.1
NW_008481803.1	75514	75799	XP_008713744.1
NW_008481803.1	76163	78470	XP_008713745.1
NW_008481803.1	78801	80650	XP_008713746.1
NW_008481803.1	81337	83188	XP_008713747.1
NW_008481803.1	84649	86519	XP_008713748.1
NW_008481803.1	87211	89161	XP_008713749.1
NW_008481803.1	91129	93117	XP_008713750.1
NW_008481803.1	94420	96304	XP_008713751.1
NW_008481803.1	97120	98671	XP_008713752.1
NW_008481803.1	99475	101335	XP_008713753.1
NW_008481803.1	103715	105543	XP_008713754.1
NW_008481803.1	105987	107905	XP_008713755.1
NW_008481803.1	108797	110376	XP_008713756.1
NW_008481803.1	122580	124858	XP_008713757.1
NW_008481803.1	126603	129439	XP_008713758.1
NW_008481803.1	130071	132201	XP_008713759.1
NW_008481803.1	136666	137812	XP_008713760.1
NW_008481803.1	138415	140416	XP_008713761.1
NW_008481803.1	143272	143521	XP_008713762.1
NW_008481803.1	145884	145998	XP_008713763.1
NW_008481803.1	147609	148020	XP_008713764.1
NW_008481803.1	149949	151797	XP_008713765.1
NW_008481803.1	154351	155347	XP_008713766.1
NW_008481803.1	158958	160017	XP_008713767.1
NW_008481803.1	162179	163446	XP_008713768.1
NW_008481803.1	167360	167804	XP_008713769.1
NW_008481803.1	171049	171983	XP_008713770.1
NW_008481803.1	173034	174478	XP_008713771.1
NW_008481803.1	181563	181695	XP_008713772.1
NW_008481803.1	181980	182709	XP_008713773.1
NW_008481803.1	183868	184207	XP_008713774.1
NW_008481803.1	197084	199746	XP_008713775.1
NW_008481803.1	200297	201374	XP_008713776.1
NW_008481803.1	202797	203871	XP_008713777.1
NW_008481803.1	205387	209699	XP_008713778.1
NW_008481803.1	210375	211160	XP_008713779.1
NW_008481803.1	213803	214601	XP_008713780.1
NW_008481803.1	216157	217979	XP_008713781.1
NW_008481803.1	219104	219968	XP_008713782.1
NW_008481803.1	223564	224739	XP_008713783.1
NW_008481803.1	225432	228918	XP_008713784.1
NW_008481803.1	229570	230046	XP_008713785.1
NW_008481803.1	230883	233133	XP_008713786.1
NW_008481803.1	235205	237312	XP_008713787.1
NW_008481803.1	238102	239279	XP_008713788.1
NW_008481803.1	240174	241392	XP_008713789.1
NW_008481803.1	242552	244574	XP_008713790.1
NW_008481803.1	245823	245925	XP_008713791.1
NW_008481803.1	247893	249676	XP_008713792.1
NW_008481803.1	250047	250710	XP_008713793.1
NW_008481803.1	251022	251954	XP_008713794.1
NW_008481803.1	252029	252764	XP_008713795.1
NW_008481803.1	254658	255312	XP_008713796.1
NW_008481803.1	256641	257931	XP_008713797.1
NW_008481803.1	260897	262440	XP_008713798.1
NW_008481803.1	263741	267017	XP_008713799.1
NW_008481803.1	272415	272634	XP_008713800.1
NW_008481803.1	275228	276518	XP_008713801.1
NW_008481803.1	277876	277999	XP_008713802.1
NW_008481803.1	281111	281994	XP_008713803.1
NW_008481803.1	296980	298000	XP_008713804.1
NW_008481803.1	300329	300704	XP_008713805.1
NW_008481803.1	303273	304021	XP_008713806.1
NW_008481803.1	306200	306815	XP_008713807.1
NW_008481803.1	309837	310959	XP_008713808.1
NW_008481803.1	311130	313110	XP_008713809.1
NW_008481803.1	314816	314963	XP_008713810.1
NW_008481803.1	316465	316960	XP_008713811.1
NW_008481803.1	318229	321436	XP_008713812.1
NW_008481803.1	323360	326409	XP_008713813.1
NW_008481803.1	327618	329682	XP_008713814.1
NW_008481803.1	345134	345845	XP_008713815.1
NW_008481803.1	350879	351537	XP_008713816.1
NW_008481803.1	352579	353355	XP_008713817.1
NW_008481803.1	353462	354281	XP_008713818.1
NW_008481803.1	362639	363094	XP_008713819.1
NW_008481803.1	372017	372326	XP_008713820.1
NW_008481803.1	374054	374415	XP_008713821.1
NW_008481803.1	374630	375104	XP_008713822.1
NW_008481803.1	375643	378106	XP_008713823.1
NW_008481803.1	379111	380665	XP_008713824.1
NW_008481803.1	382237	382966	XP_008713825.1
NW_008481803.1	386536	386773	XP_008713826.1
NW_008481803.1	387886	389278	XP_008713827.1
NW_008481803.1	390847	391849	XP_008713828.1
NW_008481803.1	392841	393000	XP_008713829.1
NW_008481803.1	396051	396186	XP_008713830.1
NW_008481803.1	396249	396522	XP_008713831.1
NW_008481803.1	398739	399745	XP_008713832.1
NW_008481803.1	401101	401401	XP_008713833.1
NW_008481803.1	404578	404833	XP_008713834.1
NW_008481803.1	409762	410536	XP_008713835.1
NW_008481803.1	411130	411718	XP_008713836.1
NW_008481803.1	412607	412796	XP_008713837.1
NW_008481803.1	413712	414222	XP_008713838.1
NW_008481803.1	414748	416527	XP_008713839.1
NW_008481803.1	417348	418077	XP_008713840.1
NW_008481803.1	422981	426164	XP_008713841.1
NW_008481803.1	432841	433165	XP_008713842.1
NW_008481803.1	433180	436000	XP_008713843.1
NW_008481803.1	438977	439469	XP_008713844.1
NW_008481803.1	442243	443093	XP_008713845.1
NW_008481803.1	443467	443842	XP_008713846.1
NW_008481803.1	443961	445285	XP_008713847.1
NW_008481803.1	450787	451157	XP_008713848.1
NW_008481804.1	407	639	XP_008713849.1
NW_008481804.1	10041	11126	XP_008713850.1
NW_008481804.1	12146	13190	XP_008713851.1
NW_008481804.1	13481	14515	XP_008713852.1
NW_008481804.1	15222	17158	XP_008713853.1
NW_008481804.1	17602	18463	XP_008713854.1
NW_008481804.1	18699	23420	XP_008713855.1
NW_008481804.1	23694	24732	XP_008713856.1
NW_008481804.1	25114	26245	XP_008713857.1
NW_008481804.1	26618	28395	XP_008713858.1
NW_008481804.1	28943	30257	XP_008713859.1
NW_008481804.1	31055	31583	XP_008713860.1
NW_008481804.1	31825	32919	XP_008713861.1
NW_008481804.1	33456	34815	XP_008713862.1
NW_008481804.1	34916	36290	XP_008713863.1
NW_008481804.1	37182	38645	XP_008713864.1
NW_008481804.1	39772	42604	XP_008713865.1
NW_008481804.1	43267	45660	XP_008713866.1
NW_008481804.1	46445	49265	XP_008713867.1
NW_008481804.1	49339	50680	XP_008713868.1
NW_008481804.1	51442	55788	XP_008713869.1
NW_008481804.1	56228	57983	XP_008713870.1
NW_008481804.1	60053	61622	XP_008713871.1
NW_008481804.1	62130	64368	XP_008713872.1
NW_008481804.1	66340	67324	XP_008713873.1
NW_008481804.1	68403	68991	XP_008713874.1
NW_008481804.1	69480	69820	XP_008713875.1
NW_008481804.1	70143	72495	XP_008713876.1
NW_008481804.1	75725	77209	XP_008713877.1
NW_008481804.1	78081	79903	XP_008713878.1
NW_008481804.1	80237	82150	XP_008713879.1
NW_008481804.1	82669	84385	XP_008713880.1
NW_008481804.1	85385	86930	XP_008713881.1
NW_008481804.1	87255	89853	XP_008713882.1
NW_008481804.1	91179	92702	XP_008713883.1
NW_008481804.1	93435	94559	XP_008713884.1
NW_008481804.1	94765	95989	XP_008713885.1
NW_008481804.1	98080	100396	XP_008713886.1
NW_008481804.1	100722	102353	XP_008713887.1
NW_008481804.1	105100	106038	XP_008713888.1
NW_008481804.1	108967	109616	XP_008713889.1
NW_008481804.1	110216	113900	XP_008713890.1
NW_008481804.1	116649	118460	XP_008713891.1
NW_008481804.1	119352	121091	XP_008713892.1
NW_008481804.1	122263	123053	XP_008713893.1
NW_008481804.1	126432	129027	XP_008713894.1
NW_008481804.1	130849	131860	XP_008713895.1
NW_008481804.1	132590	134699	XP_008713896.1
NW_008481804.1	136018	137845	XP_008713897.1
NW_008481804.1	138426	139479	XP_008713898.1
NW_008481804.1	140743	141211	XP_008713899.1
NW_008481804.1	142596	143371	XP_008713900.1
NW_008481804.1	143946	145268	XP_008713901.1
NW_008481804.1	146958	148569	XP_008713902.1
NW_008481804.1	149971	151099	XP_008713903.1
NW_008481804.1	152193	153263	XP_008713904.1
NW_008481804.1	153504	154425	XP_008713905.1
NW_008481804.1	155021	156112	XP_008713906.1
NW_008481804.1	156267	156936	XP_008713907.1
NW_008481804.1	157888	158524	XP_008713908.1
NW_008481804.1	158821	159760	XP_008713909.1
NW_008481804.1	160763	162089	XP_008713910.1
NW_008481804.1	162704	163524	XP_008713911.1
NW_008481804.1	172831	173798	XP_008713912.1
NW_008481804.1	175376	177665	XP_008713913.1
NW_008481804.1	178157	179978	XP_008713914.1
NW_008481804.1	180613	181355	XP_008713915.1
NW_008481804.1	182408	183621	XP_008713916.1
NW_008481804.1	184766	185456	XP_008713917.1
NW_008481804.1	185887	187750	XP_008713918.1
NW_008481804.1	188472	188742	XP_008713919.1
NW_008481804.1	190001	191832	XP_008713920.1
NW_008481804.1	193634	195193	XP_008713921.1
NW_008481804.1	196117	196945	XP_008713922.1
NW_008481804.1	198488	200015	XP_008713923.1
NW_008481804.1	200655	201285	XP_008713924.1
NW_008481804.1	202660	203827	XP_008713925.1
NW_008481804.1	205566	207360	XP_008713926.1
NW_008481804.1	207683	208748	XP_008713927.1
NW_008481804.1	209771	210584	XP_008713928.1
NW_008481804.1	210587	211460	XP_008713929.1
NW_008481804.1	211935	213480	XP_008713930.1
NW_008481804.1	214040	214937	XP_008713931.1
NW_008481804.1	216047	217505	XP_008713932.1
NW_008481804.1	218424	219855	XP_008713933.1
NW_008481804.1	222240	223653	XP_008713934.1
NW_008481804.1	224304	225622	XP_008713935.1
NW_008481804.1	225853	227050	XP_008713936.1
NW_008481804.1	228079	228972	XP_008713937.1
NW_008481804.1	230451	231770	XP_008713938.1
NW_008481804.1	234607	235705	XP_008713939.1
NW_008481804.1	236812	238301	XP_008713940.1
NW_008481804.1	239762	244010	XP_008713941.1
NW_008481804.1	245311	245739	XP_008713942.1
NW_008481804.1	247216	248952	XP_008713943.1
NW_008481804.1	250142	251399	XP_008713944.1
NW_008481804.1	251480	253558	XP_008713945.1
NW_008481804.1	257726	259818	XP_008713946.1
NW_008481804.1	260615	264575	XP_008713947.1
NW_008481804.1	265384	265849	XP_008713948.1
NW_008481804.1	266913	268434	XP_008713949.1
NW_008481804.1	268765	269847	XP_008713950.1
NW_008481804.1	272246	273677	XP_008713951.1
NW_008481804.1	274790	276424	XP_008713952.1
NW_008481804.1	277172	280437	XP_008713953.1
NW_008481804.1	280851	281730	XP_008713954.1
NW_008481804.1	282983	284426	XP_008713955.1
NW_008481804.1	285139	287431	XP_008713956.1
NW_008481804.1	287813	293240	XP_008713957.1
NW_008481804.1	294572	296058	XP_008713958.1
NW_008481804.1	296617	298285	XP_008713959.1
NW_008481804.1	298994	301299	XP_008713960.1
NW_008481804.1	302781	304152	XP_008713961.1
NW_008481804.1	304222	305392	XP_008713962.1
NW_008481804.1	306792	308001	XP_008713963.1
NW_008481804.1	308084	309645	XP_008713964.1
NW_008481804.1	310174	310909	XP_008713965.1
NW_008481804.1	311387	312471	XP_008713966.1
NW_008481804.1	312676	313789	XP_008713967.1
NW_008481804.1	314576	316277	XP_008713968.1
NW_008481804.1	316756	317536	XP_008713969.1
NW_008481804.1	319086	320133	XP_008713970.1
NW_008481804.1	321246	321987	XP_008713971.1
NW_008481804.1	324077	326016	XP_008713972.1
NW_008481804.1	327158	328424	XP_008713973.1
NW_008481804.1	328638	330161	XP_008713974.1
NW_008481804.1	333419	335213	XP_008713975.1
NW_008481805.1	1190	1972	XP_008713976.1
NW_008481805.1	2450	3434	XP_008713977.1
NW_008481805.1	3876	5220	XP_008713978.1
NW_008481805.1	5732	6690	XP_008713979.1
NW_008481805.1	7470	9059	XP_008713980.1
NW_008481805.1	9857	11145	XP_008713981.1
NW_008481805.1	11519	13158	XP_008713982.1
NW_008481805.1	13683	19673	XP_008713983.1
NW_008481805.1	20218	22854	XP_008713984.1
NW_008481805.1	23137	24014	XP_008713985.1
NW_008481805.1	24329	25901	XP_008713986.1
NW_008481805.1	30955	32440	XP_008713987.1
NW_008481805.1	34038	35763	XP_008713988.1
NW_008481805.1	36483	38202	XP_008713989.1
NW_008481805.1	38820	39852	XP_008713990.1
NW_008481805.1	40966	42164	XP_008713991.1
NW_008481805.1	43336	45136	XP_008713992.1
NW_008481805.1	46441	48409	XP_008713993.1
NW_008481805.1	49667	50755	XP_008713994.1
NW_008481805.1	51464	52839	XP_008713995.1
NW_008481805.1	53177	53995	XP_008713996.1
NW_008481805.1	54912	56190	XP_008713997.1
NW_008481805.1	57140	58170	XP_008713998.1
NW_008481805.1	58798	60243	XP_008713999.1
NW_008481805.1	60801	62024	XP_008714000.1
NW_008481805.1	62461	63882	XP_008714001.1
NW_008481805.1	65152	66564	XP_008714002.1
NW_008481805.1	66648	68772	XP_008714003.1
NW_008481805.1	69223	71221	XP_008714004.1
NW_008481805.1	72788	74803	XP_008714005.1
NW_008481805.1	77220	78997	XP_008714006.1
NW_008481805.1	79761	80595	XP_008714007.1
NW_008481805.1	80879	81824	XP_008714008.1
NW_008481805.1	83555	85989	XP_008714009.1
NW_008481805.1	86240	87905	XP_008714010.1
NW_008481805.1	88331	89084	XP_008714011.1
NW_008481805.1	89166	89602	XP_008714012.1
NW_008481805.1	90145	90994	XP_008714013.1
NW_008481805.1	91108	93218	XP_008714014.1
NW_008481805.1	93587	94604	XP_008714015.1
NW_008481805.1	94984	95951	XP_008714016.1
NW_008481805.1	96327	96712	XP_008714017.1
NW_008481805.1	97913	99657	XP_008714018.1
NW_008481805.1	99882	101070	XP_008714019.1
NW_008481805.1	102889	104679	XP_008714020.1
NW_008481805.1	108765	110334	XP_008714021.1
NW_008481805.1	111301	112484	XP_008714022.1
NW_008481805.1	112849	114361	XP_008714023.1
NW_008481805.1	115329	117066	XP_008714024.1
NW_008481805.1	118182	119453	XP_008714025.1
NW_008481805.1	120550	121207	XP_008714026.1
NW_008481805.1	121894	122292	XP_008714027.1
NW_008481805.1	123659	124610	XP_008714028.1
NW_008481805.1	125108	125409	XP_008714029.1
NW_008481805.1	125645	126191	XP_008714030.1
NW_008481805.1	126912	129215	XP_008714031.1
NW_008481805.1	131378	133685	XP_008714032.1
NW_008481805.1	134523	135237	XP_008714033.1
NW_008481805.1	135356	136268	XP_008714034.1
NW_008481805.1	137340	139094	XP_008714035.1
NW_008481805.1	139409	141180	XP_008714036.1
NW_008481805.1	142441	143665	XP_008714037.1
NW_008481805.1	144500	145432	XP_008714038.1
NW_008481805.1	146100	146286	XP_008714039.1
NW_008481805.1	146982	147417	XP_008714040.1
NW_008481805.1	148354	148975	XP_008714041.1
NW_008481806.1	429	1980	XP_008714042.1
NW_008481806.1	3053	3881	XP_008714043.1
NW_008481806.1	4444	5371	XP_008714044.1
NW_008481808.1	2270	2555	XP_008714045.1
NW_008481808.1	5055	8834	XP_008714046.1
NW_008481808.1	10917	13350	XP_008714047.1
NW_008481808.1	14111	15880	XP_008714048.1
NW_008481808.1	17478	19417	XP_008714049.1
NW_008481808.1	21030	23022	XP_008714050.1
NW_008481808.1	23203	24114	XP_008714051.1
NW_008481808.1	24416	25871	XP_008714052.1
NW_008481808.1	26143	26565	XP_008714053.1
NW_008481808.1	26654	27218	XP_008714054.1
NW_008481808.1	27482	29270	XP_008714055.1
NW_008481808.1	29641	31916	XP_008714056.1
NW_008481808.1	32397	34020	XP_008714057.1
NW_008481808.1	34664	36282	XP_008714058.1
NW_008481808.1	39135	39896	XP_008714059.1
NW_008481808.1	41697	42732	XP_008714060.1
NW_008481808.1	43041	44122	XP_008714061.1
NW_008481808.1	44123	44846	XP_008714062.1
NW_008481808.1	45099	47207	XP_008714063.1
NW_008481808.1	47378	48752	XP_008714064.1
NW_008481808.1	50327	51386	XP_008714065.1
NW_008481808.1	52555	56122	XP_008714066.1
NW_008481808.1	60159	61296	XP_008714067.1
NW_008481808.1	62294	64061	XP_008714068.1
NW_008481808.1	64332	65445	XP_008714069.1
NW_008481808.1	66543	67950	XP_008714070.1
NW_008481808.1	68489	69266	XP_008714071.1
NW_008481808.1	69934	70897	XP_008714072.1
NW_008481808.1	71215	72464	XP_008714073.1
NW_008481808.1	72839	74021	XP_008714074.1
NW_008481808.1	74118	74987	XP_008714075.1
NW_008481808.1	76038	77816	XP_008714076.1
NW_008481808.1	78734	80246	XP_008714077.1
NW_008481808.1	81865	83945	XP_008714078.1
NW_008481808.1	84865	85306	XP_008714079.1
NW_008481808.1	86331	88232	XP_008714080.1
NW_008481808.1	90885	92909	XP_008714081.1
NW_008481808.1	95078	95831	XP_008714082.1
NW_008481808.1	96067	96846	XP_008714083.1
NW_008481808.1	97195	98148	XP_008714084.1
NW_008481808.1	98320	99004	XP_008714085.1
NW_008481808.1	99254	101354	XP_008714086.1
NW_008481808.1	101707	103647	XP_008714087.1
NW_008481808.1	104642	105102	XP_008714088.1
NW_008481808.1	106561	107876	XP_008714089.1
NW_008481808.1	108814	109981	XP_008714090.1
NW_008481808.1	110247	111192	XP_008714091.1
NW_008481808.1	112216	113770	XP_008714092.1
NW_008481808.1	115174	117129	XP_008714093.1
NW_008481808.1	117711	118497	XP_008714094.1
NW_008481808.1	118921	119687	XP_008714095.1
NW_008481808.1	119692	120539	XP_008714096.1
NW_008481808.1	120763	122298	XP_008714097.1
NW_008481808.1	123164	124295	XP_008714098.1
NW_008481808.1	124487	125792	XP_008714099.1
NW_008481808.1	127177	128845	XP_008714100.1
NW_008481808.1	129191	131432	XP_008714101.1
NW_008481808.1	131644	132552	XP_008714102.1
NW_008481808.1	134107	134888	XP_008714103.1
NW_008481808.1	144571	145168	XP_008714104.1
NW_008481808.1	145906	147807	XP_008714105.1
NW_008481808.1	148577	149900	XP_008714106.1
NW_008481808.1	150443	151939	XP_008714107.1
NW_008481808.1	153563	155196	XP_008714108.1
NW_008481808.1	155634	156966	XP_008714109.1
NW_008481808.1	157531	159397	XP_008714110.1
NW_008481808.1	159572	160653	XP_008714111.1
NW_008481808.1	161680	162517	XP_008714112.1
NW_008481808.1	162705	163491	XP_008714113.1
NW_008481808.1	164191	165665	XP_008714114.1
NW_008481808.1	167634	169225	XP_008714115.1
NW_008481808.1	169638	171334	XP_008714116.1
NW_008481808.1	171684	173085	XP_008714117.1
NW_008481808.1	173728	174336	XP_008714118.1
NW_008481808.1	174932	175822	XP_008714119.1
NW_008481808.1	176290	176620	XP_008714120.1
NW_008481808.1	177215	178748	XP_008714121.1
NW_008481808.1	182107	183196	XP_008714122.1
NW_008481808.1	183808	185938	XP_008714123.1
NW_008481808.1	185969	187388	XP_008714124.1
NW_008481808.1	187821	189600	XP_008714125.1
NW_008481808.1	189697	191463	XP_008714126.1
NW_008481808.1	192081	193122	XP_008714127.1
NW_008481808.1	193470	195292	XP_008714128.1
NW_008481808.1	196565	198032	XP_008714129.1
NW_008481808.1	200588	201584	XP_008714130.1
NW_008481808.1	202226	203919	XP_008714131.1
NW_008481808.1	203945	204797	XP_008714132.1
NW_008481808.1	205287	205906	XP_008714133.1
NW_008481808.1	207954	209523	XP_008714134.1
NW_008481808.1	209926	211297	XP_008714135.1
NW_008481808.1	213249	215521	XP_008714136.1
NW_008481808.1	215960	217763	XP_008714137.1
NW_008481808.1	218169	219854	XP_008714138.1
NW_008481808.1	220185	221253	XP_008714139.1
NW_008481808.1	222028	222994	XP_008714140.1
NW_008481808.1	223450	225694	XP_008714141.1
NW_008481808.1	226302	227003	XP_008714142.1
NW_008481808.1	232838	234365	XP_008714143.1
NW_008481808.1	237232	238480	XP_008714144.1
NW_008481808.1	238957	240787	XP_008714145.1
NW_008481808.1	241434	241785	XP_008714146.1
NW_008481808.1	242449	244066	XP_008714147.1
NW_008481808.1	244734	246102	XP_008714148.1
NW_008481808.1	246538	248747	XP_008714149.1
NW_008481808.1	248905	250080	XP_008714150.1
NW_008481808.1	253886	255913	XP_008714151.1
NW_008481808.1	256833	257857	XP_008714152.1
NW_008481808.1	259533	261324	XP_008714153.1
NW_008481808.1	263559	264978	XP_008714154.1
NW_008481808.1	265155	265603	XP_008714155.1
NW_008481808.1	266175	266849	XP_008714156.1
NW_008481808.1	267382	268945	XP_008714157.1
NW_008481808.1	269884	271539	XP_008714158.1
NW_008481808.1	271943	274739	XP_008714159.1
NW_008481808.1	279212	282473	XP_008714160.1
NW_008481808.1	283538	284592	XP_008714161.1
NW_008481808.1	284934	285969	XP_008714162.1
NW_008481808.1	286580	287892	XP_008714163.1
NW_008481808.1	289194	290043	XP_008714164.1
NW_008481808.1	290622	291642	XP_008714165.1
NW_008481808.1	291950	292344	XP_008714166.1
NW_008481808.1	292911	293334	XP_008714167.1
NW_008481808.1	293734	294686	XP_008714168.1
NW_008481808.1	295394	300029	XP_008714169.1
NW_008481808.1	300987	302108	XP_008714170.1
NW_008481808.1	303334	307381	XP_008714171.1
NW_008481808.1	307730	309140	XP_008714172.1
NW_008481808.1	310154	311807	XP_008714173.1
NW_008481808.1	312687	313930	XP_008714174.1
NW_008481808.1	313959	314421	XP_008714175.1
NW_008481808.1	315120	317007	XP_008714176.1
NW_008481808.1	317113	318433	XP_008714177.1
NW_008481808.1	319238	321581	XP_008714178.1
NW_008481808.1	322629	323307	XP_008714179.1
NW_008481808.1	324107	325651	XP_008714180.1
NW_008481808.1	329935	333109	XP_008714181.1
NW_008481808.1	333753	334902	XP_008714182.1
NW_008481808.1	334982	335393	XP_008714183.1
NW_008481808.1	336014	337073	XP_008714184.1
NW_008481808.1	337664	338516	XP_008714185.1
NW_008481808.1	338913	340162	XP_008714186.1
NW_008481808.1	343450	344251	XP_008714187.1
NW_008481808.1	345783	346893	XP_008714188.1
NW_008481808.1	348156	349964	XP_008714189.1
NW_008481808.1	352147	353882	XP_008714190.1
NW_008481808.1	354544	354853	XP_008714191.1
NW_008481808.1	356399	358194	XP_008714192.1
NW_008481808.1	359337	360729	XP_008714193.1
NW_008481808.1	360959	362657	XP_008714194.1
NW_008481808.1	363314	364921	XP_008714195.1
NW_008481808.1	365544	367761	XP_008714196.1
NW_008481808.1	368748	370452	XP_008714197.1
NW_008481808.1	370908	373107	XP_008714198.1
NW_008481808.1	374206	374440	XP_008714199.1
NW_008481808.1	376302	377109	XP_008714200.1
NW_008481808.1	378067	379163	XP_008714201.1
NW_008481808.1	379546	380539	XP_008714202.1
NW_008481808.1	384019	386211	XP_008714203.1
NW_008481808.1	388300	388546	XP_008714204.1
NW_008481808.1	388920	391229	XP_008714205.1
NW_008481808.1	391605	392277	XP_008714206.1
NW_008481808.1	393781	395998	XP_008714207.1
NW_008481808.1	396937	399368	XP_008714208.1
NW_008481808.1	399571	400318	XP_008714209.1
NW_008481808.1	401607	403498	XP_008714210.1
NW_008481808.1	404774	406130	XP_008714211.1
NW_008481808.1	408370	410363	XP_008714212.1
NW_008481808.1	410801	412623	XP_008714213.1
NW_008481808.1	413507	415114	XP_008714214.1
NW_008481808.1	416047	417214	XP_008714215.1
NW_008481808.1	418199	418948	XP_008714216.1
NW_008481808.1	419897	421952	XP_008714217.1
NW_008481808.1	423105	425565	XP_008714218.1
NW_008481808.1	428600	429717	XP_008714219.1
NW_008481808.1	435622	437888	XP_008714220.1
NW_008481808.1	438814	439469	XP_008714221.1
NW_008481808.1	440265	441368	XP_008714222.1
NW_008481808.1	445846	448066	XP_008714223.1
NW_008481808.1	448381	451987	XP_008714224.1
NW_008481808.1	452467	455884	XP_008714225.1
NW_008481808.1	456341	457778	XP_008714226.1
NW_008481808.1	458704	458848	XP_008714227.1
NW_008481808.1	460468	461698	XP_008714228.1
NW_008481808.1	464136	465457	XP_008714229.1
NW_008481808.1	467052	468012	XP_008714230.1
NW_008481808.1	468461	470318	XP_008714231.1
NW_008481808.1	471112	473081	XP_008714232.1
NW_008481808.1	474318	475368	XP_008714233.1
NW_008481808.1	475753	476463	XP_008714234.1
NW_008481808.1	476891	477974	XP_008714235.1
NW_008481808.1	478587	479793	XP_008714236.1
NW_008481808.1	479799	480316	XP_008714237.1
NW_008481808.1	480539	481538	XP_008714238.1
NW_008481808.1	482086	484265	XP_008714239.1
NW_008481808.1	484718	485900	XP_008714240.1
NW_008481808.1	487254	487956	XP_008714241.1
NW_008481808.1	488504	490736	XP_008714242.1
NW_008481808.1	491789	493238	XP_008714243.1
NW_008481808.1	494146	495434	XP_008714244.1
NW_008481808.1	497082	498159	XP_008714245.1
NW_008481808.1	498746	499445	XP_008714246.1
NW_008481808.1	499884	501603	XP_008714247.1
NW_008481808.1	502088	503626	XP_008714248.1
NW_008481808.1	505352	506584	XP_008714249.1
NW_008481808.1	507611	509327	XP_008714250.1
NW_008481808.1	510821	512267	XP_008714251.1
NW_008481808.1	513910	514924	XP_008714252.1
NW_008481808.1	515781	516818	XP_008714253.1
NW_008481808.1	519054	522101	XP_008714254.1
NW_008481808.1	522772	523477	XP_008714255.1
NW_008481808.1	524125	524791	XP_008714256.1
NW_008481808.1	525382	527294	XP_008714257.1
NW_008481808.1	527402	528615	XP_008714258.1
NW_008481808.1	528813	529557	XP_008714259.1
NW_008481808.1	530269	532915	XP_008714260.1
NW_008481808.1	536267	537875	XP_008714261.1
NW_008481808.1	541573	543314	XP_008714262.1
NW_008481808.1	545801	547833	XP_008714263.1
NW_008481808.1	548187	549281	XP_008714264.1
NW_008481808.1	550589	552020	XP_008714265.1
NW_008481808.1	552848	553289	XP_008714266.1
NW_008481808.1	554770	557650	XP_008714267.1
NW_008481808.1	560215	561633	XP_008714268.1
NW_008481808.1	563009	564540	XP_008714269.1
NW_008481808.1	565868	570371	XP_008714270.1
NW_008481808.1	570719	572069	XP_008714271.1
NW_008481808.1	576965	578541	XP_008714272.1
NW_008481808.1	580558	582036	XP_008714273.1
NW_008481808.1	582437	583317	XP_008714274.1
NW_008481808.1	583646	584451	XP_008714275.1
NW_008481808.1	585335	586127	XP_008714276.1
NW_008481808.1	588063	588763	XP_008714277.1
NW_008481808.1	589633	590026	XP_008714278.1
NW_008481808.1	591023	591837	XP_008714279.1
NW_008481808.1	592060	593944	XP_008714280.1
NW_008481808.1	595000	595489	XP_008714281.1
NW_008481808.1	596421	598185	XP_008714282.1
NW_008481808.1	598613	599454	XP_008714283.1
NW_008481808.1	600176	602213	XP_008714284.1
NW_008481808.1	602920	604903	XP_008714285.1
NW_008481808.1	605209	606563	XP_008714286.1
NW_008481808.1	606793	607327	XP_008714287.1
NW_008481808.1	607789	609379	XP_008714288.1
NW_008481808.1	609468	610779	XP_008714289.1
NW_008481808.1	611773	614440	XP_008714290.1
NW_008481808.1	616161	617330	XP_008714291.1
NW_008481808.1	617697	618228	XP_008714292.1
NW_008481808.1	619431	620580	XP_008714293.1
NW_008481808.1	624199	625663	XP_008714294.1
NW_008481808.1	626050	627634	XP_008714295.1
NW_008481808.1	628619	629419	XP_008714296.1
NW_008481808.1	630657	631598	XP_008714297.1
NW_008481808.1	632782	635287	XP_008714298.1
NW_008481808.1	639319	641481	XP_008714299.1
NW_008481808.1	642779	644543	XP_008714300.1
NW_008481808.1	645071	647919	XP_008714301.1
NW_008481808.1	648321	649284	XP_008714302.1
NW_008481808.1	649706	650675	XP_008714303.1
NW_008481808.1	651399	651927	XP_008714304.1
NW_008481808.1	652721	653453	XP_008714305.1
NW_008481808.1	654218	656132	XP_008714306.1
NW_008481808.1	656452	657244	XP_008714307.1
NW_008481808.1	658807	659842	XP_008714308.1
NW_008481808.1	660802	661554	XP_008714309.1
NW_008481808.1	662542	663755	XP_008714310.1
NW_008481808.1	664173	665493	XP_008714311.1
NW_008481808.1	666935	668450	XP_008714312.1
NW_008481808.1	668775	671154	XP_008714313.1
NW_008481808.1	671418	672030	XP_008714314.1
NW_008481808.1	673012	673988	XP_008714315.1
NW_008481808.1	676303	678412	XP_008714316.1
NW_008481808.1	680734	682060	XP_008714317.1
NW_008481808.1	682296	683333	XP_008714318.1
NW_008481808.1	683675	684930	XP_008714319.1
NW_008481808.1	685233	686836	XP_008714320.1
NW_008481808.1	687288	689049	XP_008714321.1
NW_008481808.1	689101	689707	XP_008714322.1
NW_008481808.1	690055	691767	XP_008714323.1
NW_008481808.1	692307	695679	XP_008714324.1
NW_008481808.1	696714	698318	XP_008714325.1
NW_008481808.1	698822	699758	XP_008714326.1
NW_008481808.1	700139	700659	XP_008714327.1
NW_008481808.1	701312	702997	XP_008714328.1
NW_008481808.1	704467	706102	XP_008714329.1
NW_008481808.1	706173	706893	XP_008714330.1
NW_008481808.1	707306	710393	XP_008714331.1
NW_008481808.1	711003	714898	XP_008714332.1
NW_008481808.1	715360	716524	XP_008714333.1
NW_008481808.1	717655	719490	XP_008714334.1
NW_008481808.1	719526	721445	XP_008714335.1
NW_008481808.1	724129	724560	XP_008714336.1
NW_008481808.1	726715	728400	XP_008714337.1
NW_008481808.1	728700	729793	XP_008714338.1
NW_008481808.1	730715	733195	XP_008714339.1
NW_008481808.1	734125	735640	XP_008714340.1
NW_008481808.1	737437	739056	XP_008714341.1
NW_008481808.1	740030	740872	XP_008714342.1
NW_008481808.1	741626	742746	XP_008714343.1
NW_008481808.1	743478	745664	XP_008714344.1
NW_008481808.1	747161	749145	XP_008714345.1
NW_008481808.1	752061	752795	XP_008714346.1
NW_008481808.1	753358	754903	XP_008714347.1
NW_008481808.1	755907	756622	XP_008714348.1
NW_008481808.1	757297	758662	XP_008714349.1
NW_008481808.1	759249	759777	XP_008714350.1
NW_008481808.1	759942	764124	XP_008714351.1
NW_008481808.1	764665	765421	XP_008714352.1
NW_008481808.1	766276	767587	XP_008714353.1
NW_008481808.1	768518	769787	XP_008714354.1
NW_008481808.1	771187	772009	XP_008714355.1
NW_008481808.1	773058	774429	XP_008714356.1
NW_008481808.1	774745	778299	XP_008714357.1
NW_008481808.1	779531	781385	XP_008714358.1
NW_008481808.1	782832	784089	XP_008714359.1
NW_008481808.1	785461	789400	XP_008714360.1
NW_008481808.1	790455	791386	XP_008714361.1
NW_008481808.1	791577	792166	XP_008714362.1
NW_008481808.1	792492	793075	XP_008714363.1
NW_008481808.1	793482	794682	XP_008714364.1
NW_008481808.1	794960	795544	XP_008714365.1
NW_008481808.1	796302	797665	XP_008714366.1
NW_008481808.1	798822	800275	XP_008714367.1
NW_008481808.1	801622	803640	XP_008714368.1
NW_008481808.1	804122	804701	XP_008714369.1
NW_008481808.1	805655	807356	XP_008714370.1
NW_008481808.1	807860	808608	XP_008714371.1
NW_008481808.1	810164	811577	XP_008714372.1
NW_008481808.1	811990	813367	XP_008714373.1
NW_008481808.1	815116	816497	XP_008714374.1
NW_008481808.1	817191	818610	XP_008714375.1
NW_008481808.1	819623	820643	XP_008714376.1
NW_008481808.1	820926	822452	XP_008714377.1
NW_008481808.1	823706	825014	XP_008714378.1
NW_008481808.1	825511	826984	XP_008714379.1
NW_008481808.1	828266	830420	XP_008714380.1
NW_008481808.1	830530	831163	XP_008714381.1
NW_008481808.1	831489	835548	XP_008714382.1
NW_008481808.1	835934	837521	XP_008714383.1
NW_008481808.1	838333	839949	XP_008714384.1
NW_008481808.1	840687	841500	XP_008714385.1
NW_008481808.1	841920	843320	XP_008714386.1
NW_008481808.1	843597	845394	XP_008714387.1
NW_008481808.1	846357	848373	XP_008714388.1
NW_008481808.1	848427	849558	XP_008714389.1
NW_008481808.1	850776	851433	XP_008714390.1
NW_008481808.1	852514	854135	XP_008714391.1
NW_008481808.1	854757	855975	XP_008714392.1
NW_008481808.1	856921	857303	XP_008714393.1
NW_008481808.1	857715	859672	XP_008714394.1
NW_008481808.1	860120	861328	XP_008714395.1
NW_008481808.1	861947	862565	XP_008714396.1
NW_008481808.1	864009	865572	XP_008714397.1
NW_008481808.1	866723	867746	XP_008714398.1
NW_008481808.1	868538	869594	XP_008714399.1
NW_008481808.1	869996	870592	XP_008714400.1
NW_008481808.1	871036	872742	XP_008714401.1
NW_008481808.1	873103	873546	XP_008714402.1
NW_008481808.1	873719	874865	XP_008714403.1
NW_008481808.1	876634	878452	XP_008714404.1
NW_008481808.1	879236	881117	XP_008714405.1
NW_008481808.1	882208	883312	XP_008714406.1
NW_008481808.1	883934	885332	XP_008714407.1
NW_008481808.1	885757	889152	XP_008714408.1
NW_008481808.1	889565	891267	XP_008714409.1
NW_008481808.1	891709	895067	XP_008714410.1
NW_008481808.1	896225	899600	XP_008714411.1
NW_008481808.1	902899	903861	XP_008714412.1
NW_008481808.1	908543	909824	XP_008714413.1
NW_008481808.1	913644	914855	XP_008714414.1
NW_008481808.1	915845	917412	XP_008714415.1
NW_008481808.1	920298	921342	XP_008714416.1
NW_008481808.1	921793	923734	XP_008714417.1
NW_008481808.1	924169	925507	XP_008714418.1
NW_008481808.1	926054	926776	XP_008714419.1
NW_008481808.1	927330	928947	XP_008714420.1
NW_008481808.1	929989	931257	XP_008714421.1
NW_008481808.1	931822	934072	XP_008714422.1
NW_008481808.1	934838	935282	XP_008714423.1
NW_008481808.1	936043	938259	XP_008714424.1
NW_008481808.1	938787	939870	XP_008714425.1
NW_008481808.1	940502	942303	XP_008714426.1
NW_008481808.1	942907	946561	XP_008714427.1
NW_008481808.1	947842	949559	XP_008714428.1
NW_008481808.1	954406	959129	XP_008714429.1
NW_008481808.1	960445	962293	XP_008714430.1
NW_008481808.1	962713	963796	XP_008714431.1
NW_008481808.1	964742	966893	XP_008714432.1
NW_008481808.1	968215	970138	XP_008714433.1
NW_008481808.1	970660	972030	XP_008714434.1
NW_008481808.1	972414	973026	XP_008714435.1
NW_008481808.1	973759	975292	XP_008714436.1
NW_008481808.1	976121	977489	XP_008714437.1
NW_008481808.1	978282	980245	XP_008714438.1
NW_008481808.1	980744	982408	XP_008714439.1
NW_008481808.1	982988	983785	XP_008714440.1
NW_008481808.1	984811	986029	XP_008714441.1
NW_008481808.1	986487	988269	XP_008714442.1
NW_008481808.1	988986	989741	XP_008714443.1
NW_008481808.1	990342	990507	XP_008714444.1
NW_008481808.1	991443	992751	XP_008714445.1
NW_008481808.1	993841	996722	XP_008714446.1
NW_008481808.1	998042	999262	XP_008714447.1
NW_008481808.1	999665	1001650	XP_008714448.1
NW_008481808.1	1002470	1004150	XP_008714449.1
NW_008481808.1	1004801	1005457	XP_008714450.1
NW_008481808.1	1006565	1007930	XP_008714451.1
NW_008481808.1	1008445	1010688	XP_008714452.1
NW_008481808.1	1011244	1012292	XP_008714453.1
NW_008481808.1	1013559	1014871	XP_008714454.1
NW_008481808.1	1015543	1018361	XP_008714455.1
NW_008481808.1	1018844	1019918	XP_008714456.1
NW_008481808.1	1020292	1022251	XP_008714457.1
NW_008481808.1	1023163	1025309	XP_008714458.1
NW_008481808.1	1031945	1033833	XP_008714459.1
NW_008481808.1	1034179	1038635	XP_008714460.1
NW_008481808.1	1039088	1040037	XP_008714461.1
NW_008481808.1	1040745	1041510	XP_008714462.1
NW_008481808.1	1041514	1045099	XP_008714463.1
NW_008481808.1	1046176	1048688	XP_008714464.1
NW_008481808.1	1049420	1052063	XP_008714465.1
NW_008481808.1	1052488	1053550	XP_008714466.1
NW_008481808.1	1053998	1055307	XP_008714467.1
NW_008481808.1	1055920	1059817	XP_008714468.1
NW_008481808.1	1060247	1060637	XP_008714469.1
NW_008481808.1	1061335	1062277	XP_008714470.1
NW_008481808.1	1063664	1064753	XP_008714471.1
NW_008481808.1	1064975	1066438	XP_008714472.1
NW_008481808.1	1067026	1068717	XP_008714473.1
NW_008481808.1	1069421	1070807	XP_008714474.1
NW_008481808.1	1071102	1072125	XP_008714475.1
NW_008481808.1	1073056	1074577	XP_008714476.1
NW_008481808.1	1075290	1076043	XP_008714477.1
NW_008481808.1	1076635	1079786	XP_008714478.1
NW_008481808.1	1080185	1081480	XP_008714479.1
NW_008481808.1	1082415	1083096	XP_008714480.1
NW_008481808.1	1083275	1083773	XP_008714481.1
NW_008481808.1	1084874	1088534	XP_008714482.1
NW_008481808.1	1088631	1090720	XP_008714483.1
NW_008481808.1	1091356	1093287	XP_008714484.1
NW_008481808.1	1095237	1096747	XP_008714485.1
NW_008481808.1	1098056	1099751	XP_008714486.1
NW_008481808.1	1101138	1105562	XP_008714487.1
NW_008481808.1	1106596	1107446	XP_008714488.1
NW_008481808.1	1109138	1110215	XP_008714489.1
NW_008481808.1	1111829	1113966	XP_008714490.1
NW_008481808.1	1114369	1115428	XP_008714491.1
NW_008481808.1	1115851	1117414	XP_008714492.1
NW_008481808.1	1118069	1118970	XP_008714493.1
NW_008481808.1	1119472	1121097	XP_008714494.1
NW_008481808.1	1122028	1122589	XP_008714495.1
NW_008481808.1	1122690	1124420	XP_008714496.1
NW_008481808.1	1125253	1126632	XP_008714497.1
NW_008481808.1	1128320	1129139	XP_008714498.1
NW_008481808.1	1129308	1130341	XP_008714499.1
NW_008481808.1	1130692	1132105	XP_008714500.1
NW_008481808.1	1132769	1133723	XP_008714501.1
NW_008481808.1	1135859	1137071	XP_008714502.1
NW_008481808.1	1137524	1139384	XP_008714503.1
NW_008481808.1	1140060	1143341	XP_008714504.1
NW_008481808.1	1143762	1145057	XP_008714505.1
NW_008481808.1	1146215	1148966	XP_008714506.1
NW_008481808.1	1149386	1150427	XP_008714507.1
NW_008481808.1	1151393	1152760	XP_008714508.1
NW_008481808.1	1153691	1154072	XP_008714509.1
NW_008481808.1	1154844	1160149	XP_008714510.1
NW_008481808.1	1161884	1163985	XP_008714511.1
NW_008481808.1	1165187	1165799	XP_008714512.1
NW_008481808.1	1166599	1168011	XP_008714513.1
NW_008481808.1	1168487	1169021	XP_008714514.1
NW_008481808.1	1169384	1171349	XP_008714515.1
NW_008481808.1	1171799	1172929	XP_008714516.1
NW_008481808.1	1173891	1176066	XP_008714517.1
NW_008481808.1	1176919	1178794	XP_008714518.1
NW_008481808.1	1179888	1182750	XP_008714519.1
NW_008481808.1	1183779	1185096	XP_008714520.1
NW_008481808.1	1185725	1186967	XP_008714521.1
NW_008481808.1	1189136	1190555	XP_008714522.1
NW_008481808.1	1191475	1192780	XP_008714523.1
NW_008481808.1	1194893	1195838	XP_008714524.1
NW_008481808.1	1196133	1197270	XP_008714525.1
NW_008481808.1	1198053	1198930	XP_008714526.1
NW_008481808.1	1199173	1200909	XP_008714527.1
NW_008481808.1	1201487	1202972	XP_008714528.1
NW_008481808.1	1203368	1205164	XP_008714529.1
NW_008481808.1	1205237	1207175	XP_008714530.1
NW_008481808.1	1207714	1208722	XP_008714531.1
NW_008481808.1	1209545	1211224	XP_008714532.1
NW_008481808.1	1211823	1213286	XP_008714533.1
NW_008481808.1	1213589	1214927	XP_008714534.1
NW_008481808.1	1215390	1215528	XP_008714535.1
NW_008481808.1	1217281	1219038	XP_008714536.1
NW_008481808.1	1219380	1220208	XP_008714537.1
NW_008481808.1	1220371	1221893	XP_008714538.1
NW_008481808.1	1222579	1223995	XP_008714539.1
NW_008481808.1	1224392	1225251	XP_008714540.1
NW_008481808.1	1226121	1227705	XP_008714541.1
NW_008481808.1	1228683	1231393	XP_008714542.1
NW_008481808.1	1233442	1234465	XP_008714543.1
NW_008481808.1	1234839	1236841	XP_008714544.1
NW_008481808.1	1237139	1238838	XP_008714545.1
NW_008481808.1	1239781	1241973	XP_008714546.1
NW_008481808.1	1242177	1243487	XP_008714547.1
NW_008481808.1	1244547	1245388	XP_008714548.1
NW_008481808.1	1246746	1248182	XP_008714549.1
NW_008481808.1	1248381	1250478	XP_008714550.1
NW_008481808.1	1251112	1252185	XP_008714551.1
NW_008481808.1	1253154	1254015	XP_008714552.1
NW_008481808.1	1254779	1255527	XP_008714553.1
NW_008481808.1	1256188	1258187	XP_008714554.1
NW_008481808.1	1259020	1263118	XP_008714555.1
NW_008481808.1	1263667	1264401	XP_008714556.1
NW_008481808.1	1264562	1265376	XP_008714557.1
NW_008481808.1	1265593	1267323	XP_008714558.1
NW_008481808.1	1268325	1270445	XP_008714559.1
NW_008481808.1	1271311	1273189	XP_008714560.1
NW_008481808.1	1276206	1278116	XP_008714561.1
NW_008481808.1	1278930	1280548	XP_008714562.1
NW_008481808.1	1281560	1281935	XP_008714563.1
NW_008481808.1	1282896	1284513	XP_008714564.1
NW_008481808.1	1284997	1288045	XP_008714565.1
NW_008481808.1	1288412	1289681	XP_008714566.1
NW_008481808.1	1291930	1294202	XP_008714567.1
NW_008481808.1	1294703	1295692	XP_008714568.1
NW_008481808.1	1296299	1298279	XP_008714569.1
NW_008481808.1	1299363	1300674	XP_008714570.1
NW_008481808.1	1301714	1302605	XP_008714571.1
NW_008481808.1	1302790	1303914	XP_008714572.1
NW_008481808.1	1304609	1306500	XP_008714573.1
NW_008481808.1	1307105	1312066	XP_008714574.1
NW_008481808.1	1312840	1313353	XP_008714575.1
NW_008481808.1	1315305	1316097	XP_008714576.1
NW_008481808.1	1317696	1319571	XP_008714577.1
NW_008481808.1	1320498	1323105	XP_008714578.1
NW_008481808.1	1323899	1324896	XP_008714579.1
NW_008481808.1	1325446	1326978	XP_008714580.1
NW_008481808.1	1327795	1329083	XP_008714581.1
NW_008481808.1	1329438	1331628	XP_008714582.1
NW_008481808.1	1332886	1333102	XP_008714583.1
NW_008481808.1	1333975	1337352	XP_008714584.1
NW_008481808.1	1337814	1340265	XP_008714585.1
NW_008481808.1	1340620	1341274	XP_008714586.1
NW_008481808.1	1344638	1344968	XP_008714587.1
NW_008481808.1	1345237	1346179	XP_008714588.1
NW_008481808.1	1347626	1349558	XP_008714589.1
NW_008481808.1	1349830	1353791	XP_008714590.1
NW_008481808.1	1354023	1355229	XP_008714591.1
NW_008481808.1	1355818	1356322	XP_008714592.1
NW_008481808.1	1356358	1357440	XP_008714593.1
NW_008481808.1	1359315	1360112	XP_008714594.1
NW_008481808.1	1360300	1361599	XP_008714595.1
NW_008481808.1	1362446	1363471	XP_008714596.1
NW_008481808.1	1364048	1365398	XP_008714597.1
NW_008481808.1	1366576	1367641	XP_008714598.1
NW_008481808.1	1368780	1369893	XP_008714599.1
NW_008481808.1	1370196	1371960	XP_008714600.1
NW_008481808.1	1372958	1374065	XP_008714601.1
NW_008481808.1	1374664	1375502	XP_008714602.1
NW_008481808.1	1375904	1377367	XP_008714603.1
NW_008481808.1	1378174	1378952	XP_008714604.1
NW_008481808.1	1382390	1384114	XP_008714605.1
NW_008481808.1	1384824	1386183	XP_008714606.1
NW_008481808.1	1386250	1388280	XP_008714607.1
NW_008481808.1	1389244	1389984	XP_008714608.1
NW_008481808.1	1390939	1391512	XP_008714609.1
NW_008481808.1	1393656	1396977	XP_008714610.1
NW_008481808.1	1397823	1398963	XP_008714611.1
NW_008481808.1	1400037	1400814	XP_008714612.1
NW_008481808.1	1402318	1403572	XP_008714613.1
NW_008481808.1	1404120	1404846	XP_008714614.1
NW_008481808.1	1405971	1410267	XP_008714615.1
NW_008481808.1	1410698	1411778	XP_008714616.1
NW_008481808.1	1412662	1415095	XP_008714617.1
NW_008481808.1	1419010	1419730	XP_008714618.1
NW_008481808.1	1421085	1421685	XP_008714619.1
NW_008481808.1	1422014	1423454	XP_008714620.1
NW_008481808.1	1424467	1428286	XP_008714621.1
NW_008481808.1	1428759	1430211	XP_008714622.1
NW_008481808.1	1431408	1433382	XP_008714623.1
NW_008481808.1	1434261	1435079	XP_008714624.1
NW_008481808.1	1435932	1436679	XP_008714625.1
NW_008481808.1	1437098	1437971	XP_008714626.1
NW_008481808.1	1438387	1440988	XP_008714627.1
NW_008481808.1	1441212	1443770	XP_008714628.1
NW_008481808.1	1444915	1448773	XP_008714629.1
NW_008481808.1	1450320	1451278	XP_008714630.1
NW_008481808.1	1452872	1454192	XP_008714631.1
NW_008481808.1	1454675	1456583	XP_008714632.1
NW_008481808.1	1457412	1459460	XP_008714633.1
NW_008481808.1	1460125	1461015	XP_008714634.1
NW_008481808.1	1462129	1463531	XP_008714635.1
NW_008481808.1	1464474	1466598	XP_008714636.1
NW_008481808.1	1468088	1468964	XP_008714637.1
NW_008481808.1	1470118	1471318	XP_008714638.1
NW_008481808.1	1472054	1473213	XP_008714639.1
NW_008481808.1	1475998	1476580	XP_008714640.1
NW_008481808.1	1477099	1477909	XP_008714641.1
NW_008481808.1	1478119	1479079	XP_008714642.1
NW_008481808.1	1479950	1481558	XP_008714643.1
NW_008481808.1	1481638	1483297	XP_008714644.1
NW_008481808.1	1485297	1487793	XP_008714645.1
NW_008481808.1	1488376	1491692	XP_008714646.1
NW_008481808.1	1492001	1493351	XP_008714647.1
NW_008481808.1	1493873	1494695	XP_008714648.1
NW_008481808.1	1495593	1496169	XP_008714649.1
NW_008481808.1	1496893	1497934	XP_008714650.1
NW_008481808.1	1498414	1499094	XP_008714651.1
NW_008481808.1	1499167	1500631	XP_008714652.1
NW_008481808.1	1501214	1502611	XP_008714653.1
NW_008481808.1	1503237	1505073	XP_008714654.1
NW_008481808.1	1505306	1506096	XP_008714655.1
NW_008481808.1	1506893	1508456	XP_008714656.1
NW_008481808.1	1511093	1512920	XP_008714657.1
NW_008481808.1	1514485	1516153	XP_008714658.1
NW_008481808.1	1517341	1518040	XP_008714659.1
NW_008481808.1	1518485	1524557	XP_008714660.1
NW_008481808.1	1524929	1525478	XP_008714661.1
NW_008481808.1	1526151	1529288	XP_008714662.1
NW_008481808.1	1531290	1532442	XP_008714663.1
NW_008481808.1	1533456	1534056	XP_008714664.1
NW_008481808.1	1535222	1535672	XP_008714665.1
NW_008481808.1	1535913	1537389	XP_008714666.1
NW_008481808.1	1538102	1544415	XP_008714667.1
NW_008481808.1	1545648	1551289	XP_008714668.1
NW_008481808.1	1552753	1554926	XP_008714669.1
NW_008481808.1	1555117	1556383	XP_008714670.1
NW_008481808.1	1557388	1560184	XP_008714671.1
NW_008481808.1	1561020	1562550	XP_008714672.1
NW_008481808.1	1562800	1564464	XP_008714673.1
NW_008481808.1	1565413	1567213	XP_008714674.1
NW_008481808.1	1569113	1570815	XP_008714675.1
NW_008481808.1	1571487	1571659	XP_008714676.1
NW_008481808.1	1571747	1572299	XP_008714677.1
NW_008481808.1	1572749	1574145	XP_008714678.1
NW_008481808.1	1574236	1576767	XP_008714679.1
NW_008481808.1	1577978	1578859	XP_008714680.1
NW_008481808.1	1579094	1580991	XP_008714681.1
NW_008481808.1	1582418	1582863	XP_008714682.1
NW_008481808.1	1583246	1584587	XP_008714683.1
NW_008481808.1	1585350	1587257	XP_008714684.1
NW_008481808.1	1587864	1589041	XP_008714685.1
NW_008481808.1	1589842	1591158	XP_008714686.1
NW_008481808.1	1591628	1594082	XP_008714687.1
NW_008481808.1	1594503	1596493	XP_008714688.1
NW_008481808.1	1597157	1598366	XP_008714689.1
NW_008481808.1	1599231	1601038	XP_008714690.1
NW_008481808.1	1602534	1603490	XP_008714691.1
NW_008481808.1	1604240	1605920	XP_008714692.1
NW_008481808.1	1607595	1609305	XP_008714693.1
NW_008481808.1	1609676	1611716	XP_008714694.1
NW_008481808.1	1611917	1613492	XP_008714695.1
NW_008481808.1	1614008	1616108	XP_008714696.1
NW_008481808.1	1617243	1618653	XP_008714697.1
NW_008481808.1	1624050	1625926	XP_008714698.1
NW_008481808.1	1626373	1630741	XP_008714699.1
NW_008481808.1	1631084	1633854	XP_008714700.1
NW_008481808.1	1634404	1636079	XP_008714701.1
NW_008481808.1	1636654	1637829	XP_008714702.1
NW_008481808.1	1638201	1638987	XP_008714703.1
NW_008481808.1	1639672	1640544	XP_008714704.1
NW_008481808.1	1640992	1641916	XP_008714705.1
NW_008481808.1	1644403	1646533	XP_008714706.1
NW_008481808.1	1647391	1649377	XP_008714707.1
NW_008481808.1	1650382	1651265	XP_008714708.1
NW_008481808.1	1651690	1652270	XP_008714709.1
NW_008481808.1	1654058	1656713	XP_008714710.1
NW_008481808.1	1658180	1659295	XP_008714711.1
NW_008481808.1	1659762	1662556	XP_008714712.1
NW_008481808.1	1663009	1663971	XP_008714713.1
NW_008481808.1	1664552	1665988	XP_008714714.1
NW_008481808.1	1666530	1667828	XP_008714715.1
NW_008481808.1	1668280	1668978	XP_008714716.1
NW_008481808.1	1671892	1673803	XP_008714717.1
NW_008481808.1	1675073	1676015	XP_008714718.1
NW_008481808.1	1676634	1679007	XP_008714719.1
NW_008481808.1	1679429	1681379	XP_008714720.1
NW_008481808.1	1682888	1683764	XP_008714721.1
NW_008481808.1	1683809	1684762	XP_008714722.1
NW_008481808.1	1685425	1686796	XP_008714723.1
NW_008481808.1	1687487	1688142	XP_008714724.1
NW_008481808.1	1688399	1689014	XP_008714725.1
NW_008481808.1	1689448	1690890	XP_008714726.1
NW_008481808.1	1691071	1692854	XP_008714727.1
NW_008481808.1	1693213	1694640	XP_008714728.1
NW_008481808.1	1694654	1695737	XP_008714729.1
NW_008481808.1	1695891	1696992	XP_008714730.1
NW_008481808.1	1697747	1700264	XP_008714731.1
NW_008481808.1	1700869	1701652	XP_008714732.1
NW_008481808.1	1702052	1703038	XP_008714733.1
NW_008481808.1	1703436	1705025	XP_008714734.1
NW_008481808.1	1705311	1706197	XP_008714735.1
NW_008481808.1	1706965	1708373	XP_008714736.1
NW_008481808.1	1708802	1710373	XP_008714737.1
NW_008481808.1	1710820	1711839	XP_008714738.1
NW_008481808.1	1712287	1714073	XP_008714739.1
NW_008481808.1	1714559	1715785	XP_008714740.1
NW_008481808.1	1716558	1718688	XP_008714741.1
NW_008481808.1	1719461	1720632	XP_008714742.1
NW_008481808.1	1721892	1723002	XP_008714743.1
NW_008481808.1	1723582	1726295	XP_008714744.1
NW_008481808.1	1727056	1728347	XP_008714745.1
NW_008481808.1	1729120	1729996	XP_008714746.1
NW_008481808.1	1730624	1731440	XP_008714747.1
NW_008481808.1	1731837	1734580	XP_008714748.1
NW_008481808.1	1734670	1735831	XP_008714749.1
NW_008481808.1	1736588	1741006	XP_008714750.1
NW_008481808.1	1741709	1746065	XP_008714751.1
NW_008481808.1	1746959	1749197	XP_008714752.1
NW_008481808.1	1749459	1752278	XP_008714753.1
NW_008481808.1	1753016	1755076	XP_008714754.1
NW_008481808.1	1757368	1757569	XP_008714755.1
NW_008481808.1	1765385	1766093	XP_008714756.1
NW_008481808.1	1767780	1768665	XP_008714757.1
NW_008481808.1	1771778	1772408	XP_008714758.1
NW_008481808.1	1772867	1774469	XP_008714759.1
NW_008481808.1	1775097	1775485	XP_008714760.1
NW_008481808.1	1775764	1777724	XP_008714761.1
NW_008481808.1	1778017	1780885	XP_008714762.1
NW_008481808.1	1784494	1786719	XP_008714763.1
NW_008481808.1	1787312	1791428	XP_008714764.1
NW_008481808.1	1792142	1793003	XP_008714765.1
NW_008481808.1	1793188	1796050	XP_008714766.1
NW_008481808.1	1796352	1797139	XP_008714767.1
NW_008481808.1	1798645	1798969	XP_008714768.1
NW_008481808.1	1801421	1803077	XP_008714769.1
NW_008481808.1	1803942	1809297	XP_008714770.1
NW_008481808.1	1810100	1811588	XP_008714771.1
NW_008481808.1	1811893	1813375	XP_008714772.1
NW_008481808.1	1813818	1814799	XP_008714773.1
NW_008481808.1	1815489	1817256	XP_008714774.1
NW_008481808.1	1817891	1821207	XP_008714775.1
NW_008481808.1	1822475	1823567	XP_008714776.1
NW_008481808.1	1824634	1826237	XP_008714777.1
NW_008481808.1	1827725	1829527	XP_008714778.1
NW_008481808.1	1830066	1831680	XP_008714779.1
NW_008481808.1	1833207	1833843	XP_008714780.1
NW_008481808.1	1834141	1838783	XP_008714781.1
NW_008481808.1	1839736	1840203	XP_008714782.1
NW_008481808.1	1840447	1841216	XP_008714783.1
NW_008481808.1	1844199	1846044	XP_008714784.1
NW_008481808.1	1846572	1848298	XP_008714785.1
NW_008481808.1	1848586	1849234	XP_008714786.1
NW_008481808.1	1850215	1850491	XP_008714787.1
NW_008481808.1	1853861	1855842	XP_008714788.1
NW_008481808.1	1856627	1858253	XP_008714789.1
NW_008481808.1	1859060	1860082	XP_008714790.1
NW_008481808.1	1860644	1861835	XP_008714791.1
NW_008481808.1	1862605	1864849	XP_008714792.1
NW_008481808.1	1865180	1866265	XP_008714793.1
NW_008481808.1	1866829	1867888	XP_008714794.1
NW_008481808.1	1869950	1870205	XP_008714795.1
NW_008481808.1	1870894	1871623	XP_008714796.1
NW_008481808.1	1872029	1874810	XP_008714797.1
NW_008481808.1	1875922	1877272	XP_008714798.1
NW_008481808.1	1877994	1880610	XP_008714799.1
NW_008481808.1	1881229	1882009	XP_008714800.1
NW_008481808.1	1882109	1883375	XP_008714801.1
NW_008481808.1	1883977	1887034	XP_008714802.1
NW_008481808.1	1887804	1890744	XP_008714803.1
NW_008481808.1	1892238	1892994	XP_008714804.1
NW_008481808.1	1894646	1897471	XP_008714805.1
NW_008481808.1	1897881	1900026	XP_008714806.1
NW_008481808.1	1900693	1901876	XP_008714807.1
NW_008481808.1	1904856	1905864	XP_008714808.1
NW_008481808.1	1907375	1909910	XP_008714809.1
NW_008481808.1	1910641	1911425	XP_008714810.1
NW_008481808.1	1911950	1912524	XP_008714811.1
NW_008481808.1	1912878	1914884	XP_008714812.1
NW_008481808.1	1915212	1916361	XP_008714813.1
NW_008481808.1	1916948	1918565	XP_008714814.1
NW_008481808.1	1920246	1921753	XP_008714815.1
NW_008481808.1	1923690	1924941	XP_008714816.1
NW_008481808.1	1927366	1928422	XP_008714817.1
NW_008481808.1	1930448	1933016	XP_008714818.1
NW_008481808.1	1936795	1939398	XP_008714819.1
NW_008481808.1	1945322	1946269	XP_008714820.1
NW_008481808.1	1946758	1948399	XP_008714821.1
NW_008481808.1	1949363	1950124	XP_008714822.1
NW_008481808.1	1950836	1951955	XP_008714823.1
NW_008481808.1	1952545	1953736	XP_008714824.1
NW_008481808.1	1953958	1954382	XP_008714825.1
NW_008481808.1	1954779	1956140	XP_008714826.1
NW_008481808.1	1956531	1958274	XP_008714827.1
NW_008481808.1	1959029	1960547	XP_008714828.1
NW_008481808.1	1961712	1963097	XP_008714829.1
NW_008481808.1	1963825	1966942	XP_008714830.1
NW_008481808.1	1967895	1971291	XP_008714831.1
NW_008481808.1	1971580	1972291	XP_008714832.1
NW_008481808.1	1972400	1972789	XP_008714833.1
NW_008481808.1	1973044	1975560	XP_008714834.1
NW_008481808.1	1976518	1977859	XP_008714835.1
NW_008481808.1	1978849	1980456	XP_008714836.1
NW_008481808.1	1981080	1983123	XP_008714837.1
NW_008481808.1	1983636	1985997	XP_008714838.1
NW_008481808.1	1988641	1989019	XP_008714839.1
NW_008481808.1	1991074	1991902	XP_008714840.1
NW_008481808.1	1992885	1994558	XP_008714841.1
NW_008481808.1	1995282	1998198	XP_008714842.1
NW_008481808.1	2000015	2001790	XP_008714843.1
NW_008481808.1	2001904	2002588	XP_008714844.1
NW_008481808.1	2003809	2005527	XP_008714845.1
NW_008481808.1	2005677	2007090	XP_008714846.1
NW_008481808.1	2007716	2008338	XP_008714847.1
NW_008481808.1	2008738	2009773	XP_008714848.1
NW_008481808.1	2010284	2010563	XP_008714849.1
NW_008481808.1	2010941	2011451	XP_008714850.1
NW_008481808.1	2012141	2012981	XP_008714851.1
NW_008481808.1	2013289	2015140	XP_008714852.1
NW_008481808.1	2015854	2017381	XP_008714853.1
NW_008481808.1	2017951	2018938	XP_008714854.1
NW_008481808.1	2019631	2022019	XP_008714855.1
NW_008481808.1	2023196	2025364	XP_008714856.1
NW_008481808.1	2025697	2026717	XP_008714857.1
NW_008481808.1	2028548	2029531	XP_008714858.1
NW_008481808.1	2030488	2032570	XP_008714859.1
NW_008481808.1	2033956	2035336	XP_008714860.1
NW_008481808.1	2035723	2039374	XP_008714861.1
NW_008481808.1	2042837	2043859	XP_008714862.1
NW_008481808.1	2044348	2047220	XP_008714863.1
NW_008481808.1	2047660	2048527	XP_008714864.1
NW_008481808.1	2048609	2049557	XP_008714865.1
NW_008481808.1	2050085	2051913	XP_008714866.1
NW_008481808.1	2052472	2053613	XP_008714867.1
NW_008481808.1	2053819	2054818	XP_008714868.1
NW_008481808.1	2055381	2055708	XP_008714869.1
NW_008481808.1	2056365	2056926	XP_008714870.1
NW_008481808.1	2057143	2057422	XP_008714871.1
NW_008481808.1	2061516	2062536	XP_008714872.1
NW_008481808.1	2062949	2063992	XP_008714873.1
NW_008481808.1	2066792	2068446	XP_008714874.1
NW_008481808.1	2068833	2070737	XP_008714875.1
NW_008481808.1	2072136	2072911	XP_008714876.1
NW_008481808.1	2075005	2078443	XP_008714877.1
NW_008481808.1	2079991	2081744	XP_008714878.1
NW_008481808.1	2082388	2085124	XP_008714879.1
NW_008481808.1	2088389	2089951	XP_008714880.1
NW_008481808.1	2091518	2093776	XP_008714881.1
NW_008481808.1	2094488	2095172	XP_008714882.1
NW_008481808.1	2096391	2097269	XP_008714883.1
NW_008481808.1	2097503	2099531	XP_008714884.1
NW_008481808.1	2100956	2102684	XP_008714885.1
NW_008481808.1	2103483	2104625	XP_008714886.1
NW_008481808.1	2105177	2106002	XP_008714887.1
NW_008481808.1	2106690	2108586	XP_008714888.1
NW_008481808.1	2108703	2110600	XP_008714889.1
NW_008481808.1	2112456	2113804	XP_008714890.1
NW_008481808.1	2114796	2116415	XP_008714891.1
NW_008481808.1	2122240	2122747	XP_008714892.1
NW_008481808.1	2125593	2126763	XP_008714893.1
NW_008481808.1	2129631	2131075	XP_008714894.1
NW_008481808.1	2133651	2134398	XP_008714895.1
NW_008481808.1	2136016	2137936	XP_008714896.1
NW_008481808.1	2138242	2140089	XP_008714897.1
NW_008481808.1	2140731	2142108	XP_008714898.1
NW_008481808.1	2142379	2143696	XP_008714899.1
NW_008481808.1	2144331	2144795	XP_008714900.1
NW_008481808.1	2145692	2147716	XP_008714901.1
NW_008481808.1	2148796	2152291	XP_008714902.1
NW_008481808.1	2155042	2158572	XP_008714903.1
NW_008481808.1	2159552	2162241	XP_008714904.1
NW_008481808.1	2162983	2163577	XP_008714905.1
NW_008481808.1	2165427	2166249	XP_008714906.1
NW_008481808.1	2166811	2168227	XP_008714907.1
NW_008481808.1	2169183	2172314	XP_008714908.1
NW_008481808.1	2172476	2172803	XP_008714909.1
NW_008481808.1	2173351	2175010	XP_008714910.1
NW_008481808.1	2175533	2176499	XP_008714911.1
NW_008481808.1	2179275	2179986	XP_008714912.1
NW_008481808.1	2180910	2182065	XP_008714913.1
NW_008481808.1	2182434	2185017	XP_008714914.1
NW_008481808.1	2187776	2189075	XP_008714915.1
NW_008481808.1	2189934	2191077	XP_008714916.1
NW_008481808.1	2191514	2193081	XP_008714917.1
NW_008481808.1	2193854	2195518	XP_008714918.1
NW_008481808.1	2196462	2199093	XP_008714919.1
NW_008481808.1	2199739	2202457	XP_008714920.1
NW_008481808.1	2204201	2205377	XP_008714921.1
NW_008481808.1	2206302	2208213	XP_008714922.1
NW_008481808.1	2208479	2212688	XP_008714923.1
NW_008481808.1	2214098	2214572	XP_008714924.1
NW_008481808.1	2215404	2216370	XP_008714925.1
NW_008481808.1	2216861	2220317	XP_008714926.1
NW_008481808.1	2220700	2221950	XP_008714927.1
NW_008481808.1	2222335	2228878	XP_008714928.1
NW_008481808.1	2229781	2231145	XP_008714929.1
NW_008481808.1	2232044	2233334	XP_008714930.1
NW_008481808.1	2233794	2237763	XP_008714931.1
NW_008481808.1	2238127	2238586	XP_008714932.1
NW_008481808.1	2239097	2239583	XP_008714933.1
NW_008481808.1	2239869	2240447	XP_008714934.1
NW_008481808.1	2241153	2241674	XP_008714935.1
NW_008481808.1	2243081	2244615	XP_008714936.1
NW_008481808.1	2245642	2247657	XP_008714937.1
NW_008481808.1	2248960	2250679	XP_008714938.1
NW_008481808.1	2252649	2254081	XP_008714939.1
NW_008481808.1	2254856	2256104	XP_008714940.1
NW_008481808.1	2258241	2262018	XP_008714941.1
NW_008481808.1	2262979	2265445	XP_008714942.1
NW_008481808.1	2265867	2267202	XP_008714943.1
NW_008481808.1	2269268	2270048	XP_008714944.1
NW_008481808.1	2270930	2272799	XP_008714945.1
NW_008481808.1	2273578	2274393	XP_008714946.1
NW_008481808.1	2275513	2276418	XP_008714947.1
NW_008481808.1	2277190	2279383	XP_008714948.1
NW_008481808.1	2279978	2286100	XP_008714949.1
NW_008481808.1	2288928	2290780	XP_008714950.1
NW_008481808.1	2291622	2292378	XP_008714951.1
NW_008481808.1	2292548	2293247	XP_008714952.1
NW_008481808.1	2293794	2295243	XP_008714953.1
NW_008481808.1	2295779	2297767	XP_008714954.1
NW_008481808.1	2298558	2299660	XP_008714955.1
NW_008481808.1	2300335	2302806	XP_008714956.1
NW_008481808.1	2306785	2307205	XP_008714957.1
NW_008481808.1	2308899	2311026	XP_008714958.1
NW_008481808.1	2312378	2313023	XP_008714959.1
NW_008481808.1	2313751	2316334	XP_008714960.1
NW_008481808.1	2317485	2319224	XP_008714961.1
NW_008481808.1	2325109	2326302	XP_008714962.1
NW_008481808.1	2327266	2328854	XP_008714963.1
NW_008481808.1	2329856	2330402	XP_008714964.1
NW_008481808.1	2331891	2332720	XP_008714965.1
NW_008481808.1	2334094	2334793	XP_008714966.1
NW_008481808.1	2335198	2336263	XP_008714967.1
NW_008481808.1	2337430	2338099	XP_008714968.1
NW_008481808.1	2338590	2339764	XP_008714969.1
NW_008481808.1	2341135	2342878	XP_008714970.1
NW_008481808.1	2344047	2345898	XP_008714971.1
NW_008481808.1	2347061	2348330	XP_008714972.1
NW_008481808.1	2348814	2350802	XP_008714973.1
NW_008481808.1	2351356	2352582	XP_008714974.1
NW_008481808.1	2353726	2354867	XP_008714975.1
NW_008481808.1	2355030	2356860	XP_008714976.1
NW_008481808.1	2358523	2360376	XP_008714977.1
NW_008481808.1	2361458	2363667	XP_008714978.1
NW_008481808.1	2364259	2366764	XP_008714979.1
NW_008481808.1	2367198	2369961	XP_008714980.1
NW_008481808.1	2371225	2374153	XP_008714981.1
NW_008481808.1	2374733	2377019	XP_008714982.1
NW_008481808.1	2377574	2379026	XP_008714983.1
NW_008481808.1	2380379	2381330	XP_008714984.1
NW_008481808.1	2381611	2382577	XP_008714985.1
NW_008481808.1	2382603	2383465	XP_008714986.1
NW_008481808.1	2384719	2386895	XP_008714987.1
NW_008481808.1	2387650	2389033	XP_008714988.1
NW_008481808.1	2390858	2392633	XP_008714989.1
NW_008481808.1	2394677	2395340	XP_008714990.1
NW_008481808.1	2395973	2397341	XP_008714991.1
NW_008481808.1	2397802	2399413	XP_008714992.1
NW_008481808.1	2400159	2401925	XP_008714993.1
NW_008481808.1	2403154	2405653	XP_008714994.1
NW_008481808.1	2406107	2406734	XP_008714995.1
NW_008481808.1	2407231	2408290	XP_008714996.1
NW_008481808.1	2408819	2409989	XP_008714997.1
NW_008481808.1	2410556	2415221	XP_008714998.1
NW_008481808.1	2415727	2417814	XP_008714999.1
NW_008481808.1	2418343	2421853	XP_008715000.1
NW_008481808.1	2422615	2424439	XP_008715001.1
NW_008481808.1	2425409	2428609	XP_008715002.1
NW_008481808.1	2429216	2429670	XP_008715003.1
NW_008481808.1	2430802	2431378	XP_008715004.1
NW_008481808.1	2432261	2435000	XP_008715005.1
NW_008481808.1	2435470	2437549	XP_008715006.1
NW_008481808.1	2440271	2443205	XP_008715007.1
NW_008481808.1	2443721	2444507	XP_008715008.1
NW_008481808.1	2444607	2445795	XP_008715009.1
NW_008481808.1	2447150	2451164	XP_008715010.1
NW_008481808.1	2451623	2453480	XP_008715011.1
NW_008481808.1	2453804	2455031	XP_008715012.1
NW_008481808.1	2455766	2457290	XP_008715013.1
NW_008481808.1	2457905	2459764	XP_008715014.1
NW_008481808.1	2460886	2461759	XP_008715015.1
NW_008481808.1	2462167	2464069	XP_008715016.1
NW_008481808.1	2464322	2465429	XP_008715017.1
NW_008481808.1	2466929	2468516	XP_008715018.1
NW_008481808.1	2469415	2470996	XP_008715019.1
NW_008481808.1	2475867	2477148	XP_008715020.1
NW_008481808.1	2478435	2479356	XP_008715021.1
NW_008481808.1	2481855	2482461	XP_008715022.1
NW_008481808.1	2483568	2484819	XP_008715023.1
NW_008481808.1	2485331	2486912	XP_008715024.1
NW_008481808.1	2487292	2489058	XP_008715025.1
NW_008481808.1	2489622	2490848	XP_008715026.1
NW_008481808.1	2491942	2492950	XP_008715027.1
NW_008481808.1	2495933	2497109	XP_008715028.1
NW_008481808.1	2497849	2502394	XP_008715029.1
NW_008481808.1	2502766	2504053	XP_008715030.1
NW_008481808.1	2504527	2506548	XP_008715031.1
NW_008481808.1	2507376	2508581	XP_008715032.1
NW_008481808.1	2509645	2510992	XP_008715033.1
NW_008481808.1	2512610	2515154	XP_008715034.1
NW_008481808.1	2515829	2517500	XP_008715035.1
NW_008481808.1	2522977	2523655	XP_008715036.1
NW_008481808.1	2528783	2531120	XP_008715037.1
NW_008481808.1	2531716	2533348	XP_008715038.1
NW_008481808.1	2533634	2534201	XP_008715039.1
NW_008481808.1	2534829	2535678	XP_008715040.1
NW_008481808.1	2538086	2542367	XP_008715041.1
NW_008481808.1	2544361	2545845	XP_008715042.1
NW_008481808.1	2547640	2548092	XP_008715043.1
NW_008481808.1	2550977	2552417	XP_008715044.1
NW_008481808.1	2553309	2555184	XP_008715045.1
NW_008481808.1	2555511	2556714	XP_008715046.1
NW_008481808.1	2557203	2561016	XP_008715047.1
NW_008481808.1	2562523	2563012	XP_008715048.1
NW_008481808.1	2563018	2563855	XP_008715049.1
NW_008481808.1	2564458	2565754	XP_008715050.1
NW_008481808.1	2566385	2567724	XP_008715051.1
NW_008481808.1	2568722	2569613	XP_008715052.1
NW_008481808.1	2571170	2572121	XP_008715053.1
NW_008481808.1	2572593	2573643	XP_008715054.1
NW_008481808.1	2573977	2574685	XP_008715055.1
NW_008481808.1	2575445	2577302	XP_008715056.1
NW_008481808.1	2577759	2579016	XP_008715057.1
NW_008481808.1	2579259	2579888	XP_008715058.1
NW_008481808.1	2580275	2584751	XP_008715059.1
NW_008481808.1	2586175	2587893	XP_008715060.1
NW_008481808.1	2588335	2590369	XP_008715061.1
NW_008481808.1	2590547	2594821	XP_008715062.1
NW_008481808.1	2595388	2596276	XP_008715063.1
NW_008481808.1	2597162	2598125	XP_008715064.1
NW_008481808.1	2598522	2599368	XP_008715065.1
NW_008481808.1	2599703	2600588	XP_008715066.1
NW_008481808.1	2600822	2602086	XP_008715067.1
NW_008481808.1	2604160	2605142	XP_008715068.1
NW_008481808.1	2606939	2607638	XP_008715069.1
NW_008481808.1	2608056	2609154	XP_008715070.1
NW_008481808.1	2611386	2613010	XP_008715071.1
NW_008481808.1	2615411	2619033	XP_008715072.1
NW_008481808.1	2620510	2623301	XP_008715073.1
NW_008481808.1	2624554	2626005	XP_008715074.1
NW_008481808.1	2627105	2628513	XP_008715075.1
NW_008481808.1	2630194	2632267	XP_008715076.1
NW_008481808.1	2632742	2633450	XP_008715077.1
NW_008481808.1	2634795	2636622	XP_008715078.1
NW_008481808.1	2637063	2640468	XP_008715079.1
NW_008481808.1	2641194	2643837	XP_008715080.1
NW_008481808.1	2644207	2645486	XP_008715081.1
NW_008481808.1	2646761	2649606	XP_008715082.1
NW_008481808.1	2649978	2650491	XP_008715083.1
NW_008481808.1	2650959	2651525	XP_008715084.1
NW_008481808.1	2651768	2652664	XP_008715085.1
NW_008481808.1	2653325	2655797	XP_008715086.1
NW_008481808.1	2656425	2656761	XP_008715087.1
NW_008481808.1	2656780	2657422	XP_008715088.1
NW_008481808.1	2657837	2659420	XP_008715089.1
NW_008481808.1	2659858	2661619	XP_008715090.1
NW_008481808.1	2662865	2664383	XP_008715091.1
NW_008481808.1	2665087	2666258	XP_008715092.1
NW_008481808.1	2667115	2669978	XP_008715093.1
NW_008481808.1	2672391	2674191	XP_008715094.1
NW_008481808.1	2677407	2678247	XP_008715095.1
NW_008481808.1	2679976	2681404	XP_008715096.1
NW_008481808.1	2684781	2685756	XP_008715097.1
NW_008481808.1	2685830	2686798	XP_008715098.1
NW_008481808.1	2687147	2689445	XP_008715099.1
NW_008481808.1	2689629	2690175	XP_008715100.1
NW_008481808.1	2690459	2692345	XP_008715101.1
NW_008481808.1	2693338	2694316	XP_008715102.1
NW_008481808.1	2694779	2695922	XP_008715103.1
NW_008481808.1	2696631	2699866	XP_008715104.1
NW_008481808.1	2700714	2701196	XP_008715105.1
NW_008481808.1	2701346	2704457	XP_008715106.1
NW_008481808.1	2704939	2710015	XP_008715107.1
NW_008481808.1	2710386	2711904	XP_008715108.1
NW_008481808.1	2714447	2716469	XP_008715109.1
NW_008481808.1	2717583	2719349	XP_008715110.1
NW_008481808.1	2720191	2721670	XP_008715111.1
NW_008481808.1	2722130	2722857	XP_008715112.1
NW_008481808.1	2723243	2723972	XP_008715113.1
NW_008481808.1	2724380	2725928	XP_008715114.1
NW_008481808.1	2726803	2727726	XP_008715115.1
NW_008481808.1	2728333	2730132	XP_008715116.1
NW_008481808.1	2730386	2731560	XP_008715117.1
NW_008481808.1	2732991	2733472	XP_008715118.1
NW_008481808.1	2734971	2736468	XP_008715119.1
NW_008481808.1	2737092	2739104	XP_008715120.1
NW_008481808.1	2739460	2740071	XP_008715121.1
NW_008481808.1	2741933	2744861	XP_008715122.1
NW_008481808.1	2745072	2747130	XP_008715123.1
NW_008481808.1	2747597	2749040	XP_008715124.1
NW_008481808.1	2750553	2751324	XP_008715125.1
NW_008481808.1	2752149	2752701	XP_008715126.1
NW_008481808.1	2753833	2754049	XP_008715127.1
NW_008481808.1	2754500	2754988	XP_008715128.1
NW_008481808.1	2756500	2757862	XP_008715129.1
NW_008481808.1	2759211	2759595	XP_008715130.1
NW_008481808.1	2761307	2762613	XP_008715131.1
NW_008481808.1	2763227	2764352	XP_008715132.1
NW_008481808.1	2764700	2766128	XP_008715133.1
NW_008481808.1	2766382	2767196	XP_008715134.1
NW_008481808.1	2768533	2770396	XP_008715135.1
NW_008481808.1	2771222	2771534	XP_008715136.1
NW_008481808.1	2771768	2772518	XP_008715137.1
NW_008481808.1	2772533	2773154	XP_008715138.1
NW_008481808.1	2774385	2775068	XP_008715139.1
NW_008481808.1	2778520	2779762	XP_008715140.1
NW_008481808.1	2779798	2781424	XP_008715141.1
NW_008481808.1	2782254	2783085	XP_008715142.1
NW_008481808.1	2784434	2785823	XP_008715143.1
NW_008481808.1	2786303	2787500	XP_008715144.1
NW_008481808.1	2788078	2788926	XP_008715145.1
NW_008481808.1	2789367	2790456	XP_008715146.1
NW_008481808.1	2790696	2792745	XP_008715147.1
NW_008481808.1	2794117	2795312	XP_008715148.1
NW_008481808.1	2796930	2798579	XP_008715149.1
NW_008481808.1	2799319	2801869	XP_008715150.1
NW_008481808.1	2804755	2805154	XP_008715151.1
NW_008481808.1	2810403	2811556	XP_008715152.1
NW_008481808.1	2811645	2813121	XP_008715153.1
NW_008481808.1	2814005	2815667	XP_008715154.1
NW_008481808.1	2817232	2818162	XP_008715155.1
NW_008481808.1	2820218	2822884	XP_008715156.1
NW_008481808.1	2824185	2825661	XP_008715157.1
NW_008481808.1	2826637	2828915	XP_008715158.1
NW_008481808.1	2829148	2829838	XP_008715159.1
NW_008481808.1	2830555	2831572	XP_008715160.1
NW_008481808.1	2831789	2834019	XP_008715161.1
NW_008481808.1	2834377	2836312	XP_008715162.1
NW_008481808.1	2836747	2840704	XP_008715163.1
NW_008481808.1	2841241	2842723	XP_008715164.1
NW_008481808.1	2843353	2844993	XP_008715165.1
NW_008481808.1	2845680	2847006	XP_008715166.1
NW_008481808.1	2847902	2849632	XP_008715167.1
NW_008481808.1	2850520	2852578	XP_008715168.1
NW_008481808.1	2853474	2854321	XP_008715169.1
NW_008481808.1	2854636	2856289	XP_008715170.1
NW_008481808.1	2856850	2857564	XP_008715171.1
NW_008481808.1	2858933	2860661	XP_008715172.1
NW_008481808.1	2862087	2863662	XP_008715173.1
NW_008481808.1	2864089	2864866	XP_008715174.1
NW_008481808.1	2865280	2867155	XP_008715175.1
NW_008481808.1	2870187	2874531	XP_008715176.1
NW_008481808.1	2875367	2877410	XP_008715177.1
NW_008481808.1	2879472	2882355	XP_008715178.1
NW_008481808.1	2883873	2886267	XP_008715179.1
NW_008481808.1	2888166	2889013	XP_008715180.1
NW_008481808.1	2891350	2892598	XP_008715181.1
NW_008481808.1	2893715	2894565	XP_008715182.1
NW_008481808.1	2895035	2897515	XP_008715183.1
NW_008481808.1	2898122	2899040	XP_008715184.1
NW_008481808.1	2901105	2902791	XP_008715185.1
NW_008481808.1	2903727	2904711	XP_008715186.1
NW_008481808.1	2905300	2906345	XP_008715187.1
NW_008481808.1	2906757	2908284	XP_008715188.1
NW_008481808.1	2909764	2911207	XP_008715189.1
NW_008481808.1	2911845	2912496	XP_008715190.1
NW_008481808.1	2914140	2915367	XP_008715191.1
NW_008481808.1	2915574	2917299	XP_008715192.1
NW_008481808.1	2918275	2922854	XP_008715193.1
NW_008481808.1	2924096	2924831	XP_008715194.1
NW_008481808.1	2925235	2925670	XP_008715195.1
NW_008481808.1	2926086	2926749	XP_008715196.1
NW_008481808.1	2930301	2930883	XP_008715197.1
NW_008481808.1	2933877	2935285	XP_008715198.1
NW_008481808.1	2935374	2935799	XP_008715199.1
NW_008481808.1	2936409	2937528	XP_008715200.1
NW_008481808.1	2938608	2939688	XP_008715201.1
NW_008481808.1	2941165	2941513	XP_008715202.1
NW_008481808.1	2943492	2945260	XP_008715203.1
NW_008481808.1	2946318	2951238	XP_008715204.1
NW_008481808.1	2954256	2955750	XP_008715205.1
NW_008481808.1	2956541	2957684	XP_008715206.1
NW_008481808.1	2958019	2961649	XP_008715207.1
NW_008481808.1	2962095	2962878	XP_008715208.1
NW_008481808.1	2963267	2968115	XP_008715209.1
NW_008481808.1	2968658	2970959	XP_008715210.1
NW_008481808.1	2971928	2972782	XP_008715211.1
NW_008481808.1	2973796	2974771	XP_008715212.1
NW_008481808.1	2980117	2981890	XP_008715213.1
NW_008481808.1	2983644	2986332	XP_008715214.1
NW_008481808.1	2988138	2989262	XP_008715215.1
NW_008481808.1	2989562	2993408	XP_008715216.1
NW_008481808.1	2994315	2995318	XP_008715217.1
NW_008481808.1	2995883	2997276	XP_008715218.1
NW_008481808.1	2997867	3001242	XP_008715219.1
NW_008481808.1	3007004	3009650	XP_008715220.1
NW_008481808.1	3010252	3010635	XP_008715221.1
NW_008481808.1	3011812	3012847	XP_008715222.1
NW_008481808.1	3012906	3014771	XP_008715223.1
NW_008481808.1	3015752	3017501	XP_008715224.1
NW_008481808.1	3018114	3021693	XP_008715225.1
NW_008481808.1	3022266	3024489	XP_008715226.1
NW_008481808.1	3024848	3025234	XP_008715227.1
NW_008481808.1	3026235	3028432	XP_008715228.1
NW_008481808.1	3029071	3030713	XP_008715229.1
NW_008481808.1	3032659	3034567	XP_008715230.1
NW_008481808.1	3037217	3037663	XP_008715231.1
NW_008481808.1	3038097	3039489	XP_008715232.1
NW_008481808.1	3039785	3040778	XP_008715233.1
NW_008481808.1	3041663	3043652	XP_008715234.1
NW_008481808.1	3043939	3045130	XP_008715235.1
NW_008481808.1	3046123	3049084	XP_008715236.1
NW_008481808.1	3050656	3051914	XP_008715237.1
NW_008481808.1	3052471	3054238	XP_008715238.1
NW_008481808.1	3056117	3056927	XP_008715239.1
NW_008481808.1	3059871	3060629	XP_008715240.1
NW_008481808.1	3061336	3062518	XP_008715241.1
NW_008481808.1	3062838	3063318	XP_008715242.1
NW_008481808.1	3063710	3064939	XP_008715243.1
NW_008481808.1	3073541	3074204	XP_008715244.1
NW_008481808.1	3078262	3079156	XP_008715245.1
NW_008481808.1	3080302	3081154	XP_008715246.1
NW_008481808.1	3082038	3083345	XP_008715247.1
NW_008481808.1	3083493	3085242	XP_008715248.1
NW_008481808.1	3086340	3089032	XP_008715249.1
NW_008481808.1	3089328	3089708	XP_008715250.1
NW_008481808.1	3090198	3092424	XP_008715251.1
NW_008481808.1	3093169	3094027	XP_008715252.1
NW_008481808.1	3094789	3097996	XP_008715253.1
NW_008481808.1	3099451	3101634	XP_008715254.1
NW_008481808.1	3103618	3104889	XP_008715255.1
NW_008481808.1	3105915	3107671	XP_008715256.1
NW_008481808.1	3107951	3109689	XP_008715257.1
NW_008481808.1	3113125	3116608	XP_008715258.1
NW_008481808.1	3117159	3117735	XP_008715259.1
NW_008481808.1	3118038	3119730	XP_008715260.1
NW_008481808.1	3123966	3124590	XP_008715261.1
NW_008481808.1	3124845	3126236	XP_008715262.1
NW_008481808.1	3129275	3129773	XP_008715263.1
NW_008481808.1	3130501	3131428	XP_008715264.1
NW_008481808.1	3132124	3133357	XP_008715265.1
NW_008481808.1	3133611	3135090	XP_008715266.1
NW_008481808.1	3135226	3137677	XP_008715267.1
NW_008481808.1	3138213	3139223	XP_008715268.1
NW_008481808.1	3139704	3141691	XP_008715269.1
NW_008481808.1	3142362	3144303	XP_008715270.1
NW_008481808.1	3144919	3147246	XP_008715271.1
NW_008481808.1	3147542	3148544	XP_008715272.1
NW_008481808.1	3148621	3149536	XP_008715273.1
NW_008481808.1	3149937	3150605	XP_008715274.1
NW_008481808.1	3151774	3152910	XP_008715275.1
NW_008481808.1	3153328	3155364	XP_008715276.1
NW_008481808.1	3155840	3158684	XP_008715277.1
NW_008481808.1	3159866	3162975	XP_008715278.1
NW_008481808.1	3165375	3165918	XP_008715279.1
NW_008481808.1	3167053	3167677	XP_008715280.1
NW_008481808.1	3168357	3169645	XP_008715281.1
NW_008481808.1	3170485	3172360	XP_008715282.1
NW_008481808.1	3173113	3174280	XP_008715283.1
NW_008481808.1	3175700	3176606	XP_008715284.1
NW_008481808.1	3176826	3177700	XP_008715285.1
NW_008481808.1	3178303	3181086	XP_008715286.1
NW_008481808.1	3181998	3182943	XP_008715287.1
NW_008481808.1	3184253	3186488	XP_008715288.1
NW_008481808.1	3189824	3190604	XP_008715289.1
NW_008481808.1	3191384	3192359	XP_008715290.1
NW_008481808.1	3192715	3194338	XP_008715291.1
NW_008481808.1	3195074	3196433	XP_008715292.1
NW_008481808.1	3196634	3197947	XP_008715293.1
NW_008481808.1	3198461	3199487	XP_008715294.1
NW_008481808.1	3201200	3203552	XP_008715295.1
NW_008481808.1	3203640	3204572	XP_008715296.1
NW_008481808.1	3205986	3206130	XP_008715297.1
NW_008481808.1	3209873	3210665	XP_008715298.1
NW_008481808.1	3211627	3215186	XP_008715299.1
NW_008481808.1	3217697	3219779	XP_008715300.1
NW_008481808.1	3220651	3221761	XP_008715301.1
NW_008481808.1	3222045	3223551	XP_008715302.1
NW_008481808.1	3224066	3225452	XP_008715303.1
NW_008481808.1	3226883	3227543	XP_008715304.1
NW_008481808.1	3228232	3229639	XP_008715305.1
NW_008481808.1	3230555	3231018	XP_008715306.1
NW_008481808.1	3233356	3233731	XP_008715307.1
NW_008481808.1	3233999	3236056	XP_008715308.1
NW_008481808.1	3236562	3237154	XP_008715309.1
NW_008481808.1	3239498	3240207	XP_008715310.1
NW_008481808.1	3240912	3242100	XP_008715311.1
NW_008481808.1	3242360	3242866	XP_008715312.1
NW_008481808.1	3243605	3244820	XP_008715313.1
NW_008481808.1	3245362	3245983	XP_008715314.1
NW_008481808.1	3246610	3248725	XP_008715315.1
NW_008481808.1	3249551	3250922	XP_008715316.1
NW_008481808.1	3251991	3252668	XP_008715317.1
NW_008481808.1	3253065	3253851	XP_008715318.1
NW_008481808.1	3254157	3254595	XP_008715319.1
NW_008481808.1	3254649	3255702	XP_008715320.1
NW_008481808.1	3258310	3259086	XP_008715321.1
NW_008481808.1	3259936	3260848	XP_008715322.1
NW_008481808.1	3261584	3262754	XP_008715323.1
NW_008481808.1	3264568	3265750	XP_008715324.1
NW_008481808.1	3267591	3269837	XP_008715325.1
NW_008481808.1	3271402	3272240	XP_008715326.1
NW_008481808.1	3272900	3274190	XP_008715327.1
NW_008481808.1	3277408	3277777	XP_008715328.1
NW_008481808.1	3278768	3280274	XP_008715329.1
NW_008481808.1	3280298	3282148	XP_008715330.1
NW_008481808.1	3282667	3283621	XP_008715331.1
NW_008481808.1	3284036	3287059	XP_008715332.1
NW_008481808.1	3289676	3290632	XP_008715333.1
NW_008481808.1	3291094	3292025	XP_008715334.1
NW_008481808.1	3292642	3294181	XP_008715335.1
NW_008481808.1	3295996	3297885	XP_008715336.1
NW_008481808.1	3298233	3300375	XP_008715337.1
NW_008481808.1	3301142	3303026	XP_008715338.1
NW_008481808.1	3304173	3305516	XP_008715339.1
NW_008481808.1	3307244	3308129	XP_008715340.1
NW_008481808.1	3308793	3309630	XP_008715341.1
NW_008481808.1	3309831	3310499	XP_008715342.1
NW_008481808.1	3311070	3312513	XP_008715343.1
NW_008481808.1	3316230	3317010	XP_008715344.1
NW_008481808.1	3317618	3320960	XP_008715345.1
NW_008481808.1	3322467	3323085	XP_008715346.1
NW_008481808.1	3324600	3327000	XP_008715347.1
NW_008481808.1	3327374	3327788	XP_008715348.1
NW_008481808.1	3329803	3331921	XP_008715349.1
NW_008481808.1	3333205	3334029	XP_008715350.1
NW_008481808.1	3334038	3334540	XP_008715351.1
NW_008481808.1	3334575	3334831	XP_008715352.1
NW_008481808.1	3335782	3336625	XP_008715353.1
NW_008481808.1	3337406	3338013	XP_008715354.1
NW_008481808.1	3340357	3341284	XP_008715355.1
NW_008481808.1	3343058	3344408	XP_008715356.1
NW_008481808.1	3347798	3349355	XP_008715357.1
NW_008481808.1	3349811	3350640	XP_008715358.1
NW_008481808.1	3351804	3355981	XP_008715359.1
NW_008481808.1	3356450	3357002	XP_008715360.1
NW_008481808.1	3357777	3359441	XP_008715361.1
NW_008481808.1	3360182	3362337	XP_008715362.1
NW_008481808.1	3362591	3362907	XP_008715363.1
NW_008481808.1	3363199	3364426	XP_008715364.1
NW_008481808.1	3365065	3366788	XP_008715365.1
NW_008481808.1	3367062	3368362	XP_008715366.1
NW_008481808.1	3368446	3368928	XP_008715367.1
NW_008481808.1	3369737	3371165	XP_008715368.1
NW_008481808.1	3371793	3373122	XP_008715369.1
NW_008481808.1	3374217	3375928	XP_008715370.1
NW_008481808.1	3376383	3379779	XP_008715371.1
NW_008481808.1	3381779	3382929	XP_008715372.1
NW_008481808.1	3383433	3384472	XP_008715373.1
NW_008481808.1	3385351	3387973	XP_008715374.1
NW_008481808.1	3389869	3391051	XP_008715375.1
NW_008481808.1	3392611	3396326	XP_008715376.1
NW_008481808.1	3396972	3398604	XP_008715377.1
NW_008481808.1	3399349	3400354	XP_008715378.1
NW_008481808.1	3400929	3403314	XP_008715379.1
NW_008481808.1	3403820	3406162	XP_008715380.1
NW_008481808.1	3406847	3408308	XP_008715381.1
NW_008481808.1	3408983	3410478	XP_008715382.1
NW_008481808.1	3411005	3412920	XP_008715383.1
NW_008481808.1	3413411	3415331	XP_008715384.1
NW_008481808.1	3415924	3418395	XP_008715385.1
NW_008481808.1	3418894	3420078	XP_008715386.1
NW_008481808.1	3420790	3421873	XP_008715387.1
NW_008481808.1	3423189	3424709	XP_008715388.1
NW_008481808.1	3425537	3427589	XP_008715389.1
NW_008481808.1	3427893	3428995	XP_008715390.1
NW_008481808.1	3430697	3433535	XP_008715391.1
NW_008481808.1	3435931	3437763	XP_008715392.1
NW_008481808.1	3440097	3441391	XP_008715393.1
NW_008481808.1	3444992	3446805	XP_008715394.1
NW_008481808.1	3449738	3451340	XP_008715395.1
NW_008481808.1	3451644	3453513	XP_008715396.1
NW_008481808.1	3453746	3454169	XP_008715397.1
NW_008481808.1	3454807	3456350	XP_008715398.1
NW_008481808.1	3457588	3459828	XP_008715399.1
NW_008481808.1	3460721	3462400	XP_008715400.1
NW_008481808.1	3462778	3463354	XP_008715401.1
NW_008481808.1	3465411	3466527	XP_008715402.1
NW_008481808.1	3467482	3468732	XP_008715403.1
NW_008481808.1	3470909	3471663	XP_008715404.1
NW_008481808.1	3476214	3476955	XP_008715405.1
NW_008481808.1	3478801	3479793	XP_008715406.1
NW_008481808.1	3480377	3482110	XP_008715407.1
NW_008481808.1	3484153	3486647	XP_008715408.1
NW_008481808.1	3487131	3487716	XP_008715409.1
NW_008481808.1	3488012	3489281	XP_008715410.1
NW_008481808.1	3490665	3492355	XP_008715411.1
NW_008481808.1	3493797	3495536	XP_008715412.1
NW_008481808.1	3496298	3497129	XP_008715413.1
NW_008481808.1	3498176	3499547	XP_008715414.1
NW_008481808.1	3500221	3501956	XP_008715415.1
NW_008481808.1	3502925	3504532	XP_008715416.1
NW_008481808.1	3505707	3507043	XP_008715417.1
NW_008481808.1	3507470	3509905	XP_008715418.1
NW_008481808.1	3511400	3512503	XP_008715419.1
NW_008481808.1	3514069	3515812	XP_008715420.1
NW_008481808.1	3517135	3518980	XP_008715421.1
NW_008481808.1	3520887	3525411	XP_008715422.1
NW_008481808.1	3525913	3527191	XP_008715423.1
NW_008481808.1	3528204	3530487	XP_008715424.1
NW_008481808.1	3532703	3534908	XP_008715425.1
NW_008481808.1	3536114	3539398	XP_008715426.1
NW_008481808.1	3540301	3542008	XP_008715427.1
NW_008481808.1	3542764	3546002	XP_008715428.1
NW_008481808.1	3546383	3547133	XP_008715429.1
NW_008481808.1	3547146	3547538	XP_008715430.1
NW_008481808.1	3549499	3550474	XP_008715431.1
NW_008481808.1	3551325	3552294	XP_008715432.1
NW_008481808.1	3553025	3554267	XP_008715433.1
NW_008481808.1	3557679	3558180	XP_008715434.1
NW_008481808.1	3558715	3559477	XP_008715435.1
NW_008481808.1	3559636	3561322	XP_008715436.1
NW_008481808.1	3562257	3565539	XP_008715437.1
NW_008481808.1	3566046	3566697	XP_008715438.1
NW_008481808.1	3566839	3568291	XP_008715439.1
NW_008481808.1	3568968	3569835	XP_008715440.1
NW_008481808.1	3573166	3573886	XP_008715441.1
NW_008481808.1	3574075	3575134	XP_008715442.1
NW_008481808.1	3577111	3579694	XP_008715443.1
NW_008481808.1	3582542	3583496	XP_008715444.1
NW_008481808.1	3584106	3585061	XP_008715445.1
NW_008481808.1	3586349	3588488	XP_008715446.1
NW_008481808.1	3589073	3589459	XP_008715447.1
NW_008481808.1	3589695	3591408	XP_008715448.1
NW_008481808.1	3592258	3593749	XP_008715449.1
NW_008481808.1	3595626	3595834	XP_008715450.1
NW_008481808.1	3597107	3597692	XP_008715451.1
NW_008481808.1	3599156	3599823	XP_008715452.1
NW_008481808.1	3601230	3602604	XP_008715453.1
NW_008481808.1	3602881	3604043	XP_008715454.1
NW_008481808.1	3604955	3606408	XP_008715455.1
NW_008481808.1	3606989	3607249	XP_008715456.1
NW_008481808.1	3607661	3608510	XP_008715457.1
NW_008481808.1	3608868	3611364	XP_008715458.1
NW_008481808.1	3612433	3613516	XP_008715459.1
NW_008481808.1	3613765	3617128	XP_008715460.1
NW_008481808.1	3617482	3619507	XP_008715461.1
NW_008481808.1	3622314	3622902	XP_008715462.1
NW_008481808.1	3625068	3626121	XP_008715463.1
NW_008481808.1	3626316	3627654	XP_008715464.1
NW_008481808.1	3627740	3628433	XP_008715465.1
NW_008481808.1	3628924	3631345	XP_008715466.1
NW_008481808.1	3631912	3632873	XP_008715467.1
NW_008481808.1	3634431	3635049	XP_008715468.1
NW_008481808.1	3635481	3637368	XP_008715469.1
NW_008481808.1	3639175	3640796	XP_008715470.1
NW_008481808.1	3641040	3641550	XP_008715471.1
NW_008481808.1	3641854	3643441	XP_008715472.1
NW_008481808.1	3644039	3645530	XP_008715473.1
NW_008481808.1	3646591	3647254	XP_008715474.1
NW_008481808.1	3647696	3648513	XP_008715475.1
NW_008481808.1	3648961	3651571	XP_008715476.1
NW_008481808.1	3652268	3653423	XP_008715477.1
NW_008481808.1	3654356	3656700	XP_008715478.1
NW_008481808.1	3657323	3659027	XP_008715479.1
NW_008481808.1	3659956	3661390	XP_008715480.1
NW_008481808.1	3662470	3663454	XP_008715481.1
NW_008481808.1	3664070	3665125	XP_008715482.1
NW_008481808.1	3665470	3666178	XP_008715483.1
NW_008481808.1	3666415	3667537	XP_008715484.1
NW_008481808.1	3668277	3669982	XP_008715485.1
NW_008481808.1	3670855	3672529	XP_008715486.1
NW_008481808.1	3673072	3674677	XP_008715487.1
NW_008481808.1	3675902	3677239	XP_008715488.1
NW_008481808.1	3679848	3680319	XP_008715489.1
NW_008481808.1	3681183	3682743	XP_008715490.1
NW_008481808.1	3684278	3686345	XP_008715491.1
NW_008481808.1	3687556	3688673	XP_008715492.1
NW_008481808.1	3691846	3692986	XP_008715493.1
NW_008481809.1	17275	17740	XP_008715494.1
NW_008481809.1	21417	21640	XP_008715495.1
NW_008481809.1	30634	31033	XP_008715496.1
NW_008481809.1	37606	37783	XP_008715497.1
NW_008481809.1	40777	42272	XP_008715498.1
NW_008481809.1	43073	44618	XP_008715499.1
NW_008481809.1	45532	45730	XP_008715500.1
NW_008481809.1	46197	46781	XP_008715501.1
NW_008481809.1	47511	49041	XP_008715502.1
NW_008481809.1	50326	52030	XP_008715503.1
NW_008481809.1	52801	53905	XP_008715504.1
NW_008481809.1	54683	56429	XP_008715505.1
NW_008481809.1	58610	60536	XP_008715506.1
NW_008481809.1	61618	63641	XP_008715507.1
NW_008481809.1	64029	64832	XP_008715508.1
NW_008481809.1	67376	68738	XP_008715509.1
NW_008481809.1	69006	70646	XP_008715510.1
NW_008481809.1	71190	73386	XP_008715511.1
NW_008481809.1	74065	75679	XP_008715512.1
NW_008481809.1	76004	77111	XP_008715513.1
NW_008481809.1	77401	78625	XP_008715514.1
NW_008481809.1	79962	81315	XP_008715515.1
NW_008481809.1	83474	85408	XP_008715516.1
NW_008481809.1	85611	86442	XP_008715517.1
NW_008481809.1	88114	89359	XP_008715518.1
NW_008481809.1	91174	93181	XP_008715519.1
NW_008481809.1	96283	96901	XP_008715520.1
NW_008481809.1	97370	97744	XP_008715521.1
NW_008481809.1	98699	100351	XP_008715522.1
NW_008481809.1	101988	103464	XP_008715523.1
NW_008481809.1	105257	106616	XP_008715524.1
NW_008481809.1	107128	107680	XP_008715525.1
NW_008481809.1	109393	110902	XP_008715526.1
NW_008481809.1	110950	112600	XP_008715527.1
NW_008481809.1	113160	114161	XP_008715528.1
NW_008481809.1	115372	118300	XP_008715529.1
NW_008481809.1	119298	120906	XP_008715530.1
NW_008481809.1	122092	123835	XP_008715531.1
NW_008481809.1	124534	125812	XP_008715532.1
NW_008481809.1	126206	126857	XP_008715533.1
NW_008481809.1	126972	127861	XP_008715534.1
NW_008481809.1	129599	132320	XP_008715535.1
NW_008481809.1	134185	137367	XP_008715536.1
NW_008481809.1	137918	143057	XP_008715537.1
NW_008481809.1	144055	145024	XP_008715538.1
NW_008481809.1	145196	146903	XP_008715539.1
NW_008481809.1	147739	148366	XP_008715540.1
NW_008481809.1	149011	150271	XP_008715541.1
NW_008481809.1	152045	153217	XP_008715542.1
NW_008481809.1	153501	154039	XP_008715543.1
NW_008481809.1	155144	156572	XP_008715544.1
NW_008481809.1	156985	158140	XP_008715545.1
NW_008481809.1	159396	160838	XP_008715546.1
NW_008481809.1	161941	163753	XP_008715547.1
NW_008481809.1	163953	168703	XP_008715548.1
NW_008481809.1	169050	171540	XP_008715549.1
NW_008481809.1	174742	176098	XP_008715550.1
NW_008481809.1	176488	178090	XP_008715551.1
NW_008481809.1	179825	181877	XP_008715552.1
NW_008481809.1	184549	185716	XP_008715553.1
NW_008481809.1	186754	189769	XP_008715554.1
NW_008481809.1	190267	193252	XP_008715555.1
NW_008481809.1	197215	199022	XP_008715556.1
NW_008481809.1	200171	202008	XP_008715557.1
NW_008481809.1	202803	203612	XP_008715558.1
NW_008481809.1	203998	205800	XP_008715559.1
NW_008481809.1	206989	208779	XP_008715560.1
NW_008481809.1	210670	211854	XP_008715561.1
NW_008481809.1	212787	213585	XP_008715562.1
NW_008481809.1	214316	215121	XP_008715563.1
NW_008481809.1	215831	216783	XP_008715564.1
NW_008481809.1	218289	218859	XP_008715565.1
NW_008481809.1	220171	221101	XP_008715566.1
NW_008481809.1	222589	225741	XP_008715567.1
NW_008481809.1	226256	227231	XP_008715568.1
NW_008481809.1	227890	230854	XP_008715569.1
NW_008481809.1	231197	234525	XP_008715570.1
NW_008481809.1	236250	237573	XP_008715571.1
NW_008481809.1	238570	240070	XP_008715572.1
NW_008481809.1	240691	242249	XP_008715573.1
NW_008481809.1	242781	245052	XP_008715574.1
NW_008481809.1	245452	247226	XP_008715575.1
NW_008481809.1	248143	250635	XP_008715576.1
NW_008481809.1	252870	254456	XP_008715577.1
NW_008481809.1	257269	258620	XP_008715578.1
NW_008481809.1	259793	261237	XP_008715579.1
NW_008481809.1	262544	265098	XP_008715580.1
NW_008481809.1	266804	267797	XP_008715581.1
NW_008481809.1	269464	270214	XP_008715582.1
NW_008481809.1	272680	274427	XP_008715583.1
NW_008481809.1	274541	276299	XP_008715584.1
NW_008481809.1	276637	277687	XP_008715585.1
NW_008481809.1	277865	278629	XP_008715586.1
NW_008481809.1	279139	280413	XP_008715587.1
NW_008481809.1	280614	281055	XP_008715588.1
NW_008481809.1	282080	283036	XP_008715589.1
NW_008481809.1	283961	286353	XP_008715590.1
NW_008481809.1	287459	288526	XP_008715591.1
NW_008481809.1	288983	290680	XP_008715592.1
NW_008481809.1	292410	293445	XP_008715593.1
NW_008481809.1	293901	295468	XP_008715594.1
NW_008481809.1	296002	297182	XP_008715595.1
NW_008481809.1	298227	299577	XP_008715596.1
NW_008481809.1	301124	302980	XP_008715597.1
NW_008481809.1	303345	306689	XP_008715598.1
NW_008481809.1	307564	326296	XP_008715599.1
NW_008481809.1	327320	328966	XP_008715600.1
NW_008481809.1	329777	334598	XP_008715601.1
NW_008481809.1	335750	342188	XP_008715602.1
NW_008481809.1	342532	343773	XP_008715603.1
NW_008481809.1	345590	347027	XP_008715604.1
NW_008481809.1	347947	353101	XP_008715605.1
NW_008481809.1	353671	354713	XP_008715606.1
NW_008481809.1	355549	356184	XP_008715607.1
NW_008481809.1	356486	358235	XP_008715608.1
NW_008481809.1	359185	361235	XP_008715609.1
NW_008481809.1	362801	363588	XP_008715610.1
NW_008481809.1	365028	366048	XP_008715611.1
NW_008481809.1	366246	367902	XP_008715612.1
NW_008481809.1	368800	370098	XP_008715613.1
NW_008481809.1	370783	371674	XP_008715614.1
NW_008481809.1	372896	374552	XP_008715615.1
NW_008481809.1	375284	375815	XP_008715616.1
NW_008481809.1	375872	376837	XP_008715617.1
NW_008481809.1	386604	387885	XP_008715618.1
NW_008481809.1	390377	392441	XP_008715619.1
NW_008481809.1	393127	394923	XP_008715620.1
NW_008481809.1	395936	399137	XP_008715621.1
NW_008481809.1	400254	400725	XP_008715622.1
NW_008481809.1	401590	402712	XP_008715623.1
NW_008481809.1	403495	405418	XP_008715624.1
NW_008481809.1	406269	407991	XP_008715625.1
NW_008481809.1	408318	409884	XP_008715626.1
NW_008481809.1	410425	410866	XP_008715627.1
NW_008481809.1	411079	412153	XP_008715628.1
NW_008481809.1	412399	413125	XP_008715629.1
NW_008481809.1	415549	417084	XP_008715630.1
NW_008481809.1	417583	418906	XP_008715631.1
NW_008481809.1	419466	420534	XP_008715632.1
NW_008481809.1	421546	421903	XP_008715633.1
NW_008481809.1	422489	423441	XP_008715634.1
NW_008481809.1	423553	425187	XP_008715635.1
NW_008481809.1	426417	428328	XP_008715636.1
NW_008481809.1	430100	430436	XP_008715637.1
NW_008481809.1	430779	433315	XP_008715638.1
NW_008481809.1	434192	435500	XP_008715639.1
NW_008481809.1	435683	436538	XP_008715640.1
NW_008481809.1	436959	437904	XP_008715641.1
NW_008481809.1	439520	441773	XP_008715642.1
NW_008481809.1	442236	443526	XP_008715643.1
NW_008481809.1	443728	444658	XP_008715644.1
NW_008481809.1	445264	445948	XP_008715645.1
NW_008481809.1	446555	447467	XP_008715646.1
NW_008481809.1	448177	449935	XP_008715647.1
NW_008481809.1	451159	452212	XP_008715648.1
NW_008481809.1	454086	455112	XP_008715649.1
NW_008481809.1	455836	455992	XP_008715650.1
NW_008481809.1	461899	463864	XP_008715651.1
NW_008481809.1	472270	473907	XP_008715652.1
NW_008481809.1	475246	476305	XP_008715653.1
NW_008481809.1	477179	478944	XP_008715654.1
NW_008481809.1	483527	485312	XP_008715655.1
NW_008481809.1	487531	488008	XP_008715656.1
NW_008481809.1	489050	490094	XP_008715657.1
NW_008481809.1	491293	493040	XP_008715658.1
NW_008481809.1	493804	495137	XP_008715659.1
NW_008481809.1	495620	498745	XP_008715660.1
NW_008481809.1	500502	502017	XP_008715661.1
NW_008481809.1	502229	503640	XP_008715662.1
NW_008481809.1	504076	505732	XP_008715663.1
NW_008481809.1	506266	507928	XP_008715664.1
NW_008481809.1	508256	510797	XP_008715665.1
NW_008481809.1	511351	516411	XP_008715666.1
NW_008481809.1	517357	520024	XP_008715667.1
NW_008481809.1	520660	523058	XP_008715668.1
NW_008481809.1	523927	524966	XP_008715669.1
NW_008481809.1	525578	526544	XP_008715670.1
NW_008481809.1	528004	528585	XP_008715671.1
NW_008481809.1	529592	530480	XP_008715672.1
NW_008481809.1	531012	532869	XP_008715673.1
NW_008481809.1	538553	541154	XP_008715674.1
NW_008481809.1	541599	543352	XP_008715675.1
NW_008481809.1	546765	547938	XP_008715676.1
NW_008481809.1	548392	549609	XP_008715677.1
NW_008481809.1	550220	550450	XP_008715678.1
NW_008481809.1	551458	552987	XP_008715679.1
NW_008481809.1	553373	554973	XP_008715680.1
NW_008481809.1	555787	563896	XP_008715681.1
NW_008481809.1	564783	574490	XP_008715682.1
NW_008481809.1	575211	575914	XP_008715683.1
NW_008481809.1	576498	579298	XP_008715684.1
NW_008481809.1	581433	582759	XP_008715685.1
NW_008481809.1	583044	584577	XP_008715686.1
NW_008481809.1	584853	586377	XP_008715687.1
NW_008481809.1	586491	588028	XP_008715688.1
NW_008481809.1	593014	594094	XP_008715689.1
NW_008481809.1	595156	596419	XP_008715690.1
NW_008481809.1	603534	604590	XP_008715691.1
NW_008481809.1	617041	617580	XP_008715692.1
NW_008481809.1	618690	619251	XP_008715693.1
NW_008481809.1	620715	622524	XP_008715694.1
NW_008481809.1	623128	624935	XP_008715695.1
NW_008481809.1	625626	627072	XP_008715696.1
NW_008481809.1	627701	629917	XP_008715697.1
NW_008481809.1	630299	631607	XP_008715698.1
NW_008481809.1	631954	632605	XP_008715699.1
NW_008481809.1	633107	634343	XP_008715700.1
NW_008481809.1	637792	639091	XP_008715701.1
NW_008481809.1	644225	644634	XP_008715702.1
NW_008481809.1	645342	646867	XP_008715703.1
NW_008481809.1	647733	649327	XP_008715704.1
NW_008481809.1	649356	650667	XP_008715705.1
NW_008481809.1	651096	652883	XP_008715706.1
NW_008481809.1	653067	655047	XP_008715707.1
NW_008481809.1	655424	660278	XP_008715708.1
NW_008481809.1	660617	662188	XP_008715709.1
NW_008481809.1	663743	664016	XP_008715710.1
NW_008481809.1	664846	665617	XP_008715711.1
NW_008481809.1	665792	667403	XP_008715712.1
NW_008481809.1	668547	670387	XP_008715713.1
NW_008481809.1	670877	672042	XP_008715714.1
NW_008481809.1	673455	674682	XP_008715715.1
NW_008481809.1	676006	676252	XP_008715716.1
NW_008481809.1	676974	679788	XP_008715717.1
NW_008481809.1	681685	683310	XP_008715718.1
NW_008481809.1	684302	686902	XP_008715719.1
NW_008481809.1	687706	689290	XP_008715720.1
NW_008481809.1	690598	691339	XP_008715721.1
NW_008481809.1	692648	694973	XP_008715722.1
NW_008481809.1	696051	697458	XP_008715723.1
NW_008481809.1	697933	699273	XP_008715724.1
NW_008481809.1	701050	702358	XP_008715725.1
NW_008481809.1	702811	704078	XP_008715726.1
NW_008481809.1	704833	706049	XP_008715727.1
NW_008481809.1	706963	707871	XP_008715728.1
NW_008481809.1	708430	709753	XP_008715729.1
NW_008481809.1	714216	716529	XP_008715730.1
NW_008481809.1	717579	719677	XP_008715731.1
NW_008481809.1	719966	721953	XP_008715732.1
NW_008481809.1	723053	724150	XP_008715733.1
NW_008481809.1	724442	725138	XP_008715734.1
NW_008481809.1	725678	727340	XP_008715735.1
NW_008481809.1	727705	731708	XP_008715736.1
NW_008481809.1	733896	736068	XP_008715737.1
NW_008481809.1	736196	737519	XP_008715738.1
NW_008481809.1	737906	738959	XP_008715739.1
NW_008481809.1	744325	749065	XP_008715740.1
NW_008481809.1	749304	750057	XP_008715741.1
NW_008481809.1	751454	752285	XP_008715742.1
NW_008481809.1	754582	755489	XP_008715743.1
NW_008481809.1	756381	757005	XP_008715744.1
NW_008481809.1	757920	758820	XP_008715745.1
NW_008481809.1	759119	760001	XP_008715746.1
NW_008481809.1	761678	763276	XP_008715747.1
NW_008481809.1	764223	765660	XP_008715748.1
NW_008481809.1	766822	770878	XP_008715749.1
NW_008481809.1	771366	772798	XP_008715750.1
NW_008481809.1	773040	774123	XP_008715751.1
NW_008481809.1	776162	777016	XP_008715752.1
NW_008481809.1	778398	779824	XP_008715753.1
NW_008481809.1	780657	782439	XP_008715754.1
NW_008481809.1	782979	785232	XP_008715755.1
NW_008481809.1	785533	786743	XP_008715756.1
NW_008481809.1	787572	789237	XP_008715757.1
NW_008481809.1	791235	792961	XP_008715758.1
NW_008481809.1	793850	794775	XP_008715759.1
NW_008481809.1	795042	796710	XP_008715760.1
NW_008481809.1	797855	798649	XP_008715761.1
NW_008481809.1	800071	800575	XP_008715762.1
NW_008481809.1	801439	802868	XP_008715763.1
NW_008481809.1	803769	805173	XP_008715764.1
NW_008481809.1	805785	806690	XP_008715765.1
NW_008481809.1	807594	808161	XP_008715766.1
NW_008481809.1	809142	810793	XP_008715767.1
NW_008481809.1	811299	812442	XP_008715768.1
NW_008481809.1	814680	817479	XP_008715769.1
NW_008481809.1	817880	819349	XP_008715770.1
NW_008481809.1	819951	824758	XP_008715771.1
NW_008481809.1	825677	826181	XP_008715772.1
NW_008481809.1	827052	828667	XP_008715773.1
NW_008481809.1	831393	833352	XP_008715774.1
NW_008481809.1	833880	835479	XP_008715775.1
NW_008481809.1	837059	838325	XP_008715776.1
NW_008481809.1	838896	840238	XP_008715777.1
NW_008481809.1	840454	841113	XP_008715778.1
NW_008481809.1	841522	842359	XP_008715779.1
NW_008481809.1	842867	844427	XP_008715780.1
NW_008481809.1	845210	846017	XP_008715781.1
NW_008481809.1	846899	847130	XP_008715782.1
NW_008481809.1	847852	848638	XP_008715783.1
NW_008481809.1	849513	851238	XP_008715784.1
NW_008481809.1	851508	852943	XP_008715785.1
NW_008481809.1	853614	854191	XP_008715786.1
NW_008481809.1	854652	856626	XP_008715787.1
NW_008481809.1	858055	858751	XP_008715788.1
NW_008481809.1	860299	861343	XP_008715789.1
NW_008481809.1	861556	862198	XP_008715790.1
NW_008481809.1	863642	867988	XP_008715791.1
NW_008481809.1	872898	874200	XP_008715792.1
NW_008481809.1	882004	883319	XP_008715793.1
NW_008481809.1	886041	886878	XP_008715794.1
NW_008481809.1	887048	887794	XP_008715795.1
NW_008481809.1	888232	890029	XP_008715796.1
NW_008481809.1	890895	893514	XP_008715797.1
NW_008481809.1	894959	896966	XP_008715798.1
NW_008481809.1	899579	900907	XP_008715799.1
NW_008481809.1	902502	902955	XP_008715800.1
NW_008481809.1	903123	904103	XP_008715801.1
NW_008481809.1	905209	908774	XP_008715802.1
NW_008481809.1	909362	911048	XP_008715803.1
NW_008481809.1	911570	912431	XP_008715804.1
NW_008481809.1	912776	913866	XP_008715805.1
NW_008481809.1	914452	915589	XP_008715806.1
NW_008481809.1	915615	917666	XP_008715807.1
NW_008481809.1	917920	919264	XP_008715808.1
NW_008481809.1	920553	921114	XP_008715809.1
NW_008481809.1	921202	923945	XP_008715810.1
NW_008481809.1	924182	925871	XP_008715811.1
NW_008481809.1	926289	928509	XP_008715812.1
NW_008481809.1	929517	930690	XP_008715813.1
NW_008481809.1	931737	933435	XP_008715814.1
NW_008481809.1	937547	938048	XP_008715815.1
NW_008481809.1	938782	939766	XP_008715816.1
NW_008481809.1	940397	942347	XP_008715817.1
NW_008481809.1	942633	948510	XP_008715818.1
NW_008481809.1	953065	954113	XP_008715819.1
NW_008481809.1	955752	956719	XP_008715820.1
NW_008481809.1	959906	961061	XP_008715821.1
NW_008481809.1	961715	964151	XP_008715822.1
NW_008481809.1	964998	965931	XP_008715823.1
NW_008481809.1	966608	967445	XP_008715824.1
NW_008481809.1	968583	969874	XP_008715825.1
NW_008481809.1	970533	971569	XP_008715826.1
NW_008481809.1	972444	975574	XP_008715827.1
NW_008481809.1	976875	978735	XP_008715828.1
NW_008481809.1	979694	980608	XP_008715829.1
NW_008481809.1	980643	981576	XP_008715830.1
NW_008481809.1	982127	983570	XP_008715831.1
NW_008481809.1	984832	986368	XP_008715832.1
NW_008481809.1	987116	990002	XP_008715833.1
NW_008481809.1	990690	991390	XP_008715834.1
NW_008481809.1	991398	993369	XP_008715835.1
NW_008481809.1	994421	996137	XP_008715836.1
NW_008481809.1	996470	997097	XP_008715837.1
NW_008481809.1	997304	998469	XP_008715838.1
NW_008481809.1	998868	999297	XP_008715839.1
NW_008481809.1	1000059	1001113	XP_008715840.1
NW_008481809.1	1001712	1001958	XP_008715841.1
NW_008481809.1	1003664	1005457	XP_008715842.1
NW_008481809.1	1008453	1010490	XP_008715843.1
NW_008481809.1	1010647	1014265	XP_008715844.1
NW_008481809.1	1014408	1015608	XP_008715845.1
NW_008481809.1	1015887	1016274	XP_008715846.1
NW_008481809.1	1017083	1018458	XP_008715847.1
NW_008481809.1	1018689	1020399	XP_008715848.1
NW_008481809.1	1021202	1023263	XP_008715849.1
NW_008481809.1	1023555	1024534	XP_008715850.1
NW_008481809.1	1024597	1025353	XP_008715851.1
NW_008481809.1	1026414	1027446	XP_008715852.1
NW_008481809.1	1027910	1029392	XP_008715853.1
NW_008481809.1	1030496	1031414	XP_008715854.1
NW_008481809.1	1032507	1036650	XP_008715855.1
NW_008481809.1	1037408	1039405	XP_008715856.1
NW_008481809.1	1040094	1041174	XP_008715857.1
NW_008481809.1	1041820	1043777	XP_008715858.1
NW_008481809.1	1044122	1046418	XP_008715859.1
NW_008481809.1	1047914	1050711	XP_008715860.1
NW_008481809.1	1052069	1053805	XP_008715861.1
NW_008481809.1	1055683	1056396	XP_008715862.1
NW_008481809.1	1056897	1059075	XP_008715863.1
NW_008481809.1	1060322	1060855	XP_008715864.1
NW_008481809.1	1061632	1063064	XP_008715865.1
NW_008481809.1	1064422	1064680	XP_008715866.1
NW_008481809.1	1065623	1066404	XP_008715867.1
NW_008481809.1	1068837	1070392	XP_008715868.1
NW_008481809.1	1071323	1071671	XP_008715869.1
NW_008481809.1	1074360	1075606	XP_008715870.1
NW_008481809.1	1075888	1076788	XP_008715871.1
NW_008481809.1	1078720	1080620	XP_008715872.1
NW_008481809.1	1081135	1081870	XP_008715873.1
NW_008481809.1	1083622	1085832	XP_008715874.1
NW_008481809.1	1086429	1087576	XP_008715875.1
NW_008481809.1	1088765	1089947	XP_008715876.1
NW_008481809.1	1090664	1092078	XP_008715877.1
NW_008481809.1	1092599	1093838	XP_008715878.1
NW_008481809.1	1095656	1096645	XP_008715879.1
NW_008481809.1	1099436	1101164	XP_008715880.1
NW_008481809.1	1101398	1102523	XP_008715881.1
NW_008481809.1	1103453	1106220	XP_008715882.1
NW_008481809.1	1107268	1109244	XP_008715883.1
NW_008481809.1	1109650	1111042	XP_008715884.1
NW_008481809.1	1113071	1114166	XP_008715885.1
NW_008481809.1	1115087	1117511	XP_008715886.1
NW_008481809.1	1118135	1119071	XP_008715887.1
NW_008481809.1	1120062	1120904	XP_008715888.1
NW_008481809.1	1124473	1127704	XP_008715889.1
NW_008481809.1	1128648	1130486	XP_008715890.1
NW_008481809.1	1131847	1133164	XP_008715891.1
NW_008481809.1	1134014	1139794	XP_008715892.1
NW_008481809.1	1140360	1141977	XP_008715893.1
NW_008481809.1	1143245	1144946	XP_008715894.1
NW_008481809.1	1146999	1148412	XP_008715895.1
NW_008481809.1	1152091	1154332	XP_008715896.1
NW_008481809.1	1154920	1156420	XP_008715897.1
NW_008481809.1	1157064	1158022	XP_008715898.1
NW_008481809.1	1158564	1160994	XP_008715899.1
NW_008481809.1	1161862	1162860	XP_008715900.1
NW_008481809.1	1163466	1166261	XP_008715901.1
NW_008481809.1	1166563	1167509	XP_008715902.1
NW_008481809.1	1168001	1170471	XP_008715903.1
NW_008481809.1	1171735	1172415	XP_008715904.1
NW_008481809.1	1175368	1180951	XP_008715905.1
NW_008481809.1	1182028	1184007	XP_008715906.1
NW_008481809.1	1184727	1185452	XP_008715907.1
NW_008481809.1	1186068	1187391	XP_008715908.1
NW_008481809.1	1187645	1188977	XP_008715909.1
NW_008481809.1	1190070	1191804	XP_008715910.1
NW_008481809.1	1192435	1194010	XP_008715911.1
NW_008481809.1	1196251	1197879	XP_008715912.1
NW_008481809.1	1199136	1200523	XP_008715913.1
NW_008481809.1	1201437	1203333	XP_008715914.1
NW_008481809.1	1203877	1205080	XP_008715915.1
NW_008481809.1	1205888	1207887	XP_008715916.1
NW_008481809.1	1208339	1209834	XP_008715917.1
NW_008481809.1	1210647	1212183	XP_008715918.1
NW_008481809.1	1213036	1213642	XP_008715919.1
NW_008481809.1	1214172	1215784	XP_008715920.1
NW_008481809.1	1216214	1217330	XP_008715921.1
NW_008481809.1	1218131	1219094	XP_008715922.1
NW_008481809.1	1219526	1220321	XP_008715923.1
NW_008481809.1	1221355	1223088	XP_008715924.1
NW_008481809.1	1223393	1223863	XP_008715925.1
NW_008481809.1	1225084	1227959	XP_008715926.1
NW_008481809.1	1229003	1229099	XP_008715927.1
NW_008481809.1	1230504	1231067	XP_008715928.1
NW_008481809.1	1232268	1234152	XP_008715929.1
NW_008481809.1	1234298	1235968	XP_008715930.1
NW_008481809.1	1237042	1238336	XP_008715931.1
NW_008481809.1	1238835	1240302	XP_008715932.1
NW_008481809.1	1241178	1241616	XP_008715933.1
NW_008481809.1	1242659	1243908	XP_008715934.1
NW_008481809.1	1245242	1246124	XP_008715935.1
NW_008481809.1	1246490	1250263	XP_008715936.1
NW_008481809.1	1250704	1253058	XP_008715937.1
NW_008481809.1	1253681	1254352	XP_008715938.1
NW_008481809.1	1255984	1260688	XP_008715939.1
NW_008481809.1	1266070	1266971	XP_008715940.1
NW_008481809.1	1267562	1268555	XP_008715941.1
NW_008481809.1	1269066	1270569	XP_008715942.1
NW_008481809.1	1270861	1271800	XP_008715943.1
NW_008481809.1	1271922	1273610	XP_008715944.1
NW_008481809.1	1277153	1277666	XP_008715945.1
NW_008481809.1	1278335	1280840	XP_008715946.1
NW_008481809.1	1282167	1283818	XP_008715947.1
NW_008481809.1	1284791	1285581	XP_008715948.1
NW_008481809.1	1287095	1288184	XP_008715949.1
NW_008481809.1	1289516	1290444	XP_008715950.1
NW_008481809.1	1291979	1294739	XP_008715951.1
NW_008481809.1	1297206	1298512	XP_008715952.1
NW_008481809.1	1299858	1300662	XP_008715953.1
NW_008481809.1	1301947	1304071	XP_008715954.1
NW_008481809.1	1304976	1305894	XP_008715955.1
NW_008481809.1	1307130	1307724	XP_008715956.1
NW_008481809.1	1310176	1313794	XP_008715957.1
NW_008481809.1	1314603	1315554	XP_008715958.1
NW_008481809.1	1315727	1316237	XP_008715959.1
NW_008481809.1	1316849	1323062	XP_008715960.1
NW_008481809.1	1323684	1324353	XP_008715961.1
NW_008481809.1	1324431	1325155	XP_008715962.1
NW_008481809.1	1325859	1326462	XP_008715963.1
NW_008481809.1	1327484	1328291	XP_008715964.1
NW_008481809.1	1328599	1330554	XP_008715965.1
NW_008481809.1	1331123	1332383	XP_008715966.1
NW_008481809.1	1332759	1334124	XP_008715967.1
NW_008481809.1	1334745	1335708	XP_008715968.1
NW_008481809.1	1336578	1338234	XP_008715969.1
NW_008481809.1	1338803	1339772	XP_008715970.1
NW_008481809.1	1340520	1342254	XP_008715971.1
NW_008481809.1	1344553	1345867	XP_008715972.1
NW_008481809.1	1347058	1348895	XP_008715973.1
NW_008481809.1	1349681	1352563	XP_008715974.1
NW_008481809.1	1353038	1353655	XP_008715975.1
NW_008481809.1	1354085	1356090	XP_008715976.1
NW_008481809.1	1356540	1357952	XP_008715977.1
NW_008481809.1	1358761	1359982	XP_008715978.1
NW_008481809.1	1360379	1363902	XP_008715979.1
NW_008481809.1	1364472	1366282	XP_008715980.1
NW_008481809.1	1367014	1369459	XP_008715981.1
NW_008481809.1	1371447	1374887	XP_008715982.1
NW_008481809.1	1376490	1377667	XP_008715983.1
NW_008481809.1	1377901	1380481	XP_008715984.1
NW_008481809.1	1381058	1383425	XP_008715985.1
NW_008481809.1	1383831	1385559	XP_008715986.1
NW_008481809.1	1386493	1388332	XP_008715987.1
NW_008481809.1	1388624	1391554	XP_008715988.1
NW_008481809.1	1392238	1393132	XP_008715989.1
NW_008481809.1	1394066	1395952	XP_008715990.1
NW_008481809.1	1397026	1400634	XP_008715991.1
NW_008481809.1	1401563	1403753	XP_008715992.1
NW_008481809.1	1404545	1405375	XP_008715993.1
NW_008481809.1	1406066	1407905	XP_008715994.1
NW_008481809.1	1408929	1409722	XP_008715995.1
NW_008481809.1	1410056	1410839	XP_008715996.1
NW_008481809.1	1411427	1412604	XP_008715997.1
NW_008481809.1	1416577	1420120	XP_008715998.1
NW_008481809.1	1421027	1423542	XP_008715999.1
NW_008481809.1	1424195	1426043	XP_008716000.1
NW_008481809.1	1427065	1428265	XP_008716001.1
NW_008481809.1	1428817	1430788	XP_008716002.1
NW_008481809.1	1431210	1432371	XP_008716003.1
NW_008481809.1	1432588	1434667	XP_008716004.1
NW_008481809.1	1434950	1436819	XP_008716005.1
NW_008481809.1	1437293	1438594	XP_008716006.1
NW_008481809.1	1439192	1439765	XP_008716007.1
NW_008481809.1	1440429	1442376	XP_008716008.1
NW_008481809.1	1443653	1444586	XP_008716009.1
NW_008481809.1	1445834	1448087	XP_008716010.1
NW_008481809.1	1448590	1450459	XP_008716011.1
NW_008481809.1	1451043	1452309	XP_008716012.1
NW_008481809.1	1452408	1453370	XP_008716013.1
NW_008481809.1	1454153	1455372	XP_008716014.1
NW_008481809.1	1455652	1457492	XP_008716015.1
NW_008481809.1	1458561	1460215	XP_008716016.1
NW_008481809.1	1460780	1462499	XP_008716017.1
NW_008481809.1	1463389	1465360	XP_008716018.1
NW_008481809.1	1467111	1467510	XP_008716019.1
NW_008481809.1	1467551	1468484	XP_008716020.1
NW_008481809.1	1469915	1471375	XP_008716021.1
NW_008481809.1	1471440	1472718	XP_008716022.1
NW_008481809.1	1473375	1473837	XP_008716023.1
NW_008481809.1	1474392	1475133	XP_008716024.1
NW_008481809.1	1475416	1475797	XP_008716025.1
NW_008481809.1	1476342	1477260	XP_008716026.1
NW_008481809.1	1478008	1479560	XP_008716027.1
NW_008481809.1	1480519	1481555	XP_008716028.1
NW_008481809.1	1482045	1482174	XP_008716029.1
NW_008481809.1	1484111	1485792	XP_008716030.1
NW_008481809.1	1486625	1487972	XP_008716031.1
NW_008481809.1	1488089	1490672	XP_008716032.1
NW_008481809.1	1490971	1491391	XP_008716033.1
NW_008481809.1	1491931	1494166	XP_008716034.1
NW_008481809.1	1494494	1495595	XP_008716035.1
NW_008481809.1	1495735	1498321	XP_008716036.1
NW_008481809.1	1499068	1500694	XP_008716037.1
NW_008481809.1	1501356	1503201	XP_008716038.1
NW_008481809.1	1503532	1505449	XP_008716039.1
NW_008481809.1	1505740	1506577	XP_008716040.1
NW_008481809.1	1507536	1508343	XP_008716041.1
NW_008481809.1	1508609	1509164	XP_008716042.1
NW_008481809.1	1509980	1511310	XP_008716043.1
NW_008481809.1	1511609	1513377	XP_008716044.1
NW_008481809.1	1514026	1515631	XP_008716045.1
NW_008481809.1	1515747	1516278	XP_008716046.1
NW_008481809.1	1516968	1517493	XP_008716047.1
NW_008481809.1	1517669	1519395	XP_008716048.1
NW_008481809.1	1520171	1522073	XP_008716049.1
NW_008481809.1	1522102	1523630	XP_008716050.1
NW_008481809.1	1523911	1525213	XP_008716051.1
NW_008481809.1	1527038	1528821	XP_008716052.1
NW_008481809.1	1529247	1529970	XP_008716053.1
NW_008481809.1	1530711	1531373	XP_008716054.1
NW_008481809.1	1531842	1533045	XP_008716055.1
NW_008481809.1	1533416	1534416	XP_008716056.1
NW_008481809.1	1534706	1536388	XP_008716057.1
NW_008481809.1	1537738	1539067	XP_008716058.1
NW_008481809.1	1539759	1540356	XP_008716059.1
NW_008481809.1	1541719	1542919	XP_008716060.1
NW_008481809.1	1543252	1544899	XP_008716061.1
NW_008481809.1	1545027	1545351	XP_008716062.1
NW_008481809.1	1545854	1546643	XP_008716063.1
NW_008481809.1	1547245	1550669	XP_008716064.1
NW_008481809.1	1551123	1551782	XP_008716065.1
NW_008481809.1	1552557	1553897	XP_008716066.1
NW_008481809.1	1554586	1555185	XP_008716067.1
NW_008481809.1	1558505	1562486	XP_008716068.1
NW_008481809.1	1563281	1564118	XP_008716069.1
NW_008481809.1	1564482	1565637	XP_008716070.1
NW_008481809.1	1566665	1567439	XP_008716071.1
NW_008481809.1	1569454	1569788	XP_008716072.1
NW_008481809.1	1570107	1572062	XP_008716073.1
NW_008481809.1	1573838	1575479	XP_008716074.1
NW_008481809.1	1576723	1577823	XP_008716075.1
NW_008481809.1	1578552	1580158	XP_008716076.1
NW_008481809.1	1581018	1582497	XP_008716077.1
NW_008481809.1	1584729	1585665	XP_008716078.1
NW_008481809.1	1586041	1588595	XP_008716079.1
NW_008481809.1	1589320	1589422	XP_008716080.1
NW_008481809.1	1590075	1590432	XP_008716081.1
NW_008481809.1	1590805	1592416	XP_008716082.1
NW_008481809.1	1594289	1594472	XP_008716083.1
NW_008481809.1	1600563	1601034	XP_008716084.1
NW_008481809.1	1612902	1613067	XP_008716085.1
NW_008481809.1	1614265	1617132	XP_008716086.1
NW_008481809.1	1620017	1624146	XP_008716087.1
NW_008481809.1	1627778	1629203	XP_008716088.1
NW_008481809.1	1629557	1631951	XP_008716089.1
NW_008481809.1	1632679	1633911	XP_008716090.1
NW_008481809.1	1634743	1635428	XP_008716091.1
NW_008481809.1	1636282	1637275	XP_008716092.1
NW_008481809.1	1637895	1639886	XP_008716093.1
NW_008481809.1	1640411	1643763	XP_008716094.1
NW_008481809.1	1644057	1645868	XP_008716095.1
NW_008481809.1	1647505	1648093	XP_008716096.1
NW_008481809.1	1648810	1652547	XP_008716097.1
NW_008481809.1	1654440	1656114	XP_008716098.1
NW_008481809.1	1658554	1661667	XP_008716099.1
NW_008481809.1	1662562	1663384	XP_008716100.1
NW_008481809.1	1663541	1665359	XP_008716101.1
NW_008481809.1	1665735	1666899	XP_008716102.1
NW_008481809.1	1667162	1669895	XP_008716103.1
NW_008481809.1	1670423	1671551	XP_008716104.1
NW_008481809.1	1672336	1673318	XP_008716105.1
NW_008481809.1	1674127	1675121	XP_008716106.1
NW_008481809.1	1678027	1678138	XP_008716107.1
NW_008481809.1	1680273	1680866	XP_008716108.1
NW_008481809.1	1682402	1683524	XP_008716109.1
NW_008481809.1	1686558	1688128	XP_008716110.1
NW_008481809.1	1688187	1689168	XP_008716111.1
NW_008481809.1	1691767	1694103	XP_008716112.1
NW_008481809.1	1694358	1695198	XP_008716113.1
NW_008481809.1	1695322	1697017	XP_008716114.1
NW_008481809.1	1698038	1699598	XP_008716115.1
NW_008481809.1	1700257	1701727	XP_008716116.1
NW_008481809.1	1702353	1703849	XP_008716117.1
NW_008481809.1	1705469	1708761	XP_008716118.1
NW_008481809.1	1710689	1713356	XP_008716119.1
NW_008481809.1	1713779	1714265	XP_008716120.1
NW_008481809.1	1714598	1715948	XP_008716121.1
NW_008481809.1	1717124	1718792	XP_008716122.1
NW_008481809.1	1719534	1720872	XP_008716123.1
NW_008481809.1	1724106	1726617	XP_008716124.1
NW_008481809.1	1726908	1729217	XP_008716125.1
NW_008481809.1	1731952	1733503	XP_008716126.1
NW_008481809.1	1736661	1738241	XP_008716127.1
NW_008481809.1	1739386	1740451	XP_008716128.1
NW_008481809.1	1740779	1741261	XP_008716129.1
NW_008481809.1	1741547	1743611	XP_008716130.1
NW_008481809.1	1743942	1744554	XP_008716131.1
NW_008481809.1	1745374	1746244	XP_008716132.1
NW_008481809.1	1746933	1748757	XP_008716133.1
NW_008481809.1	1749578	1750268	XP_008716134.1
NW_008481809.1	1751342	1752191	XP_008716135.1
NW_008481809.1	1756346	1757258	XP_008716136.1
NW_008481809.1	1761233	1762583	XP_008716137.1
NW_008481809.1	1762758	1763654	XP_008716138.1
NW_008481809.1	1764834	1766901	XP_008716139.1
NW_008481809.1	1767546	1769361	XP_008716140.1
NW_008481809.1	1769695	1772050	XP_008716141.1
NW_008481809.1	1772101	1773751	XP_008716142.1
NW_008481809.1	1774449	1776823	XP_008716143.1
NW_008481809.1	1779851	1781930	XP_008716144.1
NW_008481809.1	1784340	1786868	XP_008716145.1
NW_008481809.1	1787302	1788067	XP_008716146.1
NW_008481809.1	1789904	1790108	XP_008716147.1
NW_008481809.1	1790132	1790857	XP_008716148.1
NW_008481809.1	1792166	1793437	XP_008716149.1
NW_008481809.1	1794160	1794490	XP_008716150.1
NW_008481809.1	1794936	1795296	XP_008716151.1
NW_008481809.1	1795882	1799553	XP_008716152.1
NW_008481809.1	1799865	1801113	XP_008716153.1
NW_008481809.1	1802991	1808466	XP_008716154.1
NW_008481809.1	1812503	1813481	XP_008716155.1
NW_008481809.1	1814417	1815582	XP_008716156.1
NW_008481809.1	1816171	1817266	XP_008716157.1
NW_008481809.1	1818283	1819390	XP_008716158.1
NW_008481809.1	1820026	1821844	XP_008716159.1
NW_008481809.1	1822660	1824313	XP_008716160.1
NW_008481809.1	1824629	1825841	XP_008716161.1
NW_008481809.1	1826231	1827239	XP_008716162.1
NW_008481809.1	1827671	1829371	XP_008716163.1
NW_008481809.1	1830042	1831977	XP_008716164.1
NW_008481809.1	1832261	1833798	XP_008716165.1
NW_008481809.1	1834248	1835855	XP_008716166.1
NW_008481809.1	1836046	1836475	XP_008716167.1
NW_008481809.1	1839749	1840775	XP_008716168.1
NW_008481809.1	1841098	1842283	XP_008716169.1
NW_008481809.1	1843330	1843972	XP_008716170.1
NW_008481809.1	1844469	1845691	XP_008716171.1
NW_008481809.1	1846471	1847524	XP_008716172.1
NW_008481809.1	1848087	1848647	XP_008716173.1
NW_008481809.1	1850108	1852019	XP_008716174.1
NW_008481809.1	1853414	1854521	XP_008716175.1
NW_008481809.1	1855065	1856214	XP_008716176.1
NW_008481809.1	1856857	1858709	XP_008716177.1
NW_008481809.1	1859412	1860603	XP_008716178.1
NW_008481809.1	1860667	1862866	XP_008716179.1
NW_008481809.1	1863331	1864480	XP_008716180.1
NW_008481809.1	1865119	1868749	XP_008716181.1
NW_008481809.1	1870038	1870437	XP_008716182.1
NW_008481809.1	1871100	1871742	XP_008716183.1
NW_008481809.1	1875186	1877168	XP_008716184.1
NW_008481809.1	1878828	1879940	XP_008716185.1
NW_008481809.1	1880660	1882316	XP_008716186.1
NW_008481809.1	1882972	1884522	XP_008716187.1
NW_008481809.1	1886339	1889266	XP_008716188.1
NW_008481809.1	1889988	1892906	XP_008716189.1
NW_008481809.1	1893272	1895408	XP_008716190.1
NW_008481809.1	1896351	1900596	XP_008716191.1
NW_008481809.1	1901376	1902633	XP_008716192.1
NW_008481809.1	1903713	1908478	XP_008716193.1
NW_008481809.1	1909197	1911975	XP_008716194.1
NW_008481809.1	1912704	1913792	XP_008716195.1
NW_008481809.1	1914216	1914954	XP_008716196.1
NW_008481809.1	1915155	1916707	XP_008716197.1
NW_008481809.1	1917098	1918306	XP_008716198.1
NW_008481809.1	1919059	1920894	XP_008716199.1
NW_008481809.1	1922052	1931178	XP_008716200.1
NW_008481809.1	1932106	1932849	XP_008716201.1
NW_008481809.1	1933450	1935149	XP_008716202.1
NW_008481809.1	1935792	1942005	XP_008716203.1
NW_008481809.1	1942960	1943912	XP_008716204.1
NW_008481809.1	1945744	1947381	XP_008716205.1
NW_008481809.1	1948617	1949889	XP_008716206.1
NW_008481809.1	1950076	1952295	XP_008716207.1
NW_008481809.1	1953483	1954024	XP_008716208.1
NW_008481809.1	1955373	1956479	XP_008716209.1
NW_008481809.1	1956609	1958664	XP_008716210.1
NW_008481809.1	1961218	1962808	XP_008716211.1
NW_008481809.1	1963227	1964994	XP_008716212.1
NW_008481809.1	1965461	1966621	XP_008716213.1
NW_008481809.1	1966805	1968149	XP_008716214.1
NW_008481809.1	1968674	1969691	XP_008716215.1
NW_008481809.1	1969815	1971969	XP_008716216.1
NW_008481809.1	1972801	1974322	XP_008716217.1
NW_008481809.1	1974664	1975987	XP_008716218.1
NW_008481809.1	1976723	1979167	XP_008716219.1
NW_008481809.1	1979618	1980170	XP_008716220.1
NW_008481809.1	1980414	1981798	XP_008716221.1
NW_008481809.1	1982278	1985375	XP_008716222.1
NW_008481809.1	1985802	1986133	XP_008716223.1
NW_008481809.1	1986232	1987016	XP_008716224.1
NW_008481809.1	1987358	1988185	XP_008716225.1
NW_008481809.1	1989364	1989886	XP_008716226.1
NW_008481809.1	1992383	1995867	XP_008716227.1
NW_008481809.1	1996745	1997744	XP_008716228.1
NW_008481809.1	1998340	1999500	XP_008716229.1
NW_008481809.1	2000688	2000859	XP_008716230.1
NW_008481809.1	2001942	2002692	XP_008716231.1
NW_008481809.1	2003965	2005240	XP_008716232.1
NW_008481809.1	2006501	2006964	XP_008716233.1
NW_008481809.1	2007333	2008409	XP_008716234.1
NW_008481809.1	2009163	2012688	XP_008716235.1
NW_008481809.1	2013688	2020746	XP_008716236.1
NW_008481809.1	2023827	2024871	XP_008716237.1
NW_008481809.1	2025717	2028091	XP_008716238.1
NW_008481809.1	2029742	2031531	XP_008716239.1
NW_008481809.1	2032310	2033990	XP_008716240.1
NW_008481809.1	2034747	2035284	XP_008716241.1
NW_008481809.1	2037145	2038144	XP_008716242.1
NW_008481809.1	2038557	2040568	XP_008716243.1
NW_008481809.1	2041274	2042958	XP_008716244.1
NW_008481809.1	2043714	2045273	XP_008716245.1
NW_008481809.1	2045564	2046536	XP_008716246.1
NW_008481809.1	2046924	2048072	XP_008716247.1
NW_008481809.1	2049194	2049817	XP_008716248.1
NW_008481809.1	2052618	2054225	XP_008716249.1
NW_008481809.1	2056780	2057041	XP_008716250.1
NW_008481809.1	2059134	2061528	XP_008716251.1
NW_008481809.1	2062174	2065111	XP_008716252.1
NW_008481809.1	2065833	2066514	XP_008716253.1
NW_008481809.1	2066991	2070045	XP_008716254.1
NW_008481809.1	2072641	2073847	XP_008716255.1
NW_008481809.1	2074383	2075604	XP_008716256.1
NW_008481809.1	2076057	2076569	XP_008716257.1
NW_008481809.1	2077968	2080239	XP_008716258.1
NW_008481809.1	2080905	2084313	XP_008716259.1
NW_008481809.1	2084849	2085548	XP_008716260.1
NW_008481809.1	2085796	2086116	XP_008716261.1
NW_008481809.1	2087530	2089186	XP_008716262.1
NW_008481809.1	2089287	2094076	XP_008716263.1
NW_008481809.1	2096027	2097966	XP_008716264.1
NW_008481809.1	2098601	2098832	XP_008716265.1
NW_008481809.1	2099907	2103375	XP_008716266.1
NW_008481809.1	2103628	2104080	XP_008716267.1
NW_008481809.1	2104487	2107230	XP_008716268.1
NW_008481809.1	2107504	2108452	XP_008716269.1
NW_008481809.1	2109542	2110495	XP_008716270.1
NW_008481809.1	2111536	2112768	XP_008716271.1
NW_008481809.1	2114320	2116355	XP_008716272.1
NW_008481809.1	2116500	2117943	XP_008716273.1
NW_008481809.1	2117962	2118100	XP_008716274.1
NW_008481809.1	2120700	2122534	XP_008716275.1
NW_008481809.1	2124034	2125219	XP_008716276.1
NW_008481809.1	2126065	2127448	XP_008716277.1
NW_008481809.1	2128501	2130324	XP_008716278.1
NW_008481809.1	2131019	2132258	XP_008716279.1
NW_008481809.1	2132657	2135084	XP_008716280.1
NW_008481809.1	2138996	2140088	XP_008716281.1
NW_008481809.1	2143747	2144325	XP_008716282.1
NW_008481809.1	2144782	2146972	XP_008716283.1
NW_008481809.1	2147292	2150695	XP_008716284.1
NW_008481809.1	2151187	2152237	XP_008716285.1
NW_008481809.1	2153219	2154547	XP_008716286.1
NW_008481809.1	2155459	2156200	XP_008716287.1
NW_008481809.1	2156445	2158409	XP_008716288.1
NW_008481809.1	2158925	2160187	XP_008716289.1
NW_008481809.1	2160689	2163314	XP_008716290.1
NW_008481809.1	2166635	2166791	XP_008716291.1
NW_008481809.1	2167789	2169703	XP_008716292.1
NW_008481809.1	2170017	2170785	XP_008716293.1
NW_008481809.1	2171885	2172476	XP_008716294.1
NW_008481809.1	2173817	2174519	XP_008716295.1
NW_008481809.1	2175034	2176715	XP_008716296.1
NW_008481809.1	2177505	2178588	XP_008716297.1
NW_008481809.1	2179127	2180570	XP_008716298.1
NW_008481809.1	2181469	2184181	XP_008716299.1
NW_008481809.1	2185514	2186670	XP_008716300.1
NW_008481809.1	2189234	2192051	XP_008716301.1
NW_008481809.1	2194466	2195282	XP_008716302.1
NW_008481809.1	2195558	2196130	XP_008716303.1
NW_008481809.1	2196552	2197680	XP_008716304.1
NW_008481809.1	2197766	2198354	XP_008716305.1
NW_008481809.1	2199106	2199208	XP_008716306.1
NW_008481809.1	2200076	2204459	XP_008716307.1
NW_008481809.1	2204951	2205833	XP_008716308.1
NW_008481809.1	2206471	2207759	XP_008716309.1
NW_008481809.1	2208273	2210532	XP_008716310.1
NW_008481809.1	2213573	2217005	XP_008716311.1
NW_008481809.1	2217211	2218144	XP_008716312.1
NW_008481809.1	2218575	2219883	XP_008716313.1
NW_008481809.1	2220252	2222253	XP_008716314.1
NW_008481809.1	2222983	2224716	XP_008716315.1
NW_008481809.1	2225487	2226676	XP_008716316.1
NW_008481809.1	2227778	2228163	XP_008716317.1
NW_008481809.1	2228436	2229612	XP_008716318.1
NW_008481809.1	2230133	2231216	XP_008716319.1
NW_008481809.1	2232097	2234263	XP_008716320.1
NW_008481809.1	2234712	2235397	XP_008716321.1
NW_008481809.1	2236045	2236579	XP_008716322.1
NW_008481809.1	2237033	2237859	XP_008716323.1
NW_008481809.1	2238009	2238825	XP_008716324.1
NW_008481809.1	2239138	2239597	XP_008716325.1
NW_008481809.1	2240606	2241367	XP_008716326.1
NW_008481809.1	2242148	2242895	XP_008716327.1
NW_008481809.1	2243457	2243851	XP_008716328.1
NW_008481809.1	2244327	2245102	XP_008716329.1
NW_008481809.1	2245404	2246718	XP_008716330.1
NW_008481809.1	2248440	2250449	XP_008716331.1
NW_008481809.1	2251231	2252827	XP_008716332.1
NW_008481809.1	2253791	2253998	XP_008716333.1
NW_008481809.1	2254027	2255388	XP_008716334.1
NW_008481809.1	2255864	2257493	XP_008716335.1
NW_008481809.1	2257831	2258881	XP_008716336.1
NW_008481809.1	2259787	2263594	XP_008716337.1
NW_008481809.1	2264650	2265453	XP_008716338.1
NW_008481809.1	2266413	2267175	XP_008716339.1
NW_008481809.1	2267596	2271387	XP_008716340.1
NW_008481809.1	2272487	2273072	XP_008716341.1
NW_008481809.1	2273262	2273883	XP_008716342.1
NW_008481809.1	2274257	2275264	XP_008716343.1
NW_008481809.1	2275314	2275797	XP_008716344.1
NW_008481809.1	2275999	2277267	XP_008716345.1
NW_008481809.1	2277939	2280189	XP_008716346.1
NW_008481809.1	2280941	2281604	XP_008716347.1
NW_008481809.1	2282139	2283054	XP_008716348.1
NW_008481809.1	2283323	2284022	XP_008716349.1
NW_008481809.1	2284931	2286908	XP_008716350.1
NW_008481809.1	2289463	2290618	XP_008716351.1
NW_008481809.1	2290622	2291708	XP_008716352.1
NW_008481809.1	2291985	2294181	XP_008716353.1
NW_008481809.1	2295280	2296308	XP_008716354.1
NW_008481809.1	2297283	2298663	XP_008716355.1
NW_008481809.1	2301311	2303807	XP_008716356.1
NW_008481809.1	2306367	2307480	XP_008716357.1
NW_008481809.1	2307957	2309540	XP_008716358.1
NW_008481809.1	2309917	2310822	XP_008716359.1
NW_008481809.1	2311341	2314986	XP_008716360.1
NW_008481809.1	2315453	2316404	XP_008716361.1
NW_008481809.1	2316417	2317183	XP_008716362.1
NW_008481809.1	2317715	2319191	XP_008716363.1
NW_008481809.1	2320356	2320875	XP_008716364.1
NW_008481809.1	2321967	2323719	XP_008716365.1
NW_008481809.1	2324563	2326408	XP_008716366.1
NW_008481809.1	2329486	2331667	XP_008716367.1
NW_008481809.1	2332718	2337072	XP_008716368.1
NW_008481809.1	2337345	2339181	XP_008716369.1
NW_008481809.1	2340790	2342378	XP_008716370.1
NW_008481809.1	2343617	2345011	XP_008716371.1
NW_008481809.1	2345252	2346899	XP_008716372.1
NW_008481809.1	2347757	2348792	XP_008716373.1
NW_008481809.1	2349139	2352622	XP_008716374.1
NW_008481809.1	2353016	2354519	XP_008716375.1
NW_008481809.1	2355117	2355906	XP_008716376.1
NW_008481809.1	2356106	2356991	XP_008716377.1
NW_008481809.1	2357383	2359655	XP_008716378.1
NW_008481809.1	2360349	2363829	XP_008716379.1
NW_008481809.1	2364176	2365343	XP_008716380.1
NW_008481809.1	2365379	2366908	XP_008716381.1
NW_008481809.1	2367375	2368671	XP_008716382.1
NW_008481809.1	2369270	2370392	XP_008716383.1
NW_008481809.1	2370762	2372786	XP_008716384.1
NW_008481809.1	2374791	2376492	XP_008716385.1
NW_008481809.1	2378951	2380550	XP_008716386.1
NW_008481809.1	2381193	2382134	XP_008716387.1
NW_008481809.1	2382189	2383348	XP_008716388.1
NW_008481809.1	2383588	2384663	XP_008716389.1
NW_008481809.1	2384676	2385249	XP_008716390.1
NW_008481809.1	2386755	2387535	XP_008716391.1
NW_008481809.1	2388682	2390446	XP_008716392.1
NW_008481809.1	2391271	2392068	XP_008716393.1
NW_008481809.1	2393708	2395250	XP_008716394.1
NW_008481809.1	2395851	2396634	XP_008716395.1
NW_008481809.1	2396678	2397986	XP_008716396.1
NW_008481809.1	2398471	2400885	XP_008716397.1
NW_008481809.1	2402614	2403567	XP_008716398.1
NW_008481809.1	2404605	2406235	XP_008716399.1
NW_008481809.1	2406612	2407428	XP_008716400.1
NW_008481809.1	2408586	2409075	XP_008716401.1
NW_008481809.1	2409701	2410184	XP_008716402.1
NW_008481809.1	2410473	2411013	XP_008716403.1
NW_008481809.1	2412345	2413754	XP_008716404.1
NW_008481809.1	2413844	2414975	XP_008716405.1
NW_008481809.1	2415328	2418379	XP_008716406.1
NW_008481809.1	2420810	2423419	XP_008716407.1
NW_008481809.1	2424047	2425774	XP_008716408.1
NW_008481809.1	2426253	2426814	XP_008716409.1
NW_008481809.1	2427918	2430480	XP_008716410.1
NW_008481809.1	2431113	2432082	XP_008716411.1
NW_008481809.1	2432541	2433939	XP_008716412.1
NW_008481809.1	2434786	2435601	XP_008716413.1
NW_008481809.1	2436350	2437093	XP_008716414.1
NW_008481809.1	2437354	2438755	XP_008716415.1
NW_008481809.1	2439538	2440574	XP_008716416.1
NW_008481809.1	2441000	2442828	XP_008716417.1
NW_008481809.1	2443242	2445532	XP_008716418.1
NW_008481809.1	2445962	2447246	XP_008716419.1
NW_008481809.1	2447848	2449171	XP_008716420.1
NW_008481809.1	2449665	2451954	XP_008716421.1
NW_008481809.1	2453345	2453738	XP_008716422.1
NW_008481809.1	2454199	2455617	XP_008716423.1
NW_008481809.1	2456308	2457549	XP_008716424.1
NW_008481809.1	2458427	2461298	XP_008716425.1
NW_008481809.1	2462651	2464586	XP_008716426.1
NW_008481809.1	2465085	2467161	XP_008716427.1
NW_008481809.1	2467578	2472957	XP_008716428.1
NW_008481809.1	2474095	2475661	XP_008716429.1
NW_008481809.1	2476610	2479055	XP_008716430.1
NW_008481809.1	2479733	2481304	XP_008716431.1
NW_008481809.1	2481309	2481959	XP_008716432.1
NW_008481809.1	2482502	2487068	XP_008716433.1
NW_008481809.1	2487509	2488940	XP_008716434.1
NW_008481809.1	2489331	2491602	XP_008716435.1
NW_008481809.1	2492055	2494644	XP_008716436.1
NW_008481809.1	2494875	2495997	XP_008716437.1
NW_008481809.1	2496345	2497755	XP_008716438.1
NW_008481809.1	2498289	2499828	XP_008716439.1
NW_008481809.1	2499919	2500354	XP_008716440.1
NW_008481809.1	2500952	2503055	XP_008716441.1
NW_008481809.1	2506014	2507028	XP_008716442.1
NW_008481809.1	2510667	2511368	XP_008716443.1
NW_008481809.1	2512193	2513342	XP_008716444.1
NW_008481809.1	2514988	2520431	XP_008716445.1
NW_008481809.1	2525513	2528326	XP_008716446.1
NW_008481809.1	2528889	2531019	XP_008716447.1
NW_008481809.1	2532414	2540307	XP_008716448.1
NW_008481809.1	2541631	2545113	XP_008716449.1
NW_008481809.1	2546629	2547157	XP_008716450.1
NW_008481809.1	2548756	2550434	XP_008716451.1
NW_008481809.1	2552491	2555131	XP_008716452.1
NW_008481809.1	2556241	2557882	XP_008716453.1
NW_008481809.1	2558536	2560348	XP_008716454.1
NW_008481809.1	2560851	2561729	XP_008716455.1
NW_008481809.1	2562747	2564684	XP_008716456.1
NW_008481809.1	2565601	2565811	XP_008716457.1
NW_008481809.1	2566723	2567360	XP_008716458.1
NW_008481809.1	2568138	2571459	XP_008716459.1
NW_008481809.1	2574016	2574711	XP_008716460.1
NW_008481809.1	2578896	2580019	XP_008716461.1
NW_008481809.1	2580768	2581317	XP_008716462.1
NW_008481809.1	2582337	2582853	XP_008716463.1
NW_008481809.1	2583596	2584354	XP_008716464.1
NW_008481809.1	2584914	2585858	XP_008716465.1
NW_008481809.1	2586821	2589457	XP_008716466.1
NW_008481809.1	2590697	2591633	XP_008716467.1
NW_008481809.1	2592994	2595229	XP_008716468.1
NW_008481809.1	2596002	2599098	XP_008716469.1
NW_008481809.1	2599490	2600710	XP_008716470.1
NW_008481809.1	2600930	2601581	XP_008716471.1
NW_008481809.1	2605973	2606822	XP_008716472.1
NW_008481809.1	2607898	2608906	XP_008716473.1
NW_008481809.1	2609180	2610530	XP_008716474.1
NW_008481809.1	2611497	2614047	XP_008716475.1
NW_008481809.1	2614525	2615512	XP_008716476.1
NW_008481809.1	2616483	2618319	XP_008716477.1
NW_008481809.1	2619779	2620581	XP_008716478.1
NW_008481809.1	2621295	2624499	XP_008716479.1
NW_008481809.1	2625438	2627138	XP_008716480.1
NW_008481809.1	2627733	2628468	XP_008716481.1
NW_008481809.1	2629169	2629897	XP_008716482.1
NW_008481809.1	2631263	2632670	XP_008716483.1
NW_008481809.1	2633522	2635363	XP_008716484.1
NW_008481809.1	2635713	2636866	XP_008716485.1
NW_008481809.1	2637977	2638211	XP_008716486.1
NW_008481809.1	2639232	2644193	XP_008716487.1
NW_008481809.1	2653062	2653677	XP_008716488.1
NW_008481809.1	2657333	2659494	XP_008716489.1
NW_008481809.1	2661802	2663086	XP_008716490.1
NW_008481809.1	2663729	2665877	XP_008716491.1
NW_008481809.1	2666436	2667834	XP_008716492.1
NW_008481809.1	2668046	2669813	XP_008716493.1
NW_008481809.1	2670297	2671522	XP_008716494.1
NW_008481809.1	2671985	2672291	XP_008716495.1
NW_008481809.1	2673112	2674303	XP_008716496.1
NW_008481809.1	2675012	2678529	XP_008716497.1
NW_008481809.1	2679529	2680238	XP_008716498.1
NW_008481809.1	2680382	2681708	XP_008716499.1
NW_008481809.1	2682593	2684314	XP_008716500.1
NW_008481809.1	2684777	2687689	XP_008716501.1
NW_008481809.1	2688084	2689500	XP_008716502.1
NW_008481809.1	2689978	2690665	XP_008716503.1
NW_008481809.1	2691204	2691962	XP_008716504.1
NW_008481809.1	2692495	2694896	XP_008716505.1
NW_008481809.1	2695653	2696646	XP_008716506.1
NW_008481809.1	2697564	2699739	XP_008716507.1
NW_008481809.1	2699891	2701712	XP_008716508.1
NW_008481809.1	2702206	2703121	XP_008716509.1
NW_008481809.1	2704192	2708745	XP_008716510.1
NW_008481809.1	2710316	2711186	XP_008716511.1
NW_008481809.1	2711429	2712107	XP_008716512.1
NW_008481809.1	2712242	2714174	XP_008716513.1
NW_008481809.1	2714751	2716818	XP_008716514.1
NW_008481809.1	2717297	2718221	XP_008716515.1
NW_008481809.1	2718579	2721330	XP_008716516.1
NW_008481809.1	2721920	2722319	XP_008716517.1
NW_008481809.1	2723472	2725032	XP_008716518.1
NW_008481809.1	2725783	2726557	XP_008716519.1
NW_008481809.1	2727083	2729174	XP_008716520.1
NW_008481809.1	2733686	2735027	XP_008716521.1
NW_008481809.1	2738546	2739521	XP_008716522.1
NW_008481809.1	2742317	2743652	XP_008716523.1
NW_008481809.1	2744669	2747147	XP_008716524.1
NW_008481809.1	2747569	2748449	XP_008716525.1
NW_008481809.1	2749508	2750418	XP_008716526.1
NW_008481809.1	2750725	2752501	XP_008716527.1
NW_008481809.1	2753619	2754735	XP_008716528.1
NW_008481809.1	2755026	2756826	XP_008716529.1
NW_008481809.1	2757363	2759334	XP_008716530.1
NW_008481809.1	2759988	2760996	XP_008716531.1
NW_008481809.1	2761202	2762027	XP_008716532.1
NW_008481809.1	2765139	2766906	XP_008716533.1
NW_008481809.1	2767872	2768808	XP_008716534.1
NW_008481809.1	2769139	2769382	XP_008716535.1
NW_008481809.1	2770125	2771118	XP_008716536.1
NW_008481809.1	2773523	2775032	XP_008716537.1
NW_008481809.1	2775549	2777280	XP_008716538.1
NW_008481809.1	2778525	2781720	XP_008716539.1
NW_008481809.1	2782422	2783931	XP_008716540.1
NW_008481809.1	2784387	2785575	XP_008716541.1
NW_008481809.1	2786030	2787437	XP_008716542.1
NW_008481809.1	2787443	2788441	XP_008716543.1
NW_008481809.1	2788641	2790323	XP_008716544.1
NW_008481809.1	2790975	2792749	XP_008716545.1
NW_008481809.1	2793331	2795318	XP_008716546.1
NW_008481809.1	2795420	2796683	XP_008716547.1
NW_008481809.1	2799877	2800466	XP_008716548.1
NW_008481809.1	2801187	2802087	XP_008716549.1
NW_008481809.1	2802586	2803642	XP_008716550.1
NW_008481809.1	2803646	2804472	XP_008716551.1
NW_008481809.1	2805366	2806188	XP_008716552.1
NW_008481809.1	2806786	2808076	XP_008716553.1
NW_008481809.1	2808850	2811286	XP_008716554.1
NW_008481809.1	2816355	2819207	XP_008716555.1
NW_008481809.1	2819939	2821367	XP_008716556.1
NW_008481809.1	2822135	2823518	XP_008716557.1
NW_008481809.1	2824670	2826288	XP_008716558.1
NW_008481809.1	2826863	2828643	XP_008716559.1
NW_008481809.1	2831928	2833080	XP_008716560.1
NW_008481809.1	2833736	2834820	XP_008716561.1
NW_008481809.1	2836443	2838812	XP_008716562.1
NW_008481809.1	2839852	2840962	XP_008716563.1
NW_008481809.1	2841627	2843507	XP_008716564.1
NW_008481809.1	2843828	2844047	XP_008716565.1
NW_008481809.1	2844852	2845854	XP_008716566.1
NW_008481809.1	2846605	2847817	XP_008716567.1
NW_008481809.1	2848999	2851906	XP_008716568.1
NW_008481809.1	2852469	2853450	XP_008716569.1
NW_008481809.1	2854088	2857226	XP_008716570.1
NW_008481809.1	2857520	2859431	XP_008716571.1
NW_008481809.1	2860801	2862607	XP_008716572.1
NW_008481809.1	2863932	2865158	XP_008716573.1
NW_008481809.1	2865791	2867267	XP_008716574.1
NW_008481809.1	2868240	2869809	XP_008716575.1
NW_008481809.1	2870882	2873984	XP_008716576.1
NW_008481809.1	2874593	2876198	XP_008716577.1
NW_008481809.1	2876463	2877081	XP_008716578.1
NW_008481809.1	2877677	2879845	XP_008716579.1
NW_008481809.1	2880514	2882833	XP_008716580.1
NW_008481809.1	2883057	2884693	XP_008716581.1
NW_008481809.1	2886144	2888217	XP_008716582.1
NW_008481809.1	2888856	2890161	XP_008716583.1
NW_008481809.1	2890467	2891790	XP_008716584.1
NW_008481809.1	2893207	2896027	XP_008716585.1
NW_008481809.1	2896499	2897219	XP_008716586.1
NW_008481809.1	2897323	2899807	XP_008716587.1
NW_008481809.1	2900239	2901770	XP_008716588.1
NW_008481809.1	2903069	2905874	XP_008716589.1
NW_008481809.1	2906794	2908892	XP_008716590.1
NW_008481809.1	2909500	2910331	XP_008716591.1
NW_008481809.1	2912120	2913664	XP_008716592.1
NW_008481809.1	2914952	2915567	XP_008716593.1
NW_008481809.1	2916320	2917877	XP_008716594.1
NW_008481809.1	2918444	2920219	XP_008716595.1
NW_008481809.1	2920367	2921909	XP_008716596.1
NW_008481809.1	2922691	2928581	XP_008716597.1
NW_008481809.1	2929482	2931066	XP_008716598.1
NW_008481809.1	2932072	2934491	XP_008716599.1
NW_008481809.1	2936101	2938863	XP_008716600.1
NW_008481809.1	2940142	2941776	XP_008716601.1
NW_008481809.1	2942278	2943879	XP_008716602.1
NW_008481809.1	2945325	2946135	XP_008716603.1
NW_008481809.1	2947429	2948205	XP_008716604.1
NW_008481809.1	2949539	2950534	XP_008716605.1
NW_008481809.1	2951282	2953070	XP_008716606.1
NW_008481809.1	2953768	2955184	XP_008716607.1
NW_008481809.1	2956264	2957325	XP_008716608.1
NW_008481809.1	2958439	2960537	XP_008716609.1
NW_008481809.1	2961494	2964314	XP_008716610.1
NW_008481809.1	2964741	2965950	XP_008716611.1
NW_008481809.1	2967129	2967794	XP_008716612.1
NW_008481809.1	2968430	2968860	XP_008716613.1
NW_008481809.1	2971016	2971969	XP_008716614.1
NW_008481809.1	2972246	2974125	XP_008716615.1
NW_008481809.1	2976649	2977147	XP_008716616.1
NW_008481809.1	2977527	2979741	XP_008716617.1
NW_008481809.1	2980521	2983041	XP_008716618.1
NW_008481809.1	2983600	2984921	XP_008716619.1
NW_008481809.1	2985682	2988112	XP_008716620.1
NW_008481809.1	2989253	2990587	XP_008716621.1
NW_008481809.1	2991435	2991990	XP_008716622.1
NW_008481809.1	2993247	2994399	XP_008716623.1
NW_008481809.1	2997711	3000051	XP_008716624.1
NW_008481809.1	3001226	3001867	XP_008716625.1
NW_008481809.1	3002368	3007325	XP_008716626.1
NW_008481809.1	3008753	3012246	XP_008716627.1
NW_008481809.1	3012903	3013702	XP_008716628.1
NW_008481809.1	3016718	3017447	XP_008716629.1
NW_008481809.1	3017717	3018304	XP_008716630.1
NW_008481809.1	3018721	3019714	XP_008716631.1
NW_008481809.1	3024873	3025583	XP_008716632.1
NW_008481809.1	3029523	3031926	XP_008716633.1
NW_008481809.1	3032402	3033119	XP_008716634.1
NW_008481809.1	3033219	3034689	XP_008716635.1
NW_008481809.1	3035154	3036216	XP_008716636.1
NW_008481809.1	3036909	3038280	XP_008716637.1
NW_008481809.1	3039291	3039873	XP_008716638.1
NW_008481809.1	3040653	3041905	XP_008716639.1
NW_008481809.1	3042496	3043740	XP_008716640.1
NW_008481809.1	3045520	3047968	XP_008716641.1
NW_008481809.1	3048876	3049299	XP_008716642.1
NW_008481809.1	3050396	3053834	XP_008716643.1
NW_008481809.1	3055785	3056985	XP_008716644.1
NW_008481809.1	3057202	3058906	XP_008716645.1
NW_008481809.1	3059345	3061314	XP_008716646.1
NW_008481809.1	3062388	3063828	XP_008716647.1
NW_008481809.1	3064146	3066682	XP_008716648.1
NW_008481809.1	3067196	3068315	XP_008716649.1
NW_008481809.1	3069969	3071148	XP_008716650.1
NW_008481809.1	3076796	3078338	XP_008716651.1
NW_008481809.1	3079093	3081209	XP_008716652.1
NW_008481809.1	3081443	3082585	XP_008716653.1
NW_008481809.1	3082807	3083896	XP_008716654.1
NW_008481809.1	3084199	3085210	XP_008716655.1
NW_008481809.1	3085715	3087545	XP_008716656.1
NW_008481809.1	3089452	3091615	XP_008716657.1
NW_008481809.1	3092008	3094999	XP_008716658.1
NW_008481809.1	3096013	3099595	XP_008716659.1
NW_008481809.1	3100875	3103323	XP_008716660.1
NW_008481809.1	3103839	3104907	XP_008716661.1
NW_008481809.1	3104924	3108576	XP_008716662.1
NW_008481809.1	3109119	3110799	XP_008716663.1
NW_008481809.1	3111466	3114850	XP_008716664.1
NW_008481809.1	3115165	3115947	XP_008716665.1
NW_008481809.1	3116143	3117010	XP_008716666.1
NW_008481809.1	3117818	3118637	XP_008716667.1
NW_008481809.1	3119114	3121065	XP_008716668.1
NW_008481809.1	3121917	3122884	XP_008716669.1
NW_008481809.1	3123423	3124647	XP_008716670.1
NW_008481809.1	3124803	3128088	XP_008716671.1
NW_008481809.1	3128740	3129184	XP_008716672.1
NW_008481809.1	3129482	3130845	XP_008716673.1
NW_008481809.1	3130857	3132147	XP_008716674.1
NW_008481809.1	3133042	3134161	XP_008716675.1
NW_008481809.1	3135179	3136420	XP_008716676.1
NW_008481809.1	3136860	3138513	XP_008716677.1
NW_008481809.1	3139075	3140185	XP_008716678.1
NW_008481809.1	3140382	3141198	XP_008716679.1
NW_008481809.1	3141613	3143251	XP_008716680.1
NW_008481809.1	3143672	3143873	XP_008716681.1
NW_008481809.1	3144478	3147116	XP_008716682.1
NW_008481809.1	3147566	3149696	XP_008716683.1
NW_008481809.1	3150619	3152062	XP_008716684.1
NW_008481809.1	3152492	3152738	XP_008716685.1
NW_008481809.1	3154438	3156391	XP_008716686.1
NW_008481809.1	3156641	3157697	XP_008716687.1
NW_008481809.1	3158882	3159542	XP_008716688.1
NW_008481809.1	3160161	3160949	XP_008716689.1
NW_008481809.1	3162242	3163586	XP_008716690.1
NW_008481809.1	3164435	3165221	XP_008716691.1
NW_008481809.1	3165428	3167297	XP_008716692.1
NW_008481809.1	3167838	3170643	XP_008716693.1
NW_008481809.1	3171228	3174375	XP_008716694.1
NW_008481809.1	3174859	3175939	XP_008716695.1
NW_008481809.1	3176612	3177552	XP_008716696.1
NW_008481809.1	3178143	3181380	XP_008716697.1
NW_008481809.1	3182242	3183596	XP_008716698.1
NW_008481809.1	3184586	3185030	XP_008716699.1
NW_008481809.1	3185509	3186459	XP_008716700.1
NW_008481809.1	3186779	3187691	XP_008716701.1
NW_008481809.1	3188745	3189669	XP_008716702.1
NW_008481809.1	3190007	3191171	XP_008716703.1
NW_008481809.1	3191222	3192240	XP_008716704.1
NW_008481809.1	3194347	3195250	XP_008716705.1
NW_008481809.1	3197621	3201228	XP_008716706.1
NW_008481809.1	3201631	3202744	XP_008716707.1
NW_008481809.1	3202754	3203857	XP_008716708.1
NW_008481809.1	3204216	3207012	XP_008716709.1
NW_008481809.1	3207422	3208448	XP_008716710.1
NW_008481809.1	3208759	3211513	XP_008716711.1
NW_008481809.1	3212104	3214450	XP_008716712.1
NW_008481809.1	3214910	3217019	XP_008716713.1
NW_008481809.1	3217758	3221995	XP_008716714.1
NW_008481809.1	3222848	3224066	XP_008716715.1
NW_008481809.1	3224223	3224847	XP_008716716.1
NW_008481809.1	3226133	3228023	XP_008716717.1
NW_008481809.1	3228098	3229915	XP_008716718.1
NW_008481809.1	3230379	3231957	XP_008716719.1
NW_008481809.1	3232554	3238407	XP_008716720.1
NW_008481809.1	3238826	3242195	XP_008716721.1
NW_008481809.1	3243126	3246786	XP_008716722.1
NW_008481809.1	3248174	3251222	XP_008716723.1
NW_008481809.1	3251899	3256774	XP_008716724.1
NW_008481809.1	3257373	3259011	XP_008716725.1
NW_008481809.1	3259802	3262626	XP_008716726.1
NW_008481809.1	3265935	3267735	XP_008716727.1
NW_008481809.1	3268596	3269391	XP_008716728.1
NW_008481809.1	3270668	3271849	XP_008716729.1
NW_008481809.1	3272426	3273906	XP_008716730.1
NW_008481809.1	3275525	3276176	XP_008716731.1
NW_008481809.1	3277004	3277664	XP_008716732.1
NW_008481809.1	3278465	3283229	XP_008716733.1
NW_008481809.1	3283449	3284583	XP_008716734.1
NW_008481809.1	3285080	3286133	XP_008716735.1
NW_008481809.1	3286329	3287896	XP_008716736.1
NW_008481809.1	3288688	3289543	XP_008716737.1
NW_008481809.1	3289781	3291047	XP_008716738.1
NW_008481809.1	3291693	3292269	XP_008716739.1
NW_008481809.1	3293108	3295476	XP_008716740.1
NW_008481809.1	3297368	3299254	XP_008716741.1
NW_008481809.1	3301104	3302545	XP_008716742.1
NW_008481809.1	3303626	3304501	XP_008716743.1
NW_008481809.1	3305024	3305940	XP_008716744.1
NW_008481809.1	3307689	3309690	XP_008716745.1
NW_008481809.1	3311239	3312400	XP_008716746.1
NW_008481809.1	3313159	3313801	XP_008716747.1
NW_008481809.1	3314841	3316620	XP_008716748.1
NW_008481809.1	3316763	3317879	XP_008716749.1
NW_008481809.1	3318577	3320495	XP_008716750.1
NW_008481809.1	3320908	3321607	XP_008716751.1
NW_008481809.1	3322311	3322935	XP_008716752.1
NW_008481809.1	3323208	3323767	XP_008716753.1
NW_008481809.1	3323862	3324789	XP_008716754.1
NW_008481809.1	3325252	3327232	XP_008716755.1
NW_008481809.1	3328371	3330885	XP_008716756.1
NW_008481809.1	3331990	3333600	XP_008716757.1
NW_008481809.1	3334243	3334774	XP_008716758.1
NW_008481809.1	3334912	3335806	XP_008716759.1
NW_008481809.1	3336584	3337868	XP_008716760.1
NW_008481809.1	3339184	3341839	XP_008716761.1
NW_008481809.1	3343799	3345637	XP_008716762.1
NW_008481809.1	3346391	3348053	XP_008716763.1
NW_008481809.1	3348364	3348759	XP_008716764.1
NW_008481809.1	3349267	3352876	XP_008716765.1
NW_008481809.1	3353463	3353850	XP_008716766.1
NW_008481809.1	3354654	3356067	XP_008716767.1
NW_008481809.1	3358797	3362577	XP_008716768.1
NW_008481809.1	3363203	3363791	XP_008716769.1
NW_008481809.1	3364071	3364433	XP_008716770.1
NW_008481809.1	3365133	3367495	XP_008716771.1
NW_008481809.1	3377078	3377855	XP_008716772.1
NW_008481809.1	3381052	3381960	XP_008716773.1
NW_008481809.1	3383721	3384783	XP_008716774.1
NW_008481809.1	3385126	3385831	XP_008716775.1
NW_008481809.1	3385969	3387349	XP_008716776.1
NW_008481809.1	3388867	3390158	XP_008716777.1
NW_008481809.1	3390837	3391292	XP_008716778.1
NW_008481809.1	3391569	3392560	XP_008716779.1
NW_008481809.1	3392783	3394001	XP_008716780.1
NW_008481809.1	3394362	3395218	XP_008716781.1
NW_008481809.1	3399263	3400913	XP_008716782.1
NW_008481809.1	3402039	3403086	XP_008716783.1
NW_008481809.1	3403501	3404521	XP_008716784.1
NW_008481809.1	3404543	3405541	XP_008716785.1
NW_008481809.1	3406253	3407612	XP_008716786.1
NW_008481809.1	3407957	3416828	XP_008716787.1
NW_008481809.1	3417056	3422309	XP_008716788.1
NW_008481809.1	3422664	3426428	XP_008716789.1
NW_008481809.1	3427515	3429489	XP_008716790.1
NW_008481809.1	3429720	3430614	XP_008716791.1
NW_008481809.1	3431362	3432477	XP_008716792.1
NW_008481809.1	3432923	3433405	XP_008716793.1
NW_008481809.1	3434007	3435780	XP_008716794.1
NW_008481809.1	3439157	3439652	XP_008716795.1
NW_008481809.1	3441231	3441981	XP_008716796.1
NW_008481809.1	3442258	3443257	XP_008716797.1
NW_008481809.1	3443579	3444720	XP_008716798.1
NW_008481809.1	3445182	3446596	XP_008716799.1
NW_008481809.1	3451226	3453317	XP_008716800.1
NW_008481809.1	3456241	3458083	XP_008716801.1
NW_008481809.1	3458182	3459109	XP_008716802.1
NW_008481809.1	3459374	3463031	XP_008716803.1
NW_008481809.1	3463407	3463862	XP_008716804.1
NW_008481809.1	3464151	3466581	XP_008716805.1
NW_008481809.1	3467026	3469246	XP_008716806.1
NW_008481809.1	3469399	3470098	XP_008716807.1
NW_008481809.1	3470373	3471655	XP_008716808.1
NW_008481809.1	3472427	3475553	XP_008716809.1
NW_008481809.1	3480984	3481624	XP_008716810.1
NW_008481809.1	3482398	3484102	XP_008716811.1
NW_008481809.1	3484482	3485604	XP_008716812.1
NW_008481809.1	3487495	3489282	XP_008716813.1
NW_008481809.1	3490506	3491233	XP_008716814.1
NW_008481809.1	3493269	3496545	XP_008716815.1
NW_008481809.1	3498614	3499936	XP_008716816.1
NW_008481809.1	3501769	3501994	XP_008716817.1
NW_008481810.1	6343	6577	XP_008716818.1
NW_008481810.1	6863	7699	XP_008716819.1
NW_008481810.1	8348	11312	XP_008716820.1
NW_008481810.1	11813	12536	XP_008716821.1
NW_008481810.1	12817	16173	XP_008716822.1
NW_008481810.1	16954	17877	XP_008716823.1
NW_008481810.1	23423	23666	XP_008716824.1
NW_008481810.1	28778	29915	XP_008716825.1
NW_008481810.1	30107	32479	XP_008716826.1
NW_008481810.1	33462	35485	XP_008716827.1
NW_008481810.1	35820	37914	XP_008716828.1
NW_008481810.1	38929	41755	XP_008716829.1
NW_008481810.1	42245	43769	XP_008716830.1
NW_008481810.1	44040	45982	XP_008716831.1
NW_008481810.1	46295	47567	XP_008716832.1
NW_008481810.1	47740	48631	XP_008716833.1
NW_008481810.1	49034	51499	XP_008716834.1
NW_008481810.1	53278	54777	XP_008716835.1
NW_008481810.1	55149	56841	XP_008716836.1
NW_008481810.1	57340	58155	XP_008716837.1
NW_008481810.1	58350	60375	XP_008716838.1
NW_008481810.1	60650	61493	XP_008716839.1
NW_008481810.1	61930	63873	XP_008716840.1
NW_008481810.1	64699	66060	XP_008716841.1
NW_008481810.1	68246	69992	XP_008716842.1
NW_008481810.1	71019	72240	XP_008716843.1
NW_008481810.1	73037	74697	XP_008716844.1
NW_008481810.1	75108	76314	XP_008716845.1
NW_008481810.1	77758	78979	XP_008716846.1
NW_008481810.1	79690	80879	XP_008716847.1
NW_008481810.1	81203	84026	XP_008716848.1
NW_008481810.1	84749	85682	XP_008716849.1
NW_008481810.1	86356	87520	XP_008716850.1
NW_008481810.1	88086	90201	XP_008716851.1
NW_008481810.1	90770	91378	XP_008716852.1
NW_008481810.1	91975	92893	XP_008716853.1
NW_008481810.1	93201	94068	XP_008716854.1
NW_008481810.1	95251	96081	XP_008716855.1
NW_008481810.1	97794	98589	XP_008716856.1
NW_008481810.1	99122	99625	XP_008716857.1
NW_008481810.1	104112	106845	XP_008716858.1
NW_008481810.1	108855	109974	XP_008716859.1
NW_008481810.1	110459	111830	XP_008716860.1
NW_008481810.1	112818	114819	XP_008716861.1
NW_008481810.1	118454	119207	XP_008716862.1
NW_008481810.1	119556	119995	XP_008716863.1
NW_008481810.1	120150	121050	XP_008716864.1
NW_008481810.1	122082	122967	XP_008716865.1
NW_008481810.1	123404	124839	XP_008716866.1
NW_008481810.1	125238	128177	XP_008716867.1
NW_008481810.1	128980	133162	XP_008716868.1
NW_008481810.1	134164	135688	XP_008716869.1
NW_008481810.1	136255	137857	XP_008716870.1
NW_008481810.1	138506	140108	XP_008716871.1
NW_008481810.1	141505	143285	XP_008716872.1
NW_008481810.1	144145	145554	XP_008716873.1
NW_008481810.1	146844	148506	XP_008716874.1
NW_008481810.1	149066	150440	XP_008716875.1
NW_008481810.1	151234	151921	XP_008716876.1
NW_008481810.1	152893	155205	XP_008716877.1
NW_008481810.1	156501	157299	XP_008716878.1
NW_008481810.1	158016	160714	XP_008716879.1
NW_008481810.1	161406	163410	XP_008716880.1
NW_008481810.1	163683	164818	XP_008716881.1
NW_008481810.1	165437	166727	XP_008716882.1
NW_008481810.1	167070	167961	XP_008716883.1
NW_008481810.1	168103	169430	XP_008716884.1
NW_008481810.1	170823	172879	XP_008716885.1
NW_008481810.1	172923	174879	XP_008716886.1
NW_008481810.1	175931	177838	XP_008716887.1
NW_008481810.1	179900	183199	XP_008716888.1
NW_008481810.1	183662	185657	XP_008716889.1
NW_008481810.1	186967	188275	XP_008716890.1
NW_008481810.1	190262	191195	XP_008716891.1
NW_008481810.1	191747	192464	XP_008716892.1
NW_008481810.1	192992	193533	XP_008716893.1
NW_008481810.1	194840	196347	XP_008716894.1
NW_008481810.1	197218	198862	XP_008716895.1
NW_008481810.1	200274	202208	XP_008716896.1
NW_008481810.1	203134	203725	XP_008716897.1
NW_008481810.1	206513	209246	XP_008716898.1
NW_008481810.1	210676	211436	XP_008716899.1
NW_008481810.1	212515	214429	XP_008716900.1
NW_008481810.1	220014	224532	XP_008716901.1
NW_008481810.1	224870	232964	XP_008716902.1
NW_008481810.1	233345	235160	XP_008716903.1
NW_008481810.1	236091	236966	XP_008716904.1
NW_008481810.1	237468	238212	XP_008716905.1
NW_008481810.1	238757	240083	XP_008716906.1
NW_008481810.1	241623	243323	XP_008716907.1
NW_008481810.1	245851	247102	XP_008716908.1
NW_008481810.1	247768	250040	XP_008716909.1
NW_008481810.1	251797	253960	XP_008716910.1
NW_008481810.1	254326	257701	XP_008716911.1
NW_008481810.1	260225	261807	XP_008716912.1
NW_008481810.1	262740	263091	XP_008716913.1
NW_008481810.1	264689	266087	XP_008716914.1
NW_008481810.1	268687	269565	XP_008716915.1
NW_008481810.1	271415	273064	XP_008716916.1
NW_008481810.1	274232	275481	XP_008716917.1
NW_008481810.1	275743	277294	XP_008716918.1
NW_008481810.1	277928	278975	XP_008716919.1
NW_008481810.1	284771	286123	XP_008716920.1
NW_008481810.1	287701	289726	XP_008716921.1
NW_008481810.1	290122	292089	XP_008716922.1
NW_008481810.1	295201	295839	XP_008716923.1
NW_008481810.1	298514	299711	XP_008716924.1
NW_008481810.1	301072	301897	XP_008716925.1
NW_008481810.1	303030	303803	XP_008716926.1
NW_008481810.1	306722	307889	XP_008716927.1
NW_008481810.1	310428	310830	XP_008716928.1
NW_008481810.1	310859	311249	XP_008716929.1
NW_008481810.1	311780	312830	XP_008716930.1
NW_008481810.1	313271	313619	XP_008716931.1
NW_008481810.1	314614	316250	XP_008716932.1
NW_008481810.1	319236	319332	XP_008716933.1
NW_008481810.1	319953	321720	XP_008716934.1
NW_008481810.1	326321	326827	XP_008716935.1
NW_008481810.1	327931	328597	XP_008716936.1
NW_008481810.1	328816	329584	XP_008716937.1
NW_008481810.1	329948	330119	XP_008716938.1
NW_008481810.1	331000	334387	XP_008716939.1
NW_008481810.1	337002	337575	XP_008716940.1
NW_008481810.1	342512	343388	XP_008716941.1
NW_008481810.1	345042	346005	XP_008716942.1
NW_008481810.1	347842	349483	XP_008716943.1
NW_008481810.1	349679	350171	XP_008716944.1
NW_008481810.1	351928	355370	XP_008716945.1
NW_008481810.1	358122	358644	XP_008716946.1
NW_008481810.1	358832	359255	XP_008716947.1
NW_008481810.1	360738	361317	XP_008716948.1
NW_008481810.1	364969	366211	XP_008716949.1
NW_008481810.1	366782	367391	XP_008716950.1
NW_008481810.1	368262	370995	XP_008716951.1
NW_008481810.1	371358	373839	XP_008716952.1
NW_008481810.1	375257	378754	XP_008716953.1
NW_008481810.1	379897	381796	XP_008716954.1
NW_008481810.1	382690	383860	XP_008716955.1
NW_008481810.1	383864	384827	XP_008716956.1
NW_008481810.1	385253	387029	XP_008716957.1
NW_008481810.1	387531	389121	XP_008716958.1
NW_008481810.1	390816	391840	XP_008716959.1
NW_008481810.1	395252	396442	XP_008716960.1
NW_008481810.1	398237	398471	XP_008716961.1
NW_008481810.1	401265	404618	XP_008716962.1
NW_008481810.1	406435	408460	XP_008716963.1
NW_008481810.1	409114	410652	XP_008716964.1
NW_008481810.1	411838	413542	XP_008716965.1
NW_008481810.1	414005	414679	XP_008716966.1
NW_008481810.1	415987	418983	XP_008716967.1
NW_008481810.1	419805	420822	XP_008716968.1
NW_008481810.1	420924	421713	XP_008716969.1
NW_008481810.1	422503	424360	XP_008716970.1
NW_008481810.1	429852	431342	XP_008716971.1
NW_008481810.1	436437	438193	XP_008716972.1
NW_008481810.1	438671	439142	XP_008716973.1
NW_008481810.1	440347	441609	XP_008716974.1
NW_008481810.1	441932	442949	XP_008716975.1
NW_008481810.1	443439	444970	XP_008716976.1
NW_008481810.1	445380	446344	XP_008716977.1
NW_008481810.1	447222	448748	XP_008716978.1
NW_008481810.1	449079	450744	XP_008716979.1
NW_008481810.1	451442	453500	XP_008716980.1
NW_008481810.1	453959	455228	XP_008716981.1
NW_008481810.1	457876	460738	XP_008716982.1
NW_008481810.1	461490	463920	XP_008716983.1
NW_008481810.1	465398	467322	XP_008716984.1
NW_008481810.1	468368	471477	XP_008716985.1
NW_008481810.1	477168	477890	XP_008716986.1
NW_008481810.1	478885	479611	XP_008716987.1
NW_008481810.1	480498	481880	XP_008716988.1
NW_008481810.1	482131	483055	XP_008716989.1
NW_008481810.1	484217	485954	XP_008716990.1
NW_008481810.1	486393	488482	XP_008716991.1
NW_008481810.1	489448	491864	XP_008716992.1
NW_008481810.1	492523	493671	XP_008716993.1
NW_008481810.1	494097	495193	XP_008716994.1
NW_008481810.1	495635	495995	XP_008716995.1
NW_008481810.1	496455	497877	XP_008716996.1
NW_008481810.1	499177	499726	XP_008716997.1
NW_008481810.1	500600	501107	XP_008716998.1
NW_008481810.1	504971	506299	XP_008716999.1
NW_008481810.1	507646	509467	XP_008717000.1
NW_008481810.1	510948	513120	XP_008717001.1
NW_008481810.1	515806	517524	XP_008717002.1
NW_008481810.1	519974	521595	XP_008717003.1
NW_008481810.1	522300	526947	XP_008717004.1
NW_008481810.1	528660	529620	XP_008717005.1
NW_008481810.1	530945	534291	XP_008717006.1
NW_008481810.1	535597	538599	XP_008717007.1
NW_008481810.1	539193	540147	XP_008717008.1
NW_008481810.1	540442	542203	XP_008717009.1
NW_008481810.1	543362	544214	XP_008717010.1
NW_008481810.1	544287	545955	XP_008717011.1
NW_008481810.1	546550	550073	XP_008717012.1
NW_008481810.1	550587	552891	XP_008717013.1
NW_008481810.1	552932	554864	XP_008717014.1
NW_008481810.1	558663	560436	XP_008717015.1
NW_008481810.1	567857	586074	XP_008717016.1
NW_008481810.1	586934	589142	XP_008717017.1
NW_008481810.1	589820	591065	XP_008717018.1
NW_008481810.1	591801	593103	XP_008717019.1
NW_008481810.1	593417	595130	XP_008717020.1
NW_008481810.1	595256	596173	XP_008717021.1
NW_008481810.1	599225	599976	XP_008717022.1
NW_008481810.1	601275	603890	XP_008717023.1
NW_008481810.1	604553	605147	XP_008717024.1
NW_008481810.1	605642	606315	XP_008717025.1
NW_008481810.1	607316	608795	XP_008717026.1
NW_008481810.1	609208	610276	XP_008717027.1
NW_008481810.1	611175	614520	XP_008717028.1
NW_008481810.1	615275	616409	XP_008717029.1
NW_008481810.1	617146	618836	XP_008717030.1
NW_008481810.1	619882	620842	XP_008717031.1
NW_008481810.1	622235	622657	XP_008717032.1
NW_008481810.1	623112	624981	XP_008717033.1
NW_008481810.1	625260	627095	XP_008717034.1
NW_008481810.1	627539	628617	XP_008717035.1
NW_008481810.1	629000	632139	XP_008717036.1
NW_008481810.1	632864	634276	XP_008717037.1
NW_008481810.1	634470	635406	XP_008717038.1
NW_008481810.1	635887	637552	XP_008717039.1
NW_008481810.1	637856	639846	XP_008717040.1
NW_008481810.1	640800	641433	XP_008717041.1
NW_008481810.1	644890	646124	XP_008717042.1
NW_008481810.1	646603	648236	XP_008717043.1
NW_008481810.1	649056	649643	XP_008717044.1
NW_008481810.1	650177	651955	XP_008717045.1
NW_008481810.1	654004	655090	XP_008717046.1
NW_008481810.1	655169	658110	XP_008717047.1
NW_008481810.1	658352	660164	XP_008717048.1
NW_008481810.1	660921	662877	XP_008717049.1
NW_008481810.1	663422	663671	XP_008717050.1
NW_008481810.1	663957	666014	XP_008717051.1
NW_008481810.1	667240	668977	XP_008717052.1
NW_008481810.1	669487	670075	XP_008717053.1
NW_008481810.1	670589	672395	XP_008717054.1
NW_008481810.1	673240	674416	XP_008717055.1
NW_008481810.1	675076	676432	XP_008717056.1
NW_008481810.1	676928	679070	XP_008717057.1
NW_008481810.1	680443	685219	XP_008717058.1
NW_008481810.1	686096	687511	XP_008717059.1
NW_008481810.1	687979	692167	XP_008717060.1
NW_008481810.1	692647	693691	XP_008717061.1
NW_008481810.1	693894	694140	XP_008717062.1
NW_008481810.1	694831	696793	XP_008717063.1
NW_008481810.1	697220	698735	XP_008717064.1
NW_008481810.1	701122	703502	XP_008717065.1
NW_008481810.1	705612	708024	XP_008717066.1
NW_008481810.1	709517	711689	XP_008717067.1
NW_008481810.1	712046	713788	XP_008717068.1
NW_008481810.1	714413	715802	XP_008717069.1
NW_008481810.1	716604	717036	XP_008717070.1
NW_008481810.1	717834	723198	XP_008717071.1
NW_008481810.1	724174	725479	XP_008717072.1
NW_008481810.1	725819	727410	XP_008717073.1
NW_008481810.1	728155	729040	XP_008717074.1
NW_008481810.1	729630	730173	XP_008717075.1
NW_008481810.1	730460	731297	XP_008717076.1
NW_008481810.1	736884	739713	XP_008717077.1
NW_008481810.1	740171	741861	XP_008717078.1
NW_008481810.1	742091	743009	XP_008717079.1
NW_008481810.1	743540	750311	XP_008717080.1
NW_008481810.1	753478	754843	XP_008717081.1
NW_008481810.1	755683	756715	XP_008717082.1
NW_008481810.1	757302	757434	XP_008717083.1
NW_008481810.1	758512	760060	XP_008717084.1
NW_008481810.1	760698	762540	XP_008717085.1
NW_008481810.1	763294	764451	XP_008717086.1
NW_008481810.1	765329	766079	XP_008717087.1
NW_008481810.1	766634	769941	XP_008717088.1
NW_008481810.1	770250	772821	XP_008717089.1
NW_008481810.1	773675	774527	XP_008717090.1
NW_008481810.1	774664	776065	XP_008717091.1
NW_008481810.1	776350	777078	XP_008717092.1
NW_008481810.1	781731	783990	XP_008717093.1
NW_008481810.1	786649	789084	XP_008717094.1
NW_008481810.1	798024	799404	XP_008717095.1
NW_008481810.1	800435	802049	XP_008717096.1
NW_008481810.1	802460	805343	XP_008717097.1
NW_008481810.1	805571	806756	XP_008717098.1
NW_008481810.1	807563	808283	XP_008717099.1
NW_008481810.1	808348	808699	XP_008717100.1
NW_008481810.1	808714	809167	XP_008717101.1
NW_008481810.1	810174	812700	XP_008717102.1
NW_008481810.1	813434	818678	XP_008717103.1
NW_008481810.1	819324	823401	XP_008717104.1
NW_008481810.1	823408	823927	XP_008717105.1
NW_008481810.1	824259	828072	XP_008717106.1
NW_008481810.1	828167	828719	XP_008717107.1
NW_008481810.1	829642	832173	XP_008717108.1
NW_008481810.1	832500	833754	XP_008717109.1
NW_008481810.1	834171	835145	XP_008717110.1
NW_008481810.1	835612	837047	XP_008717111.1
NW_008481810.1	837834	839663	XP_008717112.1
NW_008481810.1	840710	841313	XP_008717113.1
NW_008481810.1	842054	842383	XP_008717114.1
NW_008481810.1	842771	843675	XP_008717115.1
NW_008481810.1	844069	844822	XP_008717116.1
NW_008481810.1	845530	846313	XP_008717117.1
NW_008481810.1	847009	847940	XP_008717118.1
NW_008481810.1	851184	852799	XP_008717119.1
NW_008481810.1	854527	856115	XP_008717120.1
NW_008481810.1	856549	857732	XP_008717121.1
NW_008481810.1	858169	860326	XP_008717122.1
NW_008481810.1	860958	862696	XP_008717123.1
NW_008481810.1	863413	864924	XP_008717124.1
NW_008481810.1	867282	868624	XP_008717125.1
NW_008481810.1	869501	870767	XP_008717126.1
NW_008481810.1	871688	873629	XP_008717127.1
NW_008481810.1	874480	875476	XP_008717128.1
NW_008481810.1	876156	877358	XP_008717129.1
NW_008481810.1	878658	879930	XP_008717130.1
NW_008481810.1	880603	882439	XP_008717131.1
NW_008481810.1	883135	883816	XP_008717132.1
NW_008481810.1	885832	887079	XP_008717133.1
NW_008481810.1	888095	889385	XP_008717134.1
NW_008481810.1	889770	891259	XP_008717135.1
NW_008481810.1	892119	892902	XP_008717136.1
NW_008481810.1	893374	894469	XP_008717137.1
NW_008481810.1	894680	895004	XP_008717138.1
NW_008481810.1	895970	897950	XP_008717139.1
NW_008481810.1	902248	903800	XP_008717140.1
NW_008481810.1	904305	905495	XP_008717141.1
NW_008481810.1	906480	908811	XP_008717142.1
NW_008481810.1	910463	912491	XP_008717143.1
NW_008481810.1	913395	913542	XP_008717144.1
NW_008481810.1	914739	915102	XP_008717145.1
NW_008481810.1	915973	916873	XP_008717146.1
NW_008481810.1	918626	923941	XP_008717147.1
NW_008481810.1	925023	926794	XP_008717148.1
NW_008481810.1	930300	935189	XP_008717149.1
NW_008481810.1	936504	937879	XP_008717150.1
NW_008481810.1	939126	940702	XP_008717151.1
NW_008481810.1	940906	942298	XP_008717152.1
NW_008481810.1	942712	944314	XP_008717153.1
NW_008481810.1	944373	945321	XP_008717154.1
NW_008481810.1	946193	947819	XP_008717155.1
NW_008481810.1	948101	949375	XP_008717156.1
NW_008481810.1	958407	959358	XP_008717157.1
NW_008481810.1	965172	965427	XP_008717158.1
NW_008481810.1	966230	967988	XP_008717159.1
NW_008481810.1	968573	970225	XP_008717160.1
NW_008481810.1	971083	973619	XP_008717161.1
NW_008481810.1	974400	976539	XP_008717162.1
NW_008481810.1	976951	977809	XP_008717163.1
NW_008481810.1	978043	984148	XP_008717164.1
NW_008481810.1	984610	986234	XP_008717165.1
NW_008481810.1	986428	988108	XP_008717166.1
NW_008481810.1	988661	990154	XP_008717167.1
NW_008481810.1	990699	992076	XP_008717168.1
NW_008481810.1	992118	992949	XP_008717169.1
NW_008481810.1	993429	993834	XP_008717170.1
NW_008481810.1	994298	994793	XP_008717171.1
NW_008481810.1	995385	996093	XP_008717172.1
NW_008481810.1	997227	999646	XP_008717173.1
NW_008481810.1	1001314	1001536	XP_008717174.1
NW_008481810.1	1001714	1002332	XP_008717175.1
NW_008481810.1	1002960	1004625	XP_008717176.1
NW_008481810.1	1008577	1010233	XP_008717177.1
NW_008481810.1	1011191	1011998	XP_008717178.1
NW_008481810.1	1012781	1013822	XP_008717179.1
NW_008481810.1	1014167	1016138	XP_008717180.1
NW_008481810.1	1018185	1020048	XP_008717181.1
NW_008481810.1	1020473	1020968	XP_008717182.1
NW_008481810.1	1021326	1021934	XP_008717183.1
NW_008481810.1	1023259	1024186	XP_008717184.1
NW_008481810.1	1025405	1027787	XP_008717185.1
NW_008481810.1	1033332	1034241	XP_008717186.1
NW_008481810.1	1036021	1036533	XP_008717187.1
NW_008481810.1	1037294	1037737	XP_008717188.1
NW_008481810.1	1039228	1039813	XP_008717189.1
NW_008481810.1	1041757	1043859	XP_008717190.1
NW_008481810.1	1044009	1045068	XP_008717191.1
NW_008481810.1	1046442	1046871	XP_008717192.1
NW_008481810.1	1047850	1048310	XP_008717193.1
NW_008481810.1	1048769	1050737	XP_008717194.1
NW_008481810.1	1053024	1055365	XP_008717195.1
NW_008481810.1	1055576	1058695	XP_008717196.1
NW_008481810.1	1060460	1060974	XP_008717197.1
NW_008481810.1	1061658	1062738	XP_008717198.1
NW_008481810.1	1063726	1066623	XP_008717199.1
NW_008481810.1	1070423	1071045	XP_008717200.1
NW_008481810.1	1071417	1072413	XP_008717201.1
NW_008481810.1	1073397	1074198	XP_008717202.1
NW_008481810.1	1075061	1077659	XP_008717203.1
NW_008481810.1	1081086	1082961	XP_008717204.1
NW_008481810.1	1085001	1087377	XP_008717205.1
NW_008481810.1	1088092	1089394	XP_008717206.1
NW_008481810.1	1089895	1090947	XP_008717207.1
NW_008481810.1	1092670	1093285	XP_008717208.1
NW_008481810.1	1093640	1094211	XP_008717209.1
NW_008481810.1	1094708	1095192	XP_008717210.1
NW_008481810.1	1095560	1096438	XP_008717211.1
NW_008481810.1	1096821	1097574	XP_008717212.1
NW_008481810.1	1099476	1100736	XP_008717213.1
NW_008481810.1	1102083	1104960	XP_008717214.1
NW_008481810.1	1106898	1108187	XP_008717215.1
NW_008481810.1	1108864	1111557	XP_008717216.1
NW_008481810.1	1112266	1114413	XP_008717217.1
NW_008481810.1	1115476	1116964	XP_008717218.1
NW_008481810.1	1117909	1121101	XP_008717219.1
NW_008481810.1	1124259	1125611	XP_008717220.1
NW_008481810.1	1126905	1129014	XP_008717221.1
NW_008481810.1	1129216	1131196	XP_008717222.1
NW_008481810.1	1131697	1132555	XP_008717223.1
NW_008481810.1	1132982	1133402	XP_008717224.1
NW_008481810.1	1133739	1134801	XP_008717225.1
NW_008481810.1	1135845	1139175	XP_008717226.1
NW_008481810.1	1140098	1142489	XP_008717227.1
NW_008481810.1	1143581	1144037	XP_008717228.1
NW_008481810.1	1144211	1145389	XP_008717229.1
NW_008481810.1	1146339	1147992	XP_008717230.1
NW_008481810.1	1148647	1149402	XP_008717231.1
NW_008481810.1	1149939	1150665	XP_008717232.1
NW_008481810.1	1151405	1154309	XP_008717233.1
NW_008481810.1	1155169	1156604	XP_008717234.1
NW_008481810.1	1157659	1159162	XP_008717235.1
NW_008481810.1	1159617	1161205	XP_008717236.1
NW_008481810.1	1161342	1162251	XP_008717237.1
NW_008481810.1	1163045	1164098	XP_008717238.1
NW_008481810.1	1164540	1166508	XP_008717239.1
NW_008481810.1	1168590	1171588	XP_008717240.1
NW_008481810.1	1175489	1178118	XP_008717241.1
NW_008481810.1	1182444	1184859	XP_008717242.1
NW_008481810.1	1185053	1186310	XP_008717243.1
NW_008481810.1	1188522	1189104	XP_008717244.1
NW_008481810.1	1190153	1191453	XP_008717245.1
NW_008481810.1	1191772	1192369	XP_008717246.1
NW_008481810.1	1193397	1194246	XP_008717247.1
NW_008481810.1	1194912	1199531	XP_008717248.1
NW_008481810.1	1200459	1201821	XP_008717249.1
NW_008481810.1	1204465	1205983	XP_008717250.1
NW_008481810.1	1207067	1208866	XP_008717251.1
NW_008481810.1	1209415	1212163	XP_008717252.1
NW_008481810.1	1212517	1214215	XP_008717253.1
NW_008481810.1	1218204	1220043	XP_008717254.1
NW_008481810.1	1221063	1222917	XP_008717255.1
NW_008481810.1	1223331	1225022	XP_008717256.1
NW_008481810.1	1226066	1227467	XP_008717257.1
NW_008481810.1	1228693	1230721	XP_008717258.1
NW_008481810.1	1232029	1233657	XP_008717259.1
NW_008481810.1	1234233	1235022	XP_008717260.1
NW_008481810.1	1235333	1236842	XP_008717261.1
NW_008481810.1	1237330	1238423	XP_008717262.1
NW_008481810.1	1239120	1242663	XP_008717263.1
NW_008481810.1	1244253	1248165	XP_008717264.1
NW_008481810.1	1248676	1249175	XP_008717265.1
NW_008481810.1	1250202	1251812	XP_008717266.1
NW_008481810.1	1252161	1252506	XP_008717267.1
NW_008481810.1	1253025	1254555	XP_008717268.1
NW_008481810.1	1256067	1257617	XP_008717269.1
NW_008481810.1	1259350	1260442	XP_008717270.1
NW_008481810.1	1261272	1262847	XP_008717271.1
NW_008481810.1	1264354	1265605	XP_008717272.1
NW_008481810.1	1266418	1267711	XP_008717273.1
NW_008481810.1	1268113	1269949	XP_008717274.1
NW_008481810.1	1271642	1273329	XP_008717275.1
NW_008481810.1	1273702	1274479	XP_008717276.1
NW_008481810.1	1274829	1276111	XP_008717277.1
NW_008481810.1	1277049	1277961	XP_008717278.1
NW_008481810.1	1278679	1279460	XP_008717279.1
NW_008481810.1	1279632	1279984	XP_008717280.1
NW_008481810.1	1280900	1282857	XP_008717281.1
NW_008481810.1	1283894	1286559	XP_008717282.1
NW_008481810.1	1291373	1293602	XP_008717283.1
NW_008481810.1	1294259	1296227	XP_008717284.1
NW_008481810.1	1297752	1299888	XP_008717285.1
NW_008481810.1	1300023	1301774	XP_008717286.1
NW_008481810.1	1302517	1303167	XP_008717287.1
NW_008481810.1	1303953	1304310	XP_008717288.1
NW_008481810.1	1304612	1306160	XP_008717289.1
NW_008481810.1	1306802	1307326	XP_008717290.1
NW_008481810.1	1307731	1309204	XP_008717291.1
NW_008481810.1	1310223	1310798	XP_008717292.1
NW_008481810.1	1311172	1312428	XP_008717293.1
NW_008481810.1	1313358	1314287	XP_008717294.1
NW_008481810.1	1315289	1316933	XP_008717295.1
NW_008481810.1	1318089	1319824	XP_008717296.1
NW_008481810.1	1320771	1322391	XP_008717297.1
NW_008481810.1	1323899	1325156	XP_008717298.1
NW_008481810.1	1326456	1328864	XP_008717299.1
NW_008481810.1	1330742	1331596	XP_008717300.1
NW_008481810.1	1332092	1336793	XP_008717301.1
NW_008481810.1	1337360	1337936	XP_008717302.1
NW_008481810.1	1338630	1339431	XP_008717303.1
NW_008481810.1	1340677	1341738	XP_008717304.1
NW_008481810.1	1342273	1343893	XP_008717305.1
NW_008481810.1	1344457	1348346	XP_008717306.1
NW_008481810.1	1349227	1351024	XP_008717307.1
NW_008481810.1	1352449	1352921	XP_008717308.1
NW_008481810.1	1356056	1356752	XP_008717309.1
NW_008481810.1	1357131	1357674	XP_008717310.1
NW_008481810.1	1357857	1358393	XP_008717311.1
NW_008481810.1	1358931	1359409	XP_008717312.1
NW_008481810.1	1360497	1361508	XP_008717313.1
NW_008481810.1	1361571	1362145	XP_008717314.1
NW_008481810.1	1364833	1365167	XP_008717315.1
NW_008481810.1	1366170	1367248	XP_008717316.1
NW_008481810.1	1369182	1371086	XP_008717317.1
NW_008481810.1	1371923	1373408	XP_008717318.1
NW_008481810.1	1373956	1375631	XP_008717319.1
NW_008481810.1	1375925	1377932	XP_008717320.1
NW_008481810.1	1378325	1379693	XP_008717321.1
NW_008481810.1	1380677	1381658	XP_008717322.1
NW_008481810.1	1381827	1383538	XP_008717323.1
NW_008481810.1	1384518	1386324	XP_008717324.1
NW_008481810.1	1388778	1390411	XP_008717325.1
NW_008481810.1	1391123	1391893	XP_008717326.1
NW_008481810.1	1392038	1392950	XP_008717327.1
NW_008481810.1	1393438	1394026	XP_008717328.1
NW_008481810.1	1394288	1395433	XP_008717329.1
NW_008481810.1	1395933	1396989	XP_008717330.1
NW_008481810.1	1397835	1399503	XP_008717331.1
NW_008481810.1	1400714	1403006	XP_008717332.1
NW_008481810.1	1404315	1408037	XP_008717333.1
NW_008481810.1	1409634	1411062	XP_008717334.1
NW_008481810.1	1411643	1413122	XP_008717335.1
NW_008481810.1	1416428	1417303	XP_008717336.1
NW_008481810.1	1419987	1421067	XP_008717337.1
NW_008481810.1	1422105	1424113	XP_008717338.1
NW_008481810.1	1424317	1427077	XP_008717339.1
NW_008481810.1	1427716	1429120	XP_008717340.1
NW_008481810.1	1429179	1430697	XP_008717341.1
NW_008481810.1	1431248	1432088	XP_008717342.1
NW_008481810.1	1432261	1434697	XP_008717343.1
NW_008481810.1	1435296	1436307	XP_008717344.1
NW_008481810.1	1436546	1437679	XP_008717345.1
NW_008481810.1	1438125	1439725	XP_008717346.1
NW_008481810.1	1439808	1441563	XP_008717347.1
NW_008481810.1	1443111	1443900	XP_008717348.1
NW_008481810.1	1446032	1447107	XP_008717349.1
NW_008481810.1	1451689	1452342	XP_008717350.1
NW_008481810.1	1452829	1453750	XP_008717351.1
NW_008481810.1	1454212	1455889	XP_008717352.1
NW_008481810.1	1456772	1457324	XP_008717353.1
NW_008481810.1	1458397	1459684	XP_008717354.1
NW_008481810.1	1460049	1461072	XP_008717355.1
NW_008481810.1	1461364	1462697	XP_008717356.1
NW_008481810.1	1464110	1467443	XP_008717357.1
NW_008481810.1	1468819	1471240	XP_008717358.1
NW_008481810.1	1471900	1472665	XP_008717359.1
NW_008481810.1	1472763	1474019	XP_008717360.1
NW_008481810.1	1474384	1476428	XP_008717361.1
NW_008481810.1	1484199	1485618	XP_008717362.1
NW_008481810.1	1491687	1494084	XP_008717363.1
NW_008481810.1	1500231	1502673	XP_008717364.1
NW_008481810.1	1506966	1509225	XP_008717365.1
NW_008481810.1	1509935	1511228	XP_008717366.1
NW_008481810.1	1512045	1514028	XP_008717367.1
NW_008481810.1	1514665	1518732	XP_008717368.1
NW_008481810.1	1519500	1520384	XP_008717369.1
NW_008481810.1	1520574	1521657	XP_008717370.1
NW_008481810.1	1522244	1523002	XP_008717371.1
NW_008481810.1	1524389	1525245	XP_008717372.1
NW_008481810.1	1525994	1527568	XP_008717373.1
NW_008481810.1	1528408	1530260	XP_008717374.1
NW_008481810.1	1531433	1532124	XP_008717375.1
NW_008481810.1	1532151	1532471	XP_008717376.1
NW_008481810.1	1535832	1537639	XP_008717377.1
NW_008481810.1	1538506	1540462	XP_008717378.1
NW_008481810.1	1540979	1543075	XP_008717379.1
NW_008481810.1	1543417	1544695	XP_008717380.1
NW_008481810.1	1545136	1546920	XP_008717381.1
NW_008481810.1	1547442	1550691	XP_008717382.1
NW_008481810.1	1551273	1552047	XP_008717383.1
NW_008481810.1	1552168	1552948	XP_008717384.1
NW_008481810.1	1553392	1555810	XP_008717385.1
NW_008481810.1	1558414	1559878	XP_008717386.1
NW_008481810.1	1561249	1563086	XP_008717387.1
NW_008481810.1	1564734	1565679	XP_008717388.1
NW_008481810.1	1566014	1569121	XP_008717389.1
NW_008481810.1	1569901	1570832	XP_008717390.1
NW_008481810.1	1571314	1572344	XP_008717391.1
NW_008481810.1	1572754	1575154	XP_008717392.1
NW_008481810.1	1576235	1577297	XP_008717393.1
NW_008481810.1	1580850	1582011	XP_008717394.1
NW_008481810.1	1582262	1582895	XP_008717395.1
NW_008481810.1	1583963	1589026	XP_008717396.1
NW_008481810.1	1589698	1592233	XP_008717397.1
NW_008481810.1	1592613	1594000	XP_008717398.1
NW_008481810.1	1594315	1595014	XP_008717399.1
NW_008481810.1	1595299	1596518	XP_008717400.1
NW_008481810.1	1597369	1597939	XP_008717401.1
NW_008481810.1	1598324	1598747	XP_008717402.1
NW_008481810.1	1599315	1600552	XP_008717403.1
NW_008481810.1	1601221	1602263	XP_008717404.1
NW_008481810.1	1604347	1605541	XP_008717405.1
NW_008481810.1	1609847	1611750	XP_008717406.1
NW_008481810.1	1613174	1613497	XP_008717407.1
NW_008481810.1	1613795	1614937	XP_008717408.1
NW_008481810.1	1615697	1618339	XP_008717409.1
NW_008481810.1	1619190	1620640	XP_008717410.1
NW_008481810.1	1624581	1625774	XP_008717411.1
NW_008481810.1	1626341	1628011	XP_008717412.1
NW_008481810.1	1628170	1628736	XP_008717413.1
NW_008481810.1	1629179	1631270	XP_008717414.1
NW_008481810.1	1631558	1632857	XP_008717415.1
NW_008481810.1	1633145	1634849	XP_008717416.1
NW_008481810.1	1635456	1636737	XP_008717417.1
NW_008481810.1	1638139	1638817	XP_008717418.1
NW_008481810.1	1641278	1643090	XP_008717419.1
NW_008481810.1	1643973	1644782	XP_008717420.1
NW_008481810.1	1645132	1645939	XP_008717421.1
NW_008481810.1	1647609	1650024	XP_008717422.1
NW_008481810.1	1650455	1652519	XP_008717423.1
NW_008481810.1	1653334	1654387	XP_008717424.1
NW_008481810.1	1655248	1656297	XP_008717425.1
NW_008481810.1	1659900	1662744	XP_008717426.1
NW_008481810.1	1663200	1665552	XP_008717427.1
NW_008481810.1	1666120	1667570	XP_008717428.1
NW_008481810.1	1668218	1673333	XP_008717429.1
NW_008481810.1	1674216	1675112	XP_008717430.1
NW_008481810.1	1675550	1676804	XP_008717431.1
NW_008481810.1	1677987	1682367	XP_008717432.1
NW_008481810.1	1683293	1684459	XP_008717433.1
NW_008481810.1	1685110	1685966	XP_008717434.1
NW_008481810.1	1686630	1689033	XP_008717435.1
NW_008481810.1	1689554	1691041	XP_008717436.1
NW_008481810.1	1692371	1695455	XP_008717437.1
NW_008481810.1	1696146	1697355	XP_008717438.1
NW_008481810.1	1700908	1702414	XP_008717439.1
NW_008481810.1	1702812	1703523	XP_008717440.1
NW_008481810.1	1706881	1708051	XP_008717441.1
NW_008481810.1	1708498	1710378	XP_008717442.1
NW_008481810.1	1710943	1712197	XP_008717443.1
NW_008481810.1	1713485	1719268	XP_008717444.1
NW_008481810.1	1720004	1721348	XP_008717445.1
NW_008481810.1	1722145	1723981	XP_008717446.1
NW_008481810.1	1726289	1727291	XP_008717447.1
NW_008481810.1	1728261	1729286	XP_008717448.1
NW_008481810.1	1730954	1731866	XP_008717449.1
NW_008481810.1	1733464	1736599	XP_008717450.1
NW_008481810.1	1738479	1739113	XP_008717451.1
NW_008481810.1	1739717	1741317	XP_008717452.1
NW_008481810.1	1741678	1744234	XP_008717453.1
NW_008481810.1	1748237	1749483	XP_008717454.1
NW_008481810.1	1749765	1750227	XP_008717455.1
NW_008481810.1	1750644	1751526	XP_008717456.1
NW_008481810.1	1752240	1753234	XP_008717457.1
NW_008481810.1	1753452	1754661	XP_008717458.1
NW_008481810.1	1755249	1755826	XP_008717459.1
NW_008481810.1	1757598	1758678	XP_008717460.1
NW_008481810.1	1759500	1761234	XP_008717461.1
NW_008481810.1	1761899	1762718	XP_008717462.1
NW_008481810.1	1763531	1766256	XP_008717463.1
NW_008481810.1	1766943	1768536	XP_008717464.1
NW_008481810.1	1770059	1770602	XP_008717465.1
NW_008481810.1	1772515	1776232	XP_008717466.1
NW_008481810.1	1776533	1778873	XP_008717467.1
NW_008481810.1	1779213	1782131	XP_008717468.1
NW_008481810.1	1782908	1785341	XP_008717469.1
NW_008481810.1	1785869	1787564	XP_008717470.1
NW_008481810.1	1789733	1791308	XP_008717471.1
NW_008481810.1	1791613	1792099	XP_008717472.1
NW_008481810.1	1793522	1794389	XP_008717473.1
NW_008481810.1	1794797	1795955	XP_008717474.1
NW_008481810.1	1796233	1797544	XP_008717475.1
NW_008481810.1	1799839	1800989	XP_008717476.1
NW_008481810.1	1802602	1803384	XP_008717477.1
NW_008481810.1	1804371	1806254	XP_008717478.1
NW_008481810.1	1806927	1810824	XP_008717479.1
NW_008481810.1	1811124	1814206	XP_008717480.1
NW_008481810.1	1814770	1816680	XP_008717481.1
NW_008481810.1	1817240	1819355	XP_008717482.1
NW_008481810.1	1819418	1821074	XP_008717483.1
NW_008481810.1	1822941	1824567	XP_008717484.1
NW_008481810.1	1825135	1826302	XP_008717485.1
NW_008481810.1	1827345	1827750	XP_008717486.1
NW_008481810.1	1833130	1833647	XP_008717487.1
NW_008481810.1	1833920	1835054	XP_008717488.1
NW_008481810.1	1835946	1837359	XP_008717489.1
NW_008481810.1	1838318	1839461	XP_008717490.1
NW_008481810.1	1839776	1841445	XP_008717491.1
NW_008481810.1	1842141	1847958	XP_008717492.1
NW_008481810.1	1848630	1850433	XP_008717493.1
NW_008481810.1	1851034	1852495	XP_008717494.1
NW_008481810.1	1853544	1854672	XP_008717495.1
NW_008481810.1	1854725	1855859	XP_008717496.1
NW_008481810.1	1856531	1857843	XP_008717497.1
NW_008481810.1	1858957	1860385	XP_008717498.1
NW_008481810.1	1861526	1862369	XP_008717499.1
NW_008481810.1	1863028	1863869	XP_008717500.1
NW_008481810.1	1864124	1865447	XP_008717501.1
NW_008481810.1	1866157	1867003	XP_008717502.1
NW_008481810.1	1869240	1870257	XP_008717503.1
NW_008481810.1	1871809	1872787	XP_008717504.1
NW_008481810.1	1873520	1874217	XP_008717505.1
NW_008481810.1	1874221	1875277	XP_008717506.1
NW_008481810.1	1875780	1876149	XP_008717507.1
NW_008481810.1	1876193	1876385	XP_008717508.1
NW_008481810.1	1880043	1881966	XP_008717509.1
NW_008481810.1	1884991	1885443	XP_008717510.1
NW_008481810.1	1885811	1889477	XP_008717511.1
NW_008481810.1	1890071	1895771	XP_008717512.1
NW_008481810.1	1898783	1900021	XP_008717513.1
NW_008481810.1	1900452	1901608	XP_008717514.1
NW_008481810.1	1902106	1905100	XP_008717515.1
NW_008481810.1	1905351	1906329	XP_008717516.1
NW_008481810.1	1907651	1910075	XP_008717517.1
NW_008481810.1	1910487	1912014	XP_008717518.1
NW_008481810.1	1912624	1914621	XP_008717519.1
NW_008481810.1	1914740	1916406	XP_008717520.1
NW_008481810.1	1917216	1918864	XP_008717521.1
NW_008481810.1	1919524	1920955	XP_008717522.1
NW_008481810.1	1921919	1923072	XP_008717523.1
NW_008481810.1	1924529	1927319	XP_008717524.1
NW_008481810.1	1928051	1928822	XP_008717525.1
NW_008481810.1	1929206	1930290	XP_008717526.1
NW_008481810.1	1930928	1933995	XP_008717527.1
NW_008481810.1	1934848	1936208	XP_008717528.1
NW_008481810.1	1936652	1937676	XP_008717529.1
NW_008481810.1	1938324	1940869	XP_008717530.1
NW_008481810.1	1941211	1942591	XP_008717531.1
NW_008481810.1	1943023	1943572	XP_008717532.1
NW_008481810.1	1944530	1946667	XP_008717533.1
NW_008481810.1	1948102	1948970	XP_008717534.1
NW_008481810.1	1950100	1951432	XP_008717535.1
NW_008481810.1	1952417	1956801	XP_008717536.1
NW_008481810.1	1957364	1959685	XP_008717537.1
NW_008481810.1	1960006	1961176	XP_008717538.1
NW_008481810.1	1961531	1962548	XP_008717539.1
NW_008481810.1	1963382	1964291	XP_008717540.1
NW_008481810.1	1964686	1964902	XP_008717541.1
NW_008481810.1	1966033	1966276	XP_008717542.1
NW_008481810.1	1968216	1969122	XP_008717543.1
NW_008481810.1	1969444	1970408	XP_008717544.1
NW_008481810.1	1974285	1976507	XP_008717545.1
NW_008481810.1	1977820	1978602	XP_008717546.1
NW_008481810.1	1979683	1984879	XP_008717547.1
NW_008481810.1	1985743	1986385	XP_008717548.1
NW_008481810.1	1991115	1998660	XP_008717549.1
NW_008481810.1	1999894	2001696	XP_008717550.1
NW_008481810.1	2002109	2003054	XP_008717551.1
NW_008481810.1	2003141	2004837	XP_008717552.1
NW_008481810.1	2005476	2006413	XP_008717553.1
NW_008481810.1	2006705	2007041	XP_008717554.1
NW_008481810.1	2007842	2009393	XP_008717555.1
NW_008481810.1	2011210	2011441	XP_008717556.1
NW_008481810.1	2012780	2013290	XP_008717557.1
NW_008481810.1	2013569	2014371	XP_008717558.1
NW_008481810.1	2015977	2017015	XP_008717559.1
NW_008481810.1	2018151	2019451	XP_008717560.1
NW_008481810.1	2019756	2021553	XP_008717561.1
NW_008481810.1	2022556	2023214	XP_008717562.1
NW_008481810.1	2024134	2026693	XP_008717563.1
NW_008481810.1	2026929	2027969	XP_008717564.1
NW_008481810.1	2029489	2031239	XP_008717565.1
NW_008481810.1	2032982	2034734	XP_008717566.1
NW_008481810.1	2035733	2037354	XP_008717567.1
NW_008481810.1	2037992	2039003	XP_008717568.1
NW_008481810.1	2039394	2040686	XP_008717569.1
NW_008481810.1	2041103	2043110	XP_008717570.1
NW_008481810.1	2043713	2045238	XP_008717571.1
NW_008481810.1	2045892	2047641	XP_008717572.1
NW_008481810.1	2048086	2049103	XP_008717573.1
NW_008481810.1	2049960	2052340	XP_008717574.1
NW_008481810.1	2053909	2055352	XP_008717575.1
NW_008481810.1	2055961	2056881	XP_008717576.1
NW_008481810.1	2057275	2058727	XP_008717577.1
NW_008481810.1	2059529	2060516	XP_008717578.1
NW_008481810.1	2061785	2064542	XP_008717579.1
NW_008481810.1	2066064	2067813	XP_008717580.1
NW_008481810.1	2069406	2071818	XP_008717581.1
NW_008481810.1	2075524	2076825	XP_008717582.1
NW_008481810.1	2079122	2080100	XP_008717583.1
NW_008481810.1	2081641	2081947	XP_008717584.1
NW_008481810.1	2082837	2085216	XP_008717585.1
NW_008481810.1	2089534	2094318	XP_008717586.1
NW_008481810.1	2095030	2101348	XP_008717587.1
NW_008481810.1	2102425	2106016	XP_008717588.1
NW_008481810.1	2110231	2111118	XP_008717589.1
NW_008481810.1	2111257	2112732	XP_008717590.1
NW_008481810.1	2113463	2114317	XP_008717591.1
NW_008481810.1	2114864	2117336	XP_008717592.1
NW_008481810.1	2118242	2119709	XP_008717593.1
NW_008481810.1	2120440	2121777	XP_008717594.1
NW_008481810.1	2122529	2123257	XP_008717595.1
NW_008481810.1	2123417	2124672	XP_008717596.1
NW_008481810.1	2125675	2127415	XP_008717597.1
NW_008481810.1	2127558	2129592	XP_008717598.1
NW_008481810.1	2131208	2132986	XP_008717599.1
NW_008481810.1	2133303	2135607	XP_008717600.1
NW_008481810.1	2135888	2136679	XP_008717601.1
NW_008481810.1	2137275	2139026	XP_008717602.1
NW_008481810.1	2139746	2140556	XP_008717603.1
NW_008481810.1	2142516	2143198	XP_008717604.1
NW_008481810.1	2143633	2144921	XP_008717605.1
NW_008481810.1	2145328	2146483	XP_008717606.1
NW_008481810.1	2148001	2148912	XP_008717607.1
NW_008481810.1	2149754	2150086	XP_008717608.1
NW_008481810.1	2150490	2154135	XP_008717609.1
NW_008481810.1	2156522	2158248	XP_008717610.1
NW_008481810.1	2159123	2160752	XP_008717611.1
NW_008481810.1	2161281	2161794	XP_008717612.1
NW_008481810.1	2162282	2163179	XP_008717613.1
NW_008481810.1	2164396	2164576	XP_008717614.1
NW_008481810.1	2166785	2167593	XP_008717615.1
NW_008481810.1	2174079	2175215	XP_008717616.1
NW_008481810.1	2175675	2176197	XP_008717617.1
NW_008481810.1	2177151	2179159	XP_008717618.1
NW_008481810.1	2179519	2180334	XP_008717619.1
NW_008481810.1	2180644	2181517	XP_008717620.1
NW_008481810.1	2182132	2183158	XP_008717621.1
NW_008481810.1	2183637	2184336	XP_008717622.1
NW_008481810.1	2184833	2186237	XP_008717623.1
NW_008481810.1	2187995	2189736	XP_008717624.1
NW_008481810.1	2189949	2191630	XP_008717625.1
NW_008481810.1	2192365	2200013	XP_008717626.1
NW_008481810.1	2200700	2202293	XP_008717627.1
NW_008481810.1	2203582	2204872	XP_008717628.1
NW_008481810.1	2205498	2206164	XP_008717629.1
NW_008481810.1	2206477	2207084	XP_008717630.1
NW_008481810.1	2207483	2207883	XP_008717631.1
NW_008481810.1	2208309	2208786	XP_008717632.1
NW_008481810.1	2209908	2211204	XP_008717633.1
NW_008481810.1	2212056	2212538	XP_008717634.1
NW_008481810.1	2212780	2213175	XP_008717635.1
NW_008481810.1	2214086	2216039	XP_008717636.1
NW_008481810.1	2216731	2218048	XP_008717637.1
NW_008481810.1	2218832	2222555	XP_008717638.1
NW_008481810.1	2223619	2224472	XP_008717639.1
NW_008481810.1	2224552	2226136	XP_008717640.1
NW_008481810.1	2228062	2229516	XP_008717641.1
NW_008481810.1	2230150	2231030	XP_008717642.1
NW_008481810.1	2232229	2233553	XP_008717643.1
NW_008481810.1	2234729	2236002	XP_008717644.1
NW_008481810.1	2236641	2237974	XP_008717645.1
NW_008481810.1	2238099	2240101	XP_008717646.1
NW_008481810.1	2240993	2241812	XP_008717647.1
NW_008481810.1	2242150	2244676	XP_008717648.1
NW_008481810.1	2245420	2246383	XP_008717649.1
NW_008481810.1	2247166	2248505	XP_008717650.1
NW_008481810.1	2250056	2251314	XP_008717651.1
NW_008481810.1	2252081	2254456	XP_008717652.1
NW_008481810.1	2255553	2256819	XP_008717653.1
NW_008481810.1	2257158	2257470	XP_008717654.1
NW_008481810.1	2257557	2259339	XP_008717655.1
NW_008481810.1	2260061	2260769	XP_008717656.1
NW_008481810.1	2260925	2261496	XP_008717657.1
NW_008481810.1	2261805	2262573	XP_008717658.1
NW_008481810.1	2263078	2263631	XP_008717659.1
NW_008481810.1	2264405	2265248	XP_008717660.1
NW_008481810.1	2266493	2268875	XP_008717661.1
NW_008481810.1	2269393	2269996	XP_008717662.1
NW_008481810.1	2270102	2271465	XP_008717663.1
NW_008481810.1	2272297	2273230	XP_008717664.1
NW_008481810.1	2273833	2274823	XP_008717665.1
NW_008481810.1	2276142	2277564	XP_008717666.1
NW_008481810.1	2279277	2280841	XP_008717667.1
NW_008481810.1	2283449	2284889	XP_008717668.1
NW_008481810.1	2285261	2286426	XP_008717669.1
NW_008481810.1	2287111	2289421	XP_008717670.1
NW_008481810.1	2289733	2291533	XP_008717671.1
NW_008481810.1	2292993	2294736	XP_008717672.1
NW_008481810.1	2295944	2297081	XP_008717673.1
NW_008481810.1	2297400	2298987	XP_008717674.1
NW_008481810.1	2299909	2301808	XP_008717675.1
NW_008481810.1	2308052	2308355	XP_008717676.1
NW_008481810.1	2308652	2309975	XP_008717677.1
NW_008481810.1	2310495	2311784	XP_008717678.1
NW_008481810.1	2312220	2316012	XP_008717679.1
NW_008481810.1	2316882	2318539	XP_008717680.1
NW_008481810.1	2318686	2319337	XP_008717681.1
NW_008481810.1	2320630	2321718	XP_008717682.1
NW_008481810.1	2321903	2324390	XP_008717683.1
NW_008481810.1	2325017	2327030	XP_008717684.1
NW_008481810.1	2327496	2331222	XP_008717685.1
NW_008481810.1	2332138	2333724	XP_008717686.1
NW_008481810.1	2333996	2337179	XP_008717687.1
NW_008481810.1	2337678	2339796	XP_008717688.1
NW_008481810.1	2343241	2343937	XP_008717689.1
NW_008481810.1	2346554	2348036	XP_008717690.1
NW_008481810.1	2348423	2349175	XP_008717691.1
NW_008481810.1	2349563	2350589	XP_008717692.1
NW_008481810.1	2352345	2354058	XP_008717693.1
NW_008481810.1	2354460	2355387	XP_008717694.1
NW_008481810.1	2357443	2358140	XP_008717695.1
NW_008481810.1	2358190	2358715	XP_008717696.1
NW_008481810.1	2359634	2361598	XP_008717697.1
NW_008481810.1	2362165	2363953	XP_008717698.1
NW_008481810.1	2367657	2369373	XP_008717699.1
NW_008481810.1	2369766	2370983	XP_008717700.1
NW_008481810.1	2371627	2372449	XP_008717701.1
NW_008481810.1	2372452	2374375	XP_008717702.1
NW_008481810.1	2374660	2375119	XP_008717703.1
NW_008481810.1	2375266	2377927	XP_008717704.1
NW_008481810.1	2379214	2380063	XP_008717705.1
NW_008481810.1	2380943	2381930	XP_008717706.1
NW_008481810.1	2382678	2384297	XP_008717707.1
NW_008481810.1	2385247	2386860	XP_008717708.1
NW_008481810.1	2386944	2388425	XP_008717709.1
NW_008481810.1	2388771	2389344	XP_008717710.1
NW_008481810.1	2390397	2391858	XP_008717711.1
NW_008481810.1	2392758	2393685	XP_008717712.1
NW_008481810.1	2394293	2395627	XP_008717713.1
NW_008481810.1	2396145	2396841	XP_008717714.1
NW_008481810.1	2397626	2399326	XP_008717715.1
NW_008481810.1	2401575	2403839	XP_008717716.1
NW_008481810.1	2404288	2404813	XP_008717717.1
NW_008481810.1	2405570	2408375	XP_008717718.1
NW_008481810.1	2408931	2409972	XP_008717719.1
NW_008481810.1	2410247	2410706	XP_008717720.1
NW_008481810.1	2411039	2412207	XP_008717721.1
NW_008481810.1	2412867	2414304	XP_008717722.1
NW_008481810.1	2414540	2416179	XP_008717723.1
NW_008481810.1	2417750	2419648	XP_008717724.1
NW_008481810.1	2420365	2421820	XP_008717725.1
NW_008481810.1	2422293	2423305	XP_008717726.1
NW_008481810.1	2423584	2425281	XP_008717727.1
NW_008481810.1	2426081	2426971	XP_008717728.1
NW_008481810.1	2427298	2428618	XP_008717729.1
NW_008481810.1	2429815	2430940	XP_008717730.1
NW_008481810.1	2431865	2433703	XP_008717731.1
NW_008481810.1	2436089	2438698	XP_008717732.1
NW_008481810.1	2441082	2441637	XP_008717733.1
NW_008481810.1	2442460	2447077	XP_008717734.1
NW_008481810.1	2448332	2449283	XP_008717735.1
NW_008481810.1	2449492	2450587	XP_008717736.1
NW_008481810.1	2451261	2453544	XP_008717737.1
NW_008481810.1	2453909	2455812	XP_008717738.1
NW_008481810.1	2456486	2457073	XP_008717739.1
NW_008481810.1	2457916	2459678	XP_008717740.1
NW_008481810.1	2460050	2461319	XP_008717741.1
NW_008481810.1	2463545	2465003	XP_008717742.1
NW_008481810.1	2466942	2467926	XP_008717743.1
NW_008481810.1	2468828	2469565	XP_008717744.1
NW_008481810.1	2471103	2472914	XP_008717745.1
NW_008481810.1	2473545	2474007	XP_008717746.1
NW_008481810.1	2475047	2477003	XP_008717747.1
NW_008481810.1	2477909	2480857	XP_008717748.1
NW_008481810.1	2481241	2481733	XP_008717749.1
NW_008481810.1	2482223	2483300	XP_008717750.1
NW_008481810.1	2484703	2485495	XP_008717751.1
NW_008481810.1	2486321	2488428	XP_008717752.1
NW_008481810.1	2491032	2491800	XP_008717753.1
NW_008481810.1	2493092	2497248	XP_008717754.1
NW_008481810.1	2498219	2499065	XP_008717755.1
NW_008481810.1	2499574	2501431	XP_008717756.1
NW_008481810.1	2503149	2504898	XP_008717757.1
NW_008481810.1	2505367	2508739	XP_008717758.1
NW_008481810.1	2509509	2511579	XP_008717759.1
NW_008481810.1	2511622	2513778	XP_008717760.1
NW_008481810.1	2514846	2516748	XP_008717761.1
NW_008481810.1	2517577	2519263	XP_008717762.1
NW_008481810.1	2519387	2520177	XP_008717763.1
NW_008481810.1	2520715	2522698	XP_008717764.1
NW_008481810.1	2523464	2524598	XP_008717765.1
NW_008481810.1	2524924	2526829	XP_008717766.1
NW_008481810.1	2527705	2528607	XP_008717767.1
NW_008481810.1	2529099	2530756	XP_008717768.1
NW_008481810.1	2534080	2535502	XP_008717769.1
NW_008481810.1	2536154	2537566	XP_008717770.1
NW_008481810.1	2538465	2539758	XP_008717771.1
NW_008481810.1	2541530	2543311	XP_008717772.1
NW_008481810.1	2543468	2545576	XP_008717773.1
NW_008481810.1	2546115	2547610	XP_008717774.1
NW_008481810.1	2548846	2550026	XP_008717775.1
NW_008481810.1	2551735	2553640	XP_008717776.1
NW_008481810.1	2554084	2555446	XP_008717777.1
NW_008481810.1	2555889	2557176	XP_008717778.1
NW_008481810.1	2557745	2561198	XP_008717779.1
NW_008481810.1	2561554	2562996	XP_008717780.1
NW_008481810.1	2563455	2563767	XP_008717781.1
NW_008481810.1	2564353	2566456	XP_008717782.1
NW_008481810.1	2566842	2566947	XP_008717783.1
NW_008481810.1	2568414	2569140	XP_008717784.1
NW_008481810.1	2569936	2571112	XP_008717785.1
NW_008481810.1	2571416	2573078	XP_008717786.1
NW_008481810.1	2573829	2575318	XP_008717787.1
NW_008481810.1	2576511	2577645	XP_008717788.1
NW_008481810.1	2578505	2580095	XP_008717789.1
NW_008481810.1	2580553	2582131	XP_008717790.1
NW_008481810.1	2582414	2582717	XP_008717791.1
NW_008481810.1	2583845	2587639	XP_008717792.1
NW_008481810.1	2588201	2589583	XP_008717793.1
NW_008481810.1	2590302	2592012	XP_008717794.1
NW_008481810.1	2592964	2593662	XP_008717795.1
NW_008481810.1	2594935	2595988	XP_008717796.1
NW_008481810.1	2597510	2598427	XP_008717797.1
NW_008481810.1	2599241	2600325	XP_008717798.1
NW_008481810.1	2600948	2602085	XP_008717799.1
NW_008481810.1	2602383	2603946	XP_008717800.1
NW_008481810.1	2604158	2605906	XP_008717801.1
NW_008481810.1	2606232	2607800	XP_008717802.1
NW_008481810.1	2608512	2609706	XP_008717803.1
NW_008481810.1	2610550	2613529	XP_008717804.1
NW_008481810.1	2613978	2615262	XP_008717805.1
NW_008481810.1	2617665	2618846	XP_008717806.1
NW_008481810.1	2619202	2620035	XP_008717807.1
NW_008481810.1	2620291	2621677	XP_008717808.1
NW_008481810.1	2622651	2622968	XP_008717809.1
NW_008481810.1	2624041	2625025	XP_008717810.1
NW_008481810.1	2626929	2627061	XP_008717811.1
NW_008481810.1	2628565	2630254	XP_008717812.1
NW_008481810.1	2631045	2632589	XP_008717813.1
NW_008481810.1	2633469	2634357	XP_008717814.1
NW_008481810.1	2634882	2638022	XP_008717815.1
NW_008481810.1	2638190	2639935	XP_008717816.1
NW_008481810.1	2640761	2641464	XP_008717817.1
NW_008481810.1	2641852	2643005	XP_008717818.1
NW_008481810.1	2643529	2645081	XP_008717819.1
NW_008481810.1	2645189	2646078	XP_008717820.1
NW_008481810.1	2646214	2646715	XP_008717821.1
NW_008481810.1	2647314	2648796	XP_008717822.1
NW_008481810.1	2649202	2651639	XP_008717823.1
NW_008481810.1	2652255	2653395	XP_008717824.1
NW_008481810.1	2653608	2654463	XP_008717825.1
NW_008481810.1	2654786	2655779	XP_008717826.1
NW_008481810.1	2656377	2657354	XP_008717827.1
NW_008481811.1	2452	3726	XP_008717828.1
NW_008481811.1	5012	5234	XP_008717829.1
NW_008481811.1	6468	8133	XP_008717830.1
NW_008481811.1	8136	9094	XP_008717831.1
NW_008481811.1	9613	11298	XP_008717832.1
NW_008481811.1	12895	14656	XP_008717833.1
NW_008481811.1	15034	15868	XP_008717834.1
NW_008481811.1	15873	16334	XP_008717835.1
NW_008481811.1	17292	18609	XP_008717836.1
NW_008481811.1	19528	20806	XP_008717837.1
NW_008481811.1	21228	22665	XP_008717838.1
NW_008481811.1	22971	27577	XP_008717839.1
NW_008481811.1	28050	29098	XP_008717840.1
NW_008481811.1	30010	30961	XP_008717841.1
NW_008481811.1	31790	32099	XP_008717842.1
NW_008481811.1	33506	33929	XP_008717843.1
NW_008481811.1	33991	34207	XP_008717844.1
NW_008481811.1	35205	36416	XP_008717845.1
NW_008481811.1	36572	37877	XP_008717846.1
NW_008481811.1	39245	40035	XP_008717847.1
NW_008481811.1	40219	41743	XP_008717848.1
NW_008481811.1	43166	44597	XP_008717849.1
NW_008481811.1	45384	46470	XP_008717850.1
NW_008481811.1	47806	48816	XP_008717851.1
NW_008481811.1	49017	50721	XP_008717852.1
NW_008481811.1	51119	52185	XP_008717853.1
NW_008481811.1	52615	56275	XP_008717854.1
NW_008481811.1	57501	57882	XP_008717855.1
NW_008481811.1	59234	59870	XP_008717856.1
NW_008481811.1	60033	60610	XP_008717857.1
NW_008481811.1	61460	63305	XP_008717858.1
NW_008481811.1	63945	65805	XP_008717859.1
NW_008481811.1	66390	67638	XP_008717860.1
NW_008481811.1	67882	68304	XP_008717861.1
NW_008481811.1	69145	70759	XP_008717862.1
NW_008481811.1	71972	72701	XP_008717863.1
NW_008481811.1	73987	75737	XP_008717864.1
NW_008481811.1	75954	76886	XP_008717865.1
NW_008481811.1	77555	80111	XP_008717866.1
NW_008481811.1	80536	81309	XP_008717867.1
NW_008481811.1	81645	86940	XP_008717868.1
NW_008481811.1	87336	88270	XP_008717869.1
NW_008481811.1	89195	90132	XP_008717870.1
NW_008481811.1	90877	91304	XP_008717871.1
NW_008481811.1	92481	94000	XP_008717872.1
NW_008481811.1	97490	98088	XP_008717873.1
NW_008481811.1	98657	98831	XP_008717874.1
NW_008481811.1	99231	99778	XP_008717875.1
NW_008481811.1	100279	102582	XP_008717876.1
NW_008481811.1	103123	105114	XP_008717877.1
NW_008481811.1	107175	107469	XP_008717878.1
NW_008481811.1	108295	108973	XP_008717879.1
NW_008481811.1	109638	111564	XP_008717880.1
NW_008481811.1	111845	112434	XP_008717881.1
NW_008481811.1	113059	114989	XP_008717882.1
NW_008481811.1	115372	116767	XP_008717883.1
NW_008481811.1	117361	117655	XP_008717884.1
NW_008481811.1	119840	121154	XP_008717885.1
NW_008481811.1	121365	123084	XP_008717886.1
NW_008481811.1	123666	125605	XP_008717887.1
NW_008481811.1	126010	127501	XP_008717888.1
NW_008481811.1	128190	129779	XP_008717889.1
NW_008481811.1	130167	132744	XP_008717890.1
NW_008481811.1	133288	134569	XP_008717891.1
NW_008481811.1	135680	137612	XP_008717892.1
NW_008481811.1	138018	140967	XP_008717893.1
NW_008481811.1	141392	142942	XP_008717894.1
NW_008481811.1	143324	145368	XP_008717895.1
NW_008481811.1	146179	147082	XP_008717896.1
NW_008481811.1	147581	149880	XP_008717897.1
NW_008481811.1	151074	152393	XP_008717898.1
NW_008481811.1	152667	153849	XP_008717899.1
NW_008481811.1	154502	156032	XP_008717900.1
NW_008481811.1	156350	158909	XP_008717901.1
NW_008481811.1	160241	166458	XP_008717902.1
NW_008481811.1	167755	170785	XP_008717903.1
NW_008481811.1	172069	173416	XP_008717904.1
NW_008481811.1	176548	178204	XP_008717905.1
NW_008481811.1	183814	186091	XP_008717906.1
NW_008481811.1	186494	189118	XP_008717907.1
NW_008481811.1	192410	192971	XP_008717908.1
NW_008481811.1	193361	193529	XP_008717909.1
NW_008481811.1	196290	197312	XP_008717910.1
NW_008481811.1	197630	198708	XP_008717911.1
NW_008481811.1	199144	199477	XP_008717912.1
NW_008481811.1	199787	200747	XP_008717913.1
NW_008481811.1	201570	202608	XP_008717914.1
NW_008481811.1	204179	205422	XP_008717915.1
NW_008481811.1	205728	207428	XP_008717916.1
NW_008481811.1	208020	208434	XP_008717917.1
NW_008481811.1	209032	210255	XP_008717918.1
NW_008481811.1	213989	216830	XP_008717919.1
NW_008481811.1	217375	217886	XP_008717920.1
NW_008481811.1	219465	221527	XP_008717921.1
NW_008481811.1	223527	224601	XP_008717922.1
NW_008481811.1	225502	228253	XP_008717923.1
NW_008481811.1	229454	232268	XP_008717924.1
NW_008481811.1	232772	235553	XP_008717925.1
NW_008481811.1	236093	237353	XP_008717926.1
NW_008481811.1	238074	240256	XP_008717927.1
NW_008481811.1	242287	243194	XP_008717928.1
NW_008481811.1	243734	244628	XP_008717929.1
NW_008481811.1	245185	246774	XP_008717930.1
NW_008481811.1	247408	248788	XP_008717931.1
NW_008481811.1	248841	250773	XP_008717932.1
NW_008481811.1	251486	255299	XP_008717933.1
NW_008481811.1	256044	257247	XP_008717934.1
NW_008481811.1	258299	259717	XP_008717935.1
NW_008481811.1	260184	261984	XP_008717936.1
NW_008481811.1	263214	264396	XP_008717937.1
NW_008481811.1	265484	266366	XP_008717938.1
NW_008481811.1	266971	269261	XP_008717939.1
NW_008481811.1	271549	272777	XP_008717940.1
NW_008481811.1	274086	276269	XP_008717941.1
NW_008481811.1	277850	279343	XP_008717942.1
NW_008481811.1	280494	280839	XP_008717943.1
NW_008481811.1	281405	284600	XP_008717944.1
NW_008481811.1	284795	285884	XP_008717945.1
NW_008481811.1	287991	288858	XP_008717946.1
NW_008481811.1	289325	291325	XP_008717947.1
NW_008481811.1	292097	293147	XP_008717948.1
NW_008481811.1	293580	294249	XP_008717949.1
NW_008481811.1	294357	295463	XP_008717950.1
NW_008481811.1	296251	300217	XP_008717951.1
NW_008481811.1	300972	302532	XP_008717952.1
NW_008481811.1	303950	305459	XP_008717953.1
NW_008481811.1	305685	306617	XP_008717954.1
NW_008481811.1	307167	310772	XP_008717955.1
NW_008481811.1	312172	313793	XP_008717956.1
NW_008481811.1	314132	317687	XP_008717957.1
NW_008481811.1	318268	320098	XP_008717958.1
NW_008481811.1	320116	321073	XP_008717959.1
NW_008481811.1	322054	323557	XP_008717960.1
NW_008481811.1	323982	325561	XP_008717961.1
NW_008481811.1	326296	327031	XP_008717962.1
NW_008481811.1	329716	331496	XP_008717963.1
NW_008481811.1	332313	334163	XP_008717964.1
NW_008481811.1	337068	338915	XP_008717965.1
NW_008481811.1	339517	342091	XP_008717966.1
NW_008481811.1	343140	344643	XP_008717967.1
NW_008481811.1	346287	347550	XP_008717968.1
NW_008481811.1	348111	349305	XP_008717969.1
NW_008481811.1	349838	351491	XP_008717970.1
NW_008481811.1	352032	353241	XP_008717971.1
NW_008481811.1	354419	359411	XP_008717972.1
NW_008481811.1	359778	361638	XP_008717973.1
NW_008481811.1	362442	364174	XP_008717974.1
NW_008481811.1	364616	365945	XP_008717975.1
NW_008481811.1	366607	371317	XP_008717976.1
NW_008481811.1	372665	375401	XP_008717977.1
NW_008481811.1	378002	379169	XP_008717978.1
NW_008481811.1	380207	380986	XP_008717979.1
NW_008481811.1	382417	386964	XP_008717980.1
NW_008481811.1	387794	389400	XP_008717981.1
NW_008481811.1	390930	393014	XP_008717982.1
NW_008481811.1	394181	394758	XP_008717983.1
NW_008481811.1	395645	395978	XP_008717984.1
NW_008481811.1	397385	399326	XP_008717985.1
NW_008481811.1	399501	400934	XP_008717986.1
NW_008481811.1	401457	403463	XP_008717987.1
NW_008481811.1	403639	404839	XP_008717988.1
NW_008481811.1	405297	406323	XP_008717989.1
NW_008481811.1	407033	407730	XP_008717990.1
NW_008481811.1	408131	408695	XP_008717991.1
NW_008481811.1	409273	410365	XP_008717992.1
NW_008481811.1	411022	411994	XP_008717993.1
NW_008481811.1	418105	418456	XP_008717994.1
NW_008481811.1	418752	420637	XP_008717995.1
NW_008481811.1	421627	423900	XP_008717996.1
NW_008481811.1	427488	428287	XP_008717997.1
NW_008481811.1	428514	429454	XP_008717998.1
NW_008481811.1	430826	432872	XP_008717999.1
NW_008481811.1	433135	435019	XP_008718000.1
NW_008481811.1	435574	436134	XP_008718001.1
NW_008481811.1	436699	437645	XP_008718002.1
NW_008481811.1	439951	441694	XP_008718003.1
NW_008481811.1	442178	443440	XP_008718004.1
NW_008481811.1	444059	446280	XP_008718005.1
NW_008481811.1	448532	449710	XP_008718006.1
NW_008481811.1	450477	451959	XP_008718007.1
NW_008481811.1	452426	454378	XP_008718008.1
NW_008481811.1	454650	455856	XP_008718009.1
NW_008481811.1	456151	456584	XP_008718010.1
NW_008481811.1	457385	459419	XP_008718011.1
NW_008481811.1	460153	464692	XP_008718012.1
NW_008481811.1	466263	467328	XP_008718013.1
NW_008481811.1	468816	473462	XP_008718014.1
NW_008481811.1	475380	477156	XP_008718015.1
NW_008481811.1	477700	484720	XP_008718016.1
NW_008481811.1	486558	493647	XP_008718017.1
NW_008481811.1	497548	498599	XP_008718018.1
NW_008481811.1	499010	499912	XP_008718019.1
NW_008481811.1	500369	502451	XP_008718020.1
NW_008481811.1	502973	505067	XP_008718021.1
NW_008481811.1	505461	506779	XP_008718022.1
NW_008481811.1	509453	509948	XP_008718023.1
NW_008481811.1	510647	511070	XP_008718024.1
NW_008481811.1	513324	513957	XP_008718025.1
NW_008481811.1	514440	517290	XP_008718026.1
NW_008481811.1	520234	520849	XP_008718027.1
NW_008481811.1	522590	523040	XP_008718028.1
NW_008481811.1	524033	528773	XP_008718029.1
NW_008481811.1	529187	531191	XP_008718030.1
NW_008481811.1	531223	532609	XP_008718031.1
NW_008481811.1	533003	533491	XP_008718032.1
NW_008481811.1	534309	536031	XP_008718033.1
NW_008481811.1	537292	538763	XP_008718034.1
NW_008481811.1	539226	540522	XP_008718035.1
NW_008481811.1	541414	542569	XP_008718036.1
NW_008481811.1	542833	543721	XP_008718037.1
NW_008481811.1	544043	545825	XP_008718038.1
NW_008481811.1	546138	547743	XP_008718039.1
NW_008481811.1	549160	550979	XP_008718040.1
NW_008481811.1	552225	553467	XP_008718041.1
NW_008481811.1	553621	554332	XP_008718042.1
NW_008481811.1	555379	557120	XP_008718043.1
NW_008481811.1	557366	558857	XP_008718044.1
NW_008481811.1	559170	559994	XP_008718045.1
NW_008481811.1	560245	562423	XP_008718046.1
NW_008481811.1	566442	567071	XP_008718047.1
NW_008481811.1	567983	568742	XP_008718048.1
NW_008481811.1	568810	570934	XP_008718049.1
NW_008481811.1	571218	572961	XP_008718050.1
NW_008481811.1	573813	574312	XP_008718051.1
NW_008481811.1	574932	576855	XP_008718052.1
NW_008481811.1	578170	578607	XP_008718053.1
NW_008481811.1	578978	593633	XP_008718054.1
NW_008481811.1	594438	597615	XP_008718055.1
NW_008481811.1	603534	606241	XP_008718056.1
NW_008481811.1	606589	608710	XP_008718057.1
NW_008481811.1	609359	610592	XP_008718058.1
NW_008481811.1	611048	611948	XP_008718059.1
NW_008481811.1	612501	614469	XP_008718060.1
NW_008481811.1	615975	618464	XP_008718061.1
NW_008481811.1	619148	621660	XP_008718062.1
NW_008481811.1	623026	623386	XP_008718063.1
NW_008481811.1	625415	627851	XP_008718064.1
NW_008481811.1	628952	629819	XP_008718065.1
NW_008481811.1	630256	633040	XP_008718066.1
NW_008481811.1	633755	634508	XP_008718067.1
NW_008481811.1	635553	639149	XP_008718068.1
NW_008481811.1	639570	642374	XP_008718069.1
NW_008481811.1	644326	646042	XP_008718070.1
NW_008481811.1	646499	654158	XP_008718071.1
NW_008481811.1	654756	656087	XP_008718072.1
NW_008481811.1	658249	659938	XP_008718073.1
NW_008481811.1	660778	662002	XP_008718074.1
NW_008481811.1	663423	664551	XP_008718075.1
NW_008481811.1	665275	668404	XP_008718076.1
NW_008481811.1	669614	671429	XP_008718077.1
NW_008481811.1	671899	673318	XP_008718078.1
NW_008481811.1	674550	676316	XP_008718079.1
NW_008481811.1	679107	679871	XP_008718080.1
NW_008481811.1	680254	680712	XP_008718081.1
NW_008481811.1	680740	681754	XP_008718082.1
NW_008481811.1	682416	683871	XP_008718083.1
NW_008481811.1	684441	686150	XP_008718084.1
NW_008481811.1	686821	688977	XP_008718085.1
NW_008481811.1	689307	690283	XP_008718086.1
NW_008481811.1	691192	691760	XP_008718087.1
NW_008481811.1	692234	693927	XP_008718088.1
NW_008481811.1	694412	695384	XP_008718089.1
NW_008481811.1	695451	696285	XP_008718090.1
NW_008481811.1	697059	699195	XP_008718091.1
NW_008481811.1	699635	701981	XP_008718092.1
NW_008481811.1	701990	703061	XP_008718093.1
NW_008481811.1	703461	704505	XP_008718094.1
NW_008481811.1	705158	705946	XP_008718095.1
NW_008481811.1	709813	710993	XP_008718096.1
NW_008481811.1	711369	712605	XP_008718097.1
NW_008481811.1	712794	714522	XP_008718098.1
NW_008481811.1	715228	716262	XP_008718099.1
NW_008481811.1	716410	717751	XP_008718100.1
NW_008481811.1	720800	722460	XP_008718101.1
NW_008481811.1	723308	724892	XP_008718102.1
NW_008481811.1	725167	727094	XP_008718103.1
NW_008481811.1	727726	728527	XP_008718104.1
NW_008481811.1	728655	729729	XP_008718105.1
NW_008481811.1	731918	733577	XP_008718106.1
NW_008481811.1	735796	737377	XP_008718107.1
NW_008481811.1	737739	738409	XP_008718108.1
NW_008481811.1	738773	740546	XP_008718109.1
NW_008481811.1	741735	744428	XP_008718110.1
NW_008481811.1	745617	746255	XP_008718111.1
NW_008481811.1	746739	748224	XP_008718112.1
NW_008481811.1	749312	750604	XP_008718113.1
NW_008481811.1	751306	752330	XP_008718114.1
NW_008481811.1	752941	755436	XP_008718115.1
NW_008481811.1	756019	756541	XP_008718116.1
NW_008481811.1	756728	758090	XP_008718117.1
NW_008481811.1	758744	763028	XP_008718118.1
NW_008481811.1	763579	763927	XP_008718119.1
NW_008481811.1	764539	766366	XP_008718120.1
NW_008481811.1	768156	768363	XP_008718121.1
NW_008481811.1	768721	769471	XP_008718122.1
NW_008481811.1	770663	772265	XP_008718123.1
NW_008481811.1	773884	774952	XP_008718124.1
NW_008481811.1	775705	778956	XP_008718125.1
NW_008481811.1	783380	784475	XP_008718126.1
NW_008481811.1	787489	789477	XP_008718127.1
NW_008481811.1	789931	791971	XP_008718128.1
NW_008481811.1	795635	797313	XP_008718129.1
NW_008481811.1	798861	802349	XP_008718130.1
NW_008481811.1	803516	804182	XP_008718131.1
NW_008481811.1	805804	807133	XP_008718132.1
NW_008481811.1	812957	813059	XP_008718133.1
NW_008481811.1	813888	815526	XP_008718134.1
NW_008481811.1	815952	818409	XP_008718135.1
NW_008481811.1	819051	819956	XP_008718136.1
NW_008481811.1	820288	821947	XP_008718137.1
NW_008481811.1	822532	827104	XP_008718138.1
NW_008481811.1	827917	829312	XP_008718139.1
NW_008481811.1	830596	831787	XP_008718140.1
NW_008481811.1	832236	833622	XP_008718141.1
NW_008481811.1	833905	835107	XP_008718142.1
NW_008481811.1	837148	837766	XP_008718143.1
NW_008481811.1	839148	841085	XP_008718144.1
NW_008481811.1	842926	845045	XP_008718145.1
NW_008481811.1	845675	846200	XP_008718146.1
NW_008481811.1	846465	848094	XP_008718147.1
NW_008481811.1	848557	849616	XP_008718148.1
NW_008481811.1	853755	854937	XP_008718149.1
NW_008481811.1	855478	856782	XP_008718150.1
NW_008481811.1	858192	859215	XP_008718151.1
NW_008481811.1	859640	860465	XP_008718152.1
NW_008481811.1	861384	862929	XP_008718153.1
NW_008481811.1	864181	865174	XP_008718154.1
NW_008481811.1	865818	867057	XP_008718155.1
NW_008481811.1	867903	870010	XP_008718156.1
NW_008481811.1	870554	872426	XP_008718157.1
NW_008481811.1	873433	875625	XP_008718158.1
NW_008481811.1	876252	877412	XP_008718159.1
NW_008481811.1	883055	884435	XP_008718160.1
NW_008481811.1	887150	887316	XP_008718161.1
NW_008481811.1	889311	890367	XP_008718162.1
NW_008481811.1	890379	890972	XP_008718163.1
NW_008481811.1	891516	893190	XP_008718164.1
NW_008481811.1	893522	895577	XP_008718165.1
NW_008481811.1	896121	897606	XP_008718166.1
NW_008481811.1	898327	899530	XP_008718167.1
NW_008481811.1	900247	903493	XP_008718168.1
NW_008481811.1	904197	906104	XP_008718169.1
NW_008481811.1	906584	907399	XP_008718170.1
NW_008481811.1	908047	909490	XP_008718171.1
NW_008481811.1	910195	911781	XP_008718172.1
NW_008481811.1	915594	916671	XP_008718173.1
NW_008481811.1	918226	919739	XP_008718174.1
NW_008481811.1	920241	921321	XP_008718175.1
NW_008481811.1	921972	923996	XP_008718176.1
NW_008481811.1	925620	927435	XP_008718177.1
NW_008481811.1	927778	929622	XP_008718178.1
NW_008481811.1	931506	932673	XP_008718179.1
NW_008481811.1	934995	935706	XP_008718180.1
NW_008481811.1	935719	936741	XP_008718181.1
NW_008481811.1	937329	939015	XP_008718182.1
NW_008481811.1	939477	940440	XP_008718183.1
NW_008481811.1	940690	942194	XP_008718184.1
NW_008481811.1	942974	943940	XP_008718185.1
NW_008481811.1	943941	944910	XP_008718186.1
NW_008481811.1	945099	945942	XP_008718187.1
NW_008481811.1	947182	947635	XP_008718188.1
NW_008481811.1	956284	956716	XP_008718189.1
NW_008481811.1	956783	959936	XP_008718190.1
NW_008481811.1	960217	961541	XP_008718191.1
NW_008481811.1	962246	964418	XP_008718192.1
NW_008481811.1	964911	965541	XP_008718193.1
NW_008481811.1	965875	966288	XP_008718194.1
NW_008481811.1	966741	973221	XP_008718195.1
NW_008481811.1	973508	974278	XP_008718196.1
NW_008481811.1	975420	976263	XP_008718197.1
NW_008481811.1	976272	977975	XP_008718198.1
NW_008481811.1	978595	979751	XP_008718199.1
NW_008481811.1	980108	981182	XP_008718200.1
NW_008481811.1	982368	983240	XP_008718201.1
NW_008481811.1	984315	985572	XP_008718202.1
NW_008481811.1	986237	988904	XP_008718203.1
NW_008481811.1	989429	990279	XP_008718204.1
NW_008481811.1	990804	992132	XP_008718205.1
NW_008481811.1	992566	994087	XP_008718206.1
NW_008481811.1	994531	996511	XP_008718207.1
NW_008481811.1	996858	998457	XP_008718208.1
NW_008481811.1	999567	1001173	XP_008718209.1
NW_008481811.1	1001298	1003404	XP_008718210.1
NW_008481811.1	1003989	1004649	XP_008718211.1
NW_008481811.1	1004705	1006358	XP_008718212.1
NW_008481811.1	1007307	1008810	XP_008718213.1
NW_008481811.1	1009595	1009925	XP_008718214.1
NW_008481811.1	1011496	1013074	XP_008718215.1
NW_008481811.1	1013710	1015465	XP_008718216.1
NW_008481811.1	1016982	1020303	XP_008718217.1
NW_008481811.1	1020840	1022034	XP_008718218.1
NW_008481811.1	1022549	1023404	XP_008718219.1
NW_008481811.1	1023966	1025043	XP_008718220.1
NW_008481811.1	1025083	1025843	XP_008718221.1
NW_008481811.1	1026368	1027238	XP_008718222.1
NW_008481811.1	1029127	1031003	XP_008718223.1
NW_008481811.1	1031319	1032327	XP_008718224.1
NW_008481811.1	1033589	1038339	XP_008718225.1
NW_008481811.1	1039260	1044165	XP_008718226.1
NW_008481811.1	1045012	1045738	XP_008718227.1
NW_008481811.1	1047073	1048258	XP_008718228.1
NW_008481811.1	1048607	1049452	XP_008718229.1
NW_008481811.1	1049493	1050107	XP_008718230.1
NW_008481811.1	1050403	1053175	XP_008718231.1
NW_008481811.1	1053399	1055796	XP_008718232.1
NW_008481811.1	1056092	1057562	XP_008718233.1
NW_008481811.1	1059310	1061026	XP_008718234.1
NW_008481811.1	1061282	1062339	XP_008718235.1
NW_008481811.1	1063632	1064725	XP_008718236.1
NW_008481811.1	1065249	1066011	XP_008718237.1
NW_008481811.1	1067532	1069199	XP_008718238.1
NW_008481811.1	1070738	1072745	XP_008718239.1
NW_008481811.1	1073730	1074251	XP_008718240.1
NW_008481811.1	1074541	1075504	XP_008718241.1
NW_008481811.1	1076474	1077827	XP_008718242.1
NW_008481811.1	1078736	1080625	XP_008718243.1
NW_008481811.1	1081634	1083264	XP_008718244.1
NW_008481811.1	1085610	1088010	XP_008718245.1
NW_008481811.1	1089024	1089469	XP_008718246.1
NW_008481811.1	1090489	1092197	XP_008718247.1
NW_008481811.1	1092628	1094638	XP_008718248.1
NW_008481811.1	1095593	1097240	XP_008718249.1
NW_008481811.1	1097642	1098499	XP_008718250.1
NW_008481811.1	1100723	1101782	XP_008718251.1
NW_008481811.1	1102536	1104114	XP_008718252.1
NW_008481811.1	1104726	1105266	XP_008718253.1
NW_008481811.1	1106076	1107111	XP_008718254.1
NW_008481811.1	1107997	1110547	XP_008718255.1
NW_008481811.1	1111558	1113666	XP_008718256.1
NW_008481811.1	1114782	1115982	XP_008718257.1
NW_008481811.1	1116508	1117492	XP_008718258.1
NW_008481811.1	1118129	1119461	XP_008718259.1
NW_008481811.1	1122272	1124152	XP_008718260.1
NW_008481811.1	1125375	1126510	XP_008718261.1
NW_008481811.1	1127233	1129066	XP_008718262.1
NW_008481811.1	1129626	1131568	XP_008718263.1
NW_008481811.1	1132320	1133217	XP_008718264.1
NW_008481811.1	1133966	1134482	XP_008718265.1
NW_008481811.1	1134633	1135344	XP_008718266.1
NW_008481811.1	1138499	1143288	XP_008718267.1
NW_008481811.1	1143945	1145718	XP_008718268.1
NW_008481811.1	1146157	1149371	XP_008718269.1
NW_008481811.1	1150199	1152578	XP_008718270.1
NW_008481811.1	1152993	1153964	XP_008718271.1
NW_008481811.1	1154978	1156686	XP_008718272.1
NW_008481811.1	1158008	1159946	XP_008718273.1
NW_008481811.1	1160599	1163071	XP_008718274.1
NW_008481811.1	1163488	1165564	XP_008718275.1
NW_008481811.1	1172541	1174944	XP_008718276.1
NW_008481811.1	1179527	1180428	XP_008718277.1
NW_008481811.1	1182166	1182799	XP_008718278.1
NW_008481811.1	1183384	1185280	XP_008718279.1
NW_008481811.1	1185655	1186581	XP_008718280.1
NW_008481811.1	1187130	1187597	XP_008718281.1
NW_008481811.1	1188260	1189847	XP_008718282.1
NW_008481811.1	1191624	1192700	XP_008718283.1
NW_008481811.1	1192734	1194927	XP_008718284.1
NW_008481811.1	1195304	1196444	XP_008718285.1
NW_008481811.1	1196646	1198449	XP_008718286.1
NW_008481811.1	1199356	1200246	XP_008718287.1
NW_008481811.1	1201889	1204195	XP_008718288.1
NW_008481811.1	1204562	1206485	XP_008718289.1
NW_008481811.1	1207848	1208763	XP_008718290.1
NW_008481811.1	1208962	1210285	XP_008718291.1
NW_008481811.1	1211429	1214267	XP_008718292.1
NW_008481811.1	1215037	1217061	XP_008718293.1
NW_008481811.1	1218581	1220338	XP_008718294.1
NW_008481811.1	1224193	1225836	XP_008718295.1
NW_008481811.1	1226248	1227193	XP_008718296.1
NW_008481811.1	1227517	1228306	XP_008718297.1
NW_008481811.1	1231243	1234876	XP_008718298.1
NW_008481811.1	1235521	1236246	XP_008718299.1
NW_008481811.1	1236784	1238850	XP_008718300.1
NW_008481811.1	1239333	1241317	XP_008718301.1
NW_008481811.1	1241829	1243277	XP_008718302.1
NW_008481811.1	1243999	1245651	XP_008718303.1
NW_008481811.1	1246647	1248341	XP_008718304.1
NW_008481811.1	1249049	1250522	XP_008718305.1
NW_008481811.1	1251390	1252254	XP_008718306.1
NW_008481811.1	1252944	1253452	XP_008718307.1
NW_008481811.1	1254076	1257142	XP_008718308.1
NW_008481811.1	1257431	1259422	XP_008718309.1
NW_008481811.1	1260145	1261735	XP_008718310.1
NW_008481811.1	1262136	1264095	XP_008718311.1
NW_008481811.1	1265374	1266792	XP_008718312.1
NW_008481811.1	1266876	1267843	XP_008718313.1
NW_008481811.1	1268843	1269925	XP_008718314.1
NW_008481811.1	1270240	1270825	XP_008718315.1
NW_008481811.1	1271220	1271583	XP_008718316.1
NW_008481811.1	1273159	1274461	XP_008718317.1
NW_008481811.1	1275412	1275568	XP_008718318.1
NW_008481811.1	1276358	1279012	XP_008718319.1
NW_008481811.1	1279679	1280486	XP_008718320.1
NW_008481811.1	1280743	1281607	XP_008718321.1
NW_008481811.1	1282047	1283580	XP_008718322.1
NW_008481811.1	1283966	1284864	XP_008718323.1
NW_008481811.1	1285267	1287309	XP_008718324.1
NW_008481811.1	1288462	1289279	XP_008718325.1
NW_008481811.1	1289679	1291767	XP_008718326.1
NW_008481811.1	1291972	1292862	XP_008718327.1
NW_008481811.1	1293395	1295336	XP_008718328.1
NW_008481811.1	1295967	1298778	XP_008718329.1
NW_008481811.1	1299069	1301220	XP_008718330.1
NW_008481811.1	1301778	1303692	XP_008718331.1
NW_008481811.1	1304257	1305252	XP_008718332.1
NW_008481811.1	1305904	1307435	XP_008718333.1
NW_008481811.1	1308297	1310436	XP_008718334.1
NW_008481811.1	1312493	1313075	XP_008718335.1
NW_008481811.1	1313293	1315431	XP_008718336.1
NW_008481811.1	1316013	1316721	XP_008718337.1
NW_008481811.1	1317487	1318051	XP_008718338.1
NW_008481811.1	1318922	1320030	XP_008718339.1
NW_008481811.1	1320854	1322504	XP_008718340.1
NW_008481811.1	1323273	1330836	XP_008718341.1
NW_008481811.1	1331467	1332220	XP_008718342.1
NW_008481811.1	1332354	1333334	XP_008718343.1
NW_008481811.1	1333755	1334466	XP_008718344.1
NW_008481811.1	1335381	1335839	XP_008718345.1
NW_008481811.1	1336020	1337932	XP_008718346.1
NW_008481811.1	1338508	1340250	XP_008718347.1
NW_008481811.1	1340897	1341717	XP_008718348.1
NW_008481811.1	1343060	1343524	XP_008718349.1
NW_008481811.1	1344785	1346890	XP_008718350.1
NW_008481811.1	1348935	1350387	XP_008718351.1
NW_008481811.1	1350923	1352467	XP_008718352.1
NW_008481811.1	1353348	1354999	XP_008718353.1
NW_008481811.1	1355745	1357779	XP_008718354.1
NW_008481811.1	1358105	1360661	XP_008718355.1
NW_008481811.1	1361225	1365497	XP_008718356.1
NW_008481811.1	1366486	1370712	XP_008718357.1
NW_008481811.1	1371292	1372264	XP_008718358.1
NW_008481811.1	1372504	1373346	XP_008718359.1
NW_008481811.1	1374358	1374882	XP_008718360.1
NW_008481811.1	1375417	1377840	XP_008718361.1
NW_008481811.1	1378160	1379387	XP_008718362.1
NW_008481811.1	1380335	1382291	XP_008718363.1
NW_008481811.1	1382528	1383251	XP_008718364.1
NW_008481811.1	1384018	1385740	XP_008718365.1
NW_008481811.1	1386867	1388112	XP_008718366.1
NW_008481811.1	1388257	1389178	XP_008718367.1
NW_008481811.1	1389722	1392470	XP_008718368.1
NW_008481811.1	1393459	1394139	XP_008718369.1
NW_008481811.1	1394681	1395625	XP_008718370.1
NW_008481811.1	1396371	1399866	XP_008718371.1
NW_008481811.1	1400365	1401034	XP_008718372.1
NW_008481811.1	1403565	1407630	XP_008718373.1
NW_008481811.1	1408362	1409664	XP_008718374.1
NW_008481811.1	1410341	1411700	XP_008718375.1
NW_008481811.1	1412863	1417675	XP_008718376.1
NW_008481811.1	1418391	1419828	XP_008718377.1
NW_008481811.1	1420153	1422392	XP_008718378.1
NW_008481811.1	1423188	1424078	XP_008718379.1
NW_008481811.1	1424273	1424873	XP_008718380.1
NW_008481811.1	1426472	1427573	XP_008718381.1
NW_008481811.1	1427653	1428598	XP_008718382.1
NW_008481811.1	1429438	1429909	XP_008718383.1
NW_008481811.1	1432280	1435379	XP_008718384.1
NW_008481811.1	1439521	1441516	XP_008718385.1
NW_008481811.1	1448353	1451950	XP_008718386.1
NW_008481811.1	1453068	1456068	XP_008718387.1
NW_008481811.1	1456411	1456992	XP_008718388.1
NW_008481811.1	1459691	1461564	XP_008718389.1
NW_008481811.1	1462024	1463305	XP_008718390.1
NW_008481811.1	1463568	1465377	XP_008718391.1
NW_008481811.1	1466633	1467152	XP_008718392.1
NW_008481811.1	1468099	1470302	XP_008718393.1
NW_008481811.1	1471340	1473284	XP_008718394.1
NW_008481811.1	1474287	1475898	XP_008718395.1
NW_008481811.1	1476204	1477615	XP_008718396.1
NW_008481811.1	1478860	1479415	XP_008718397.1
NW_008481811.1	1481083	1482292	XP_008718398.1
NW_008481811.1	1482710	1483171	XP_008718399.1
NW_008481811.1	1483975	1485066	XP_008718400.1
NW_008481811.1	1486370	1488560	XP_008718401.1
NW_008481811.1	1489218	1493340	XP_008718402.1
NW_008481811.1	1494098	1495952	XP_008718403.1
NW_008481811.1	1498418	1500296	XP_008718404.1
NW_008481811.1	1500946	1502920	XP_008718405.1
NW_008481811.1	1503708	1504643	XP_008718406.1
NW_008481811.1	1505444	1507823	XP_008718407.1
NW_008481811.1	1508204	1510691	XP_008718408.1
NW_008481811.1	1511769	1513158	XP_008718409.1
NW_008481811.1	1514000	1514402	XP_008718410.1
NW_008481811.1	1514994	1516065	XP_008718411.1
NW_008481811.1	1516804	1517390	XP_008718412.1
NW_008481811.1	1518455	1522373	XP_008718413.1
NW_008481811.1	1522611	1524795	XP_008718414.1
NW_008481811.1	1525342	1526240	XP_008718415.1
NW_008481811.1	1526791	1527716	XP_008718416.1
NW_008481811.1	1527952	1528883	XP_008718417.1
NW_008481811.1	1529274	1532990	XP_008718418.1
NW_008481811.1	1534397	1535234	XP_008718419.1
NW_008481811.1	1535633	1537700	XP_008718420.1
NW_008481811.1	1537966	1540450	XP_008718421.1
NW_008481811.1	1540808	1542588	XP_008718422.1
NW_008481811.1	1543368	1544900	XP_008718423.1
NW_008481811.1	1545068	1546844	XP_008718424.1
NW_008481811.1	1547388	1548159	XP_008718425.1
NW_008481811.1	1549179	1551057	XP_008718426.1
NW_008481811.1	1558087	1558783	XP_008718427.1
NW_008481811.1	1563451	1565033	XP_008718428.1
NW_008481811.1	1565883	1568045	XP_008718429.1
NW_008481811.1	1568634	1570673	XP_008718430.1
NW_008481811.1	1573044	1573524	XP_008718431.1
NW_008481811.1	1574137	1577113	XP_008718432.1
NW_008481811.1	1577268	1577607	XP_008718433.1
NW_008481811.1	1578148	1579536	XP_008718434.1
NW_008481811.1	1581316	1582480	XP_008718435.1
NW_008481811.1	1583160	1585107	XP_008718436.1
NW_008481811.1	1585341	1586896	XP_008718437.1
NW_008481811.1	1587439	1588687	XP_008718438.1
NW_008481811.1	1588946	1590143	XP_008718439.1
NW_008481811.1	1590266	1591967	XP_008718440.1
NW_008481811.1	1592291	1593415	XP_008718441.1
NW_008481811.1	1595811	1596862	XP_008718442.1
NW_008481811.1	1597555	1599688	XP_008718443.1
NW_008481811.1	1600848	1603053	XP_008718444.1
NW_008481811.1	1603550	1604456	XP_008718445.1
NW_008481811.1	1604848	1606672	XP_008718446.1
NW_008481811.1	1606880	1608551	XP_008718447.1
NW_008481811.1	1609252	1610170	XP_008718448.1
NW_008481811.1	1610848	1612030	XP_008718449.1
NW_008481811.1	1614312	1616179	XP_008718450.1
NW_008481811.1	1618110	1619976	XP_008718451.1
NW_008481811.1	1620668	1621469	XP_008718452.1
NW_008481811.1	1621608	1622317	XP_008718453.1
NW_008481811.1	1622763	1623718	XP_008718454.1
NW_008481811.1	1624708	1625698	XP_008718455.1
NW_008481811.1	1625700	1626525	XP_008718456.1
NW_008481811.1	1628291	1631573	XP_008718457.1
NW_008481811.1	1633841	1634892	XP_008718458.1
NW_008481811.1	1638082	1639978	XP_008718459.1
NW_008481811.1	1642598	1642913	XP_008718460.1
NW_008481811.1	1643342	1645991	XP_008718461.1
NW_008481811.1	1646529	1647332	XP_008718462.1
NW_008481811.1	1647536	1648046	XP_008718463.1
NW_008481811.1	1648458	1648953	XP_008718464.1
NW_008481811.1	1649240	1651757	XP_008718465.1
NW_008481811.1	1652338	1653943	XP_008718466.1
NW_008481811.1	1654691	1655312	XP_008718467.1
NW_008481811.1	1659465	1660581	XP_008718468.1
NW_008481811.1	1663683	1666278	XP_008718469.1
NW_008481811.1	1666947	1670279	XP_008718470.1
NW_008481811.1	1670981	1673069	XP_008718471.1
NW_008481811.1	1673214	1675388	XP_008718472.1
NW_008481811.1	1676186	1678142	XP_008718473.1
NW_008481811.1	1679194	1680508	XP_008718474.1
NW_008481811.1	1680835	1681886	XP_008718475.1
NW_008481811.1	1682663	1685612	XP_008718476.1
NW_008481811.1	1688428	1689998	XP_008718477.1
NW_008481811.1	1691730	1692147	XP_008718478.1
NW_008481811.1	1692701	1694487	XP_008718479.1
NW_008481811.1	1696198	1697310	XP_008718480.1
NW_008481811.1	1697673	1700895	XP_008718481.1
NW_008481811.1	1701868	1702573	XP_008718482.1
NW_008481811.1	1702742	1703135	XP_008718483.1
NW_008481811.1	1705554	1706631	XP_008718484.1
NW_008481811.1	1706862	1707981	XP_008718485.1
NW_008481811.1	1709928	1711149	XP_008718486.1
NW_008481811.1	1711503	1712619	XP_008718487.1
NW_008481811.1	1712675	1714064	XP_008718488.1
NW_008481811.1	1714375	1715845	XP_008718489.1
NW_008481811.1	1716240	1719363	XP_008718490.1
NW_008481811.1	1720556	1722038	XP_008718491.1
NW_008481811.1	1722896	1724159	XP_008718492.1
NW_008481811.1	1724614	1726394	XP_008718493.1
NW_008481811.1	1727536	1730029	XP_008718494.1
NW_008481811.1	1732078	1732759	XP_008718495.1
NW_008481811.1	1733476	1735236	XP_008718496.1
NW_008481811.1	1736468	1739261	XP_008718497.1
NW_008481811.1	1739665	1742820	XP_008718498.1
NW_008481811.1	1744607	1745694	XP_008718499.1
NW_008481811.1	1746580	1749144	XP_008718500.1
NW_008481811.1	1749432	1752825	XP_008718501.1
NW_008481811.1	1753139	1754543	XP_008718502.1
NW_008481811.1	1755171	1755557	XP_008718503.1
NW_008481811.1	1755605	1757420	XP_008718504.1
NW_008481811.1	1758416	1759178	XP_008718505.1
NW_008481811.1	1759475	1759991	XP_008718506.1
NW_008481811.1	1760952	1762452	XP_008718507.1
NW_008481811.1	1763498	1768109	XP_008718508.1
NW_008481811.1	1768826	1770893	XP_008718509.1
NW_008481811.1	1772122	1773106	XP_008718510.1
NW_008481811.1	1773394	1773589	XP_008718511.1
NW_008481811.1	1773819	1778451	XP_008718512.1
NW_008481811.1	1778832	1779572	XP_008718513.1
NW_008481811.1	1780014	1780939	XP_008718514.1
NW_008481811.1	1781238	1782189	XP_008718515.1
NW_008481811.1	1782825	1783902	XP_008718516.1
NW_008481811.1	1785066	1785795	XP_008718517.1
NW_008481811.1	1786230	1787901	XP_008718518.1
NW_008481811.1	1788630	1789753	XP_008718519.1
NW_008481811.1	1790233	1791466	XP_008718520.1
NW_008481811.1	1793125	1795015	XP_008718521.1
NW_008481811.1	1796027	1797644	XP_008718522.1
NW_008481811.1	1798887	1800056	XP_008718523.1
NW_008481811.1	1801237	1803307	XP_008718524.1
NW_008481811.1	1804732	1806724	XP_008718525.1
NW_008481811.1	1807182	1808634	XP_008718526.1
NW_008481811.1	1809899	1811700	XP_008718527.1
NW_008481811.1	1812207	1813377	XP_008718528.1
NW_008481811.1	1815094	1816246	XP_008718529.1
NW_008481811.1	1816727	1818489	XP_008718530.1
NW_008481811.1	1819067	1821152	XP_008718531.1
NW_008481811.1	1822860	1823766	XP_008718532.1
NW_008481811.1	1824159	1825200	XP_008718533.1
NW_008481811.1	1825884	1827186	XP_008718534.1
NW_008481811.1	1827223	1828666	XP_008718535.1
NW_008481811.1	1831850	1834090	XP_008718536.1
NW_008481811.1	1834619	1835849	XP_008718537.1
NW_008481811.1	1835870	1837268	XP_008718538.1
NW_008481811.1	1837661	1838789	XP_008718539.1
NW_008481811.1	1839608	1840599	XP_008718540.1
NW_008481811.1	1841271	1841655	XP_008718541.1
NW_008481811.1	1842380	1842660	XP_008718542.1
NW_008481811.1	1843011	1843839	XP_008718543.1
NW_008481811.1	1844304	1846056	XP_008718544.1
NW_008481811.1	1846317	1848426	XP_008718545.1
NW_008481811.1	1849020	1849852	XP_008718546.1
NW_008481811.1	1850263	1851256	XP_008718547.1
NW_008481811.1	1852527	1854152	XP_008718548.1
NW_008481811.1	1854317	1855670	XP_008718549.1
NW_008481811.1	1856081	1857671	XP_008718550.1
NW_008481811.1	1858168	1859292	XP_008718551.1
NW_008481811.1	1860034	1861435	XP_008718552.1
NW_008481811.1	1862375	1864232	XP_008718553.1
NW_008481811.1	1864580	1866107	XP_008718554.1
NW_008481811.1	1866862	1867506	XP_008718555.1
NW_008481811.1	1867686	1868544	XP_008718556.1
NW_008481811.1	1869354	1870739	XP_008718557.1
NW_008481811.1	1870819	1872677	XP_008718558.1
NW_008481811.1	1873147	1874179	XP_008718559.1
NW_008481811.1	1874625	1875726	XP_008718560.1
NW_008481811.1	1878341	1880254	XP_008718561.1
NW_008481811.1	1880492	1881383	XP_008718562.1
NW_008481811.1	1882627	1884448	XP_008718563.1
NW_008481811.1	1885136	1886102	XP_008718564.1
NW_008481811.1	1886151	1888248	XP_008718565.1
NW_008481811.1	1889218	1890376	XP_008718566.1
NW_008481811.1	1890891	1892496	XP_008718567.1
NW_008481811.1	1892943	1894891	XP_008718568.1
NW_008481811.1	1894948	1896858	XP_008718569.1
NW_008481811.1	1898039	1899425	XP_008718570.1
NW_008481811.1	1899781	1900962	XP_008718571.1
NW_008481811.1	1902452	1904301	XP_008718572.1
NW_008481811.1	1904847	1905372	XP_008718573.1
NW_008481811.1	1905992	1910411	XP_008718574.1
NW_008481811.1	1911046	1912081	XP_008718575.1
NW_008481811.1	1912742	1914659	XP_008718576.1
NW_008481811.1	1915250	1915711	XP_008718577.1
NW_008481811.1	1916670	1917488	XP_008718578.1
NW_008481811.1	1918317	1920093	XP_008718579.1
NW_008481811.1	1920815	1922687	XP_008718580.1
NW_008481811.1	1922887	1924438	XP_008718581.1
NW_008481811.1	1924669	1925131	XP_008718582.1
NW_008481811.1	1925281	1926095	XP_008718583.1
NW_008481811.1	1926343	1929427	XP_008718584.1
NW_008481811.1	1929706	1930954	XP_008718585.1
NW_008481811.1	1931634	1933548	XP_008718586.1
NW_008481811.1	1936892	1938977	XP_008718587.1
NW_008481811.1	1939270	1940872	XP_008718588.1
NW_008481811.1	1941467	1942343	XP_008718589.1
NW_008481811.1	1943003	1944651	XP_008718590.1
NW_008481811.1	1945677	1946676	XP_008718591.1
NW_008481811.1	1949475	1950051	XP_008718592.1
NW_008481811.1	1950397	1951681	XP_008718593.1
NW_008481811.1	1952293	1953437	XP_008718594.1
NW_008481811.1	1953946	1954780	XP_008718595.1
NW_008481811.1	1955254	1957855	XP_008718596.1
NW_008481811.1	1958253	1959035	XP_008718597.1
NW_008481811.1	1959629	1961553	XP_008718598.1
NW_008481811.1	1961917	1963380	XP_008718599.1
NW_008481811.1	1966142	1966973	XP_008718600.1
NW_008481811.1	1969739	1971404	XP_008718601.1
NW_008481811.1	1971899	1973510	XP_008718602.1
NW_008481811.1	1973744	1975341	XP_008718603.1
NW_008481811.1	1975983	1977921	XP_008718604.1
NW_008481811.1	1978384	1979104	XP_008718605.1
NW_008481811.1	1979589	1980436	XP_008718606.1
NW_008481811.1	1981010	1982046	XP_008718607.1
NW_008481811.1	1983126	1984106	XP_008718608.1
NW_008481811.1	1985923	1986103	XP_008718609.1
NW_008481811.1	1986940	1990771	XP_008718610.1
NW_008481811.1	1992335	1993418	XP_008718611.1
NW_008481811.1	1993848	1994574	XP_008718612.1
NW_008481811.1	1995064	1995495	XP_008718613.1
NW_008481811.1	1996017	1998458	XP_008718614.1
NW_008481811.1	1999161	1999368	XP_008718615.1
NW_008481811.1	2011047	2012688	XP_008718616.1
NW_008481811.1	2014049	2015516	XP_008718617.1
NW_008481811.1	2015839	2016886	XP_008718618.1
NW_008481811.1	2017379	2017904	XP_008718619.1
NW_008481811.1	2018179	2019631	XP_008718620.1
NW_008481811.1	2019974	2024918	XP_008718621.1
NW_008481811.1	2025540	2027370	XP_008718622.1
NW_008481811.1	2027439	2029035	XP_008718623.1
NW_008481811.1	2029831	2031448	XP_008718624.1
NW_008481811.1	2031868	2033890	XP_008718625.1
NW_008481811.1	2034734	2036388	XP_008718626.1
NW_008481811.1	2036865	2040789	XP_008718627.1
NW_008481811.1	2042367	2042984	XP_008718628.1
NW_008481811.1	2043662	2046208	XP_008718629.1
NW_008481811.1	2046799	2048818	XP_008718630.1
NW_008481811.1	2049363	2050545	XP_008718631.1
NW_008481811.1	2050944	2051649	XP_008718632.1
NW_008481811.1	2052442	2054148	XP_008718633.1
NW_008481811.1	2054887	2056468	XP_008718634.1
NW_008481811.1	2057483	2058752	XP_008718635.1
NW_008481811.1	2059764	2060556	XP_008718636.1
NW_008481811.1	2061498	2064255	XP_008718637.1
NW_008481811.1	2064690	2065674	XP_008718638.1
NW_008481811.1	2066409	2066994	XP_008718639.1
NW_008481811.1	2067763	2068264	XP_008718640.1
NW_008481811.1	2068664	2069025	XP_008718641.1
NW_008481811.1	2070757	2071453	XP_008718642.1
NW_008481811.1	2072026	2073672	XP_008718643.1
NW_008481811.1	2074324	2075239	XP_008718644.1
NW_008481811.1	2075658	2077275	XP_008718645.1
NW_008481811.1	2077834	2079119	XP_008718646.1
NW_008481811.1	2080480	2081201	XP_008718647.1
NW_008481811.1	2081802	2082644	XP_008718648.1
NW_008481811.1	2083092	2083403	XP_008718649.1
NW_008481811.1	2085057	2086759	XP_008718650.1
NW_008481811.1	2087747	2089409	XP_008718651.1
NW_008481811.1	2090134	2091558	XP_008718652.1
NW_008481811.1	2092868	2094420	XP_008718653.1
NW_008481811.1	2094634	2095871	XP_008718654.1
NW_008481811.1	2097221	2098779	XP_008718655.1
NW_008481811.1	2102307	2104698	XP_008718656.1
NW_008481811.1	2104962	2107332	XP_008718657.1
NW_008481811.1	2107815	2109483	XP_008718658.1
NW_008481811.1	2110193	2112640	XP_008718659.1
NW_008481811.1	2112883	2114895	XP_008718660.1
NW_008481811.1	2115443	2118653	XP_008718661.1
NW_008481811.1	2119221	2121255	XP_008718662.1
NW_008481811.1	2121889	2127544	XP_008718663.1
NW_008481811.1	2128032	2129493	XP_008718664.1
NW_008481811.1	2129600	2130362	XP_008718665.1
NW_008481811.1	2130713	2131719	XP_008718666.1
NW_008481811.1	2133400	2134944	XP_008718667.1
NW_008481811.1	2135317	2136034	XP_008718668.1
NW_008481811.1	2142264	2143053	XP_008718669.1
NW_008481811.1	2143712	2148677	XP_008718670.1
NW_008481811.1	2149070	2150396	XP_008718671.1
NW_008481811.1	2150617	2152734	XP_008718672.1
NW_008481811.1	2154721	2156346	XP_008718673.1
NW_008481811.1	2158697	2159624	XP_008718674.1
NW_008481811.1	2163716	2165251	XP_008718675.1
NW_008481811.1	2165766	2166656	XP_008718676.1
NW_008481811.1	2167170	2168741	XP_008718677.1
NW_008481811.1	2170057	2170999	XP_008718678.1
NW_008481811.1	2172258	2175492	XP_008718679.1
NW_008481811.1	2176136	2177837	XP_008718680.1
NW_008481811.1	2178118	2181838	XP_008718681.1
NW_008481811.1	2182333	2184256	XP_008718682.1
NW_008481811.1	2184693	2185461	XP_008718683.1
NW_008481811.1	2186331	2188050	XP_008718684.1
NW_008481811.1	2188718	2190680	XP_008718685.1
NW_008481811.1	2190914	2192144	XP_008718686.1
NW_008481811.1	2193603	2195178	XP_008718687.1
NW_008481811.1	2195628	2197818	XP_008718688.1
NW_008481811.1	2200246	2200858	XP_008718689.1
NW_008481811.1	2202588	2204262	XP_008718690.1
NW_008481811.1	2205902	2206996	XP_008718691.1
NW_008481811.1	2208215	2211509	XP_008718692.1
NW_008481811.1	2212536	2213624	XP_008718693.1
NW_008481811.1	2214786	2215935	XP_008718694.1
NW_008481811.1	2217512	2218409	XP_008718695.1
NW_008481811.1	2218651	2220136	XP_008718696.1
NW_008481811.1	2220653	2222532	XP_008718697.1
NW_008481811.1	2223255	2224473	XP_008718698.1
NW_008481811.1	2225757	2229425	XP_008718699.1
NW_008481811.1	2235942	2236803	XP_008718700.1
NW_008481811.1	2238832	2239980	XP_008718701.1
NW_008481811.1	2240936	2241902	XP_008718702.1
NW_008481811.1	2242672	2243678	XP_008718703.1
NW_008481811.1	2244479	2245361	XP_008718704.1
NW_008481811.1	2246479	2248687	XP_008718705.1
NW_008481811.1	2249020	2250847	XP_008718706.1
NW_008481811.1	2252977	2254507	XP_008718707.1
NW_008481811.1	2255219	2256136	XP_008718708.1
NW_008481811.1	2256584	2257748	XP_008718709.1
NW_008481811.1	2258102	2260484	XP_008718710.1
NW_008481811.1	2260896	2262075	XP_008718711.1
NW_008481811.1	2262821	2263958	XP_008718712.1
NW_008481811.1	2264377	2265410	XP_008718713.1
NW_008481811.1	2266023	2267626	XP_008718714.1
NW_008481811.1	2269434	2271732	XP_008718715.1
NW_008481811.1	2273350	2274520	XP_008718716.1
NW_008481811.1	2275251	2280885	XP_008718717.1
NW_008481811.1	2282301	2283166	XP_008718718.1
NW_008481811.1	2283947	2285300	XP_008718719.1
NW_008481811.1	2286102	2286708	XP_008718720.1
NW_008481811.1	2287916	2288742	XP_008718721.1
NW_008481811.1	2288745	2289705	XP_008718722.1
NW_008481811.1	2290003	2291371	XP_008718723.1
NW_008481811.1	2292577	2293786	XP_008718724.1
NW_008481811.1	2294978	2296575	XP_008718725.1
NW_008481811.1	2296804	2297866	XP_008718726.1
NW_008481811.1	2298397	2299489	XP_008718727.1
NW_008481811.1	2300796	2300928	XP_008718728.1
NW_008481811.1	2302862	2304683	XP_008718729.1
NW_008481811.1	2306276	2307404	XP_008718730.1
NW_008481811.1	2307977	2309747	XP_008718731.1
NW_008481811.1	2311204	2311897	XP_008718732.1
NW_008481811.1	2312220	2312592	XP_008718733.1
NW_008481811.1	2313405	2315934	XP_008718734.1
NW_008481811.1	2316662	2317610	XP_008718735.1
NW_008481811.1	2318199	2320794	XP_008718736.1
NW_008481811.1	2321196	2323224	XP_008718737.1
NW_008481811.1	2323362	2324951	XP_008718738.1
NW_008481811.1	2325746	2327200	XP_008718739.1
NW_008481811.1	2330332	2331822	XP_008718740.1
NW_008481811.1	2332857	2334572	XP_008718741.1
NW_008481811.1	2334993	2335188	XP_008718742.1
NW_008481811.1	2335642	2337944	XP_008718743.1
NW_008481811.1	2337993	2339634	XP_008718744.1
NW_008481811.1	2339875	2342456	XP_008718745.1
NW_008481811.1	2343671	2345167	XP_008718746.1
NW_008481811.1	2345904	2347408	XP_008718747.1
NW_008481811.1	2347689	2349341	XP_008718748.1
NW_008481811.1	2350534	2354993	XP_008718749.1
NW_008481811.1	2355105	2357003	XP_008718750.1
NW_008481811.1	2361151	2362309	XP_008718751.1
NW_008481811.1	2362650	2363604	XP_008718752.1
NW_008481811.1	2364599	2365264	XP_008718753.1
NW_008481811.1	2365663	2367611	XP_008718754.1
NW_008481811.1	2368272	2370414	XP_008718755.1
NW_008481811.1	2370874	2373264	XP_008718756.1
NW_008481811.1	2374160	2375251	XP_008718757.1
NW_008481811.1	2375881	2377575	XP_008718758.1
NW_008481811.1	2378158	2378794	XP_008718759.1
NW_008481812.1	2152	3392	XP_008718760.1
NW_008481812.1	4248	5524	XP_008718761.1
NW_008481812.1	7878	8427	XP_008718762.1
NW_008481812.1	8838	10622	XP_008718763.1
NW_008481812.1	11947	12740	XP_008718764.1
NW_008481812.1	13447	15527	XP_008718765.1
NW_008481812.1	18850	20567	XP_008718766.1
NW_008481812.1	23036	24660	XP_008718767.1
NW_008481812.1	26104	29860	XP_008718768.1
NW_008481812.1	30577	30700	XP_008718769.1
NW_008481812.1	30976	32013	XP_008718770.1
NW_008481812.1	32909	35510	XP_008718771.1
NW_008481812.1	36038	38639	XP_008718772.1
NW_008481812.1	38791	39767	XP_008718773.1
NW_008481812.1	41440	43070	XP_008718774.1
NW_008481812.1	49520	50517	XP_008718775.1
NW_008481812.1	51398	52360	XP_008718776.1
NW_008481812.1	53643	54289	XP_008718777.1
NW_008481812.1	55366	56539	XP_008718778.1
NW_008481812.1	56973	60396	XP_008718779.1
NW_008481812.1	61032	61716	XP_008718780.1
NW_008481812.1	63318	65031	XP_008718781.1
NW_008481812.1	66645	70041	XP_008718782.1
NW_008481812.1	70607	72857	XP_008718783.1
NW_008481812.1	73628	75480	XP_008718784.1
NW_008481812.1	76525	76863	XP_008718785.1
NW_008481812.1	78041	79089	XP_008718786.1
NW_008481812.1	80217	83190	XP_008718787.1
NW_008481812.1	83652	85167	XP_008718788.1
NW_008481812.1	85583	89058	XP_008718789.1
NW_008481812.1	89384	90296	XP_008718790.1
NW_008481812.1	90515	90899	XP_008718791.1
NW_008481812.1	91458	92532	XP_008718792.1
NW_008481812.1	93200	94510	XP_008718793.1
NW_008481812.1	95494	97069	XP_008718794.1
NW_008481812.1	98115	100152	XP_008718795.1
NW_008481812.1	100474	101882	XP_008718796.1
NW_008481812.1	102348	104187	XP_008718797.1
NW_008481812.1	105034	106378	XP_008718798.1
NW_008481812.1	107208	107793	XP_008718799.1
NW_008481812.1	108581	109532	XP_008718800.1
NW_008481812.1	109645	110989	XP_008718801.1
NW_008481812.1	112444	113986	XP_008718802.1
NW_008481812.1	114347	115961	XP_008718803.1
NW_008481812.1	116979	119073	XP_008718804.1
NW_008481812.1	120190	121828	XP_008718805.1
NW_008481812.1	122345	123491	XP_008718806.1
NW_008481812.1	123772	125663	XP_008718807.1
NW_008481812.1	126202	127177	XP_008718808.1
NW_008481812.1	128153	129996	XP_008718809.1
NW_008481812.1	130954	131650	XP_008718810.1
NW_008481812.1	132013	132835	XP_008718811.1
NW_008481812.1	133888	134623	XP_008718812.1
NW_008481812.1	135270	137610	XP_008718813.1
NW_008481812.1	138385	139633	XP_008718814.1
NW_008481812.1	139935	140824	XP_008718815.1
NW_008481812.1	141102	141637	XP_008718816.1
NW_008481812.1	142295	145004	XP_008718817.1
NW_008481812.1	145451	146168	XP_008718818.1
NW_008481812.1	146824	148528	XP_008718819.1
NW_008481812.1	149377	151360	XP_008718820.1
NW_008481812.1	151960	153999	XP_008718821.1
NW_008481812.1	154404	155839	XP_008718822.1
NW_008481812.1	156986	158324	XP_008718823.1
NW_008481812.1	159051	160728	XP_008718824.1
NW_008481812.1	160932	162900	XP_008718825.1
NW_008481812.1	163307	165374	XP_008718826.1
NW_008481812.1	167171	168759	XP_008718827.1
NW_008481812.1	169328	170925	XP_008718828.1
NW_008481812.1	172011	173555	XP_008718829.1
NW_008481812.1	173752	174718	XP_008718830.1
NW_008481812.1	175302	176544	XP_008718831.1
NW_008481812.1	176782	177981	XP_008718832.1
NW_008481812.1	179384	180383	XP_008718833.1
NW_008481812.1	181992	183450	XP_008718834.1
NW_008481812.1	184966	186014	XP_008718835.1
NW_008481812.1	186808	188416	XP_008718836.1
NW_008481812.1	189190	189601	XP_008718837.1
NW_008481812.1	190143	192085	XP_008718838.1
NW_008481812.1	192982	194416	XP_008718839.1
NW_008481812.1	196305	197333	XP_008718840.1
NW_008481812.1	198294	199710	XP_008718841.1
NW_008481812.1	200201	200724	XP_008718842.1
NW_008481812.1	202548	203872	XP_008718843.1
NW_008481812.1	205752	207205	XP_008718844.1
NW_008481812.1	208098	209054	XP_008718845.1
NW_008481812.1	209454	212829	XP_008718846.1
NW_008481812.1	213497	216896	XP_008718847.1
NW_008481812.1	217386	219474	XP_008718848.1
NW_008481812.1	219843	220399	XP_008718849.1
NW_008481812.1	221062	222490	XP_008718850.1
NW_008481812.1	223591	225434	XP_008718851.1
NW_008481812.1	228032	229807	XP_008718852.1
NW_008481812.1	231934	232699	XP_008718853.1
NW_008481812.1	233448	234912	XP_008718854.1
NW_008481812.1	236615	238310	XP_008718855.1
NW_008481812.1	238709	240494	XP_008718856.1
NW_008481812.1	241082	242483	XP_008718857.1
NW_008481812.1	244651	247537	XP_008718858.1
NW_008481812.1	248599	250048	XP_008718859.1
NW_008481812.1	251573	253319	XP_008718860.1
NW_008481812.1	253756	256141	XP_008718861.1
NW_008481812.1	256328	257737	XP_008718862.1
NW_008481812.1	261944	262381	XP_008718863.1
NW_008481812.1	262892	264137	XP_008718864.1
NW_008481812.1	264552	266412	XP_008718865.1
NW_008481812.1	266947	270181	XP_008718866.1
NW_008481812.1	270586	273513	XP_008718867.1
NW_008481812.1	278388	279321	XP_008718868.1
NW_008481812.1	279653	281975	XP_008718869.1
NW_008481812.1	282276	284424	XP_008718870.1
NW_008481812.1	285558	286779	XP_008718871.1
NW_008481812.1	287385	290759	XP_008718872.1
NW_008481812.1	291407	294389	XP_008718873.1
NW_008481812.1	294474	294930	XP_008718874.1
NW_008481812.1	295613	297869	XP_008718875.1
NW_008481812.1	302069	304628	XP_008718876.1
NW_008481812.1	305536	306079	XP_008718877.1
NW_008481812.1	306744	307361	XP_008718878.1
NW_008481812.1	308558	309818	XP_008718879.1
NW_008481812.1	311125	311998	XP_008718880.1
NW_008481812.1	312123	312734	XP_008718881.1
NW_008481812.1	313849	314647	XP_008718882.1
NW_008481812.1	320254	322027	XP_008718883.1
NW_008481812.1	323900	324677	XP_008718884.1
NW_008481812.1	325221	325881	XP_008718885.1
NW_008481812.1	326265	327141	XP_008718886.1
NW_008481812.1	327799	328288	XP_008718887.1
NW_008481812.1	328523	331733	XP_008718888.1
NW_008481812.1	332828	333951	XP_008718889.1
NW_008481812.1	336203	338453	XP_008718890.1
NW_008481812.1	339950	341706	XP_008718891.1
NW_008481812.1	342158	343078	XP_008718892.1
NW_008481812.1	343992	345409	XP_008718893.1
NW_008481812.1	346051	347563	XP_008718894.1
NW_008481812.1	350657	353882	XP_008718895.1
NW_008481812.1	356336	356861	XP_008718896.1
NW_008481812.1	357017	357986	XP_008718897.1
NW_008481812.1	360103	360832	XP_008718898.1
NW_008481812.1	361909	362863	XP_008718899.1
NW_008481812.1	364253	365702	XP_008718900.1
NW_008481812.1	367592	369092	XP_008718901.1
NW_008481812.1	369818	371708	XP_008718902.1
NW_008481812.1	372487	373187	XP_008718903.1
NW_008481812.1	373613	374281	XP_008718904.1
NW_008481812.1	374768	376328	XP_008718905.1
NW_008481812.1	377284	378616	XP_008718906.1
NW_008481812.1	379305	381123	XP_008718907.1
NW_008481812.1	381404	382316	XP_008718908.1
NW_008481812.1	382649	384252	XP_008718909.1
NW_008481812.1	384561	386024	XP_008718910.1
NW_008481812.1	387665	391167	XP_008718911.1
NW_008481812.1	391503	393964	XP_008718912.1
NW_008481812.1	395077	398064	XP_008718913.1
NW_008481812.1	399394	400935	XP_008718914.1
NW_008481812.1	403394	404065	XP_008718915.1
NW_008481812.1	404241	404639	XP_008718916.1
NW_008481812.1	404797	404944	XP_008718917.1
NW_008481812.1	405265	406155	XP_008718918.1
NW_008481812.1	407461	409446	XP_008718919.1
NW_008481812.1	410256	413898	XP_008718920.1
NW_008481812.1	415278	416742	XP_008718921.1
NW_008481812.1	416867	417551	XP_008718922.1
NW_008481812.1	418232	423700	XP_008718923.1
NW_008481812.1	424767	429026	XP_008718924.1
NW_008481812.1	430136	430567	XP_008718925.1
NW_008481812.1	432018	432823	XP_008718926.1
NW_008481812.1	434358	436095	XP_008718927.1
NW_008481812.1	436494	437030	XP_008718928.1
NW_008481812.1	437099	438162	XP_008718929.1
NW_008481812.1	439676	440667	XP_008718930.1
NW_008481812.1	441114	442871	XP_008718931.1
NW_008481812.1	443616	443973	XP_008718932.1
NW_008481812.1	450362	451689	XP_008718933.1
NW_008481812.1	458103	460044	XP_008718934.1
NW_008481812.1	461160	462126	XP_008718935.1
NW_008481812.1	463564	463777	XP_008718936.1
NW_008481812.1	465024	467457	XP_008718937.1
NW_008481812.1	469125	470758	XP_008718938.1
NW_008481812.1	471251	472994	XP_008718939.1
NW_008481812.1	474216	476817	XP_008718940.1
NW_008481812.1	477006	477770	XP_008718941.1
NW_008481812.1	478011	478921	XP_008718942.1
NW_008481812.1	480937	481552	XP_008718943.1
NW_008481812.1	481796	482840	XP_008718944.1
NW_008481812.1	483501	486590	XP_008718945.1
NW_008481812.1	487209	488025	XP_008718946.1
NW_008481812.1	488252	491128	XP_008718947.1
NW_008481812.1	492137	493331	XP_008718948.1
NW_008481812.1	493663	494608	XP_008718949.1
NW_008481812.1	497055	497772	XP_008718950.1
NW_008481812.1	498240	500373	XP_008718951.1
NW_008481812.1	500769	501577	XP_008718952.1
NW_008481812.1	501915	503295	XP_008718953.1
NW_008481812.1	504568	506596	XP_008718954.1
NW_008481812.1	506890	509016	XP_008718955.1
NW_008481812.1	509142	510234	XP_008718956.1
NW_008481812.1	510675	512121	XP_008718957.1
NW_008481812.1	512745	513685	XP_008718958.1
NW_008481812.1	514182	515192	XP_008718959.1
NW_008481812.1	517594	519388	XP_008718960.1
NW_008481812.1	525555	526785	XP_008718961.1
NW_008481812.1	529220	530093	XP_008718962.1
NW_008481812.1	530483	530996	XP_008718963.1
NW_008481812.1	533122	533827	XP_008718964.1
NW_008481812.1	540093	542591	XP_008718965.1
NW_008481812.1	543945	546644	XP_008718966.1
NW_008481812.1	547109	548701	XP_008718967.1
NW_008481812.1	549752	552533	XP_008718968.1
NW_008481812.1	552973	554430	XP_008718969.1
NW_008481812.1	555314	556409	XP_008718970.1
NW_008481812.1	556924	559480	XP_008718971.1
NW_008481812.1	560763	561970	XP_008718972.1
NW_008481812.1	563159	563318	XP_008718973.1
NW_008481812.1	565567	566791	XP_008718974.1
NW_008481812.1	572787	573979	XP_008718975.1
NW_008481812.1	577470	579518	XP_008718976.1
NW_008481812.1	579877	580909	XP_008718977.1
NW_008481812.1	581356	582828	XP_008718978.1
NW_008481812.1	583600	585263	XP_008718979.1
NW_008481812.1	585906	586654	XP_008718980.1
NW_008481812.1	587510	589823	XP_008718981.1
NW_008481812.1	591802	592384	XP_008718982.1
NW_008481812.1	592693	594388	XP_008718983.1
NW_008481812.1	594720	595038	XP_008718984.1
NW_008481812.1	595501	596662	XP_008718985.1
NW_008481812.1	597897	599139	XP_008718986.1
NW_008481812.1	599945	600480	XP_008718987.1
NW_008481812.1	600769	601846	XP_008718988.1
NW_008481812.1	603254	603957	XP_008718989.1
NW_008481812.1	604464	608983	XP_008718990.1
NW_008481812.1	609322	610600	XP_008718991.1
NW_008481812.1	611093	613322	XP_008718992.1
NW_008481812.1	614068	615643	XP_008718993.1
NW_008481812.1	616201	623533	XP_008718994.1
NW_008481812.1	624104	627590	XP_008718995.1
NW_008481812.1	627888	628893	XP_008718996.1
NW_008481812.1	629606	630787	XP_008718997.1
NW_008481812.1	632421	632843	XP_008718998.1
NW_008481812.1	633528	637470	XP_008718999.1
NW_008481812.1	638044	640270	XP_008719000.1
NW_008481812.1	641108	642173	XP_008719001.1
NW_008481812.1	643365	644592	XP_008719002.1
NW_008481812.1	645631	648781	XP_008719003.1
NW_008481812.1	650728	651777	XP_008719004.1
NW_008481812.1	656118	656855	XP_008719005.1
NW_008481812.1	659337	660688	XP_008719006.1
NW_008481812.1	661622	664571	XP_008719007.1
NW_008481812.1	664973	665591	XP_008719008.1
NW_008481812.1	665760	667959	XP_008719009.1
NW_008481812.1	669032	671084	XP_008719010.1
NW_008481812.1	672039	673842	XP_008719011.1
NW_008481812.1	675243	676365	XP_008719012.1
NW_008481812.1	677625	678621	XP_008719013.1
NW_008481812.1	678874	680536	XP_008719014.1
NW_008481812.1	681771	683376	XP_008719015.1
NW_008481812.1	683451	684681	XP_008719016.1
NW_008481812.1	686496	688742	XP_008719017.1
NW_008481812.1	689676	690222	XP_008719018.1
NW_008481812.1	690636	692334	XP_008719019.1
NW_008481812.1	692531	693035	XP_008719020.1
NW_008481812.1	694963	696538	XP_008719021.1
NW_008481812.1	698757	701291	XP_008719022.1
NW_008481812.1	705657	707769	XP_008719023.1
NW_008481812.1	709526	709769	XP_008719024.1
NW_008481812.1	712208	713366	XP_008719025.1
NW_008481812.1	713733	715062	XP_008719026.1
NW_008481812.1	716252	718264	XP_008719027.1
NW_008481812.1	718864	719262	XP_008719028.1
NW_008481812.1	721059	722142	XP_008719029.1
NW_008481812.1	722679	722895	XP_008719030.1
NW_008481812.1	723918	725300	XP_008719031.1
NW_008481812.1	726573	728217	XP_008719032.1
NW_008481812.1	728323	729403	XP_008719033.1
NW_008481812.1	731054	731597	XP_008719034.1
NW_008481812.1	733190	734053	XP_008719035.1
NW_008481812.1	736186	738300	XP_008719036.1
NW_008481812.1	739461	740646	XP_008719037.1
NW_008481812.1	742004	742514	XP_008719038.1
NW_008481812.1	743024	744056	XP_008719039.1
NW_008481812.1	744924	745900	XP_008719040.1
NW_008481812.1	746152	746854	XP_008719041.1
NW_008481812.1	747076	747624	XP_008719042.1
NW_008481812.1	748349	749591	XP_008719043.1
NW_008481812.1	749916	751105	XP_008719044.1
NW_008481812.1	751652	752294	XP_008719045.1
NW_008481812.1	753913	754699	XP_008719046.1
NW_008481812.1	754707	755166	XP_008719047.1
NW_008481812.1	755528	756098	XP_008719048.1
NW_008481812.1	757034	757766	XP_008719049.1
NW_008481812.1	759244	760825	XP_008719050.1
NW_008481812.1	761393	762566	XP_008719051.1
NW_008481812.1	763172	763484	XP_008719052.1
NW_008481812.1	765808	767641	XP_008719053.1
NW_008481812.1	769868	773660	XP_008719054.1
NW_008481812.1	774117	775554	XP_008719055.1
NW_008481812.1	776245	777025	XP_008719056.1
NW_008481812.1	778777	779065	XP_008719057.1
NW_008481812.1	780250	780908	XP_008719058.1
NW_008481812.1	781380	783792	XP_008719059.1
NW_008481812.1	783978	785700	XP_008719060.1
NW_008481812.1	786422	786999	XP_008719061.1
NW_008481812.1	787573	787837	XP_008719062.1
NW_008481812.1	788456	791526	XP_008719063.1
NW_008481812.1	792206	792878	XP_008719064.1
NW_008481812.1	793437	794991	XP_008719065.1
NW_008481812.1	795472	796094	XP_008719066.1
NW_008481812.1	796424	797711	XP_008719067.1
NW_008481812.1	797891	800177	XP_008719068.1
NW_008481812.1	800653	803395	XP_008719069.1
NW_008481812.1	803515	804889	XP_008719070.1
NW_008481812.1	805305	806886	XP_008719071.1
NW_008481812.1	807337	807966	XP_008719072.1
NW_008481812.1	808464	810264	XP_008719073.1
NW_008481812.1	811323	812433	XP_008719074.1
NW_008481812.1	813280	816915	XP_008719075.1
NW_008481812.1	818591	819635	XP_008719076.1
NW_008481812.1	820630	821435	XP_008719077.1
NW_008481812.1	822458	823268	XP_008719078.1
NW_008481812.1	824759	825677	XP_008719079.1
NW_008481812.1	827331	828199	XP_008719080.1
NW_008481812.1	828682	829834	XP_008719081.1
NW_008481812.1	830691	833805	XP_008719082.1
NW_008481812.1	834390	835915	XP_008719083.1
NW_008481812.1	836628	837734	XP_008719084.1
NW_008481812.1	838861	840424	XP_008719085.1
NW_008481812.1	841497	844102	XP_008719086.1
NW_008481812.1	846584	848282	XP_008719087.1
NW_008481812.1	849528	850526	XP_008719088.1
NW_008481812.1	850699	851797	XP_008719089.1
NW_008481812.1	852481	853080	XP_008719090.1
NW_008481812.1	853684	854815	XP_008719091.1
NW_008481812.1	855122	855679	XP_008719092.1
NW_008481812.1	856547	857792	XP_008719093.1
NW_008481812.1	858148	863242	XP_008719094.1
NW_008481812.1	863960	864815	XP_008719095.1
NW_008481812.1	865480	867140	XP_008719096.1
NW_008481812.1	868151	869323	XP_008719097.1
NW_008481812.1	871284	872310	XP_008719098.1
NW_008481812.1	873134	876170	XP_008719099.1
NW_008481812.1	877357	878533	XP_008719100.1
NW_008481812.1	879014	882002	XP_008719101.1
NW_008481812.1	882831	885104	XP_008719102.1
NW_008481812.1	887183	887589	XP_008719103.1
NW_008481812.1	888460	890199	XP_008719104.1
NW_008481812.1	891444	893844	XP_008719105.1
NW_008481812.1	894054	898029	XP_008719106.1
NW_008481812.1	898604	899699	XP_008719107.1
NW_008481812.1	901510	902302	XP_008719108.1
NW_008481812.1	902722	903697	XP_008719109.1
NW_008481812.1	905150	906593	XP_008719110.1
NW_008481812.1	907312	908743	XP_008719111.1
NW_008481812.1	909089	910682	XP_008719112.1
NW_008481812.1	911453	913016	XP_008719113.1
NW_008481812.1	914997	917139	XP_008719114.1
NW_008481812.1	917455	921733	XP_008719115.1
NW_008481812.1	922058	923516	XP_008719116.1
NW_008481812.1	924100	927442	XP_008719117.1
NW_008481812.1	928016	928860	XP_008719118.1
NW_008481812.1	931491	932226	XP_008719119.1
NW_008481812.1	932436	933972	XP_008719120.1
NW_008481812.1	934975	935612	XP_008719121.1
NW_008481812.1	935949	941254	XP_008719122.1
NW_008481812.1	941822	946379	XP_008719123.1
NW_008481812.1	946889	947382	XP_008719124.1
NW_008481812.1	947632	948997	XP_008719125.1
NW_008481812.1	949221	951480	XP_008719126.1
NW_008481812.1	951870	954050	XP_008719127.1
NW_008481812.1	954429	955212	XP_008719128.1
NW_008481812.1	956160	957531	XP_008719129.1
NW_008481812.1	958255	958618	XP_008719130.1
NW_008481812.1	958789	960067	XP_008719131.1
NW_008481812.1	961288	962700	XP_008719132.1
NW_008481812.1	963301	964250	XP_008719133.1
NW_008481812.1	964650	965323	XP_008719134.1
NW_008481812.1	966259	968483	XP_008719135.1
NW_008481812.1	970918	973775	XP_008719136.1
NW_008481812.1	974702	976160	XP_008719137.1
NW_008481812.1	976216	977693	XP_008719138.1
NW_008481812.1	978915	980730	XP_008719139.1
NW_008481812.1	982664	984016	XP_008719140.1
NW_008481812.1	984320	986270	XP_008719141.1
NW_008481812.1	987163	988291	XP_008719142.1
NW_008481812.1	988727	993557	XP_008719143.1
NW_008481812.1	994088	994784	XP_008719144.1
NW_008481812.1	996866	998719	XP_008719145.1
NW_008481812.1	1001563	1002217	XP_008719146.1
NW_008481812.1	1003778	1004235	XP_008719147.1
NW_008481812.1	1004539	1005238	XP_008719148.1
NW_008481812.1	1007250	1008008	XP_008719149.1
NW_008481812.1	1009041	1011987	XP_008719150.1
NW_008481812.1	1012751	1013792	XP_008719151.1
NW_008481812.1	1015319	1016021	XP_008719152.1
NW_008481812.1	1017480	1020759	XP_008719153.1
NW_008481812.1	1021929	1025403	XP_008719154.1
NW_008481812.1	1026021	1027089	XP_008719155.1
NW_008481812.1	1027934	1028123	XP_008719156.1
NW_008481812.1	1028892	1030893	XP_008719157.1
NW_008481812.1	1032066	1033345	XP_008719158.1
NW_008481812.1	1034376	1035869	XP_008719159.1
NW_008481812.1	1036316	1037633	XP_008719160.1
NW_008481812.1	1039521	1040700	XP_008719161.1
NW_008481812.1	1041052	1044247	XP_008719162.1
NW_008481812.1	1050787	1051340	XP_008719163.1
NW_008481812.1	1051969	1053818	XP_008719164.1
NW_008481812.1	1054437	1054905	XP_008719165.1
NW_008481812.1	1055093	1055563	XP_008719166.1
NW_008481812.1	1055948	1056460	XP_008719167.1
NW_008481812.1	1056781	1057483	XP_008719168.1
NW_008481812.1	1057611	1059159	XP_008719169.1
NW_008481812.1	1060255	1061857	XP_008719170.1
NW_008481812.1	1065328	1065761	XP_008719171.1
NW_008481812.1	1066028	1066826	XP_008719172.1
NW_008481812.1	1067680	1068703	XP_008719173.1
NW_008481812.1	1069168	1070158	XP_008719174.1
NW_008481812.1	1070419	1071361	XP_008719175.1
NW_008481812.1	1074405	1076134	XP_008719176.1
NW_008481812.1	1077103	1077868	XP_008719177.1
NW_008481812.1	1077985	1079675	XP_008719178.1
NW_008481812.1	1080169	1080262	XP_008719179.1
NW_008481812.1	1081764	1082718	XP_008719180.1
NW_008481812.1	1083287	1087040	XP_008719181.1
NW_008481812.1	1087584	1089205	XP_008719182.1
NW_008481812.1	1090026	1092348	XP_008719183.1
NW_008481812.1	1092704	1094636	XP_008719184.1
NW_008481812.1	1095056	1096754	XP_008719185.1
NW_008481812.1	1097179	1097764	XP_008719186.1
NW_008481812.1	1098205	1098625	XP_008719187.1
NW_008481812.1	1099135	1100795	XP_008719188.1
NW_008481812.1	1101617	1102277	XP_008719189.1
NW_008481812.1	1102331	1103591	XP_008719190.1
NW_008481812.1	1103835	1105827	XP_008719191.1
NW_008481812.1	1106078	1108411	XP_008719192.1
NW_008481812.1	1109263	1110745	XP_008719193.1
NW_008481812.1	1113281	1113929	XP_008719194.1
NW_008481812.1	1114251	1114941	XP_008719195.1
NW_008481812.1	1116545	1117452	XP_008719196.1
NW_008481812.1	1118305	1119546	XP_008719197.1
NW_008481812.1	1120188	1122078	XP_008719198.1
NW_008481812.1	1122685	1123330	XP_008719199.1
NW_008481812.1	1124714	1127756	XP_008719200.1
NW_008481812.1	1128867	1131750	XP_008719201.1
NW_008481812.1	1132243	1133544	XP_008719202.1
NW_008481812.1	1134408	1136945	XP_008719203.1
NW_008481812.1	1137432	1139143	XP_008719204.1
NW_008481812.1	1139762	1140933	XP_008719205.1
NW_008481812.1	1141333	1143825	XP_008719206.1
NW_008481812.1	1143947	1145687	XP_008719207.1
NW_008481812.1	1146991	1148269	XP_008719208.1
NW_008481812.1	1150417	1151611	XP_008719209.1
NW_008481812.1	1151983	1152925	XP_008719210.1
NW_008481812.1	1154215	1155469	XP_008719211.1
NW_008481812.1	1156005	1156725	XP_008719212.1
NW_008481812.1	1156782	1159253	XP_008719213.1
NW_008481812.1	1159614	1161168	XP_008719214.1
NW_008481812.1	1162900	1163788	XP_008719215.1
NW_008481812.1	1164727	1166288	XP_008719216.1
NW_008481812.1	1172546	1174097	XP_008719217.1
NW_008481812.1	1179218	1180435	XP_008719218.1
NW_008481812.1	1181287	1183285	XP_008719219.1
NW_008481812.1	1183976	1185548	XP_008719220.1
NW_008481812.1	1186618	1188499	XP_008719221.1
NW_008481812.1	1189234	1191490	XP_008719222.1
NW_008481812.1	1192072	1192928	XP_008719223.1
NW_008481812.1	1193461	1202754	XP_008719224.1
NW_008481812.1	1205112	1207365	XP_008719225.1
NW_008481812.1	1208772	1209759	XP_008719226.1
NW_008481812.1	1213654	1214314	XP_008719227.1
NW_008481812.1	1215528	1216068	XP_008719228.1
NW_008481812.1	1216679	1217942	XP_008719229.1
NW_008481812.1	1218499	1218990	XP_008719230.1
NW_008481812.1	1219430	1220924	XP_008719231.1
NW_008481812.1	1223542	1225358	XP_008719232.1
NW_008481812.1	1225704	1228080	XP_008719233.1
NW_008481812.1	1228474	1229437	XP_008719234.1
NW_008481812.1	1229816	1234115	XP_008719235.1
NW_008481812.1	1234281	1234749	XP_008719236.1
NW_008481812.1	1235306	1236382	XP_008719237.1
NW_008481812.1	1236398	1237079	XP_008719238.1
NW_008481812.1	1237678	1239433	XP_008719239.1
NW_008481812.1	1240060	1243609	XP_008719240.1
NW_008481812.1	1244267	1245860	XP_008719241.1
NW_008481812.1	1246203	1248066	XP_008719242.1
NW_008481812.1	1248178	1249043	XP_008719243.1
NW_008481812.1	1250447	1252093	XP_008719244.1
NW_008481812.1	1252577	1255773	XP_008719245.1
NW_008481812.1	1256194	1257139	XP_008719246.1
NW_008481812.1	1257769	1259474	XP_008719247.1
NW_008481812.1	1260217	1263481	XP_008719248.1
NW_008481812.1	1264448	1267241	XP_008719249.1
NW_008481812.1	1268361	1269753	XP_008719250.1
NW_008481812.1	1270084	1272568	XP_008719251.1
NW_008481812.1	1272703	1273060	XP_008719252.1
NW_008481812.1	1273507	1274182	XP_008719253.1
NW_008481812.1	1276101	1279740	XP_008719254.1
NW_008481812.1	1281014	1283924	XP_008719255.1
NW_008481812.1	1284887	1286486	XP_008719256.1
NW_008481812.1	1286533	1286766	XP_008719257.1
NW_008481812.1	1287551	1287939	XP_008719258.1
NW_008481812.1	1288306	1289778	XP_008719259.1
NW_008481812.1	1290418	1291459	XP_008719260.1
NW_008481812.1	1291751	1293687	XP_008719261.1
NW_008481812.1	1294533	1295772	XP_008719262.1
NW_008481812.1	1295950	1297051	XP_008719263.1
NW_008481812.1	1297948	1300375	XP_008719264.1
NW_008481812.1	1300697	1301738	XP_008719265.1
NW_008481812.1	1302126	1303935	XP_008719266.1
NW_008481812.1	1305775	1306486	XP_008719267.1
NW_008481812.1	1307795	1309611	XP_008719268.1
NW_008481812.1	1312283	1313190	XP_008719269.1
NW_008481812.1	1314441	1316135	XP_008719270.1
NW_008481812.1	1317400	1320328	XP_008719271.1
NW_008481812.1	1323822	1324647	XP_008719272.1
NW_008481812.1	1325180	1326449	XP_008719273.1
NW_008481812.1	1327214	1329520	XP_008719274.1
NW_008481812.1	1330385	1332092	XP_008719275.1
NW_008481812.1	1332734	1333133	XP_008719276.1
NW_008481812.1	1333970	1335119	XP_008719277.1
NW_008481812.1	1336703	1339864	XP_008719278.1
NW_008481812.1	1341586	1344367	XP_008719279.1
NW_008481812.1	1345084	1345822	XP_008719280.1
NW_008481812.1	1346061	1346988	XP_008719281.1
NW_008481812.1	1351136	1354086	XP_008719282.1
NW_008481812.1	1354499	1356386	XP_008719283.1
NW_008481812.1	1356805	1357870	XP_008719284.1
NW_008481812.1	1358509	1361779	XP_008719285.1
NW_008481812.1	1362080	1362878	XP_008719286.1
NW_008481812.1	1363076	1363910	XP_008719287.1
NW_008481812.1	1364167	1364863	XP_008719288.1
NW_008481812.1	1366380	1369938	XP_008719289.1
NW_008481812.1	1370833	1372504	XP_008719290.1
NW_008481812.1	1373918	1374344	XP_008719291.1
NW_008481812.1	1376160	1379948	XP_008719292.1
NW_008481812.1	1381530	1382460	XP_008719293.1
NW_008481812.1	1383440	1385741	XP_008719294.1
NW_008481812.1	1386120	1388495	XP_008719295.1
NW_008481812.1	1388844	1389498	XP_008719296.1
NW_008481812.1	1390240	1392128	XP_008719297.1
NW_008481812.1	1392749	1394169	XP_008719298.1
NW_008481812.1	1394643	1396844	XP_008719299.1
NW_008481812.1	1397396	1398264	XP_008719300.1
NW_008481812.1	1398984	1399969	XP_008719301.1
NW_008481812.1	1400086	1400767	XP_008719302.1
NW_008481812.1	1401328	1402848	XP_008719303.1
NW_008481812.1	1403882	1405561	XP_008719304.1
NW_008481812.1	1406247	1408055	XP_008719305.1
NW_008481812.1	1409325	1410363	XP_008719306.1
NW_008481812.1	1411154	1412167	XP_008719307.1
NW_008481812.1	1412589	1413097	XP_008719308.1
NW_008481812.1	1413668	1416299	XP_008719309.1
NW_008481812.1	1416689	1417702	XP_008719310.1
NW_008481812.1	1418206	1419235	XP_008719311.1
NW_008481812.1	1419619	1420513	XP_008719312.1
NW_008481812.1	1421403	1423080	XP_008719313.1
NW_008481812.1	1423269	1424644	XP_008719314.1
NW_008481812.1	1426346	1428070	XP_008719315.1
NW_008481812.1	1428093	1429652	XP_008719316.1
NW_008481812.1	1430347	1432036	XP_008719317.1
NW_008481812.1	1433584	1435556	XP_008719318.1
NW_008481812.1	1436985	1438853	XP_008719319.1
NW_008481812.1	1439305	1441285	XP_008719320.1
NW_008481812.1	1441898	1443602	XP_008719321.1
NW_008481812.1	1444539	1446608	XP_008719322.1
NW_008481812.1	1446689	1448591	XP_008719323.1
NW_008481812.1	1449112	1452019	XP_008719324.1
NW_008481812.1	1452883	1453603	XP_008719325.1
NW_008481812.1	1453696	1457862	XP_008719326.1
NW_008481812.1	1458580	1460294	XP_008719327.1
NW_008481812.1	1460719	1462501	XP_008719328.1
NW_008481812.1	1462901	1466213	XP_008719329.1
NW_008481812.1	1494162	1495005	XP_008719330.1
NW_008481812.1	1496238	1497955	XP_008719331.1
NW_008481812.1	1498914	1500302	XP_008719332.1
NW_008481812.1	1502460	1504298	XP_008719333.1
NW_008481812.1	1505419	1506708	XP_008719334.1
NW_008481812.1	1507725	1510475	XP_008719335.1
NW_008481812.1	1511105	1511855	XP_008719336.1
NW_008481812.1	1512396	1514728	XP_008719337.1
NW_008481812.1	1515350	1516373	XP_008719338.1
NW_008481812.1	1517276	1518689	XP_008719339.1
NW_008481812.1	1519188	1520499	XP_008719340.1
NW_008481812.1	1520659	1523317	XP_008719341.1
NW_008481812.1	1524624	1526527	XP_008719342.1
NW_008481812.1	1527625	1528636	XP_008719343.1
NW_008481812.1	1530658	1532273	XP_008719344.1
NW_008481812.1	1533387	1534032	XP_008719345.1
NW_008481812.1	1534138	1534423	XP_008719346.1
NW_008481812.1	1534502	1536839	XP_008719347.1
NW_008481812.1	1537526	1540076	XP_008719348.1
NW_008481812.1	1541594	1543498	XP_008719349.1
NW_008481812.1	1543820	1544060	XP_008719350.1
NW_008481812.1	1544219	1544954	XP_008719351.1
NW_008481812.1	1547725	1548361	XP_008719352.1
NW_008481812.1	1548604	1549642	XP_008719353.1
NW_008481812.1	1550238	1551708	XP_008719354.1
NW_008481812.1	1554107	1555757	XP_008719355.1
NW_008481812.1	1557674	1558115	XP_008719356.1
NW_008481812.1	1558898	1559466	XP_008719357.1
NW_008481812.1	1560107	1561127	XP_008719358.1
NW_008481812.1	1561596	1563405	XP_008719359.1
NW_008481812.1	1563579	1564558	XP_008719360.1
NW_008481812.1	1565218	1567631	XP_008719361.1
NW_008481812.1	1568348	1570121	XP_008719362.1
NW_008481812.1	1570852	1572763	XP_008719363.1
NW_008481812.1	1573563	1575536	XP_008719364.1
NW_008481812.1	1576309	1577160	XP_008719365.1
NW_008481812.1	1578691	1582954	XP_008719366.1
NW_008481812.1	1583940	1584390	XP_008719367.1
NW_008481812.1	1585098	1587109	XP_008719368.1
NW_008481812.1	1587683	1588919	XP_008719369.1
NW_008481812.1	1589821	1591010	XP_008719370.1
NW_008481812.1	1593085	1594993	XP_008719371.1
NW_008481812.1	1599131	1602556	XP_008719372.1
NW_008481812.1	1603663	1604503	XP_008719373.1
NW_008481812.1	1605413	1606368	XP_008719374.1
NW_008481812.1	1606849	1609938	XP_008719375.1
NW_008481812.1	1610422	1612293	XP_008719376.1
NW_008481812.1	1613555	1614764	XP_008719377.1
NW_008481812.1	1614939	1615437	XP_008719378.1
NW_008481812.1	1616248	1617015	XP_008719379.1
NW_008481812.1	1618596	1619310	XP_008719380.1
NW_008481812.1	1619395	1620862	XP_008719381.1
NW_008481812.1	1621732	1623399	XP_008719382.1
NW_008481812.1	1624147	1627731	XP_008719383.1
NW_008481812.1	1629537	1631941	XP_008719384.1
NW_008481812.1	1632380	1634223	XP_008719385.1
NW_008481812.1	1634858	1636676	XP_008719386.1
NW_008481812.1	1637759	1638808	XP_008719387.1
NW_008481812.1	1645700	1646393	XP_008719388.1
NW_008481812.1	1646853	1647264	XP_008719389.1
NW_008481812.1	1648266	1649528	XP_008719390.1
NW_008481812.1	1650869	1652273	XP_008719391.1
NW_008481812.1	1652629	1653967	XP_008719392.1
NW_008481812.1	1655323	1656587	XP_008719393.1
NW_008481812.1	1657271	1660514	XP_008719394.1
NW_008481812.1	1662015	1663817	XP_008719395.1
NW_008481812.1	1664224	1664601	XP_008719396.1
NW_008481812.1	1669532	1670810	XP_008719397.1
NW_008481812.1	1671175	1673748	XP_008719398.1
NW_008481812.1	1674055	1676278	XP_008719399.1
NW_008481812.1	1676312	1676576	XP_008719400.1
NW_008481812.1	1677723	1683199	XP_008719401.1
NW_008481812.1	1684376	1685063	XP_008719402.1
NW_008481812.1	1685572	1686664	XP_008719403.1
NW_008481812.1	1687257	1689284	XP_008719404.1
NW_008481812.1	1689808	1690801	XP_008719405.1
NW_008481812.1	1691320	1692030	XP_008719406.1
NW_008481812.1	1692668	1694212	XP_008719407.1
NW_008481812.1	1694946	1696411	XP_008719408.1
NW_008481812.1	1697973	1699699	XP_008719409.1
NW_008481812.1	1702143	1702560	XP_008719410.1
NW_008481812.1	1702681	1703928	XP_008719411.1
NW_008481812.1	1704338	1705363	XP_008719412.1
NW_008481812.1	1705467	1705761	XP_008719413.1
NW_008481812.1	1706054	1707479	XP_008719414.1
NW_008481812.1	1707694	1708705	XP_008719415.1
NW_008481812.1	1709081	1710206	XP_008719416.1
NW_008481812.1	1710652	1711648	XP_008719417.1
NW_008481812.1	1712773	1713067	XP_008719418.1
NW_008481812.1	1714265	1714400	XP_008719419.1
NW_008481812.1	1714866	1715775	XP_008719420.1
NW_008481812.1	1715868	1716993	XP_008719421.1
NW_008481812.1	1721628	1723674	XP_008719422.1
NW_008481812.1	1727684	1728629	XP_008719423.1
NW_008481812.1	1729442	1730120	XP_008719424.1
NW_008481812.1	1730330	1730734	XP_008719425.1
NW_008481812.1	1731402	1732757	XP_008719426.1
NW_008481812.1	1733453	1734509	XP_008719427.1
NW_008481812.1	1734856	1736194	XP_008719428.1
NW_008481812.1	1736854	1739759	XP_008719429.1
NW_008481812.1	1739988	1741566	XP_008719430.1
NW_008481812.1	1742965	1744636	XP_008719431.1
NW_008481812.1	1745209	1746227	XP_008719432.1
NW_008481812.1	1748213	1750769	XP_008719433.1
NW_008481812.1	1751152	1752670	XP_008719434.1
NW_008481812.1	1753235	1754236	XP_008719435.1
NW_008481812.1	1754644	1755271	XP_008719436.1
NW_008481812.1	1755999	1760559	XP_008719437.1
NW_008481812.1	1760918	1762286	XP_008719438.1
NW_008481812.1	1763091	1765485	XP_008719439.1
NW_008481812.1	1766117	1768553	XP_008719440.1
NW_008481812.1	1769697	1771521	XP_008719441.1
NW_008481812.1	1771666	1773118	XP_008719442.1
NW_008481812.1	1773640	1774980	XP_008719443.1
NW_008481812.1	1775750	1778153	XP_008719444.1
NW_008481812.1	1780525	1781878	XP_008719445.1
NW_008481812.1	1782173	1784094	XP_008719446.1
NW_008481812.1	1785479	1787640	XP_008719447.1
NW_008481812.1	1788371	1789492	XP_008719448.1
NW_008481812.1	1790663	1791756	XP_008719449.1
NW_008481812.1	1794932	1796213	XP_008719450.1
NW_008481812.1	1799169	1799658	XP_008719451.1
NW_008481812.1	1800913	1802335	XP_008719452.1
NW_008481812.1	1803135	1804818	XP_008719453.1
NW_008481812.1	1805342	1806155	XP_008719454.1
NW_008481812.1	1806539	1807649	XP_008719455.1
NW_008481812.1	1808464	1809844	XP_008719456.1
NW_008481812.1	1810970	1812422	XP_008719457.1
NW_008481812.1	1813631	1814783	XP_008719458.1
NW_008481812.1	1815372	1816943	XP_008719459.1
NW_008481812.1	1817400	1818616	XP_008719460.1
NW_008481812.1	1819750	1820122	XP_008719461.1
NW_008481812.1	1821267	1823139	XP_008719462.1
NW_008481812.1	1823245	1824204	XP_008719463.1
NW_008481812.1	1824605	1827290	XP_008719464.1
NW_008481812.1	1830087	1831288	XP_008719465.1
NW_008481812.1	1832082	1833693	XP_008719466.1
NW_008481812.1	1834878	1836246	XP_008719467.1
NW_008481812.1	1836628	1837231	XP_008719468.1
NW_008481812.1	1837794	1838487	XP_008719469.1
NW_008481812.1	1839791	1841877	XP_008719470.1
NW_008481812.1	1843706	1844815	XP_008719471.1
NW_008481812.1	1845561	1847178	XP_008719472.1
NW_008481812.1	1847732	1850267	XP_008719473.1
NW_008481812.1	1850629	1854406	XP_008719474.1
NW_008481812.1	1855542	1857021	XP_008719475.1
NW_008481812.1	1858050	1859346	XP_008719476.1
NW_008481812.1	1859545	1861236	XP_008719477.1
NW_008481812.1	1861810	1863080	XP_008719478.1
NW_008481812.1	1863954	1865201	XP_008719479.1
NW_008481812.1	1865433	1869012	XP_008719480.1
NW_008481812.1	1874596	1874941	XP_008719481.1
NW_008481812.1	1875599	1879838	XP_008719482.1
NW_008481812.1	1880598	1881347	XP_008719483.1
NW_008481812.1	1882616	1883273	XP_008719484.1
NW_008481812.1	1883797	1886673	XP_008719485.1
NW_008481812.1	1888630	1890518	XP_008719486.1
NW_008481812.1	1890969	1892781	XP_008719487.1
NW_008481812.1	1893098	1893980	XP_008719488.1
NW_008481812.1	1894527	1900164	XP_008719489.1
NW_008481812.1	1901096	1904405	XP_008719490.1
NW_008481812.1	1906280	1908041	XP_008719491.1
NW_008481812.1	1908923	1910620	XP_008719492.1
NW_008481812.1	1911165	1913795	XP_008719493.1
NW_008481812.1	1914240	1916094	XP_008719494.1
NW_008481812.1	1916562	1918994	XP_008719495.1
NW_008481812.1	1920020	1920860	XP_008719496.1
NW_008481812.1	1921549	1922344	XP_008719497.1
NW_008481812.1	1924590	1927324	XP_008719498.1
NW_008481812.1	1928036	1929602	XP_008719499.1
NW_008481812.1	1931194	1931755	XP_008719500.1
NW_008481812.1	1932926	1937637	XP_008719501.1
NW_008481812.1	1938057	1939327	XP_008719502.1
NW_008481812.1	1940327	1941683	XP_008719503.1
NW_008481812.1	1942924	1944380	XP_008719504.1
NW_008481812.1	1945346	1946089	XP_008719505.1
NW_008481812.1	1946681	1947662	XP_008719506.1
NW_008481812.1	1947787	1948923	XP_008719507.1
NW_008481812.1	1949803	1950274	XP_008719508.1
NW_008481812.1	1950603	1951233	XP_008719509.1
NW_008481812.1	1951355	1951703	XP_008719510.1
NW_008481812.1	1952268	1953222	XP_008719511.1
NW_008481812.1	1953754	1954079	XP_008719512.1
NW_008481812.1	1954929	1960481	XP_008719513.1
NW_008481812.1	1961953	1963754	XP_008719514.1
NW_008481812.1	1967538	1968134	XP_008719515.1
NW_008481812.1	1968488	1970017	XP_008719516.1
NW_008481812.1	1970983	1972255	XP_008719517.1
NW_008481812.1	1972630	1973365	XP_008719518.1
NW_008481812.1	1973508	1973907	XP_008719519.1
NW_008481812.1	1974845	1976535	XP_008719520.1
NW_008481812.1	1977101	1978175	XP_008719521.1
NW_008481812.1	1979232	1980222	XP_008719522.1
NW_008481812.1	1981576	1982840	XP_008719523.1
NW_008481812.1	1983078	1983819	XP_008719524.1
NW_008481812.1	1984692	1985607	XP_008719525.1
NW_008481812.1	1986364	1986706	XP_008719526.1
NW_008481812.1	1987395	1988280	XP_008719527.1
NW_008481812.1	1988587	1989610	XP_008719528.1
NW_008481812.1	1993976	1999894	XP_008719529.1
NW_008481812.1	2000126	2000477	XP_008719530.1
NW_008481812.1	2000898	2001834	XP_008719531.1
NW_008481812.1	2004163	2005619	XP_008719532.1
NW_008481812.1	2006916	2011236	XP_008719533.1
NW_008481812.1	2011982	2013551	XP_008719534.1
NW_008481812.1	2015778	2016273	XP_008719535.1
NW_008481812.1	2016937	2017675	XP_008719536.1
NW_008481812.1	2018674	2020097	XP_008719537.1
NW_008481812.1	2020814	2021627	XP_008719538.1
NW_008481812.1	2022026	2024150	XP_008719539.1
NW_008481812.1	2024825	2025925	XP_008719540.1
NW_008481812.1	2026385	2027255	XP_008719541.1
NW_008481812.1	2027438	2027795	XP_008719542.1
NW_008481812.1	2028671	2029937	XP_008719543.1
NW_008481812.1	2031759	2033094	XP_008719544.1
NW_008481812.1	2035319	2035993	XP_008719545.1
NW_008481812.1	2036584	2037202	XP_008719546.1
NW_008481812.1	2037420	2038162	XP_008719547.1
NW_008481812.1	2038845	2039892	XP_008719548.1
NW_008481812.1	2040801	2043387	XP_008719549.1
NW_008481812.1	2044042	2045431	XP_008719550.1
NW_008481812.1	2046245	2047235	XP_008719551.1
NW_008481812.1	2048122	2048986	XP_008719552.1
NW_008481812.1	2050808	2051939	XP_008719553.1
NW_008481812.1	2052257	2053685	XP_008719554.1
NW_008481812.1	2054181	2055982	XP_008719555.1
NW_008481812.1	2056027	2056441	XP_008719556.1
NW_008481812.1	2057305	2057977	XP_008719557.1
NW_008481812.1	2058280	2059300	XP_008719558.1
NW_008481812.1	2059570	2061949	XP_008719559.1
NW_008481812.1	2062749	2064069	XP_008719560.1
NW_008481812.1	2064146	2066311	XP_008719561.1
NW_008481812.1	2067523	2068003	XP_008719562.1
NW_008481812.1	2068667	2070321	XP_008719563.1
NW_008481812.1	2070543	2072970	XP_008719564.1
NW_008481812.1	2073440	2075429	XP_008719565.1
NW_008481812.1	2075611	2076619	XP_008719566.1
NW_008481812.1	2076901	2077828	XP_008719567.1
NW_008481812.1	2078322	2079169	XP_008719568.1
NW_008481812.1	2079548	2081286	XP_008719569.1
NW_008481812.1	2081984	2083010	XP_008719570.1
NW_008481812.1	2084801	2085975	XP_008719571.1
NW_008481812.1	2086353	2088855	XP_008719572.1
NW_008481812.1	2089274	2090407	XP_008719573.1
NW_008481812.1	2090769	2093577	XP_008719574.1
NW_008481812.1	2094027	2095665	XP_008719575.1
NW_008481812.1	2096914	2097325	XP_008719576.1
NW_008481812.1	2097481	2098408	XP_008719577.1
NW_008481812.1	2098838	2099711	XP_008719578.1
NW_008481812.1	2100565	2105035	XP_008719579.1
NW_008481812.1	2106587	2107130	XP_008719580.1
NW_008481812.1	2108351	2108735	XP_008719581.1
NW_008481812.1	2109176	2112350	XP_008719582.1
NW_008481812.1	2112887	2115716	XP_008719583.1
NW_008481812.1	2116873	2118652	XP_008719584.1
NW_008481812.1	2119420	2120281	XP_008719585.1
NW_008481812.1	2120587	2121919	XP_008719586.1
NW_008481812.1	2122447	2124575	XP_008719587.1
NW_008481812.1	2124661	2128442	XP_008719588.1
NW_008481812.1	2128965	2130188	XP_008719589.1
NW_008481812.1	2130632	2132052	XP_008719590.1
NW_008481812.1	2132361	2134403	XP_008719591.1
NW_008481812.1	2134914	2137467	XP_008719592.1
NW_008481812.1	2139774	2140879	XP_008719593.1
NW_008481812.1	2141380	2143471	XP_008719594.1
NW_008481812.1	2144622	2146399	XP_008719595.1
NW_008481812.1	2146715	2147867	XP_008719596.1
NW_008481812.1	2148365	2148983	XP_008719597.1
NW_008481812.1	2150204	2152158	XP_008719598.1
NW_008481812.1	2152791	2153790	XP_008719599.1
NW_008481812.1	2154904	2155660	XP_008719600.1
NW_008481812.1	2156813	2158644	XP_008719601.1
NW_008481812.1	2159359	2161217	XP_008719602.1
NW_008481812.1	2161335	2162331	XP_008719603.1
NW_008481812.1	2162646	2164048	XP_008719604.1
NW_008481812.1	2164887	2165784	XP_008719605.1
NW_008481812.1	2166917	2170274	XP_008719606.1
NW_008481812.1	2174637	2176868	XP_008719607.1
NW_008481812.1	2178311	2180840	XP_008719608.1
NW_008481812.1	2182399	2183995	XP_008719609.1
NW_008481812.1	2185693	2188711	XP_008719610.1
NW_008481812.1	2188998	2191575	XP_008719611.1
NW_008481812.1	2192720	2193755	XP_008719612.1
NW_008481812.1	2194101	2195796	XP_008719613.1
NW_008481812.1	2198599	2199988	XP_008719614.1
NW_008481812.1	2202265	2203983	XP_008719615.1
NW_008481812.1	2204602	2205118	XP_008719616.1
NW_008481812.1	2206136	2207818	XP_008719617.1
NW_008481812.1	2208652	2209627	XP_008719618.1
NW_008481812.1	2209686	2211225	XP_008719619.1
NW_008481812.1	2211991	2212713	XP_008719620.1
NW_008481812.1	2213523	2214417	XP_008719621.1
NW_008481812.1	2214699	2215470	XP_008719622.1
NW_008481812.1	2216983	2218060	XP_008719623.1
NW_008481812.1	2218387	2219338	XP_008719624.1
NW_008481812.1	2219498	2220230	XP_008719625.1
NW_008481812.1	2220825	2221847	XP_008719626.1
NW_008481812.1	2222663	2223765	XP_008719627.1
NW_008481812.1	2224429	2225776	XP_008719628.1
NW_008481812.1	2228630	2230494	XP_008719629.1
NW_008481812.1	2231445	2236155	XP_008719630.1
NW_008481812.1	2238243	2240096	XP_008719631.1
NW_008481813.1	7	19431	XP_008719632.1
NW_008481813.1	21867	25824	XP_008719633.1
NW_008481813.1	28498	29679	XP_008719634.1
NW_008481813.1	30241	32590	XP_008719635.1
NW_008481813.1	33044	34044	XP_008719636.1
NW_008481813.1	34354	35584	XP_008719637.1
NW_008481813.1	36165	38209	XP_008719638.1
NW_008481813.1	38590	40413	XP_008719639.1
NW_008481813.1	41458	43081	XP_008719640.1
NW_008481813.1	44184	45124	XP_008719641.1
NW_008481813.1	45999	47657	XP_008719642.1
NW_008481813.1	47826	48789	XP_008719643.1
NW_008481813.1	50764	52443	XP_008719644.1
NW_008481813.1	52920	54026	XP_008719645.1
NW_008481813.1	54104	54272	XP_008719646.1
NW_008481813.1	55099	56242	XP_008719647.1
NW_008481813.1	56968	58959	XP_008719648.1
NW_008481813.1	59452	60385	XP_008719649.1
NW_008481813.1	61080	62944	XP_008719650.1
NW_008481813.1	63780	65247	XP_008719651.1
NW_008481813.1	65863	67420	XP_008719652.1
NW_008481813.1	67710	69318	XP_008719653.1
NW_008481813.1	69566	71230	XP_008719654.1
NW_008481813.1	72687	73008	XP_008719655.1
NW_008481813.1	73074	73951	XP_008719656.1
NW_008481813.1	74293	76423	XP_008719657.1
NW_008481813.1	76893	79848	XP_008719658.1
NW_008481813.1	80128	81568	XP_008719659.1
NW_008481813.1	82474	83407	XP_008719660.1
NW_008481813.1	84525	84985	XP_008719661.1
NW_008481813.1	85629	86658	XP_008719662.1
NW_008481813.1	87184	88933	XP_008719663.1
NW_008481813.1	89625	91279	XP_008719664.1
NW_008481813.1	91959	92325	XP_008719665.1
NW_008481813.1	92888	94121	XP_008719666.1
NW_008481813.1	95381	96784	XP_008719667.1
NW_008481813.1	96969	97848	XP_008719668.1
NW_008481813.1	98320	99397	XP_008719669.1
NW_008481813.1	99651	101132	XP_008719670.1
NW_008481813.1	101341	103198	XP_008719671.1
NW_008481813.1	105136	106264	XP_008719672.1
NW_008481813.1	107553	109237	XP_008719673.1
NW_008481813.1	110175	110667	XP_008719674.1
NW_008481813.1	110698	111283	XP_008719675.1
NW_008481813.1	111727	112621	XP_008719676.1
NW_008481813.1	113381	115210	XP_008719677.1
NW_008481813.1	115504	117346	XP_008719678.1
NW_008481813.1	118771	119518	XP_008719679.1
NW_008481813.1	119656	121284	XP_008719680.1
NW_008481813.1	121914	122355	XP_008719681.1
NW_008481813.1	123337	124983	XP_008719682.1
NW_008481813.1	125181	126267	XP_008719683.1
NW_008481813.1	126834	127875	XP_008719684.1
NW_008481813.1	128027	130352	XP_008719685.1
NW_008481813.1	130804	132198	XP_008719686.1
NW_008481813.1	133405	134371	XP_008719687.1
NW_008481813.1	136095	138226	XP_008719688.1
NW_008481813.1	141280	142631	XP_008719689.1
NW_008481813.1	144860	146531	XP_008719690.1
NW_008481813.1	147749	150521	XP_008719691.1
NW_008481813.1	151354	155417	XP_008719692.1
NW_008481813.1	157984	160114	XP_008719693.1
NW_008481813.1	161622	165329	XP_008719694.1
NW_008481813.1	165858	168105	XP_008719695.1
NW_008481813.1	169171	170077	XP_008719696.1
NW_008481813.1	170484	170898	XP_008719697.1
NW_008481813.1	173134	174400	XP_008719698.1
NW_008481813.1	175333	177202	XP_008719699.1
NW_008481813.1	177729	179075	XP_008719700.1
NW_008481813.1	180467	180656	XP_008719701.1
NW_008481813.1	186402	186993	XP_008719702.1
NW_008481813.1	188716	190711	XP_008719703.1
NW_008481813.1	192120	192765	XP_008719704.1
NW_008481813.1	193590	195427	XP_008719705.1
NW_008481813.1	195793	196946	XP_008719706.1
NW_008481813.1	197400	198340	XP_008719707.1
NW_008481813.1	199377	202787	XP_008719708.1
NW_008481813.1	203117	205083	XP_008719709.1
NW_008481813.1	205582	206521	XP_008719710.1
NW_008481813.1	208083	209778	XP_008719711.1
NW_008481813.1	211323	212010	XP_008719712.1
NW_008481813.1	213201	214101	XP_008719713.1
NW_008481813.1	217115	217817	XP_008719714.1
NW_008481813.1	219892	222112	XP_008719715.1
NW_008481813.1	222567	224250	XP_008719716.1
NW_008481813.1	224705	226546	XP_008719717.1
NW_008481813.1	227086	227644	XP_008719718.1
NW_008481813.1	227677	229790	XP_008719719.1
NW_008481813.1	231455	233440	XP_008719720.1
NW_008481813.1	234566	235341	XP_008719721.1
NW_008481813.1	236029	238026	XP_008719722.1
NW_008481813.1	238741	239496	XP_008719723.1
NW_008481813.1	240095	241749	XP_008719724.1
NW_008481813.1	242439	243247	XP_008719725.1
NW_008481813.1	244151	246350	XP_008719726.1
NW_008481813.1	248849	250966	XP_008719727.1
NW_008481813.1	252184	253464	XP_008719728.1
NW_008481813.1	254166	256622	XP_008719729.1
NW_008481813.1	257335	258919	XP_008719730.1
NW_008481813.1	259262	260837	XP_008719731.1
NW_008481813.1	261464	262394	XP_008719732.1
NW_008481813.1	262514	264317	XP_008719733.1
NW_008481813.1	264510	265869	XP_008719734.1
NW_008481813.1	266664	268287	XP_008719735.1
NW_008481813.1	271108	274423	XP_008719736.1
NW_008481813.1	275421	276993	XP_008719737.1
NW_008481813.1	277271	277808	XP_008719738.1
NW_008481813.1	278904	280587	XP_008719739.1
NW_008481813.1	281079	282529	XP_008719740.1
NW_008481813.1	284337	285780	XP_008719741.1
NW_008481813.1	291344	291931	XP_008719742.1
NW_008481813.1	292400	299543	XP_008719743.1
NW_008481813.1	300794	303950	XP_008719744.1
NW_008481813.1	305316	306644	XP_008719745.1
NW_008481813.1	307359	308627	XP_008719746.1
NW_008481813.1	309677	311771	XP_008719747.1
NW_008481813.1	312370	314332	XP_008719748.1
NW_008481813.1	314807	317916	XP_008719749.1
NW_008481813.1	318134	319019	XP_008719750.1
NW_008481813.1	319705	321586	XP_008719751.1
NW_008481813.1	322552	323359	XP_008719752.1
NW_008481813.1	325471	326941	XP_008719753.1
NW_008481813.1	328146	329562	XP_008719754.1
NW_008481813.1	330011	332021	XP_008719755.1
NW_008481813.1	334795	337720	XP_008719756.1
NW_008481813.1	339137	343163	XP_008719757.1
NW_008481813.1	344437	345067	XP_008719758.1
NW_008481813.1	347543	349665	XP_008719759.1
NW_008481813.1	351013	351570	XP_008719760.1
NW_008481813.1	353282	354450	XP_008719761.1
NW_008481813.1	357149	358288	XP_008719762.1
NW_008481813.1	359174	361361	XP_008719763.1
NW_008481813.1	361771	362917	XP_008719764.1
NW_008481813.1	362971	364046	XP_008719765.1
NW_008481813.1	364334	366659	XP_008719766.1
NW_008481813.1	367388	370190	XP_008719767.1
NW_008481813.1	370797	372186	XP_008719768.1
NW_008481813.1	373976	374877	XP_008719769.1
NW_008481813.1	376334	378152	XP_008719770.1
NW_008481813.1	380291	381378	XP_008719771.1
NW_008481813.1	382451	384151	XP_008719772.1
NW_008481813.1	384476	385310	XP_008719773.1
NW_008481813.1	386652	387591	XP_008719774.1
NW_008481813.1	387771	388576	XP_008719775.1
NW_008481813.1	389006	391049	XP_008719776.1
NW_008481813.1	393178	393935	XP_008719777.1
NW_008481813.1	396462	397392	XP_008719778.1
NW_008481813.1	398118	398667	XP_008719779.1
NW_008481813.1	399142	400727	XP_008719780.1
NW_008481813.1	401981	403899	XP_008719781.1
NW_008481813.1	404375	407027	XP_008719782.1
NW_008481813.1	408113	408841	XP_008719783.1
NW_008481813.1	409337	410117	XP_008719784.1
NW_008481813.1	410355	413490	XP_008719785.1
NW_008481813.1	414297	415629	XP_008719786.1
NW_008481813.1	416384	416725	XP_008719787.1
NW_008481813.1	417250	419332	XP_008719788.1
NW_008481813.1	420548	421754	XP_008719789.1
NW_008481813.1	422500	423700	XP_008719790.1
NW_008481813.1	424009	424751	XP_008719791.1
NW_008481813.1	425328	426344	XP_008719792.1
NW_008481813.1	428369	429577	XP_008719793.1
NW_008481813.1	430880	431557	XP_008719794.1
NW_008481813.1	433492	435565	XP_008719795.1
NW_008481813.1	439286	439567	XP_008719796.1
NW_008481813.1	439956	440454	XP_008719797.1
NW_008481813.1	440899	441886	XP_008719798.1
NW_008481813.1	442246	444040	XP_008719799.1
NW_008481813.1	444779	446771	XP_008719800.1
NW_008481813.1	447337	448837	XP_008719801.1
NW_008481813.1	450071	450341	XP_008719802.1
NW_008481813.1	451450	451792	XP_008719803.1
NW_008481813.1	452683	453448	XP_008719804.1
NW_008481813.1	454513	457413	XP_008719805.1
NW_008481813.1	457928	461606	XP_008719806.1
NW_008481813.1	462008	462545	XP_008719807.1
NW_008481813.1	462870	463488	XP_008719808.1
NW_008481813.1	463999	466297	XP_008719809.1
NW_008481813.1	467141	470323	XP_008719810.1
NW_008481813.1	471158	475248	XP_008719811.1
NW_008481813.1	476479	477489	XP_008719812.1
NW_008481813.1	478322	479591	XP_008719813.1
NW_008481813.1	480338	481085	XP_008719814.1
NW_008481813.1	481548	483535	XP_008719815.1
NW_008481813.1	484037	486132	XP_008719816.1
NW_008481813.1	487292	488953	XP_008719817.1
NW_008481813.1	490166	494675	XP_008719818.1
NW_008481813.1	495981	497217	XP_008719819.1
NW_008481813.1	497501	499754	XP_008719820.1
NW_008481813.1	500637	502023	XP_008719821.1
NW_008481813.1	502634	503874	XP_008719822.1
NW_008481813.1	505585	506269	XP_008719823.1
NW_008481813.1	506509	507549	XP_008719824.1
NW_008481813.1	507877	509262	XP_008719825.1
NW_008481813.1	512030	512537	XP_008719826.1
NW_008481813.1	513728	514954	XP_008719827.1
NW_008481813.1	515606	516788	XP_008719828.1
NW_008481813.1	518419	519952	XP_008719829.1
NW_008481813.1	520734	522588	XP_008719830.1
NW_008481813.1	523713	535742	XP_008719831.1
NW_008481813.1	536393	537331	XP_008719832.1
NW_008481813.1	537780	538975	XP_008719833.1
NW_008481813.1	539925	541103	XP_008719834.1
NW_008481813.1	543742	546254	XP_008719835.1
NW_008481813.1	547611	548910	XP_008719836.1
NW_008481813.1	549874	552571	XP_008719837.1
NW_008481813.1	554101	555063	XP_008719838.1
NW_008481813.1	555733	555850	XP_008719839.1
NW_008481813.1	556060	557647	XP_008719840.1
NW_008481813.1	558241	559306	XP_008719841.1
NW_008481813.1	559400	561608	XP_008719842.1
NW_008481813.1	562811	563882	XP_008719843.1
NW_008481813.1	564411	565507	XP_008719844.1
NW_008481813.1	565694	566684	XP_008719845.1
NW_008481813.1	567924	570070	XP_008719846.1
NW_008481813.1	570391	571201	XP_008719847.1
NW_008481813.1	573214	575632	XP_008719848.1
NW_008481813.1	576282	577359	XP_008719849.1
NW_008481813.1	577429	578277	XP_008719850.1
NW_008481813.1	578685	580662	XP_008719851.1
NW_008481813.1	581336	582632	XP_008719852.1
NW_008481813.1	583056	583731	XP_008719853.1
NW_008481813.1	584288	585181	XP_008719854.1
NW_008481813.1	586359	587836	XP_008719855.1
NW_008481813.1	589694	591334	XP_008719856.1
NW_008481813.1	594354	595962	XP_008719857.1
NW_008481813.1	597474	599094	XP_008719858.1
NW_008481813.1	599634	600645	XP_008719859.1
NW_008481813.1	602721	604902	XP_008719860.1
NW_008481813.1	605919	606876	XP_008719861.1
NW_008481813.1	607074	609372	XP_008719862.1
NW_008481813.1	609979	612160	XP_008719863.1
NW_008481813.1	613244	614036	XP_008719864.1
NW_008481813.1	614485	615804	XP_008719865.1
NW_008481813.1	618142	619906	XP_008719866.1
NW_008481813.1	623480	626489	XP_008719867.1
NW_008481813.1	628415	630825	XP_008719868.1
NW_008481813.1	632940	634628	XP_008719869.1
NW_008481813.1	635533	637354	XP_008719870.1
NW_008481813.1	637384	638965	XP_008719871.1
NW_008481813.1	639912	640317	XP_008719872.1
NW_008481813.1	642030	643423	XP_008719873.1
NW_008481813.1	644994	646289	XP_008719874.1
NW_008481813.1	647744	649309	XP_008719875.1
NW_008481813.1	649975	651637	XP_008719876.1
NW_008481813.1	652628	654555	XP_008719877.1
NW_008481813.1	655832	656981	XP_008719878.1
NW_008481813.1	659078	660851	XP_008719879.1
NW_008481813.1	661187	663214	XP_008719880.1
NW_008481813.1	668757	670013	XP_008719881.1
NW_008481813.1	670547	671090	XP_008719882.1
NW_008481813.1	672714	673500	XP_008719883.1
NW_008481813.1	675200	676736	XP_008719884.1
NW_008481813.1	678039	679484	XP_008719885.1
NW_008481813.1	680717	681491	XP_008719886.1
NW_008481813.1	681930	682676	XP_008719887.1
NW_008481813.1	683088	684166	XP_008719888.1
NW_008481813.1	685362	687338	XP_008719889.1
NW_008481813.1	687604	688423	XP_008719890.1
NW_008481813.1	689107	691013	XP_008719891.1
NW_008481813.1	691756	692057	XP_008719892.1
NW_008481813.1	692379	693438	XP_008719893.1
NW_008481813.1	694449	696754	XP_008719894.1
NW_008481813.1	697031	698719	XP_008719895.1
NW_008481813.1	699479	700019	XP_008719896.1
NW_008481813.1	701733	702480	XP_008719897.1
NW_008481813.1	703277	706556	XP_008719898.1
NW_008481813.1	707605	708312	XP_008719899.1
NW_008481813.1	708362	709010	XP_008719900.1
NW_008481813.1	709201	710056	XP_008719901.1
NW_008481813.1	710445	716490	XP_008719902.1
NW_008481813.1	717030	717729	XP_008719903.1
NW_008481813.1	720343	721054	XP_008719904.1
NW_008481813.1	721645	722344	XP_008719905.1
NW_008481813.1	723030	724224	XP_008719906.1
NW_008481813.1	724631	726956	XP_008719907.1
NW_008481813.1	727645	729185	XP_008719908.1
NW_008481813.1	729760	731140	XP_008719909.1
NW_008481813.1	731242	732901	XP_008719910.1
NW_008481813.1	733631	734781	XP_008719911.1
NW_008481813.1	735392	744955	XP_008719912.1
NW_008481813.1	745445	746195	XP_008719913.1
NW_008481813.1	748267	749064	XP_008719914.1
NW_008481813.1	749385	750586	XP_008719915.1
NW_008481813.1	762447	764259	XP_008719916.1
NW_008481813.1	766734	768871	XP_008719917.1
NW_008481813.1	768894	770436	XP_008719918.1
NW_008481813.1	773132	774919	XP_008719919.1
NW_008481813.1	775493	776074	XP_008719920.1
NW_008481813.1	777509	778047	XP_008719921.1
NW_008481813.1	778402	779273	XP_008719922.1
NW_008481813.1	780457	783306	XP_008719923.1
NW_008481813.1	784034	786063	XP_008719924.1
NW_008481813.1	788592	789339	XP_008719925.1
NW_008481813.1	789483	790774	XP_008719926.1
NW_008481813.1	791204	793154	XP_008719927.1
NW_008481813.1	793895	794810	XP_008719928.1
NW_008481813.1	794965	798139	XP_008719929.1
NW_008481813.1	798696	799973	XP_008719930.1
NW_008481813.1	800586	801979	XP_008719931.1
NW_008481813.1	804664	805983	XP_008719932.1
NW_008481813.1	807371	810577	XP_008719933.1
NW_008481813.1	812605	815106	XP_008719934.1
NW_008481813.1	815852	818333	XP_008719935.1
NW_008481813.1	819015	819549	XP_008719936.1
NW_008481813.1	819713	820955	XP_008719937.1
NW_008481813.1	821489	822417	XP_008719938.1
NW_008481813.1	823293	823392	XP_008719939.1
NW_008481813.1	823544	824252	XP_008719940.1
NW_008481813.1	824771	827990	XP_008719941.1
NW_008481813.1	828702	829665	XP_008719942.1
NW_008481813.1	829999	830890	XP_008719943.1
NW_008481813.1	831473	833049	XP_008719944.1
NW_008481813.1	833051	834311	XP_008719945.1
NW_008481813.1	834495	837576	XP_008719946.1
NW_008481813.1	839049	839888	XP_008719947.1
NW_008481813.1	844545	846831	XP_008719948.1
NW_008481813.1	848212	849904	XP_008719949.1
NW_008481813.1	850242	851869	XP_008719950.1
NW_008481813.1	852220	853048	XP_008719951.1
NW_008481813.1	853096	854998	XP_008719952.1
NW_008481813.1	856183	857280	XP_008719953.1
NW_008481813.1	857436	859064	XP_008719954.1
NW_008481813.1	859820	860555	XP_008719955.1
NW_008481813.1	862888	864112	XP_008719956.1
NW_008481813.1	864632	866230	XP_008719957.1
NW_008481813.1	866338	867448	XP_008719958.1
NW_008481813.1	868706	871514	XP_008719959.1
NW_008481813.1	872420	874136	XP_008719960.1
NW_008481813.1	874695	875296	XP_008719961.1
NW_008481813.1	875964	877378	XP_008719962.1
NW_008481813.1	877849	878887	XP_008719963.1
NW_008481813.1	878934	879678	XP_008719964.1
NW_008481813.1	880414	881608	XP_008719965.1
NW_008481813.1	882042	885846	XP_008719966.1
NW_008481813.1	886231	890535	XP_008719967.1
NW_008481813.1	891245	892271	XP_008719968.1
NW_008481813.1	893129	894794	XP_008719969.1
NW_008481813.1	896382	898593	XP_008719970.1
NW_008481813.1	900288	901702	XP_008719971.1
NW_008481813.1	902033	903689	XP_008719972.1
NW_008481813.1	904373	905729	XP_008719973.1
NW_008481813.1	906236	909512	XP_008719974.1
NW_008481813.1	909758	910382	XP_008719975.1
NW_008481813.1	910960	911965	XP_008719976.1
NW_008481813.1	912328	913553	XP_008719977.1
NW_008481813.1	916723	917053	XP_008719978.1
NW_008481813.1	917286	919116	XP_008719979.1
NW_008481813.1	919469	922565	XP_008719980.1
NW_008481813.1	923465	925422	XP_008719981.1
NW_008481813.1	925912	927241	XP_008719982.1
NW_008481813.1	927992	930645	XP_008719983.1
NW_008481813.1	931837	932782	XP_008719984.1
NW_008481813.1	933726	936681	XP_008719985.1
NW_008481813.1	936784	938380	XP_008719986.1
NW_008481813.1	939100	942052	XP_008719987.1
NW_008481813.1	942748	945508	XP_008719988.1
NW_008481813.1	945773	946293	XP_008719989.1
NW_008481813.1	946794	947586	XP_008719990.1
NW_008481813.1	947916	950083	XP_008719991.1
NW_008481813.1	950636	954146	XP_008719992.1
NW_008481813.1	954809	956101	XP_008719993.1
NW_008481813.1	957636	960927	XP_008719994.1
NW_008481813.1	961376	962334	XP_008719995.1
NW_008481813.1	964796	966693	XP_008719996.1
NW_008481813.1	967693	972075	XP_008719997.1
NW_008481813.1	972952	974723	XP_008719998.1
NW_008481813.1	975256	977173	XP_008719999.1
NW_008481813.1	978632	979553	XP_008720000.1
NW_008481813.1	983721	986788	XP_008720001.1
NW_008481813.1	987552	988965	XP_008720002.1
NW_008481813.1	990009	991342	XP_008720003.1
NW_008481813.1	991747	993875	XP_008720004.1
NW_008481813.1	997632	998882	XP_008720005.1
NW_008481813.1	1000283	1001108	XP_008720006.1
NW_008481813.1	1002477	1003658	XP_008720007.1
NW_008481813.1	1005844	1007488	XP_008720008.1
NW_008481813.1	1009075	1010027	XP_008720009.1
NW_008481813.1	1011042	1014473	XP_008720010.1
NW_008481813.1	1018009	1018573	XP_008720011.1
NW_008481813.1	1018893	1020409	XP_008720012.1
NW_008481813.1	1021030	1023775	XP_008720013.1
NW_008481813.1	1024507	1025237	XP_008720014.1
NW_008481813.1	1025850	1026600	XP_008720015.1
NW_008481813.1	1027129	1028650	XP_008720016.1
NW_008481813.1	1029581	1031707	XP_008720017.1
NW_008481813.1	1033222	1034173	XP_008720018.1
NW_008481813.1	1034626	1037707	XP_008720019.1
NW_008481813.1	1038081	1039880	XP_008720020.1
NW_008481813.1	1040367	1046307	XP_008720021.1
NW_008481813.1	1049381	1051182	XP_008720022.1
NW_008481813.1	1052229	1053434	XP_008720023.1
NW_008481813.1	1053860	1054447	XP_008720024.1
NW_008481813.1	1055550	1057009	XP_008720025.1
NW_008481813.1	1057575	1059084	XP_008720026.1
NW_008481813.1	1059577	1060168	XP_008720027.1
NW_008481813.1	1060571	1061133	XP_008720028.1
NW_008481813.1	1061526	1063815	XP_008720029.1
NW_008481813.1	1064085	1064985	XP_008720030.1
NW_008481813.1	1065554	1066589	XP_008720031.1
NW_008481813.1	1066811	1068086	XP_008720032.1
NW_008481813.1	1069249	1069794	XP_008720033.1
NW_008481813.1	1070376	1071714	XP_008720034.1
NW_008481813.1	1072377	1074090	XP_008720035.1
NW_008481813.1	1074527	1076003	XP_008720036.1
NW_008481813.1	1076256	1076822	XP_008720037.1
NW_008481813.1	1077111	1077869	XP_008720038.1
NW_008481813.1	1078195	1079192	XP_008720039.1
NW_008481813.1	1080028	1081009	XP_008720040.1
NW_008481813.1	1082439	1084859	XP_008720041.1
NW_008481813.1	1085938	1086931	XP_008720042.1
NW_008481813.1	1087884	1089315	XP_008720043.1
NW_008481813.1	1090028	1092614	XP_008720044.1
NW_008481813.1	1093465	1095448	XP_008720045.1
NW_008481813.1	1096606	1098574	XP_008720046.1
NW_008481813.1	1099117	1100062	XP_008720047.1
NW_008481813.1	1100278	1104427	XP_008720048.1
NW_008481813.1	1104899	1105568	XP_008720049.1
NW_008481813.1	1106563	1107787	XP_008720050.1
NW_008481813.1	1112338	1112962	XP_008720051.1
NW_008481813.1	1113252	1114224	XP_008720052.1
NW_008481813.1	1114816	1116912	XP_008720053.1
NW_008481813.1	1117181	1119032	XP_008720054.1
NW_008481813.1	1119062	1120934	XP_008720055.1
NW_008481813.1	1122728	1126004	XP_008720056.1
NW_008481813.1	1131353	1134593	XP_008720057.1
NW_008481813.1	1135535	1138583	XP_008720058.1
NW_008481813.1	1138969	1140619	XP_008720059.1
NW_008481813.1	1143130	1144012	XP_008720060.1
NW_008481813.1	1145072	1146024	XP_008720061.1
NW_008481813.1	1147437	1147838	XP_008720062.1
NW_008481813.1	1148132	1150154	XP_008720063.1
NW_008481813.1	1150493	1152207	XP_008720064.1
NW_008481813.1	1152583	1153467	XP_008720065.1
NW_008481813.1	1153766	1155464	XP_008720066.1
NW_008481813.1	1155971	1157095	XP_008720067.1
NW_008481813.1	1157978	1158887	XP_008720068.1
NW_008481813.1	1159537	1160932	XP_008720069.1
NW_008481813.1	1162194	1162817	XP_008720070.1
NW_008481813.1	1163075	1164539	XP_008720071.1
NW_008481813.1	1164929	1165618	XP_008720072.1
NW_008481813.1	1166480	1167281	XP_008720073.1
NW_008481813.1	1167526	1169036	XP_008720074.1
NW_008481813.1	1169595	1171230	XP_008720075.1
NW_008481813.1	1171707	1173084	XP_008720076.1
NW_008481813.1	1173269	1175153	XP_008720077.1
NW_008481813.1	1175338	1176349	XP_008720078.1
NW_008481813.1	1177194	1181013	XP_008720079.1
NW_008481813.1	1182411	1184593	XP_008720080.1
NW_008481813.1	1186027	1187527	XP_008720081.1
NW_008481813.1	1188038	1189148	XP_008720082.1
NW_008481813.1	1189636	1191831	XP_008720083.1
NW_008481813.1	1192115	1193744	XP_008720084.1
NW_008481813.1	1194081	1194618	XP_008720085.1
NW_008481813.1	1197741	1199961	XP_008720086.1
NW_008481813.1	1200782	1202879	XP_008720087.1
NW_008481813.1	1204914	1206323	XP_008720088.1
NW_008481813.1	1207176	1208340	XP_008720089.1
NW_008481813.1	1209130	1209739	XP_008720090.1
NW_008481813.1	1210143	1211717	XP_008720091.1
NW_008481813.1	1212133	1213262	XP_008720092.1
NW_008481813.1	1213892	1214258	XP_008720093.1
NW_008481813.1	1214548	1215001	XP_008720094.1
NW_008481813.1	1217300	1219331	XP_008720095.1
NW_008481813.1	1220641	1221905	XP_008720096.1
NW_008481813.1	1222951	1223660	XP_008720097.1
NW_008481813.1	1224383	1225313	XP_008720098.1
NW_008481813.1	1225764	1226469	XP_008720099.1
NW_008481813.1	1226986	1228780	XP_008720100.1
NW_008481813.1	1229087	1232501	XP_008720101.1
NW_008481813.1	1232869	1233775	XP_008720102.1
NW_008481813.1	1234131	1237652	XP_008720103.1
NW_008481813.1	1237911	1240121	XP_008720104.1
NW_008481813.1	1240813	1241824	XP_008720105.1
NW_008481813.1	1241848	1243207	XP_008720106.1
NW_008481813.1	1243675	1245391	XP_008720107.1
NW_008481813.1	1247972	1249155	XP_008720108.1
NW_008481813.1	1250315	1252233	XP_008720109.1
NW_008481813.1	1252682	1253291	XP_008720110.1
NW_008481813.1	1254017	1254652	XP_008720111.1
NW_008481813.1	1255293	1257014	XP_008720112.1
NW_008481813.1	1259414	1260356	XP_008720113.1
NW_008481813.1	1261106	1262802	XP_008720114.1
NW_008481813.1	1263809	1264934	XP_008720115.1
NW_008481813.1	1264976	1266824	XP_008720116.1
NW_008481813.1	1268374	1269645	XP_008720117.1
NW_008481813.1	1270083	1270884	XP_008720118.1
NW_008481813.1	1270893	1271424	XP_008720119.1
NW_008481813.1	1271632	1272715	XP_008720120.1
NW_008481813.1	1273288	1274455	XP_008720121.1
NW_008481813.1	1274758	1275193	XP_008720122.1
NW_008481813.1	1275297	1276293	XP_008720123.1
NW_008481813.1	1277169	1278792	XP_008720124.1
NW_008481813.1	1279353	1281050	XP_008720125.1
NW_008481813.1	1281341	1282808	XP_008720126.1
NW_008481813.1	1283176	1284254	XP_008720127.1
NW_008481813.1	1285127	1286916	XP_008720128.1
NW_008481813.1	1287255	1287762	XP_008720129.1
NW_008481813.1	1288253	1289567	XP_008720130.1
NW_008481813.1	1290220	1292008	XP_008720131.1
NW_008481813.1	1292773	1294533	XP_008720132.1
NW_008481813.1	1295264	1295729	XP_008720133.1
NW_008481813.1	1297151	1298645	XP_008720134.1
NW_008481813.1	1299350	1301480	XP_008720135.1
NW_008481813.1	1302392	1303094	XP_008720136.1
NW_008481813.1	1304374	1307061	XP_008720137.1
NW_008481813.1	1307710	1308936	XP_008720138.1
NW_008481813.1	1309407	1311577	XP_008720139.1
NW_008481813.1	1311755	1311959	XP_008720140.1
NW_008481813.1	1312980	1315509	XP_008720141.1
NW_008481813.1	1317437	1320323	XP_008720142.1
NW_008481813.1	1321009	1322074	XP_008720143.1
NW_008481813.1	1322328	1323303	XP_008720144.1
NW_008481813.1	1323791	1326149	XP_008720145.1
NW_008481813.1	1327984	1328806	XP_008720146.1
NW_008481813.1	1329834	1332261	XP_008720147.1
NW_008481813.1	1336084	1337123	XP_008720148.1
NW_008481813.1	1337541	1338429	XP_008720149.1
NW_008481813.1	1338807	1339713	XP_008720150.1
NW_008481813.1	1340746	1343143	XP_008720151.1
NW_008481813.1	1343375	1344416	XP_008720152.1
NW_008481813.1	1344742	1346449	XP_008720153.1
NW_008481813.1	1346968	1348779	XP_008720154.1
NW_008481813.1	1349719	1350188	XP_008720155.1
NW_008481813.1	1351335	1352573	XP_008720156.1
NW_008481813.1	1353429	1354677	XP_008720157.1
NW_008481813.1	1355129	1356875	XP_008720158.1
NW_008481813.1	1358888	1359688	XP_008720159.1
NW_008481813.1	1359697	1361112	XP_008720160.1
NW_008481813.1	1363965	1366074	XP_008720161.1
NW_008481813.1	1366969	1367935	XP_008720162.1
NW_008481813.1	1369007	1369573	XP_008720163.1
NW_008481813.1	1369729	1371289	XP_008720164.1
NW_008481813.1	1371816	1373549	XP_008720165.1
NW_008481813.1	1374092	1375817	XP_008720166.1
NW_008481813.1	1376376	1378131	XP_008720167.1
NW_008481813.1	1378869	1380674	XP_008720168.1
NW_008481813.1	1380915	1382391	XP_008720169.1
NW_008481813.1	1382730	1388282	XP_008720170.1
NW_008481813.1	1388662	1392034	XP_008720171.1
NW_008481813.1	1392633	1394388	XP_008720172.1
NW_008481813.1	1394597	1397336	XP_008720173.1
NW_008481813.1	1398397	1400114	XP_008720174.1
NW_008481813.1	1400924	1403689	XP_008720175.1
NW_008481813.1	1405433	1407932	XP_008720176.1
NW_008481813.1	1410368	1411538	XP_008720177.1
NW_008481813.1	1412311	1412902	XP_008720178.1
NW_008481813.1	1413079	1414417	XP_008720179.1
NW_008481813.1	1414988	1416464	XP_008720180.1
NW_008481813.1	1417280	1417988	XP_008720181.1
NW_008481813.1	1418280	1420127	XP_008720182.1
NW_008481813.1	1420396	1421950	XP_008720183.1
NW_008481813.1	1422628	1423651	XP_008720184.1
NW_008481813.1	1424123	1424653	XP_008720185.1
NW_008481813.1	1425073	1425340	XP_008720186.1
NW_008481813.1	1425842	1427416	XP_008720187.1
NW_008481813.1	1430371	1432522	XP_008720188.1
NW_008481813.1	1433196	1433877	XP_008720189.1
NW_008481813.1	1434134	1435301	XP_008720190.1
NW_008481813.1	1437167	1438406	XP_008720191.1
NW_008481813.1	1438884	1440110	XP_008720192.1
NW_008481813.1	1443001	1444132	XP_008720193.1
NW_008481813.1	1446616	1448190	XP_008720194.1
NW_008481813.1	1448921	1449371	XP_008720195.1
NW_008481813.1	1450183	1451011	XP_008720196.1
NW_008481813.1	1451322	1452669	XP_008720197.1
NW_008481813.1	1454851	1456415	XP_008720198.1
NW_008481813.1	1458098	1459058	XP_008720199.1
NW_008481813.1	1459957	1461696	XP_008720200.1
NW_008481813.1	1462836	1464558	XP_008720201.1
NW_008481813.1	1466179	1467488	XP_008720202.1
NW_008481813.1	1469264	1470149	XP_008720203.1
NW_008481813.1	1472011	1475375	XP_008720204.1
NW_008481813.1	1476953	1477049	XP_008720205.1
NW_008481813.1	1477545	1479234	XP_008720206.1
NW_008481813.1	1479359	1480375	XP_008720207.1
NW_008481813.1	1481048	1484750	XP_008720208.1
NW_008481813.1	1485580	1487953	XP_008720209.1
NW_008481813.1	1490196	1490439	XP_008720210.1
NW_008481813.1	1492662	1493733	XP_008720211.1
NW_008481813.1	1494797	1496551	XP_008720212.1
NW_008481813.1	1497042	1499106	XP_008720213.1
NW_008481813.1	1500010	1501681	XP_008720214.1
NW_008481813.1	1502718	1503693	XP_008720215.1
NW_008481813.1	1504192	1504864	XP_008720216.1
NW_008481813.1	1505324	1506428	XP_008720217.1
NW_008481813.1	1507474	1508868	XP_008720218.1
NW_008481813.1	1509972	1514118	XP_008720219.1
NW_008481813.1	1514924	1516662	XP_008720220.1
NW_008481813.1	1517800	1519093	XP_008720221.1
NW_008481813.1	1519118	1520570	XP_008720222.1
NW_008481813.1	1521543	1523594	XP_008720223.1
NW_008481813.1	1524316	1526178	XP_008720224.1
NW_008481813.1	1526835	1528840	XP_008720225.1
NW_008481813.1	1529568	1531104	XP_008720226.1
NW_008481813.1	1532008	1533973	XP_008720227.1
NW_008481813.1	1534051	1535977	XP_008720228.1
NW_008481813.1	1537413	1539006	XP_008720229.1
NW_008481813.1	1539486	1540506	XP_008720230.1
NW_008481813.1	1541500	1542352	XP_008720231.1
NW_008481813.1	1542893	1543778	XP_008720232.1
NW_008481813.1	1544780	1546118	XP_008720233.1
NW_008481813.1	1547277	1548834	XP_008720234.1
NW_008481813.1	1552033	1553962	XP_008720235.1
NW_008481813.1	1554762	1556397	XP_008720236.1
NW_008481813.1	1556989	1557901	XP_008720237.1
NW_008481813.1	1558433	1559138	XP_008720238.1
NW_008481813.1	1559534	1560371	XP_008720239.1
NW_008481813.1	1560651	1561819	XP_008720240.1
NW_008481813.1	1562172	1562975	XP_008720241.1
NW_008481813.1	1563436	1563946	XP_008720242.1
NW_008481813.1	1565171	1566873	XP_008720243.1
NW_008481813.1	1567498	1567990	XP_008720244.1
NW_008481813.1	1568868	1571811	XP_008720245.1
NW_008481813.1	1572137	1574594	XP_008720246.1
NW_008481813.1	1575111	1576216	XP_008720247.1
NW_008481813.1	1576953	1578696	XP_008720248.1
NW_008481813.1	1579490	1583390	XP_008720249.1
NW_008481813.1	1584017	1585221	XP_008720250.1
NW_008481813.1	1588959	1592790	XP_008720251.1
NW_008481813.1	1592953	1594050	XP_008720252.1
NW_008481813.1	1594620	1596161	XP_008720253.1
NW_008481813.1	1596416	1597625	XP_008720254.1
NW_008481813.1	1598564	1599695	XP_008720255.1
NW_008481813.1	1602343	1603334	XP_008720256.1
NW_008481813.1	1604369	1605199	XP_008720257.1
NW_008481813.1	1606769	1608971	XP_008720258.1
NW_008481813.1	1609248	1609572	XP_008720259.1
NW_008481813.1	1609592	1611854	XP_008720260.1
NW_008481813.1	1613923	1615009	XP_008720261.1
NW_008481813.1	1617548	1619190	XP_008720262.1
NW_008481813.1	1620205	1622747	XP_008720263.1
NW_008481813.1	1623453	1624638	XP_008720264.1
NW_008481813.1	1625875	1628233	XP_008720265.1
NW_008481813.1	1628614	1629562	XP_008720266.1
NW_008481813.1	1630077	1631778	XP_008720267.1
NW_008481813.1	1635733	1636434	XP_008720268.1
NW_008481813.1	1637023	1638343	XP_008720269.1
NW_008481813.1	1640490	1641135	XP_008720270.1
NW_008481813.1	1641876	1643184	XP_008720271.1
NW_008481813.1	1645622	1647384	XP_008720272.1
NW_008481813.1	1651807	1652464	XP_008720273.1
NW_008481813.1	1657339	1660252	XP_008720274.1
NW_008481813.1	1660833	1661866	XP_008720275.1
NW_008481813.1	1662190	1663297	XP_008720276.1
NW_008481813.1	1663466	1665225	XP_008720277.1
NW_008481813.1	1665793	1666980	XP_008720278.1
NW_008481813.1	1667450	1668201	XP_008720279.1
NW_008481813.1	1668806	1670396	XP_008720280.1
NW_008481813.1	1671208	1672592	XP_008720281.1
NW_008481813.1	1673391	1674200	XP_008720282.1
NW_008481813.1	1674463	1676254	XP_008720283.1
NW_008481813.1	1677421	1678743	XP_008720284.1
NW_008481813.1	1679363	1680788	XP_008720285.1
NW_008481813.1	1683002	1685012	XP_008720286.1
NW_008481813.1	1686025	1687081	XP_008720287.1
NW_008481813.1	1687355	1687730	XP_008720288.1
NW_008481813.1	1687802	1689461	XP_008720289.1
NW_008481813.1	1689834	1691626	XP_008720290.1
NW_008481813.1	1692273	1693709	XP_008720291.1
NW_008481813.1	1695818	1696124	XP_008720292.1
NW_008481813.1	1697265	1699242	XP_008720293.1
NW_008481813.1	1702120	1702879	XP_008720294.1
NW_008481813.1	1703555	1705364	XP_008720295.1
NW_008481813.1	1706063	1706861	XP_008720296.1
NW_008481813.1	1706974	1711165	XP_008720297.1
NW_008481813.1	1711718	1713992	XP_008720298.1
NW_008481813.1	1714250	1715663	XP_008720299.1
NW_008481813.1	1715932	1716583	XP_008720300.1
NW_008481813.1	1716870	1720641	XP_008720301.1
NW_008481813.1	1721265	1723296	XP_008720302.1
NW_008481813.1	1723665	1724117	XP_008720303.1
NW_008481813.1	1724522	1726631	XP_008720304.1
NW_008481813.1	1727668	1728629	XP_008720305.1
NW_008481813.1	1731075	1731663	XP_008720306.1
NW_008481813.1	1732696	1734129	XP_008720307.1
NW_008481813.1	1734671	1735655	XP_008720308.1
NW_008481813.1	1737118	1737922	XP_008720309.1
NW_008481813.1	1738328	1740287	XP_008720310.1
NW_008481813.1	1741264	1743082	XP_008720311.1
NW_008481813.1	1744043	1745610	XP_008720312.1
NW_008481813.1	1746238	1750459	XP_008720313.1
NW_008481813.1	1751661	1753610	XP_008720314.1
NW_008481813.1	1756884	1759271	XP_008720315.1
NW_008481813.1	1760628	1763957	XP_008720316.1
NW_008481813.1	1766655	1767177	XP_008720317.1
NW_008481813.1	1768712	1770690	XP_008720318.1
NW_008481813.1	1772782	1773450	XP_008720319.1
NW_008481813.1	1774628	1775459	XP_008720320.1
NW_008481813.1	1776187	1776766	XP_008720321.1
NW_008481813.1	1778876	1781512	XP_008720322.1
NW_008481813.1	1781978	1786832	XP_008720323.1
NW_008481813.1	1788780	1789215	XP_008720324.1
NW_008481813.1	1793374	1794398	XP_008720325.1
NW_008481813.1	1794984	1796733	XP_008720326.1
NW_008481813.1	1797661	1798853	XP_008720327.1
NW_008481813.1	1800186	1801005	XP_008720328.1
NW_008481813.1	1803017	1803971	XP_008720329.1
NW_008481813.1	1804086	1807809	XP_008720330.1
NW_008481813.1	1808247	1809223	XP_008720331.1
NW_008481813.1	1810012	1812928	XP_008720332.1
NW_008481813.1	1813135	1815570	XP_008720333.1
NW_008481813.1	1817330	1818896	XP_008720334.1
NW_008481813.1	1819724	1821222	XP_008720335.1
NW_008481813.1	1822496	1824289	XP_008720336.1
NW_008481813.1	1825215	1825568	XP_008720337.1
NW_008481813.1	1826145	1828749	XP_008720338.1
NW_008481813.1	1832060	1832951	XP_008720339.1
NW_008481814.1	800	2303	XP_008720340.1
NW_008481814.1	2465	2744	XP_008720341.1
NW_008481814.1	3128	3653	XP_008720342.1
NW_008481814.1	6648	7452	XP_008720343.1
NW_008481814.1	26933	27761	XP_008720344.1
NW_008481814.1	28714	30245	XP_008720345.1
NW_008481814.1	32811	34179	XP_008720346.1
NW_008481814.1	36329	37505	XP_008720347.1
NW_008481814.1	37848	38414	XP_008720348.1
NW_008481814.1	38720	38936	XP_008720349.1
NW_008481814.1	39814	41072	XP_008720350.1
NW_008481814.1	41983	42769	XP_008720351.1
NW_008481814.1	43626	44964	XP_008720352.1
NW_008481814.1	45465	47380	XP_008720353.1
NW_008481814.1	48869	49640	XP_008720354.1
NW_008481814.1	50171	52841	XP_008720355.1
NW_008481814.1	54073	54904	XP_008720356.1
NW_008481814.1	55240	57259	XP_008720357.1
NW_008481814.1	58499	59453	XP_008720358.1
NW_008481814.1	60285	61819	XP_008720359.1
NW_008481814.1	63257	64690	XP_008720360.1
NW_008481814.1	66108	66687	XP_008720361.1
NW_008481814.1	66883	67990	XP_008720362.1
NW_008481814.1	68579	69383	XP_008720363.1
NW_008481814.1	70308	71520	XP_008720364.1
NW_008481814.1	72269	77957	XP_008720365.1
NW_008481814.1	78768	80036	XP_008720366.1
NW_008481814.1	81456	82844	XP_008720367.1
NW_008481814.1	83644	84847	XP_008720368.1
NW_008481814.1	85158	86086	XP_008720369.1
NW_008481814.1	87568	88675	XP_008720370.1
NW_008481814.1	89100	90914	XP_008720371.1
NW_008481814.1	91817	94200	XP_008720372.1
NW_008481814.1	95858	96821	XP_008720373.1
NW_008481814.1	98755	100288	XP_008720374.1
NW_008481814.1	100306	100663	XP_008720375.1
NW_008481814.1	101141	102584	XP_008720376.1
NW_008481814.1	103474	104548	XP_008720377.1
NW_008481814.1	105813	106983	XP_008720378.1
NW_008481814.1	108721	109381	XP_008720379.1
NW_008481814.1	111635	113073	XP_008720380.1
NW_008481814.1	114382	116617	XP_008720381.1
NW_008481814.1	117476	120558	XP_008720382.1
NW_008481814.1	120734	122165	XP_008720383.1
NW_008481814.1	122900	123927	XP_008720384.1
NW_008481814.1	124286	125738	XP_008720385.1
NW_008481814.1	126357	127194	XP_008720386.1
NW_008481814.1	128361	129198	XP_008720387.1
NW_008481814.1	129348	131187	XP_008720388.1
NW_008481814.1	131531	132337	XP_008720389.1
NW_008481814.1	132599	134805	XP_008720390.1
NW_008481814.1	135598	136885	XP_008720391.1
NW_008481814.1	137514	138441	XP_008720392.1
NW_008481814.1	139005	140726	XP_008720393.1
NW_008481814.1	140894	141723	XP_008720394.1
NW_008481814.1	143019	144031	XP_008720395.1
NW_008481814.1	145901	147160	XP_008720396.1
NW_008481814.1	147414	149121	XP_008720397.1
NW_008481814.1	150007	150106	XP_008720398.1
NW_008481814.1	151041	151461	XP_008720399.1
NW_008481814.1	158605	160322	XP_008720400.1
NW_008481814.1	162872	163513	XP_008720401.1
NW_008481814.1	163909	166519	XP_008720402.1
NW_008481814.1	167856	170781	XP_008720403.1
NW_008481814.1	171726	172494	XP_008720404.1
NW_008481814.1	173454	176304	XP_008720405.1
NW_008481814.1	176703	179848	XP_008720406.1
NW_008481814.1	180865	182362	XP_008720407.1
NW_008481814.1	184016	184724	XP_008720408.1
NW_008481814.1	186218	187325	XP_008720409.1
NW_008481814.1	188257	188683	XP_008720410.1
NW_008481814.1	189306	190656	XP_008720411.1
NW_008481814.1	191546	195414	XP_008720412.1
NW_008481814.1	195817	196521	XP_008720413.1
NW_008481814.1	196738	197671	XP_008720414.1
NW_008481814.1	198186	201225	XP_008720415.1
NW_008481814.1	201542	202901	XP_008720416.1
NW_008481814.1	203380	204849	XP_008720417.1
NW_008481814.1	204959	207582	XP_008720418.1
NW_008481814.1	209891	210920	XP_008720419.1
NW_008481814.1	211195	212254	XP_008720420.1
NW_008481814.1	212963	213716	XP_008720421.1
NW_008481814.1	215236	216353	XP_008720422.1
NW_008481814.1	216711	217910	XP_008720423.1
NW_008481814.1	218227	219175	XP_008720424.1
NW_008481814.1	219729	220809	XP_008720425.1
NW_008481814.1	222167	224585	XP_008720426.1
NW_008481814.1	225280	226311	XP_008720427.1
NW_008481814.1	228571	231019	XP_008720428.1
NW_008481814.1	231663	234524	XP_008720429.1
NW_008481814.1	235034	236097	XP_008720430.1
NW_008481814.1	238455	240002	XP_008720431.1
NW_008481814.1	240549	243342	XP_008720432.1
NW_008481814.1	244273	245628	XP_008720433.1
NW_008481814.1	247793	251717	XP_008720434.1
NW_008481814.1	252264	254470	XP_008720435.1
NW_008481814.1	254855	256169	XP_008720436.1
NW_008481814.1	256728	258346	XP_008720437.1
NW_008481814.1	259333	260608	XP_008720438.1
NW_008481814.1	261496	263286	XP_008720439.1
NW_008481814.1	263731	265003	XP_008720440.1
NW_008481814.1	266043	266743	XP_008720441.1
NW_008481814.1	268561	270308	XP_008720442.1
NW_008481814.1	271171	272296	XP_008720443.1
NW_008481814.1	272691	273788	XP_008720444.1
NW_008481814.1	274820	278027	XP_008720445.1
NW_008481814.1	280806	282291	XP_008720446.1
NW_008481814.1	282296	286493	XP_008720447.1
NW_008481814.1	287171	288804	XP_008720448.1
NW_008481814.1	289129	290596	XP_008720449.1
NW_008481814.1	291696	292359	XP_008720450.1
NW_008481814.1	292963	295199	XP_008720451.1
NW_008481814.1	296098	296394	XP_008720452.1
NW_008481814.1	296788	297469	XP_008720453.1
NW_008481814.1	298670	301397	XP_008720454.1
NW_008481814.1	301750	303331	XP_008720455.1
NW_008481814.1	304121	305392	XP_008720456.1
NW_008481814.1	306474	307344	XP_008720457.1
NW_008481814.1	308399	308833	XP_008720458.1
NW_008481814.1	310252	311990	XP_008720459.1
NW_008481814.1	313143	314838	XP_008720460.1
NW_008481814.1	315217	316342	XP_008720461.1
NW_008481814.1	319397	320135	XP_008720462.1
NW_008481814.1	322086	322597	XP_008720463.1
NW_008481814.1	323125	324943	XP_008720464.1
NW_008481814.1	325197	326658	XP_008720465.1
NW_008481814.1	327300	328131	XP_008720466.1
NW_008481814.1	328691	332674	XP_008720467.1
NW_008481814.1	333158	334094	XP_008720468.1
NW_008481814.1	336901	338401	XP_008720469.1
NW_008481814.1	339067	340872	XP_008720470.1
NW_008481814.1	342357	343810	XP_008720471.1
NW_008481814.1	344522	345455	XP_008720472.1
NW_008481814.1	346126	347488	XP_008720473.1
NW_008481814.1	348555	350362	XP_008720474.1
NW_008481814.1	351303	354796	XP_008720475.1
NW_008481814.1	355093	356623	XP_008720476.1
NW_008481814.1	356945	360176	XP_008720477.1
NW_008481814.1	360984	362721	XP_008720478.1
NW_008481814.1	362734	363029	XP_008720479.1
NW_008481814.1	365481	366315	XP_008720480.1
NW_008481814.1	366824	368785	XP_008720481.1
NW_008481814.1	370911	371809	XP_008720482.1
NW_008481814.1	372821	373649	XP_008720483.1
NW_008481814.1	373913	376370	XP_008720484.1
NW_008481814.1	376917	377589	XP_008720485.1
NW_008481814.1	378503	379061	XP_008720486.1
NW_008481814.1	380526	383920	XP_008720487.1
NW_008481814.1	385816	387672	XP_008720488.1
NW_008481814.1	390130	391300	XP_008720489.1
NW_008481814.1	392004	393486	XP_008720490.1
NW_008481814.1	393937	395164	XP_008720491.1
NW_008481814.1	396252	397847	XP_008720492.1
NW_008481814.1	398718	399697	XP_008720493.1
NW_008481814.1	399792	400407	XP_008720494.1
NW_008481814.1	400709	406772	XP_008720495.1
NW_008481814.1	407282	408632	XP_008720496.1
NW_008481814.1	409069	410671	XP_008720497.1
NW_008481814.1	411035	412966	XP_008720498.1
NW_008481814.1	413647	416675	XP_008720499.1
NW_008481814.1	417223	418633	XP_008720500.1
NW_008481814.1	418642	420319	XP_008720501.1
NW_008481814.1	420716	424053	XP_008720502.1
NW_008481814.1	424193	425255	XP_008720503.1
NW_008481814.1	425853	426372	XP_008720504.1
NW_008481814.1	430643	431669	XP_008720505.1
NW_008481814.1	432520	435217	XP_008720506.1
NW_008481814.1	435950	436505	XP_008720507.1
NW_008481814.1	437453	438781	XP_008720508.1
NW_008481814.1	441142	442656	XP_008720509.1
NW_008481814.1	443264	443651	XP_008720510.1
NW_008481814.1	446436	447904	XP_008720511.1
NW_008481814.1	448245	449343	XP_008720512.1
NW_008481814.1	449706	451014	XP_008720513.1
NW_008481814.1	451661	454968	XP_008720514.1
NW_008481814.1	455360	456528	XP_008720515.1
NW_008481814.1	457003	457907	XP_008720516.1
NW_008481814.1	457968	459099	XP_008720517.1
NW_008481814.1	459341	460860	XP_008720518.1
NW_008481814.1	461680	462087	XP_008720519.1
NW_008481814.1	462821	465036	XP_008720520.1
NW_008481814.1	467359	469753	XP_008720521.1
NW_008481814.1	470340	472311	XP_008720522.1
NW_008481814.1	473286	474339	XP_008720523.1
NW_008481814.1	474367	476566	XP_008720524.1
NW_008481814.1	476968	478335	XP_008720525.1
NW_008481814.1	479422	480518	XP_008720526.1
NW_008481814.1	480859	482653	XP_008720527.1
NW_008481814.1	486703	487791	XP_008720528.1
NW_008481814.1	491299	491994	XP_008720529.1
NW_008481814.1	492222	494031	XP_008720530.1
NW_008481814.1	495723	497641	XP_008720531.1
NW_008481814.1	498919	500820	XP_008720532.1
NW_008481814.1	501987	504948	XP_008720533.1
NW_008481814.1	505591	507149	XP_008720534.1
NW_008481814.1	508339	511453	XP_008720535.1
NW_008481814.1	512899	515119	XP_008720536.1
NW_008481814.1	515515	516754	XP_008720537.1
NW_008481814.1	517339	520890	XP_008720538.1
NW_008481814.1	522378	523836	XP_008720539.1
NW_008481814.1	524413	525667	XP_008720540.1
NW_008481814.1	529096	535030	XP_008720541.1
NW_008481814.1	540177	540447	XP_008720542.1
NW_008481814.1	540848	541064	XP_008720543.1
NW_008481814.1	541448	542234	XP_008720544.1
NW_008481814.1	543176	543730	XP_008720545.1
NW_008481814.1	545632	547644	XP_008720546.1
NW_008481814.1	548485	549475	XP_008720547.1
NW_008481814.1	550949	552622	XP_008720548.1
NW_008481814.1	553942	554794	XP_008720549.1
NW_008481814.1	556067	557000	XP_008720550.1
NW_008481814.1	557364	559437	XP_008720551.1
NW_008481814.1	560490	562326	XP_008720552.1
NW_008481814.1	563160	567615	XP_008720553.1
NW_008481814.1	568048	570488	XP_008720554.1
NW_008481814.1	571538	574230	XP_008720555.1
NW_008481814.1	575866	576466	XP_008720556.1
NW_008481814.1	578380	581268	XP_008720557.1
NW_008481814.1	581998	582523	XP_008720558.1
NW_008481814.1	582938	583914	XP_008720559.1
NW_008481814.1	584418	584745	XP_008720560.1
NW_008481814.1	584982	586177	XP_008720561.1
NW_008481814.1	586265	587108	XP_008720562.1
NW_008481814.1	587593	588713	XP_008720563.1
NW_008481814.1	590252	590885	XP_008720564.1
NW_008481814.1	591166	591612	XP_008720565.1
NW_008481814.1	592295	594321	XP_008720566.1
NW_008481814.1	595004	597798	XP_008720567.1
NW_008481814.1	598860	601545	XP_008720568.1
NW_008481814.1	601850	604203	XP_008720569.1
NW_008481814.1	605382	607241	XP_008720570.1
NW_008481814.1	611818	612598	XP_008720571.1
NW_008481814.1	612968	615518	XP_008720572.1
NW_008481814.1	618186	619749	XP_008720573.1
NW_008481814.1	626287	627160	XP_008720574.1
NW_008481814.1	634827	635811	XP_008720575.1
NW_008481814.1	643005	644670	XP_008720576.1
NW_008481814.1	645212	646305	XP_008720577.1
NW_008481814.1	646615	647516	XP_008720578.1
NW_008481814.1	648202	649878	XP_008720579.1
NW_008481814.1	650118	650211	XP_008720580.1
NW_008481814.1	653633	655301	XP_008720581.1
NW_008481814.1	655531	657501	XP_008720582.1
NW_008481814.1	657794	658311	XP_008720583.1
NW_008481814.1	660407	660824	XP_008720584.1
NW_008481814.1	661096	662641	XP_008720585.1
NW_008481814.1	662690	663803	XP_008720586.1
NW_008481814.1	664657	665767	XP_008720587.1
NW_008481814.1	666136	668951	XP_008720588.1
NW_008481814.1	670595	671585	XP_008720589.1
NW_008481814.1	672299	674195	XP_008720590.1
NW_008481814.1	674675	675657	XP_008720591.1
NW_008481814.1	676389	678955	XP_008720592.1
NW_008481814.1	680978	681972	XP_008720593.1
NW_008481814.1	682393	682845	XP_008720594.1
NW_008481814.1	682867	683455	XP_008720595.1
NW_008481814.1	685966	689067	XP_008720596.1
NW_008481814.1	689918	690726	XP_008720597.1
NW_008481814.1	692311	693506	XP_008720598.1
NW_008481814.1	694161	696748	XP_008720599.1
NW_008481814.1	696941	698279	XP_008720600.1
NW_008481814.1	698926	699905	XP_008720601.1
NW_008481814.1	700814	702536	XP_008720602.1
NW_008481814.1	703054	704587	XP_008720603.1
NW_008481814.1	705707	707396	XP_008720604.1
NW_008481814.1	708103	709187	XP_008720605.1
NW_008481814.1	711917	713678	XP_008720606.1
NW_008481814.1	714017	715244	XP_008720607.1
NW_008481814.1	716106	717766	XP_008720608.1
NW_008481814.1	720157	722015	XP_008720609.1
NW_008481814.1	723162	726974	XP_008720610.1
NW_008481814.1	727427	729984	XP_008720611.1
NW_008481814.1	730817	735264	XP_008720612.1
NW_008481814.1	735969	738075	XP_008720613.1
NW_008481814.1	739504	741439	XP_008720614.1
NW_008481814.1	742920	744552	XP_008720615.1
NW_008481814.1	745330	745762	XP_008720616.1
NW_008481814.1	746534	748167	XP_008720617.1
NW_008481814.1	748908	750902	XP_008720618.1
NW_008481814.1	751998	752974	XP_008720619.1
NW_008481814.1	753595	755122	XP_008720620.1
NW_008481814.1	755477	756116	XP_008720621.1
NW_008481814.1	757025	758345	XP_008720622.1
NW_008481814.1	758889	759957	XP_008720623.1
NW_008481814.1	761663	762686	XP_008720624.1
NW_008481814.1	763778	765925	XP_008720625.1
NW_008481814.1	767082	768357	XP_008720626.1
NW_008481814.1	769077	770094	XP_008720627.1
NW_008481814.1	770434	772519	XP_008720628.1
NW_008481814.1	773090	774856	XP_008720629.1
NW_008481814.1	776581	777013	XP_008720630.1
NW_008481814.1	777354	778694	XP_008720631.1
NW_008481814.1	778932	779913	XP_008720632.1
NW_008481814.1	780367	781894	XP_008720633.1
NW_008481814.1	783284	784904	XP_008720634.1
NW_008481814.1	785541	787500	XP_008720635.1
NW_008481814.1	789223	790270	XP_008720636.1
NW_008481814.1	790662	792333	XP_008720637.1
NW_008481814.1	792928	795253	XP_008720638.1
NW_008481814.1	797715	800718	XP_008720639.1
NW_008481814.1	801245	802187	XP_008720640.1
NW_008481814.1	803339	803900	XP_008720641.1
NW_008481814.1	804652	807173	XP_008720642.1
NW_008481814.1	808411	810018	XP_008720643.1
NW_008481814.1	810862	813171	XP_008720644.1
NW_008481814.1	813492	814850	XP_008720645.1
NW_008481814.1	816169	819351	XP_008720646.1
NW_008481814.1	819819	821190	XP_008720647.1
NW_008481814.1	822318	823065	XP_008720648.1
NW_008481814.1	823695	824931	XP_008720649.1
NW_008481814.1	825275	826233	XP_008720650.1
NW_008481814.1	828335	829430	XP_008720651.1
NW_008481814.1	829979	831155	XP_008720652.1
NW_008481814.1	831273	832223	XP_008720653.1
NW_008481814.1	833934	837520	XP_008720654.1
NW_008481814.1	837860	838553	XP_008720655.1
NW_008481814.1	838694	839507	XP_008720656.1
NW_008481814.1	840252	844422	XP_008720657.1
NW_008481814.1	844894	846754	XP_008720658.1
NW_008481814.1	847292	850469	XP_008720659.1
NW_008481814.1	851724	853857	XP_008720660.1
NW_008481814.1	854523	855573	XP_008720661.1
NW_008481814.1	856147	856936	XP_008720662.1
NW_008481814.1	857231	857624	XP_008720663.1
NW_008481814.1	858308	859875	XP_008720664.1
NW_008481814.1	861296	862058	XP_008720665.1
NW_008481814.1	862743	864279	XP_008720666.1
NW_008481814.1	865030	867467	XP_008720667.1
NW_008481814.1	868963	870281	XP_008720668.1
NW_008481814.1	871657	872491	XP_008720669.1
NW_008481814.1	875175	876991	XP_008720670.1
NW_008481814.1	878100	880580	XP_008720671.1
NW_008481814.1	880985	882098	XP_008720672.1
NW_008481814.1	883426	884401	XP_008720673.1
NW_008481814.1	887447	890420	XP_008720674.1
NW_008481814.1	892634	894104	XP_008720675.1
NW_008481814.1	895302	897039	XP_008720676.1
NW_008481814.1	897821	900328	XP_008720677.1
NW_008481814.1	901691	904693	XP_008720678.1
NW_008481814.1	906083	907526	XP_008720679.1
NW_008481814.1	909433	910935	XP_008720680.1
NW_008481814.1	911328	912919	XP_008720681.1
NW_008481814.1	915500	918055	XP_008720682.1
NW_008481814.1	919268	920567	XP_008720683.1
NW_008481814.1	921027	921860	XP_008720684.1
NW_008481814.1	922338	923742	XP_008720685.1
NW_008481814.1	924236	925223	XP_008720686.1
NW_008481814.1	925336	926899	XP_008720687.1
NW_008481814.1	927934	930550	XP_008720688.1
NW_008481814.1	931922	932129	XP_008720689.1
NW_008481814.1	933732	934479	XP_008720690.1
NW_008481814.1	935543	937732	XP_008720691.1
NW_008481814.1	938506	939484	XP_008720692.1
NW_008481814.1	939520	941008	XP_008720693.1
NW_008481814.1	941732	942077	XP_008720694.1
NW_008481814.1	944286	945895	XP_008720695.1
NW_008481814.1	946447	948007	XP_008720696.1
NW_008481814.1	952076	952918	XP_008720697.1
NW_008481814.1	953610	954858	XP_008720698.1
NW_008481814.1	955151	956271	XP_008720699.1
NW_008481814.1	956940	958661	XP_008720700.1
NW_008481814.1	960377	961648	XP_008720701.1
NW_008481814.1	965184	966396	XP_008720702.1
NW_008481814.1	966932	971603	XP_008720703.1
NW_008481814.1	972994	973780	XP_008720704.1
NW_008481814.1	974076	975669	XP_008720705.1
NW_008481814.1	975956	977664	XP_008720706.1
NW_008481814.1	980271	981688	XP_008720707.1
NW_008481814.1	982706	984178	XP_008720708.1
NW_008481814.1	985078	986330	XP_008720709.1
NW_008481814.1	986815	990601	XP_008720710.1
NW_008481814.1	992677	993127	XP_008720711.1
NW_008481814.1	994660	995223	XP_008720712.1
NW_008481814.1	995485	998540	XP_008720713.1
NW_008481814.1	999093	1000269	XP_008720714.1
NW_008481814.1	1000368	1000878	XP_008720715.1
NW_008481814.1	1002031	1003145	XP_008720716.1
NW_008481814.1	1004691	1007716	XP_008720717.1
NW_008481814.1	1008323	1011338	XP_008720718.1
NW_008481814.1	1013552	1014583	XP_008720719.1
NW_008481814.1	1014856	1016533	XP_008720720.1
NW_008481814.1	1016863	1018208	XP_008720721.1
NW_008481814.1	1018608	1019714	XP_008720722.1
NW_008481814.1	1020140	1022810	XP_008720723.1
NW_008481814.1	1023176	1024958	XP_008720724.1
NW_008481814.1	1026135	1027070	XP_008720725.1
NW_008481814.1	1027760	1028753	XP_008720726.1
NW_008481814.1	1029456	1030806	XP_008720727.1
NW_008481814.1	1031567	1031897	XP_008720728.1
NW_008481814.1	1032185	1033328	XP_008720729.1
NW_008481814.1	1033742	1034945	XP_008720730.1
NW_008481814.1	1035584	1037580	XP_008720731.1
NW_008481814.1	1038374	1040788	XP_008720732.1
NW_008481814.1	1041074	1041866	XP_008720733.1
NW_008481814.1	1042046	1042925	XP_008720734.1
NW_008481814.1	1043348	1044127	XP_008720735.1
NW_008481814.1	1044954	1045603	XP_008720736.1
NW_008481814.1	1046492	1048097	XP_008720737.1
NW_008481814.1	1049429	1051224	XP_008720738.1
NW_008481814.1	1053126	1054023	XP_008720739.1
NW_008481814.1	1055890	1057102	XP_008720740.1
NW_008481814.1	1057515	1058427	XP_008720741.1
NW_008481814.1	1059024	1059399	XP_008720742.1
NW_008481814.1	1060139	1061925	XP_008720743.1
NW_008481814.1	1062595	1064509	XP_008720744.1
NW_008481814.1	1065153	1068912	XP_008720745.1
NW_008481814.1	1069444	1069851	XP_008720746.1
NW_008481814.1	1069983	1072157	XP_008720747.1
NW_008481814.1	1072753	1074222	XP_008720748.1
NW_008481814.1	1074706	1076311	XP_008720749.1
NW_008481814.1	1077191	1078217	XP_008720750.1
NW_008481814.1	1078685	1080550	XP_008720751.1
NW_008481814.1	1081454	1081869	XP_008720752.1
NW_008481814.1	1082277	1083288	XP_008720753.1
NW_008481814.1	1083601	1085299	XP_008720754.1
NW_008481814.1	1085414	1087280	XP_008720755.1
NW_008481814.1	1088587	1089838	XP_008720756.1
NW_008481814.1	1090580	1091261	XP_008720757.1
NW_008481814.1	1091356	1093655	XP_008720758.1
NW_008481814.1	1094687	1096673	XP_008720759.1
NW_008481814.1	1097662	1099768	XP_008720760.1
NW_008481814.1	1100946	1103951	XP_008720761.1
NW_008481814.1	1105848	1107501	XP_008720762.1
NW_008481814.1	1108191	1110626	XP_008720763.1
NW_008481814.1	1114784	1117942	XP_008720764.1
NW_008481814.1	1123211	1124795	XP_008720765.1
NW_008481814.1	1125375	1129008	XP_008720766.1
NW_008481814.1	1130326	1131591	XP_008720767.1
NW_008481814.1	1136956	1137136	XP_008720768.1
NW_008481814.1	1138751	1140149	XP_008720769.1
NW_008481814.1	1141534	1143322	XP_008720770.1
NW_008481814.1	1143569	1145311	XP_008720771.1
NW_008481814.1	1146100	1147063	XP_008720772.1
NW_008481814.1	1148876	1150478	XP_008720773.1
NW_008481814.1	1150825	1152040	XP_008720774.1
NW_008481814.1	1152732	1154073	XP_008720775.1
NW_008481814.1	1154414	1155832	XP_008720776.1
NW_008481814.1	1160885	1161551	XP_008720777.1
NW_008481814.1	1162295	1163114	XP_008720778.1
NW_008481814.1	1163685	1165587	XP_008720779.1
NW_008481814.1	1166718	1168290	XP_008720780.1
NW_008481814.1	1168794	1169673	XP_008720781.1
NW_008481814.1	1170750	1171768	XP_008720782.1
NW_008481814.1	1172118	1177044	XP_008720783.1
NW_008481814.1	1177515	1178652	XP_008720784.1
NW_008481814.1	1181090	1181917	XP_008720785.1
NW_008481814.1	1184546	1186126	XP_008720786.1
NW_008481814.1	1186660	1187464	XP_008720787.1
NW_008481814.1	1190002	1194034	XP_008720788.1
NW_008481814.1	1195043	1195301	XP_008720789.1
NW_008481814.1	1196431	1198597	XP_008720790.1
NW_008481814.1	1198723	1199535	XP_008720791.1
NW_008481814.1	1200397	1203136	XP_008720792.1
NW_008481814.1	1205100	1206260	XP_008720793.1
NW_008481814.1	1206962	1208024	XP_008720794.1
NW_008481814.1	1208247	1208967	XP_008720795.1
NW_008481814.1	1209738	1210992	XP_008720796.1
NW_008481814.1	1211542	1213344	XP_008720797.1
NW_008481814.1	1214591	1215452	XP_008720798.1
NW_008481814.1	1216704	1217709	XP_008720799.1
NW_008481814.1	1219639	1221106	XP_008720800.1
NW_008481814.1	1221441	1222230	XP_008720801.1
NW_008481814.1	1233028	1236342	XP_008720802.1
NW_008481814.1	1237060	1237393	XP_008720803.1
NW_008481814.1	1239602	1241624	XP_008720804.1
NW_008481814.1	1244590	1245769	XP_008720805.1
NW_008481814.1	1246958	1248050	XP_008720806.1
NW_008481814.1	1248403	1249446	XP_008720807.1
NW_008481814.1	1250066	1252736	XP_008720808.1
NW_008481814.1	1253297	1253603	XP_008720809.1
NW_008481814.1	1254567	1255610	XP_008720810.1
NW_008481814.1	1256119	1257469	XP_008720811.1
NW_008481814.1	1257896	1258190	XP_008720812.1
NW_008481814.1	1258464	1260600	XP_008720813.1
NW_008481814.1	1261364	1262867	XP_008720814.1
NW_008481814.1	1262915	1264199	XP_008720815.1
NW_008481814.1	1267229	1270807	XP_008720816.1
NW_008481814.1	1272856	1274972	XP_008720817.1
NW_008481814.1	1278616	1280641	XP_008720818.1
NW_008481814.1	1281217	1283189	XP_008720819.1
NW_008481814.1	1284318	1285514	XP_008720820.1
NW_008481814.1	1286783	1288082	XP_008720821.1
NW_008481814.1	1293492	1294713	XP_008720822.1
NW_008481814.1	1295323	1297055	XP_008720823.1
NW_008481814.1	1298468	1299194	XP_008720824.1
NW_008481814.1	1299780	1301055	XP_008720825.1
NW_008481814.1	1301667	1303043	XP_008720826.1
NW_008481814.1	1303988	1305012	XP_008720827.1
NW_008481814.1	1306118	1307877	XP_008720828.1
NW_008481814.1	1309279	1312934	XP_008720829.1
NW_008481814.1	1313432	1314905	XP_008720830.1
NW_008481814.1	1317472	1318171	XP_008720831.1
NW_008481814.1	1318576	1320392	XP_008720832.1
NW_008481814.1	1321040	1322007	XP_008720833.1
NW_008481814.1	1322770	1324809	XP_008720834.1
NW_008481814.1	1324879	1326586	XP_008720835.1
NW_008481814.1	1330414	1330987	XP_008720836.1
NW_008481814.1	1333988	1335096	XP_008720837.1
NW_008481814.1	1335760	1337305	XP_008720838.1
NW_008481814.1	1338120	1338706	XP_008720839.1
NW_008481814.1	1343414	1347594	XP_008720840.1
NW_008481814.1	1348313	1349101	XP_008720841.1
NW_008481814.1	1350523	1353184	XP_008720842.1
NW_008481814.1	1353682	1354606	XP_008720843.1
NW_008481814.1	1355395	1356100	XP_008720844.1
NW_008481814.1	1356321	1357143	XP_008720845.1
NW_008481814.1	1358333	1359089	XP_008720846.1
NW_008481814.1	1361353	1362137	XP_008720847.1
NW_008481814.1	1363341	1366854	XP_008720848.1
NW_008481814.1	1367508	1368546	XP_008720849.1
NW_008481814.1	1369144	1369993	XP_008720850.1
NW_008481814.1	1370685	1372120	XP_008720851.1
NW_008481814.1	1373137	1375297	XP_008720852.1
NW_008481814.1	1376025	1376619	XP_008720853.1
NW_008481814.1	1377071	1378353	XP_008720854.1
NW_008481814.1	1379250	1379655	XP_008720855.1
NW_008481814.1	1380235	1381556	XP_008720856.1
NW_008481814.1	1383475	1384893	XP_008720857.1
NW_008481814.1	1385660	1386096	XP_008720858.1
NW_008481814.1	1386494	1390214	XP_008720859.1
NW_008481814.1	1391362	1391818	XP_008720860.1
NW_008481814.1	1396576	1397911	XP_008720861.1
NW_008481814.1	1398456	1400238	XP_008720862.1
NW_008481814.1	1400762	1402573	XP_008720863.1
NW_008481814.1	1402977	1404315	XP_008720864.1
NW_008481814.1	1405074	1405536	XP_008720865.1
NW_008481814.1	1407366	1408680	XP_008720866.1
NW_008481814.1	1410397	1412128	XP_008720867.1
NW_008481814.1	1414668	1415307	XP_008720868.1
NW_008481814.1	1415462	1416192	XP_008720869.1
NW_008481814.1	1417329	1418253	XP_008720870.1
NW_008481814.1	1419286	1421708	XP_008720871.1
NW_008481814.1	1422671	1423115	XP_008720872.1
NW_008481814.1	1424826	1426686	XP_008720873.1
NW_008481814.1	1426779	1428165	XP_008720874.1
NW_008481814.1	1428364	1429906	XP_008720875.1
NW_008481814.1	1430342	1430999	XP_008720876.1
NW_008481814.1	1431530	1431921	XP_008720877.1
NW_008481814.1	1432424	1433390	XP_008720878.1
NW_008481814.1	1434057	1435515	XP_008720879.1
NW_008481814.1	1435913	1437311	XP_008720880.1
NW_008481814.1	1440711	1441563	XP_008720881.1
NW_008481814.1	1442176	1442688	XP_008720882.1
NW_008481814.1	1444348	1446603	XP_008720883.1
NW_008481814.1	1447191	1448736	XP_008720884.1
NW_008481814.1	1449410	1449953	XP_008720885.1
NW_008481814.1	1453582	1455262	XP_008720886.1
NW_008481814.1	1455968	1456987	XP_008720887.1
NW_008481814.1	1457042	1459616	XP_008720888.1
NW_008481814.1	1460169	1461222	XP_008720889.1
NW_008481814.1	1462229	1463770	XP_008720890.1
NW_008481814.1	1464335	1465069	XP_008720891.1
NW_008481814.1	1465092	1467651	XP_008720892.1
NW_008481814.1	1468014	1470010	XP_008720893.1
NW_008481814.1	1470689	1471328	XP_008720894.1
NW_008481814.1	1471721	1472543	XP_008720895.1
NW_008481814.1	1472607	1474190	XP_008720896.1
NW_008481814.1	1475127	1476500	XP_008720897.1
NW_008481814.1	1476756	1478644	XP_008720898.1
NW_008481814.1	1482251	1484180	XP_008720899.1
NW_008481814.1	1485301	1487139	XP_008720900.1
NW_008481814.1	1488294	1488903	XP_008720901.1
NW_008481814.1	1490794	1492389	XP_008720902.1
NW_008481814.1	1492707	1495881	XP_008720903.1
NW_008481814.1	1495885	1497315	XP_008720904.1
NW_008481814.1	1497639	1498387	XP_008720905.1
NW_008481814.1	1498648	1499632	XP_008720906.1
NW_008481814.1	1500264	1501530	XP_008720907.1
NW_008481814.1	1502067	1502901	XP_008720908.1
NW_008481814.1	1503192	1503321	XP_008720909.1
NW_008481814.1	1504166	1507137	XP_008720910.1
NW_008481814.1	1508936	1509395	XP_008720911.1
NW_008481814.1	1510355	1510961	XP_008720912.1
NW_008481814.1	1511230	1514185	XP_008720913.1
NW_008481814.1	1516613	1517436	XP_008720914.1
NW_008481814.1	1518446	1521912	XP_008720915.1
NW_008481814.1	1523324	1524209	XP_008720916.1
NW_008481814.1	1525767	1528155	XP_008720917.1
NW_008481814.1	1529133	1532591	XP_008720918.1
NW_008481814.1	1534007	1537871	XP_008720919.1
NW_008481814.1	1538595	1539672	XP_008720920.1
NW_008481814.1	1540550	1541368	XP_008720921.1
NW_008481814.1	1541997	1543919	XP_008720922.1
NW_008481814.1	1544922	1545414	XP_008720923.1
NW_008481814.1	1545763	1546777	XP_008720924.1
NW_008481814.1	1546860	1547879	XP_008720925.1
NW_008481814.1	1549965	1551249	XP_008720926.1
NW_008481814.1	1552003	1556635	XP_008720927.1
NW_008481814.1	1557617	1559992	XP_008720928.1
NW_008481814.1	1561090	1561850	XP_008720929.1
NW_008481814.1	1562551	1564213	XP_008720930.1
NW_008481814.1	1566943	1568507	XP_008720931.1
NW_008481814.1	1569529	1570069	XP_008720932.1
NW_008481814.1	1570526	1575620	XP_008720933.1
NW_008481814.1	1576487	1578774	XP_008720934.1
NW_008481814.1	1582637	1585001	XP_008720935.1
NW_008481814.1	1586627	1587764	XP_008720936.1
NW_008481814.1	1589834	1590707	XP_008720937.1
NW_008481814.1	1591518	1593708	XP_008720938.1
NW_008481814.1	1597316	1598144	XP_008720939.1
NW_008481814.1	1599030	1599990	XP_008720940.1
NW_008481814.1	1600373	1601927	XP_008720941.1
NW_008481814.1	1602671	1603403	XP_008720942.1
NW_008481814.1	1605186	1607083	XP_008720943.1
NW_008481814.1	1607988	1610210	XP_008720944.1
NW_008481814.1	1610734	1611955	XP_008720945.1
NW_008481814.1	1613387	1617857	XP_008720946.1
NW_008481814.1	1618209	1618722	XP_008720947.1
NW_008481814.1	1618881	1620117	XP_008720948.1
NW_008481814.1	1623965	1625087	XP_008720949.1
NW_008481814.1	1629719	1632221	XP_008720950.1
NW_008481814.1	1633256	1635982	XP_008720951.1
NW_008481814.1	1636659	1638255	XP_008720952.1
NW_008481814.1	1638995	1640851	XP_008720953.1
NW_008481814.1	1641658	1644056	XP_008720954.1
NW_008481814.1	1644398	1644518	XP_008720955.1
NW_008481814.1	1644626	1646447	XP_008720956.1
NW_008481814.1	1646875	1648282	XP_008720957.1
NW_008481814.1	1648741	1650262	XP_008720958.1
NW_008481814.1	1651286	1652441	XP_008720959.1
NW_008481814.1	1655809	1657132	XP_008720960.1
NW_008481814.1	1657663	1659634	XP_008720961.1
NW_008481814.1	1664277	1664697	XP_008720962.1
NW_008481814.1	1665410	1668353	XP_008720963.1
NW_008481814.1	1669456	1671191	XP_008720964.1
NW_008481814.1	1671793	1672453	XP_008720965.1
NW_008481814.1	1672837	1673910	XP_008720966.1
NW_008481814.1	1674414	1674794	XP_008720967.1
NW_008481814.1	1675216	1676377	XP_008720968.1
NW_008481814.1	1676728	1677667	XP_008720969.1
NW_008481814.1	1678045	1678435	XP_008720970.1
NW_008481814.1	1679418	1681012	XP_008720971.1
NW_008481814.1	1681932	1682685	XP_008720972.1
NW_008481814.1	1682851	1683781	XP_008720973.1
NW_008481814.1	1685055	1685818	XP_008720974.1
NW_008481814.1	1686449	1687534	XP_008720975.1
NW_008481814.1	1688419	1690032	XP_008720976.1
NW_008481814.1	1690614	1692447	XP_008720977.1
NW_008481814.1	1692653	1694546	XP_008720978.1
NW_008481814.1	1695184	1697098	XP_008720979.1
NW_008481814.1	1698116	1698617	XP_008720980.1
NW_008481814.1	1699583	1700810	XP_008720981.1
NW_008481814.1	1701669	1702281	XP_008720982.1
NW_008481814.1	1702674	1703670	XP_008720983.1
NW_008481814.1	1704771	1706474	XP_008720984.1
NW_008481814.1	1707766	1709394	XP_008720985.1
NW_008481814.1	1710391	1712152	XP_008720986.1
NW_008481814.1	1713284	1715264	XP_008720987.1
NW_008481814.1	1717056	1717773	XP_008720988.1
NW_008481814.1	1718591	1720514	XP_008720989.1
NW_008481814.1	1730408	1732095	XP_008720990.1
NW_008481814.1	1732237	1733912	XP_008720991.1
NW_008481814.1	1734239	1735034	XP_008720992.1
NW_008481814.1	1735354	1736902	XP_008720993.1
NW_008481814.1	1738491	1738947	XP_008720994.1
NW_008481815.1	1634	2048	XP_008720995.1
NW_008481815.1	18500	20209	XP_008720996.1
NW_008481815.1	22080	22926	XP_008720997.1
NW_008481815.1	25710	26172	XP_008720998.1
NW_008481815.1	28785	29943	XP_008720999.1
NW_008481815.1	30025	31576	XP_008721000.1
NW_008481815.1	32322	33972	XP_008721001.1
NW_008481815.1	35391	37379	XP_008721002.1
NW_008481815.1	39772	41653	XP_008721003.1
NW_008481815.1	41776	42464	XP_008721004.1
NW_008481815.1	43200	44962	XP_008721005.1
NW_008481815.1	45323	47188	XP_008721006.1
NW_008481815.1	47779	47947	XP_008721007.1
NW_008481815.1	48434	50277	XP_008721008.1
NW_008481815.1	50618	51461	XP_008721009.1
NW_008481815.1	52202	54527	XP_008721010.1
NW_008481815.1	54549	55386	XP_008721011.1
NW_008481815.1	55924	56632	XP_008721012.1
NW_008481815.1	57374	59314	XP_008721013.1
NW_008481815.1	60368	61670	XP_008721014.1
NW_008481815.1	61952	63918	XP_008721015.1
NW_008481815.1	64819	68760	XP_008721016.1
NW_008481815.1	69817	71740	XP_008721017.1
NW_008481815.1	73179	73413	XP_008721018.1
NW_008481815.1	73718	74499	XP_008721019.1
NW_008481815.1	74534	75493	XP_008721020.1
NW_008481815.1	77186	79088	XP_008721021.1
NW_008481815.1	80131	81669	XP_008721022.1
NW_008481815.1	81966	83904	XP_008721023.1
NW_008481815.1	84441	85800	XP_008721024.1
NW_008481815.1	86200	86641	XP_008721025.1
NW_008481815.1	86801	87912	XP_008721026.1
NW_008481815.1	88240	89331	XP_008721027.1
NW_008481815.1	89502	90612	XP_008721028.1
NW_008481815.1	91015	92887	XP_008721029.1
NW_008481815.1	93537	94479	XP_008721030.1
NW_008481815.1	95247	96973	XP_008721031.1
NW_008481815.1	97238	98114	XP_008721032.1
NW_008481815.1	98866	99894	XP_008721033.1
NW_008481815.1	101715	102770	XP_008721034.1
NW_008481815.1	103510	104201	XP_008721035.1
NW_008481815.1	104592	107550	XP_008721036.1
NW_008481815.1	107943	109602	XP_008721037.1
NW_008481815.1	110594	112382	XP_008721038.1
NW_008481815.1	113049	115100	XP_008721039.1
NW_008481815.1	115152	116057	XP_008721040.1
NW_008481815.1	116678	117645	XP_008721041.1
NW_008481815.1	118216	119967	XP_008721042.1
NW_008481815.1	120597	121862	XP_008721043.1
NW_008481815.1	121901	123396	XP_008721044.1
NW_008481815.1	123802	124762	XP_008721045.1
NW_008481815.1	124947	129333	XP_008721046.1
NW_008481815.1	130056	131359	XP_008721047.1
NW_008481815.1	131993	134781	XP_008721048.1
NW_008481815.1	134834	136361	XP_008721049.1
NW_008481815.1	137214	138417	XP_008721050.1
NW_008481815.1	138891	139797	XP_008721051.1
NW_008481815.1	139847	141737	XP_008721052.1
NW_008481815.1	142262	144199	XP_008721053.1
NW_008481815.1	144672	146450	XP_008721054.1
NW_008481815.1	147261	148458	XP_008721055.1
NW_008481815.1	149112	150840	XP_008721056.1
NW_008481815.1	151289	151827	XP_008721057.1
NW_008481815.1	152405	152663	XP_008721058.1
NW_008481815.1	153647	154664	XP_008721059.1
NW_008481815.1	155518	156621	XP_008721060.1
NW_008481815.1	157417	159283	XP_008721061.1
NW_008481815.1	159534	161571	XP_008721062.1
NW_008481815.1	163093	165613	XP_008721063.1
NW_008481815.1	165652	166021	XP_008721064.1
NW_008481815.1	168157	169294	XP_008721065.1
NW_008481815.1	174474	176736	XP_008721066.1
NW_008481815.1	177644	179474	XP_008721067.1
NW_008481815.1	179995	182001	XP_008721068.1
NW_008481815.1	182435	182780	XP_008721069.1
NW_008481815.1	183195	184384	XP_008721070.1
NW_008481815.1	185045	185952	XP_008721071.1
NW_008481815.1	186926	187754	XP_008721072.1
NW_008481815.1	188895	190419	XP_008721073.1
NW_008481815.1	192382	197084	XP_008721074.1
NW_008481815.1	197908	199342	XP_008721075.1
NW_008481815.1	200338	201955	XP_008721076.1
NW_008481815.1	203413	205030	XP_008721077.1
NW_008481815.1	205119	207190	XP_008721078.1
NW_008481815.1	207817	209544	XP_008721079.1
NW_008481815.1	210164	211742	XP_008721080.1
NW_008481815.1	212255	213296	XP_008721081.1
NW_008481815.1	213738	214391	XP_008721082.1
NW_008481815.1	216404	218048	XP_008721083.1
NW_008481815.1	219150	222597	XP_008721084.1
NW_008481815.1	222924	224283	XP_008721085.1
NW_008481815.1	224868	226797	XP_008721086.1
NW_008481815.1	227867	229199	XP_008721087.1
NW_008481815.1	229837	231230	XP_008721088.1
NW_008481815.1	231646	232903	XP_008721089.1
NW_008481815.1	233800	235067	XP_008721090.1
NW_008481815.1	236818	239172	XP_008721091.1
NW_008481815.1	240442	241156	XP_008721092.1
NW_008481815.1	241388	242388	XP_008721093.1
NW_008481815.1	243066	248301	XP_008721094.1
NW_008481815.1	248688	249310	XP_008721095.1
NW_008481815.1	249862	251252	XP_008721096.1
NW_008481815.1	251537	253249	XP_008721097.1
NW_008481815.1	253603	255520	XP_008721098.1
NW_008481815.1	255844	256954	XP_008721099.1
NW_008481815.1	257240	259355	XP_008721100.1
NW_008481815.1	261184	264268	XP_008721101.1
NW_008481815.1	265821	267117	XP_008721102.1
NW_008481815.1	267789	267972	XP_008721103.1
NW_008481815.1	268055	269444	XP_008721104.1
NW_008481815.1	269624	271349	XP_008721105.1
NW_008481815.1	272187	273465	XP_008721106.1
NW_008481815.1	274167	276084	XP_008721107.1
NW_008481815.1	276465	276666	XP_008721108.1
NW_008481815.1	277165	278449	XP_008721109.1
NW_008481815.1	279013	281569	XP_008721110.1
NW_008481815.1	281919	282895	XP_008721111.1
NW_008481815.1	283386	284745	XP_008721112.1
NW_008481815.1	285167	286127	XP_008721113.1
NW_008481815.1	287650	288259	XP_008721114.1
NW_008481815.1	288816	292779	XP_008721115.1
NW_008481815.1	293171	295012	XP_008721116.1
NW_008481815.1	295923	297906	XP_008721117.1
NW_008481815.1	298620	300769	XP_008721118.1
NW_008481815.1	302053	303996	XP_008721119.1
NW_008481815.1	304910	307199	XP_008721120.1
NW_008481815.1	308151	308997	XP_008721121.1
NW_008481815.1	309166	309391	XP_008721122.1
NW_008481815.1	309679	310795	XP_008721123.1
NW_008481815.1	311421	312029	XP_008721124.1
NW_008481815.1	312330	313446	XP_008721125.1
NW_008481815.1	313700	314464	XP_008721126.1
NW_008481815.1	314525	316439	XP_008721127.1
NW_008481815.1	318558	320082	XP_008721128.1
NW_008481815.1	322358	323222	XP_008721129.1
NW_008481815.1	323341	325756	XP_008721130.1
NW_008481815.1	326084	328445	XP_008721131.1
NW_008481815.1	328886	329375	XP_008721132.1
NW_008481815.1	329746	330892	XP_008721133.1
NW_008481815.1	331134	332145	XP_008721134.1
NW_008481815.1	332764	334022	XP_008721135.1
NW_008481815.1	335213	337550	XP_008721136.1
NW_008481815.1	337831	338361	XP_008721137.1
NW_008481815.1	339006	340220	XP_008721138.1
NW_008481815.1	341039	343006	XP_008721139.1
NW_008481815.1	345549	346290	XP_008721140.1
NW_008481815.1	348104	351276	XP_008721141.1
NW_008481815.1	354098	355104	XP_008721142.1
NW_008481815.1	359558	360020	XP_008721143.1
NW_008481815.1	360559	360886	XP_008721144.1
NW_008481815.1	361195	362314	XP_008721145.1
NW_008481815.1	363174	364310	XP_008721146.1
NW_008481815.1	365836	366643	XP_008721147.1
NW_008481815.1	368310	370945	XP_008721148.1
NW_008481815.1	371366	374076	XP_008721149.1
NW_008481815.1	374547	376191	XP_008721150.1
NW_008481815.1	376760	378181	XP_008721151.1
NW_008481815.1	378561	379839	XP_008721152.1
NW_008481815.1	383224	383941	XP_008721153.1
NW_008481815.1	384930	385595	XP_008721154.1
NW_008481815.1	386209	388279	XP_008721155.1
NW_008481815.1	389419	390513	XP_008721156.1
NW_008481815.1	391315	392317	XP_008721157.1
NW_008481815.1	393218	394343	XP_008721158.1
NW_008481815.1	394746	395541	XP_008721159.1
NW_008481815.1	396041	398339	XP_008721160.1
NW_008481815.1	398856	401259	XP_008721161.1
NW_008481815.1	406815	409300	XP_008721162.1
NW_008481815.1	410258	412814	XP_008721163.1
NW_008481815.1	414476	415712	XP_008721164.1
NW_008481815.1	416277	417560	XP_008721165.1
NW_008481815.1	418302	419164	XP_008721166.1
NW_008481815.1	419979	421075	XP_008721167.1
NW_008481815.1	421557	423327	XP_008721168.1
NW_008481815.1	424001	424385	XP_008721169.1
NW_008481815.1	425166	426254	XP_008721170.1
NW_008481815.1	426626	428891	XP_008721171.1
NW_008481815.1	429729	430032	XP_008721172.1
NW_008481815.1	432649	434465	XP_008721173.1
NW_008481815.1	436124	437314	XP_008721174.1
NW_008481815.1	437657	438646	XP_008721175.1
NW_008481815.1	440523	442333	XP_008721176.1
NW_008481815.1	443296	444502	XP_008721177.1
NW_008481815.1	445031	446861	XP_008721178.1
NW_008481815.1	447828	448312	XP_008721179.1
NW_008481815.1	448390	450688	XP_008721180.1
NW_008481815.1	451413	453673	XP_008721181.1
NW_008481815.1	454470	456033	XP_008721182.1
NW_008481815.1	456727	457780	XP_008721183.1
NW_008481815.1	459841	461101	XP_008721184.1
NW_008481815.1	461411	463099	XP_008721185.1
NW_008481815.1	463460	465083	XP_008721186.1
NW_008481815.1	465417	466370	XP_008721187.1
NW_008481815.1	466739	467588	XP_008721188.1
NW_008481815.1	467960	468389	XP_008721189.1
NW_008481815.1	469060	470341	XP_008721190.1
NW_008481815.1	470618	471620	XP_008721191.1
NW_008481815.1	474624	477402	XP_008721192.1
NW_008481815.1	478115	480018	XP_008721193.1
NW_008481815.1	485591	486242	XP_008721194.1
NW_008481815.1	487845	488435	XP_008721195.1
NW_008481815.1	488682	489381	XP_008721196.1
NW_008481815.1	489387	490404	XP_008721197.1
NW_008481815.1	491053	494971	XP_008721198.1
NW_008481815.1	495964	497155	XP_008721199.1
NW_008481815.1	497460	498770	XP_008721200.1
NW_008481815.1	499388	500375	XP_008721201.1
NW_008481815.1	501056	503321	XP_008721202.1
NW_008481815.1	504430	505645	XP_008721203.1
NW_008481815.1	506230	508061	XP_008721204.1
NW_008481815.1	508988	510694	XP_008721205.1
NW_008481815.1	513573	517992	XP_008721206.1
NW_008481815.1	519280	521289	XP_008721207.1
NW_008481815.1	521741	523310	XP_008721208.1
NW_008481815.1	524144	525536	XP_008721209.1
NW_008481815.1	525966	528870	XP_008721210.1
NW_008481815.1	530343	531175	XP_008721211.1
NW_008481815.1	531867	533232	XP_008721212.1
NW_008481815.1	534247	536847	XP_008721213.1
NW_008481815.1	537279	538590	XP_008721214.1
NW_008481815.1	539113	540283	XP_008721215.1
NW_008481815.1	541117	542260	XP_008721216.1
NW_008481815.1	542543	543260	XP_008721217.1
NW_008481815.1	543806	547058	XP_008721218.1
NW_008481815.1	547428	549709	XP_008721219.1
NW_008481815.1	553398	553957	XP_008721220.1
NW_008481815.1	554540	556654	XP_008721221.1
NW_008481815.1	557194	559090	XP_008721222.1
NW_008481815.1	560273	563784	XP_008721223.1
NW_008481815.1	564781	571480	XP_008721224.1
NW_008481815.1	572399	574193	XP_008721225.1
NW_008481815.1	574619	575582	XP_008721226.1
NW_008481815.1	575994	577578	XP_008721227.1
NW_008481815.1	578499	580624	XP_008721228.1
NW_008481815.1	581949	593402	XP_008721229.1
NW_008481815.1	595077	601043	XP_008721230.1
NW_008481815.1	602728	603442	XP_008721231.1
NW_008481815.1	603976	605012	XP_008721232.1
NW_008481815.1	605365	606775	XP_008721233.1
NW_008481815.1	607190	608231	XP_008721234.1
NW_008481815.1	608849	609860	XP_008721235.1
NW_008481815.1	610434	611229	XP_008721236.1
NW_008481815.1	623945	624923	XP_008721237.1
NW_008481815.1	628212	629403	XP_008721238.1
NW_008481815.1	630642	631460	XP_008721239.1
NW_008481815.1	632293	634333	XP_008721240.1
NW_008481815.1	634817	636431	XP_008721241.1
NW_008481815.1	636842	640393	XP_008721242.1
NW_008481815.1	643210	649767	XP_008721243.1
NW_008481815.1	651958	653230	XP_008721244.1
NW_008481815.1	653418	654138	XP_008721245.1
NW_008481815.1	654565	655509	XP_008721246.1
NW_008481815.1	655781	657218	XP_008721247.1
NW_008481815.1	658464	659102	XP_008721248.1
NW_008481815.1	660507	661929	XP_008721249.1
NW_008481815.1	662251	664294	XP_008721250.1
NW_008481815.1	664650	665166	XP_008721251.1
NW_008481815.1	665769	667152	XP_008721252.1
NW_008481815.1	669621	671799	XP_008721253.1
NW_008481815.1	672731	675663	XP_008721254.1
NW_008481815.1	676148	677995	XP_008721255.1
NW_008481815.1	678784	679907	XP_008721256.1
NW_008481815.1	680394	681554	XP_008721257.1
NW_008481815.1	682394	682986	XP_008721258.1
NW_008481815.1	684952	685906	XP_008721259.1
NW_008481815.1	687027	689124	XP_008721260.1
NW_008481815.1	690046	690367	XP_008721261.1
NW_008481815.1	691339	694577	XP_008721262.1
NW_008481815.1	695270	696533	XP_008721263.1
NW_008481815.1	696783	699888	XP_008721264.1
NW_008481815.1	700527	702392	XP_008721265.1
NW_008481815.1	703679	704440	XP_008721266.1
NW_008481815.1	705001	705834	XP_008721267.1
NW_008481815.1	706841	707207	XP_008721268.1
NW_008481815.1	707451	708174	XP_008721269.1
NW_008481815.1	708787	709419	XP_008721270.1
NW_008481815.1	709680	711225	XP_008721271.1
NW_008481815.1	711866	714010	XP_008721272.1
NW_008481815.1	714870	715386	XP_008721273.1
NW_008481815.1	715883	716238	XP_008721274.1
NW_008481815.1	717819	720709	XP_008721275.1
NW_008481815.1	721506	722631	XP_008721276.1
NW_008481815.1	724395	728840	XP_008721277.1
NW_008481815.1	729711	730344	XP_008721278.1
NW_008481815.1	731753	735083	XP_008721279.1
NW_008481815.1	736007	737369	XP_008721280.1
NW_008481815.1	738325	739100	XP_008721281.1
NW_008481815.1	739498	741558	XP_008721282.1
NW_008481815.1	742645	743881	XP_008721283.1
NW_008481815.1	747122	749343	XP_008721284.1
NW_008481815.1	753136	754450	XP_008721285.1
NW_008481815.1	755509	757106	XP_008721286.1
NW_008481815.1	758223	760665	XP_008721287.1
NW_008481815.1	761201	761846	XP_008721288.1
NW_008481815.1	762001	763048	XP_008721289.1
NW_008481815.1	765643	767242	XP_008721290.1
NW_008481815.1	768010	769001	XP_008721291.1
NW_008481815.1	769447	771326	XP_008721292.1
NW_008481815.1	772256	777358	XP_008721293.1
NW_008481815.1	777608	778619	XP_008721294.1
NW_008481815.1	779204	779831	XP_008721295.1
NW_008481815.1	779958	781335	XP_008721296.1
NW_008481815.1	781732	783212	XP_008721297.1
NW_008481815.1	784549	785404	XP_008721298.1
NW_008481815.1	789175	790262	XP_008721299.1
NW_008481815.1	790893	791406	XP_008721300.1
NW_008481815.1	794552	795505	XP_008721301.1
NW_008481815.1	795807	797332	XP_008721302.1
NW_008481815.1	797895	798537	XP_008721303.1
NW_008481815.1	798613	799529	XP_008721304.1
NW_008481815.1	799988	800774	XP_008721305.1
NW_008481815.1	801414	801987	XP_008721306.1
NW_008481815.1	803105	805754	XP_008721307.1
NW_008481815.1	806663	808544	XP_008721308.1
NW_008481815.1	811387	812859	XP_008721309.1
NW_008481815.1	815126	817262	XP_008721310.1
NW_008481815.1	820208	822489	XP_008721311.1
NW_008481815.1	822890	823860	XP_008721312.1
NW_008481815.1	825784	826405	XP_008721313.1
NW_008481815.1	828329	829487	XP_008721314.1
NW_008481815.1	830297	837705	XP_008721315.1
NW_008481815.1	841672	842650	XP_008721316.1
NW_008481815.1	842813	844306	XP_008721317.1
NW_008481815.1	845561	846590	XP_008721318.1
NW_008481815.1	849578	850694	XP_008721319.1
NW_008481815.1	851044	853857	XP_008721320.1
NW_008481815.1	855974	857598	XP_008721321.1
NW_008481815.1	858335	859250	XP_008721322.1
NW_008481815.1	860526	863276	XP_008721323.1
NW_008481815.1	863551	864337	XP_008721324.1
NW_008481815.1	864603	865065	XP_008721325.1
NW_008481815.1	865736	866654	XP_008721326.1
NW_008481815.1	867366	869260	XP_008721327.1
NW_008481815.1	870807	871815	XP_008721328.1
NW_008481815.1	873218	873968	XP_008721329.1
NW_008481815.1	876057	878646	XP_008721330.1
NW_008481815.1	880389	881687	XP_008721331.1
NW_008481815.1	882218	884510	XP_008721332.1
NW_008481815.1	884863	885916	XP_008721333.1
NW_008481815.1	888367	890561	XP_008721334.1
NW_008481815.1	893203	893583	XP_008721335.1
NW_008481815.1	894496	895817	XP_008721336.1
NW_008481815.1	896337	897428	XP_008721337.1
NW_008481815.1	899959	901153	XP_008721338.1
NW_008481815.1	901515	902271	XP_008721339.1
NW_008481815.1	903858	910122	XP_008721340.1
NW_008481815.1	911291	911438	XP_008721341.1
NW_008481815.1	912362	912704	XP_008721342.1
NW_008481815.1	913221	915406	XP_008721343.1
NW_008481815.1	916121	918065	XP_008721344.1
NW_008481815.1	918965	921056	XP_008721345.1
NW_008481815.1	924628	926533	XP_008721346.1
NW_008481815.1	926951	928407	XP_008721347.1
NW_008481815.1	929075	931334	XP_008721348.1
NW_008481815.1	934967	938730	XP_008721349.1
NW_008481815.1	939912	941709	XP_008721350.1
NW_008481815.1	942454	943175	XP_008721351.1
NW_008481815.1	943978	944979	XP_008721352.1
NW_008481815.1	945422	946635	XP_008721353.1
NW_008481815.1	947064	948880	XP_008721354.1
NW_008481815.1	949477	950401	XP_008721355.1
NW_008481815.1	950417	952702	XP_008721356.1
NW_008481815.1	953048	954368	XP_008721357.1
NW_008481815.1	955538	956676	XP_008721358.1
NW_008481815.1	957875	958759	XP_008721359.1
NW_008481815.1	959137	960777	XP_008721360.1
NW_008481815.1	961790	962639	XP_008721361.1
NW_008481815.1	962813	964610	XP_008721362.1
NW_008481815.1	966296	968422	XP_008721363.1
NW_008481815.1	969453	976722	XP_008721364.1
NW_008481815.1	978490	979696	XP_008721365.1
NW_008481815.1	980239	982284	XP_008721366.1
NW_008481815.1	983488	984951	XP_008721367.1
NW_008481815.1	985665	987878	XP_008721368.1
NW_008481815.1	988225	989113	XP_008721369.1
NW_008481815.1	989587	990910	XP_008721370.1
NW_008481815.1	992302	993352	XP_008721371.1
NW_008481815.1	994642	996880	XP_008721372.1
NW_008481815.1	999204	1000988	XP_008721373.1
NW_008481815.1	1004135	1005440	XP_008721374.1
NW_008481815.1	1005788	1007284	XP_008721375.1
NW_008481815.1	1008587	1009057	XP_008721376.1
NW_008481815.1	1009485	1011999	XP_008721377.1
NW_008481815.1	1012288	1013398	XP_008721378.1
NW_008481815.1	1014164	1015853	XP_008721379.1
NW_008481815.1	1016592	1018904	XP_008721380.1
NW_008481815.1	1019981	1021976	XP_008721381.1
NW_008481815.1	1022292	1025009	XP_008721382.1
NW_008481815.1	1026062	1026839	XP_008721383.1
NW_008481815.1	1027343	1030754	XP_008721384.1
NW_008481815.1	1031209	1032442	XP_008721385.1
NW_008481815.1	1032738	1034307	XP_008721386.1
NW_008481815.1	1035050	1037231	XP_008721387.1
NW_008481815.1	1037688	1039244	XP_008721388.1
NW_008481815.1	1039437	1041504	XP_008721389.1
NW_008481815.1	1041884	1043268	XP_008721390.1
NW_008481815.1	1044007	1045786	XP_008721391.1
NW_008481815.1	1046425	1049694	XP_008721392.1
NW_008481815.1	1050275	1054247	XP_008721393.1
NW_008481815.1	1055213	1056554	XP_008721394.1
NW_008481815.1	1056872	1057859	XP_008721395.1
NW_008481815.1	1058284	1059049	XP_008721396.1
NW_008481815.1	1059705	1060928	XP_008721397.1
NW_008481815.1	1061485	1064068	XP_008721398.1
NW_008481815.1	1064619	1065258	XP_008721399.1
NW_008481815.1	1065531	1071411	XP_008721400.1
NW_008481815.1	1071977	1073372	XP_008721401.1
NW_008481815.1	1074191	1074863	XP_008721402.1
NW_008481815.1	1075042	1075839	XP_008721403.1
NW_008481815.1	1076177	1077211	XP_008721404.1
NW_008481815.1	1077579	1077972	XP_008721405.1
NW_008481815.1	1078405	1078948	XP_008721406.1
NW_008481815.1	1080055	1081315	XP_008721407.1
NW_008481815.1	1081523	1083152	XP_008721408.1
NW_008481815.1	1083907	1086403	XP_008721409.1
NW_008481815.1	1087787	1087991	XP_008721410.1
NW_008481815.1	1088523	1090410	XP_008721411.1
NW_008481815.1	1090478	1091418	XP_008721412.1
NW_008481815.1	1091999	1094202	XP_008721413.1
NW_008481815.1	1097185	1098714	XP_008721414.1
NW_008481815.1	1099148	1100200	XP_008721415.1
NW_008481815.1	1102644	1104632	XP_008721416.1
NW_008481815.1	1107217	1108459	XP_008721417.1
NW_008481815.1	1108687	1110518	XP_008721418.1
NW_008481815.1	1110753	1113087	XP_008721419.1
NW_008481815.1	1113388	1114837	XP_008721420.1
NW_008481815.1	1116287	1119947	XP_008721421.1
NW_008481815.1	1120304	1121423	XP_008721422.1
NW_008481815.1	1122291	1124008	XP_008721423.1
NW_008481815.1	1124287	1126467	XP_008721424.1
NW_008481815.1	1127909	1129243	XP_008721425.1
NW_008481815.1	1129536	1130955	XP_008721426.1
NW_008481815.1	1132057	1132594	XP_008721427.1
NW_008481815.1	1132610	1134968	XP_008721428.1
NW_008481815.1	1135874	1136172	XP_008721429.1
NW_008481815.1	1136475	1137777	XP_008721430.1
NW_008481815.1	1138695	1139580	XP_008721431.1
NW_008481815.1	1140301	1142850	XP_008721432.1
NW_008481815.1	1143245	1144133	XP_008721433.1
NW_008481815.1	1144548	1145573	XP_008721434.1
NW_008481815.1	1146980	1149977	XP_008721435.1
NW_008481815.1	1150362	1152217	XP_008721436.1
NW_008481815.1	1152357	1154094	XP_008721437.1
NW_008481815.1	1155186	1155746	XP_008721438.1
NW_008481815.1	1156321	1157623	XP_008721439.1
NW_008481815.1	1158053	1159949	XP_008721440.1
NW_008481815.1	1160168	1161425	XP_008721441.1
NW_008481815.1	1162016	1164377	XP_008721442.1
NW_008481815.1	1164919	1166496	XP_008721443.1
NW_008481815.1	1167311	1171724	XP_008721444.1
NW_008481815.1	1172627	1173170	XP_008721445.1
NW_008481815.1	1175425	1177844	XP_008721446.1
NW_008481815.1	1179067	1180502	XP_008721447.1
NW_008481815.1	1181117	1181849	XP_008721448.1
NW_008481815.1	1181955	1183344	XP_008721449.1
NW_008481815.1	1184312	1185095	XP_008721450.1
NW_008481815.1	1185602	1187890	XP_008721451.1
NW_008481815.1	1188704	1189462	XP_008721452.1
NW_008481815.1	1189826	1193632	XP_008721453.1
NW_008481815.1	1194918	1195608	XP_008721454.1
NW_008481815.1	1196489	1198255	XP_008721455.1
NW_008481815.1	1199637	1200907	XP_008721456.1
NW_008481815.1	1201630	1202748	XP_008721457.1
NW_008481815.1	1203546	1204380	XP_008721458.1
NW_008481815.1	1205584	1207013	XP_008721459.1
NW_008481815.1	1208246	1209929	XP_008721460.1
NW_008481815.1	1210709	1212168	XP_008721461.1
NW_008481815.1	1213054	1213495	XP_008721462.1
NW_008481815.1	1213800	1214781	XP_008721463.1
NW_008481815.1	1215217	1216765	XP_008721464.1
NW_008481815.1	1217270	1217654	XP_008721465.1
NW_008481815.1	1217906	1218287	XP_008721466.1
NW_008481815.1	1218431	1219490	XP_008721467.1
NW_008481815.1	1219986	1221902	XP_008721468.1
NW_008481815.1	1222584	1223371	XP_008721469.1
NW_008481815.1	1223912	1225663	XP_008721470.1
NW_008481815.1	1225903	1228190	XP_008721471.1
NW_008481815.1	1228529	1229717	XP_008721472.1
NW_008481815.1	1230377	1232563	XP_008721473.1
NW_008481815.1	1233705	1238081	XP_008721474.1
NW_008481815.1	1238709	1240395	XP_008721475.1
NW_008481815.1	1240805	1241552	XP_008721476.1
NW_008481815.1	1241556	1244231	XP_008721477.1
NW_008481815.1	1244771	1245784	XP_008721478.1
NW_008481815.1	1248938	1250582	XP_008721479.1
NW_008481815.1	1251384	1254953	XP_008721480.1
NW_008481815.1	1257046	1260771	XP_008721481.1
NW_008481815.1	1263689	1264829	XP_008721482.1
NW_008481815.1	1265734	1267564	XP_008721483.1
NW_008481815.1	1267997	1269065	XP_008721484.1
NW_008481815.1	1269820	1271341	XP_008721485.1
NW_008481815.1	1272089	1273513	XP_008721486.1
NW_008481815.1	1274335	1276508	XP_008721487.1
NW_008481815.1	1277687	1277930	XP_008721488.1
NW_008481815.1	1277994	1278147	XP_008721489.1
NW_008481815.1	1279697	1280450	XP_008721490.1
NW_008481815.1	1281245	1282211	XP_008721491.1
NW_008481815.1	1282430	1284353	XP_008721492.1
NW_008481815.1	1284846	1286562	XP_008721493.1
NW_008481815.1	1286897	1288886	XP_008721494.1
NW_008481815.1	1289754	1290984	XP_008721495.1
NW_008481815.1	1291502	1294598	XP_008721496.1
NW_008481815.1	1294617	1295379	XP_008721497.1
NW_008481815.1	1295617	1298203	XP_008721498.1
NW_008481815.1	1298854	1299991	XP_008721499.1
NW_008481815.1	1300440	1301754	XP_008721500.1
NW_008481815.1	1302965	1305490	XP_008721501.1
NW_008481815.1	1306672	1308100	XP_008721502.1
NW_008481815.1	1309015	1310478	XP_008721503.1
NW_008481815.1	1311432	1314015	XP_008721504.1
NW_008481815.1	1315655	1317325	XP_008721505.1
NW_008481815.1	1318279	1319504	XP_008721506.1
NW_008481815.1	1320080	1321336	XP_008721507.1
NW_008481815.1	1322829	1324053	XP_008721508.1
NW_008481815.1	1324991	1325186	XP_008721509.1
NW_008481815.1	1327140	1329242	XP_008721510.1
NW_008481815.1	1329782	1330626	XP_008721511.1
NW_008481815.1	1330921	1331722	XP_008721512.1
NW_008481815.1	1332408	1333188	XP_008721513.1
NW_008481815.1	1333909	1336649	XP_008721514.1
NW_008481815.1	1337003	1338261	XP_008721515.1
NW_008481815.1	1338933	1339644	XP_008721516.1
NW_008481815.1	1340283	1341171	XP_008721517.1
NW_008481815.1	1341626	1343786	XP_008721518.1
NW_008481815.1	1344240	1345005	XP_008721519.1
NW_008481815.1	1345018	1346282	XP_008721520.1
NW_008481815.1	1347147	1352456	XP_008721521.1
NW_008481815.1	1353268	1354538	XP_008721522.1
NW_008481815.1	1355254	1359732	XP_008721523.1
NW_008481815.1	1360379	1362964	XP_008721524.1
NW_008481815.1	1364049	1364828	XP_008721525.1
NW_008481815.1	1366758	1367478	XP_008721526.1
NW_008481815.1	1367819	1368839	XP_008721527.1
NW_008481815.1	1369103	1369292	XP_008721528.1
NW_008481815.1	1370007	1370945	XP_008721529.1
NW_008481815.1	1371442	1373602	XP_008721530.1
NW_008481815.1	1375033	1376688	XP_008721531.1
NW_008481815.1	1377643	1377802	XP_008721532.1
NW_008481815.1	1378158	1379277	XP_008721533.1
NW_008481815.1	1380223	1382131	XP_008721534.1
NW_008481815.1	1382392	1383583	XP_008721535.1
NW_008481815.1	1385499	1386240	XP_008721536.1
NW_008481815.1	1400550	1402563	XP_008721537.1
NW_008481815.1	1403357	1403978	XP_008721538.1
NW_008481815.1	1405588	1407528	XP_008721539.1
NW_008481815.1	1414810	1415646	XP_008721540.1
NW_008481815.1	1416490	1417031	XP_008721541.1
NW_008481815.1	1422170	1423194	XP_008721542.1
NW_008481815.1	1426661	1427791	XP_008721543.1
NW_008481815.1	1429867	1430017	XP_008721544.1
NW_008481815.1	1431390	1432529	XP_008721545.1
NW_008481815.1	1433010	1433466	XP_008721546.1
NW_008481815.1	1433549	1433672	XP_008721547.1
NW_008481815.1	1434253	1435396	XP_008721548.1
NW_008481815.1	1435885	1436227	XP_008721549.1
NW_008481815.1	1437526	1438093	XP_008721550.1
NW_008481815.1	1438556	1440289	XP_008721551.1
NW_008481815.1	1440612	1440996	XP_008721552.1
NW_008481815.1	1443098	1443917	XP_008721553.1
NW_008481815.1	1445426	1447164	XP_008721554.1
NW_008481815.1	1448859	1449864	XP_008721555.1
NW_008481815.1	1457805	1458951	XP_008721556.1
NW_008481815.1	1459512	1462210	XP_008721557.1
NW_008481815.1	1464180	1464876	XP_008721558.1
NW_008481815.1	1472836	1474216	XP_008721559.1
NW_008481815.1	1481141	1483374	XP_008721560.1
NW_008481815.1	1483772	1486839	XP_008721561.1
NW_008481815.1	1488251	1490699	XP_008721562.1
NW_008481815.1	1491969	1492977	XP_008721563.1
NW_008481815.1	1496521	1497106	XP_008721564.1
NW_008481815.1	1499519	1500251	XP_008721565.1
NW_008481815.1	1502328	1502721	XP_008721566.1
NW_008481815.1	1502985	1503858	XP_008721567.1
NW_008481815.1	1504373	1505072	XP_008721568.1
NW_008481815.1	1506423	1507102	XP_008721569.1
NW_008481815.1	1511948	1513207	XP_008721570.1
NW_008481815.1	1515926	1516160	XP_008721571.1
NW_008481815.1	1516231	1517236	XP_008721572.1
NW_008481815.1	1518383	1519181	XP_008721573.1
NW_008481815.1	1520932	1522586	XP_008721574.1
NW_008481815.1	1523513	1524737	XP_008721575.1
NW_008481815.1	1525477	1527636	XP_008721576.1
NW_008481815.1	1538821	1539889	XP_008721577.1
NW_008481815.1	1542527	1543268	XP_008721578.1
NW_008481815.1	1543633	1545040	XP_008721579.1
NW_008481815.1	1546085	1546838	XP_008721580.1
NW_008481815.1	1549782	1550627	XP_008721581.1
NW_008481815.1	1552708	1553700	XP_008721582.1
NW_008481815.1	1555988	1558595	XP_008721583.1
NW_008481815.1	1559591	1559789	XP_008721584.1
NW_008481815.1	1559874	1560193	XP_008721585.1
NW_008481815.1	1565643	1568820	XP_008721586.1
NW_008481815.1	1571453	1571711	XP_008721587.1
NW_008481815.1	1572904	1573634	XP_008721588.1
NW_008481815.1	1575708	1576032	XP_008721589.1
NW_008481815.1	1577492	1578617	XP_008721590.1
NW_008481815.1	1579240	1579513	XP_008721591.1
NW_008481815.1	1580880	1581937	XP_008721592.1
NW_008481815.1	1584044	1584188	XP_008721593.1
NW_008481815.1	1585272	1586249	XP_008721594.1
NW_008481815.1	1587950	1590150	XP_008721595.1
NW_008481815.1	1590954	1591493	XP_008721596.1
NW_008481815.1	1592399	1592618	XP_008721597.1
NW_008481815.1	1593887	1595036	XP_008721598.1
NW_008481815.1	1596790	1597952	XP_008721599.1
NW_008481815.1	1600489	1601236	XP_008721600.1
NW_008481815.1	1601264	1601426	XP_008721601.1
NW_008481815.1	1601519	1601920	XP_008721602.1
NW_008481815.1	1611737	1614917	XP_008721603.1
NW_008481815.1	1628957	1630042	XP_008721604.1
NW_008481815.1	1630445	1631920	XP_008721605.1
NW_008481815.1	1632169	1633343	XP_008721606.1
NW_008481815.1	1636447	1637089	XP_008721607.1
NW_008481815.1	1637236	1638936	XP_008721608.1
NW_008481815.1	1639539	1641093	XP_008721609.1
NW_008481815.1	1641102	1642314	XP_008721610.1
NW_008481815.1	1642561	1644280	XP_008721611.1
NW_008481815.1	1644978	1645897	XP_008721612.1
NW_008481815.1	1646609	1647821	XP_008721613.1
NW_008481815.1	1647826	1649056	XP_008721614.1
NW_008481815.1	1649924	1652372	XP_008721615.1
NW_008481815.1	1653573	1655058	XP_008721616.1
NW_008481815.1	1655334	1656450	XP_008721617.1
NW_008481815.1	1656843	1658097	XP_008721618.1
NW_008481815.1	1658329	1659651	XP_008721619.1
NW_008481815.1	1660451	1661396	XP_008721620.1
NW_008481815.1	1662258	1664272	XP_008721621.1
NW_008481815.1	1666076	1666538	XP_008721622.1
NW_008481815.1	1667253	1668294	XP_008721623.1
NW_008481815.1	1668865	1670420	XP_008721624.1
NW_008481815.1	1671837	1675176	XP_008721625.1
```
