## Supplementary File 2. BED files and Orthogroup tables for the Eurotiomycetes dataset generated using OrthoFinder and orthoSynAssign for "orthoSynAssign: refine orthogroups using synteny information": GCF_000365165.1.bed

```
NW_008481816.1	9833	10736	XP_008721626.1
NW_008481816.1	12632	14186	XP_008721627.1
NW_008481816.1	18114	20995	XP_008721628.1
NW_008481816.1	23141	24740	XP_008721629.1
NW_008481816.1	24922	25864	XP_008721630.1
NW_008481816.1	26423	27323	XP_008721631.1
NW_008481816.1	30647	32078	XP_008721632.1
NW_008481816.1	34323	35733	XP_008721633.1
NW_008481816.1	36853	38399	XP_008721634.1
NW_008481816.1	38473	40071	XP_008721635.1
NW_008481816.1	40633	43315	XP_008721636.1
NW_008481816.1	43812	45471	XP_008721637.1
NW_008481816.1	45669	46332	XP_008721638.1
NW_008481816.1	46912	48288	XP_008721639.1
NW_008481816.1	48727	50398	XP_008721640.1
NW_008481816.1	51183	51660	XP_008721641.1
NW_008481816.1	52518	54717	XP_008721642.1
NW_008481816.1	57553	61192	XP_008721643.1
NW_008481816.1	62458	64688	XP_008721644.1
NW_008481816.1	64974	66324	XP_008721645.1
NW_008481816.1	67677	68099	XP_008721646.1
NW_008481816.1	69055	69148	XP_008721647.1
NW_008481816.1	70315	71479	XP_008721648.1
NW_008481816.1	72554	73935	XP_008721649.1
NW_008481816.1	77741	79829	XP_008721650.1
NW_008481816.1	80075	80786	XP_008721651.1
NW_008481816.1	82121	82656	XP_008721652.1
NW_008481816.1	83242	84604	XP_008721653.1
NW_008481816.1	88746	89811	XP_008721654.1
NW_008481816.1	91942	93122	XP_008721655.1
NW_008481816.1	94869	95205	XP_008721656.1
NW_008481816.1	96189	97620	XP_008721657.1
NW_008481816.1	98752	99939	XP_008721658.1
NW_008481816.1	100280	101869	XP_008721659.1
NW_008481816.1	102945	104507	XP_008721660.1
NW_008481816.1	106326	108792	XP_008721661.1
NW_008481816.1	109805	111034	XP_008721662.1
NW_008481816.1	111965	114206	XP_008721663.1
NW_008481816.1	118084	118807	XP_008721664.1
NW_008481816.1	122768	123410	XP_008721665.1
NW_008481816.1	124596	126024	XP_008721666.1
NW_008481816.1	126539	127419	XP_008721667.1
NW_008481816.1	128911	129319	XP_008721668.1
NW_008481816.1	130567	132400	XP_008721669.1
NW_008481816.1	133601	135840	XP_008721670.1
NW_008481816.1	136570	137122	XP_008721671.1
NW_008481816.1	137425	138523	XP_008721672.1
NW_008481816.1	139554	143571	XP_008721673.1
NW_008481816.1	143973	147216	XP_008721674.1
NW_008481816.1	149719	153350	XP_008721675.1
NW_008481816.1	155270	157070	XP_008721676.1
NW_008481816.1	159323	160229	XP_008721677.1
NW_008481816.1	160845	161577	XP_008721678.1
NW_008481816.1	161848	162811	XP_008721679.1
NW_008481816.1	162832	163405	XP_008721680.1
NW_008481816.1	163528	164179	XP_008721681.1
NW_008481816.1	165123	167380	XP_008721682.1
NW_008481816.1	169904	170871	XP_008721683.1
NW_008481816.1	171229	173035	XP_008721684.1
NW_008481816.1	173788	175875	XP_008721685.1
NW_008481816.1	176650	178518	XP_008721686.1
NW_008481816.1	179194	180641	XP_008721687.1
NW_008481816.1	181484	183281	XP_008721688.1
NW_008481816.1	184034	185762	XP_008721689.1
NW_008481816.1	186100	187231	XP_008721690.1
NW_008481816.1	187612	187936	XP_008721691.1
NW_008481816.1	188952	191015	XP_008721692.1
NW_008481816.1	192434	194127	XP_008721693.1
NW_008481816.1	194596	195856	XP_008721694.1
NW_008481816.1	196713	198672	XP_008721695.1
NW_008481816.1	199986	201363	XP_008721696.1
NW_008481816.1	201562	203194	XP_008721697.1
NW_008481816.1	203772	204856	XP_008721698.1
NW_008481816.1	205723	206589	XP_008721699.1
NW_008481816.1	207235	207435	XP_008721700.1
NW_008481816.1	208533	208689	XP_008721701.1
NW_008481816.1	208743	209208	XP_008721702.1
NW_008481816.1	210554	211859	XP_008721703.1
NW_008481816.1	212189	215231	XP_008721704.1
NW_008481816.1	215723	216698	XP_008721705.1
NW_008481816.1	217031	217739	XP_008721706.1
NW_008481816.1	219882	221685	XP_008721707.1
NW_008481816.1	222615	224198	XP_008721708.1
NW_008481816.1	225813	228991	XP_008721709.1
NW_008481816.1	231866	233788	XP_008721710.1
NW_008481816.1	235838	238835	XP_008721711.1
NW_008481816.1	239578	241840	XP_008721712.1
NW_008481816.1	244347	244842	XP_008721713.1
NW_008481816.1	246136	248722	XP_008721714.1
NW_008481816.1	249985	251266	XP_008721715.1
NW_008481816.1	253144	253795	XP_008721716.1
NW_008481816.1	255461	256202	XP_008721717.1
NW_008481816.1	257314	258531	XP_008721718.1
NW_008481816.1	262595	264332	XP_008721719.1
NW_008481816.1	270175	274185	XP_008721720.1
NW_008481816.1	274558	275911	XP_008721721.1
NW_008481816.1	276277	276730	XP_008721722.1
NW_008481816.1	277951	279154	XP_008721723.1
NW_008481816.1	280506	284070	XP_008721724.1
NW_008481816.1	284284	285467	XP_008721725.1
NW_008481816.1	286187	287722	XP_008721726.1
NW_008481816.1	288531	290340	XP_008721727.1
NW_008481816.1	290565	292052	XP_008721728.1
NW_008481816.1	293457	295206	XP_008721729.1
NW_008481816.1	296137	297919	XP_008721730.1
NW_008481816.1	298491	299616	XP_008721731.1
NW_008481816.1	299686	301525	XP_008721732.1
NW_008481816.1	302001	303986	XP_008721733.1
NW_008481816.1	304569	305799	XP_008721734.1
NW_008481816.1	306574	307069	XP_008721735.1
NW_008481816.1	308998	309383	XP_008721736.1
NW_008481816.1	310470	312204	XP_008721737.1
NW_008481816.1	313298	315275	XP_008721738.1
NW_008481816.1	321139	321721	XP_008721739.1
NW_008481816.1	323845	325572	XP_008721740.1
NW_008481816.1	326668	328794	XP_008721741.1
NW_008481816.1	330103	332453	XP_008721742.1
NW_008481816.1	333112	334500	XP_008721743.1
NW_008481816.1	336492	337718	XP_008721744.1
NW_008481816.1	339466	342046	XP_008721745.1
NW_008481816.1	342630	343074	XP_008721746.1
NW_008481816.1	343222	344503	XP_008721747.1
NW_008481816.1	346274	346985	XP_008721748.1
NW_008481816.1	347790	348841	XP_008721749.1
NW_008481816.1	349096	349945	XP_008721750.1
NW_008481816.1	351533	353444	XP_008721751.1
NW_008481816.1	354118	355838	XP_008721752.1
NW_008481816.1	356644	357979	XP_008721753.1
NW_008481816.1	360366	362223	XP_008721754.1
NW_008481816.1	363419	365845	XP_008721755.1
NW_008481816.1	365899	369426	XP_008721756.1
NW_008481816.1	370197	371259	XP_008721757.1
NW_008481816.1	371553	372172	XP_008721758.1
NW_008481816.1	373881	375099	XP_008721759.1
NW_008481816.1	375663	377334	XP_008721760.1
NW_008481816.1	379561	380900	XP_008721761.1
NW_008481816.1	381863	382274	XP_008721762.1
NW_008481816.1	383205	387235	XP_008721763.1
NW_008481816.1	387869	388817	XP_008721764.1
NW_008481816.1	389237	391177	XP_008721765.1
NW_008481816.1	393080	394058	XP_008721766.1
NW_008481816.1	394359	395256	XP_008721767.1
NW_008481816.1	401337	403123	XP_008721768.1
NW_008481816.1	406935	407630	XP_008721769.1
NW_008481816.1	409105	410945	XP_008721770.1
NW_008481816.1	412444	413667	XP_008721771.1
NW_008481816.1	414409	415797	XP_008721772.1
NW_008481816.1	418318	420484	XP_008721773.1
NW_008481816.1	421138	422546	XP_008721774.1
NW_008481816.1	422798	423997	XP_008721775.1
NW_008481816.1	424836	427823	XP_008721776.1
NW_008481816.1	428734	430432	XP_008721777.1
NW_008481816.1	430870	431572	XP_008721778.1
NW_008481816.1	431588	432832	XP_008721779.1
NW_008481816.1	433737	434660	XP_008721780.1
NW_008481816.1	434695	435490	XP_008721781.1
NW_008481816.1	436262	443876	XP_008721782.1
NW_008481816.1	445232	446975	XP_008721783.1
NW_008481816.1	447708	448653	XP_008721784.1
NW_008481816.1	449519	451742	XP_008721785.1
NW_008481816.1	452115	453423	XP_008721786.1
NW_008481816.1	455486	457195	XP_008721787.1
NW_008481816.1	460900	462001	XP_008721788.1
NW_008481816.1	462964	463468	XP_008721789.1
NW_008481816.1	464440	466971	XP_008721790.1
NW_008481816.1	468178	469969	XP_008721791.1
NW_008481816.1	471322	472822	XP_008721792.1
NW_008481816.1	474710	476406	XP_008721793.1
NW_008481816.1	476753	478307	XP_008721794.1
NW_008481816.1	478661	479424	XP_008721795.1
NW_008481816.1	479823	481453	XP_008721796.1
NW_008481816.1	481945	482437	XP_008721797.1
NW_008481816.1	482790	484428	XP_008721798.1
NW_008481816.1	486918	487980	XP_008721799.1
NW_008481816.1	488980	490069	XP_008721800.1
NW_008481816.1	490542	492360	XP_008721801.1
NW_008481816.1	494399	495470	XP_008721802.1
NW_008481816.1	496016	498036	XP_008721803.1
NW_008481816.1	498908	500605	XP_008721804.1
NW_008481816.1	503724	507276	XP_008721805.1
NW_008481816.1	507639	508560	XP_008721806.1
NW_008481816.1	509208	509967	XP_008721807.1
NW_008481816.1	511303	512329	XP_008721808.1
NW_008481816.1	512548	513358	XP_008721809.1
NW_008481816.1	513923	515438	XP_008721810.1
NW_008481816.1	516103	518329	XP_008721811.1
NW_008481816.1	519113	519941	XP_008721812.1
NW_008481816.1	520250	521741	XP_008721813.1
NW_008481816.1	522395	524171	XP_008721814.1
NW_008481816.1	527792	528203	XP_008721815.1
NW_008481816.1	529448	530189	XP_008721816.1
NW_008481816.1	530281	532426	XP_008721817.1
NW_008481816.1	532900	534670	XP_008721818.1
NW_008481816.1	534908	536777	XP_008721819.1
NW_008481816.1	538475	539867	XP_008721820.1
NW_008481816.1	540622	541510	XP_008721821.1
NW_008481816.1	542013	543748	XP_008721822.1
NW_008481816.1	544027	545247	XP_008721823.1
NW_008481816.1	546461	547105	XP_008721824.1
NW_008481816.1	548172	548468	XP_008721825.1
NW_008481816.1	550150	550778	XP_008721826.1
NW_008481816.1	550947	552186	XP_008721827.1
NW_008481816.1	553863	554521	XP_008721828.1
NW_008481816.1	555931	558398	XP_008721829.1
NW_008481816.1	560834	561555	XP_008721830.1
NW_008481816.1	562127	563218	XP_008721831.1
NW_008481816.1	564836	565790	XP_008721832.1
NW_008481816.1	567054	567849	XP_008721833.1
NW_008481816.1	568160	570233	XP_008721834.1
NW_008481816.1	570827	572042	XP_008721835.1
NW_008481816.1	572091	575754	XP_008721836.1
NW_008481816.1	578616	585652	XP_008721837.1
NW_008481816.1	589408	596185	XP_008721838.1
NW_008481816.1	598647	599680	XP_008721839.1
NW_008481816.1	599939	600898	XP_008721840.1
NW_008481816.1	601542	603759	XP_008721841.1
NW_008481816.1	605268	606100	XP_008721842.1
NW_008481816.1	607654	609748	XP_008721843.1
NW_008481816.1	610950	612893	XP_008721844.1
NW_008481816.1	613595	613889	XP_008721845.1
NW_008481816.1	616148	618045	XP_008721846.1
NW_008481816.1	619869	621487	XP_008721847.1
NW_008481816.1	622590	624580	XP_008721848.1
NW_008481816.1	624674	625682	XP_008721849.1
NW_008481816.1	626282	627563	XP_008721850.1
NW_008481816.1	628920	632623	XP_008721851.1
NW_008481816.1	638639	639870	XP_008721852.1
NW_008481816.1	641983	643503	XP_008721853.1
NW_008481816.1	644685	645570	XP_008721854.1
NW_008481816.1	646066	646726	XP_008721855.1
NW_008481816.1	647797	648855	XP_008721856.1
NW_008481816.1	649616	650303	XP_008721857.1
NW_008481816.1	651118	651694	XP_008721858.1
NW_008481816.1	652018	652924	XP_008721859.1
NW_008481816.1	653942	656156	XP_008721860.1
NW_008481816.1	657048	660409	XP_008721861.1
NW_008481816.1	661172	665239	XP_008721862.1
NW_008481816.1	666671	668024	XP_008721863.1
NW_008481816.1	670138	672510	XP_008721864.1
NW_008481816.1	673943	674489	XP_008721865.1
NW_008481816.1	677289	680312	XP_008721866.1
NW_008481816.1	680619	681697	XP_008721867.1
NW_008481816.1	683762	684974	XP_008721868.1
NW_008481816.1	686233	687083	XP_008721869.1
NW_008481816.1	687887	689719	XP_008721870.1
NW_008481816.1	691626	691758	XP_008721871.1
NW_008481816.1	692137	693087	XP_008721872.1
NW_008481816.1	694897	696541	XP_008721873.1
NW_008481816.1	697438	699734	XP_008721874.1
NW_008481816.1	699904	700604	XP_008721875.1
NW_008481816.1	700698	701466	XP_008721876.1
NW_008481816.1	703377	704772	XP_008721877.1
NW_008481816.1	705265	707115	XP_008721878.1
NW_008481816.1	707857	710947	XP_008721879.1
NW_008481816.1	711288	713091	XP_008721880.1
NW_008481816.1	713685	714114	XP_008721881.1
NW_008481816.1	715311	717681	XP_008721882.1
NW_008481816.1	718535	720550	XP_008721883.1
NW_008481816.1	721343	722054	XP_008721884.1
NW_008481816.1	722809	724650	XP_008721885.1
NW_008481816.1	725621	726278	XP_008721886.1
NW_008481816.1	728232	729515	XP_008721887.1
NW_008481816.1	730338	731430	XP_008721888.1
NW_008481816.1	732548	734826	XP_008721889.1
NW_008481816.1	735097	736117	XP_008721890.1
NW_008481816.1	736674	738279	XP_008721891.1
NW_008481816.1	738719	739644	XP_008721892.1
NW_008481816.1	740492	741503	XP_008721893.1
NW_008481816.1	747413	749101	XP_008721894.1
NW_008481816.1	749254	750415	XP_008721895.1
NW_008481816.1	752167	754141	XP_008721896.1
NW_008481816.1	754873	756673	XP_008721897.1
NW_008481816.1	762232	763377	XP_008721898.1
NW_008481816.1	764648	766671	XP_008721899.1
NW_008481816.1	767642	769792	XP_008721900.1
NW_008481816.1	770669	771245	XP_008721901.1
NW_008481816.1	772561	773134	XP_008721902.1
NW_008481816.1	773509	776002	XP_008721903.1
NW_008481816.1	776554	779149	XP_008721904.1
NW_008481816.1	779230	780181	XP_008721905.1
NW_008481816.1	780965	782685	XP_008721906.1
NW_008481816.1	783384	783993	XP_008721907.1
NW_008481816.1	785052	786102	XP_008721908.1
NW_008481816.1	786467	787589	XP_008721909.1
NW_008481816.1	788262	789359	XP_008721910.1
NW_008481816.1	790073	791703	XP_008721911.1
NW_008481816.1	792100	794268	XP_008721912.1
NW_008481816.1	795038	796532	XP_008721913.1
NW_008481816.1	796796	797935	XP_008721914.1
NW_008481816.1	798614	799210	XP_008721915.1
NW_008481816.1	799561	800538	XP_008721916.1
NW_008481816.1	801043	801883	XP_008721917.1
NW_008481816.1	803257	806170	XP_008721918.1
NW_008481816.1	806814	818992	XP_008721919.1
NW_008481816.1	820438	821089	XP_008721920.1
NW_008481816.1	822969	825873	XP_008721921.1
NW_008481816.1	826546	827905	XP_008721922.1
NW_008481816.1	828914	831733	XP_008721923.1
NW_008481816.1	831870	833886	XP_008721924.1
NW_008481816.1	834517	837117	XP_008721925.1
NW_008481816.1	837362	838878	XP_008721926.1
NW_008481816.1	839177	840221	XP_008721927.1
NW_008481816.1	841809	843217	XP_008721928.1
NW_008481816.1	844898	847553	XP_008721929.1
NW_008481816.1	848063	849960	XP_008721930.1
NW_008481816.1	851752	853171	XP_008721931.1
NW_008481816.1	854558	855560	XP_008721932.1
NW_008481816.1	855973	857504	XP_008721933.1
NW_008481816.1	857950	859112	XP_008721934.1
NW_008481816.1	859882	861553	XP_008721935.1
NW_008481816.1	861808	863125	XP_008721936.1
NW_008481816.1	863704	867332	XP_008721937.1
NW_008481816.1	868353	868785	XP_008721938.1
NW_008481816.1	869770	870931	XP_008721939.1
NW_008481816.1	874032	874806	XP_008721940.1
NW_008481816.1	877395	879704	XP_008721941.1
NW_008481816.1	880326	881295	XP_008721942.1
NW_008481816.1	881658	883107	XP_008721943.1
NW_008481816.1	883284	886092	XP_008721944.1
NW_008481816.1	886847	888923	XP_008721945.1
NW_008481816.1	889336	890564	XP_008721946.1
NW_008481816.1	890913	894027	XP_008721947.1
NW_008481816.1	894301	895132	XP_008721948.1
NW_008481816.1	895575	897453	XP_008721949.1
NW_008481816.1	897941	898844	XP_008721950.1
NW_008481816.1	899610	901323	XP_008721951.1
NW_008481816.1	901845	903814	XP_008721952.1
NW_008481816.1	904863	905640	XP_008721953.1
NW_008481816.1	908123	908897	XP_008721954.1
NW_008481816.1	909427	910141	XP_008721955.1
NW_008481816.1	910890	917038	XP_008721956.1
NW_008481816.1	918479	919626	XP_008721957.1
NW_008481816.1	919669	919858	XP_008721958.1
NW_008481816.1	920825	921322	XP_008721959.1
NW_008481816.1	921734	922988	XP_008721960.1
NW_008481816.1	923414	924416	XP_008721961.1
NW_008481816.1	926840	927929	XP_008721962.1
NW_008481816.1	929369	930031	XP_008721963.1
NW_008481816.1	931330	931908	XP_008721964.1
NW_008481816.1	932245	932981	XP_008721965.1
NW_008481816.1	933671	935744	XP_008721966.1
NW_008481816.1	936904	938167	XP_008721967.1
NW_008481816.1	938885	939605	XP_008721968.1
NW_008481816.1	942853	944289	XP_008721969.1
NW_008481816.1	945032	945934	XP_008721970.1
NW_008481816.1	946694	948426	XP_008721971.1
NW_008481816.1	948795	951676	XP_008721972.1
NW_008481816.1	954321	955242	XP_008721973.1
NW_008481816.1	956233	958347	XP_008721974.1
NW_008481816.1	964997	967365	XP_008721975.1
NW_008481816.1	968223	970920	XP_008721976.1
NW_008481816.1	972015	973955	XP_008721977.1
NW_008481816.1	974509	977473	XP_008721978.1
NW_008481816.1	978202	979177	XP_008721979.1
NW_008481816.1	980017	980994	XP_008721980.1
NW_008481816.1	981650	983042	XP_008721981.1
NW_008481816.1	983189	983717	XP_008721982.1
NW_008481816.1	984421	986899	XP_008721983.1
NW_008481816.1	987665	989145	XP_008721984.1
NW_008481816.1	990587	991322	XP_008721985.1
NW_008481816.1	991469	992778	XP_008721986.1
NW_008481816.1	993414	995382	XP_008721987.1
NW_008481816.1	996116	997028	XP_008721988.1
NW_008481816.1	997828	1000312	XP_008721989.1
NW_008481816.1	1000871	1002274	XP_008721990.1
NW_008481816.1	1003438	1003720	XP_008721991.1
NW_008481816.1	1004029	1005409	XP_008721992.1
NW_008481816.1	1008879	1010225	XP_008721993.1
NW_008481816.1	1012218	1015343	XP_008721994.1
NW_008481816.1	1015930	1018793	XP_008721995.1
NW_008481816.1	1019544	1021666	XP_008721996.1
NW_008481816.1	1024449	1024955	XP_008721997.1
NW_008481816.1	1026398	1029618	XP_008721998.1
NW_008481816.1	1030898	1032692	XP_008721999.1
NW_008481816.1	1034539	1035318	XP_008722000.1
NW_008481816.1	1035783	1036520	XP_008722001.1
NW_008481816.1	1037106	1039128	XP_008722002.1
NW_008481816.1	1040251	1041683	XP_008722003.1
NW_008481816.1	1041897	1042494	XP_008722004.1
NW_008481816.1	1042715	1048090	XP_008722005.1
NW_008481816.1	1048947	1049847	XP_008722006.1
NW_008481816.1	1050295	1050451	XP_008722007.1
NW_008481816.1	1051578	1053505	XP_008722008.1
NW_008481816.1	1054112	1055466	XP_008722009.1
NW_008481816.1	1055701	1056451	XP_008722010.1
NW_008481816.1	1057768	1058447	XP_008722011.1
NW_008481816.1	1062117	1063619	XP_008722012.1
NW_008481816.1	1063649	1064147	XP_008722013.1
NW_008481816.1	1064985	1065545	XP_008722014.1
NW_008481816.1	1066608	1068697	XP_008722015.1
NW_008481816.1	1069570	1070719	XP_008722016.1
NW_008481816.1	1071544	1071982	XP_008722017.1
NW_008481816.1	1075910	1078556	XP_008722018.1
NW_008481816.1	1078872	1080033	XP_008722019.1
NW_008481816.1	1080421	1083742	XP_008722020.1
NW_008481816.1	1085335	1088237	XP_008722021.1
NW_008481816.1	1089106	1091105	XP_008722022.1
NW_008481816.1	1091562	1101321	XP_008722023.1
NW_008481816.1	1101499	1102922	XP_008722024.1
NW_008481816.1	1104199	1105961	XP_008722025.1
NW_008481816.1	1107174	1108024	XP_008722026.1
NW_008481816.1	1110005	1113424	XP_008722027.1
NW_008481816.1	1114864	1116824	XP_008722028.1
NW_008481816.1	1117126	1119774	XP_008722029.1
NW_008481816.1	1120631	1122117	XP_008722030.1
NW_008481816.1	1122422	1124009	XP_008722031.1
NW_008481816.1	1124749	1126351	XP_008722032.1
NW_008481816.1	1126846	1129267	XP_008722033.1
NW_008481816.1	1130172	1131696	XP_008722034.1
NW_008481816.1	1132098	1134168	XP_008722035.1
NW_008481816.1	1135089	1136049	XP_008722036.1
NW_008481816.1	1136910	1138788	XP_008722037.1
NW_008481816.1	1139525	1139995	XP_008722038.1
NW_008481816.1	1140527	1141356	XP_008722039.1
NW_008481816.1	1142876	1144511	XP_008722040.1
NW_008481816.1	1145065	1147469	XP_008722041.1
NW_008481816.1	1149750	1150394	XP_008722042.1
NW_008481816.1	1150957	1151845	XP_008722043.1
NW_008481816.1	1152166	1153242	XP_008722044.1
NW_008481816.1	1154263	1155412	XP_008722045.1
NW_008481816.1	1155716	1159505	XP_008722046.1
NW_008481816.1	1160081	1160657	XP_008722047.1
NW_008481816.1	1161472	1162907	XP_008722048.1
NW_008481816.1	1163354	1167999	XP_008722049.1
NW_008481816.1	1168675	1170619	XP_008722050.1
NW_008481816.1	1172763	1174311	XP_008722051.1
NW_008481816.1	1176378	1177437	XP_008722052.1
NW_008481816.1	1179538	1180536	XP_008722053.1
NW_008481816.1	1183349	1185918	XP_008722054.1
NW_008481816.1	1194577	1194984	XP_008722055.1
NW_008481816.1	1195587	1196970	XP_008722056.1
NW_008481816.1	1197340	1199986	XP_008722057.1
NW_008481816.1	1201469	1203974	XP_008722058.1
NW_008481816.1	1205595	1207386	XP_008722059.1
NW_008481816.1	1208195	1209103	XP_008722060.1
NW_008481816.1	1209374	1210962	XP_008722061.1
NW_008481816.1	1211695	1213960	XP_008722062.1
NW_008481816.1	1215036	1215774	XP_008722063.1
NW_008481816.1	1216204	1218516	XP_008722064.1
NW_008481816.1	1219385	1220186	XP_008722065.1
NW_008481816.1	1220609	1221594	XP_008722066.1
NW_008481816.1	1222235	1225466	XP_008722067.1
NW_008481816.1	1226111	1226819	XP_008722068.1
NW_008481816.1	1227098	1227509	XP_008722069.1
NW_008481816.1	1227915	1229061	XP_008722070.1
NW_008481816.1	1229784	1230827	XP_008722071.1
NW_008481816.1	1231784	1233077	XP_008722072.1
NW_008481816.1	1233745	1235449	XP_008722073.1
NW_008481816.1	1235791	1236775	XP_008722074.1
NW_008481816.1	1237376	1239155	XP_008722075.1
NW_008481816.1	1241425	1242064	XP_008722076.1
NW_008481816.1	1242892	1245058	XP_008722077.1
NW_008481816.1	1246387	1246966	XP_008722078.1
NW_008481816.1	1248034	1249267	XP_008722079.1
NW_008481816.1	1249972	1250413	XP_008722080.1
NW_008481816.1	1250778	1251234	XP_008722081.1
NW_008481816.1	1251833	1253261	XP_008722082.1
NW_008481816.1	1254596	1257242	XP_008722083.1
NW_008481816.1	1265212	1265830	XP_008722084.1
NW_008481816.1	1271238	1271772	XP_008722085.1
NW_008481816.1	1272627	1275348	XP_008722086.1
NW_008481816.1	1275467	1277555	XP_008722087.1
NW_008481816.1	1279090	1280650	XP_008722088.1
NW_008481816.1	1280831	1282634	XP_008722089.1
NW_008481816.1	1283975	1284752	XP_008722090.1
NW_008481816.1	1285619	1286926	XP_008722091.1
NW_008481816.1	1287379	1288582	XP_008722092.1
NW_008481816.1	1289255	1291298	XP_008722093.1
NW_008481816.1	1291838	1293089	XP_008722094.1
NW_008481816.1	1293636	1296147	XP_008722095.1
NW_008481816.1	1297913	1299065	XP_008722096.1
NW_008481816.1	1299218	1299607	XP_008722097.1
NW_008481816.1	1300934	1302740	XP_008722098.1
NW_008481816.1	1303198	1304860	XP_008722099.1
NW_008481816.1	1305325	1307265	XP_008722100.1
NW_008481816.1	1307831	1309447	XP_008722101.1
NW_008481816.1	1309909	1313995	XP_008722102.1
NW_008481816.1	1314544	1316362	XP_008722103.1
NW_008481816.1	1317156	1322172	XP_008722104.1
NW_008481816.1	1322556	1323170	XP_008722105.1
NW_008481816.1	1324280	1326158	XP_008722106.1
NW_008481816.1	1327840	1328340	XP_008722107.1
NW_008481816.1	1328756	1329773	XP_008722108.1
NW_008481816.1	1330440	1331799	XP_008722109.1
NW_008481816.1	1332728	1334941	XP_008722110.1
NW_008481816.1	1335917	1338464	XP_008722111.1
NW_008481816.1	1339410	1340552	XP_008722112.1
NW_008481816.1	1341778	1342158	XP_008722113.1
NW_008481816.1	1342969	1344568	XP_008722114.1
NW_008481816.1	1344991	1345568	XP_008722115.1
NW_008481816.1	1347781	1349287	XP_008722116.1
NW_008481816.1	1350439	1352203	XP_008722117.1
NW_008481816.1	1354350	1355193	XP_008722118.1
NW_008481816.1	1356266	1358460	XP_008722119.1
NW_008481816.1	1360544	1362308	XP_008722120.1
NW_008481816.1	1363537	1364506	XP_008722121.1
NW_008481816.1	1365803	1366085	XP_008722122.1
NW_008481816.1	1367322	1367830	XP_008722123.1
NW_008481816.1	1368915	1370962	XP_008722124.1
NW_008481816.1	1378890	1382342	XP_008722125.1
NW_008481816.1	1382819	1382999	XP_008722126.1
NW_008481816.1	1385908	1386564	XP_008722127.1
NW_008481816.1	1389605	1390683	XP_008722128.1
NW_008481816.1	1400933	1402433	XP_008722129.1
NW_008481816.1	1403297	1404844	XP_008722130.1
NW_008481816.1	1405151	1406108	XP_008722131.1
NW_008481816.1	1410018	1410848	XP_008722132.1
NW_008481816.1	1411372	1413003	XP_008722133.1
NW_008481816.1	1414813	1415833	XP_008722134.1
NW_008481816.1	1416083	1416791	XP_008722135.1
NW_008481816.1	1416935	1418387	XP_008722136.1
NW_008481816.1	1418778	1420986	XP_008722137.1
NW_008481816.1	1421569	1422937	XP_008722138.1
NW_008481816.1	1424161	1425289	XP_008722139.1
NW_008481816.1	1426302	1427406	XP_008722140.1
NW_008481816.1	1430417	1431185	XP_008722141.1
NW_008481816.1	1434029	1435879	XP_008722142.1
NW_008481816.1	1436328	1440681	XP_008722143.1
NW_008481816.1	1441982	1442905	XP_008722144.1
NW_008481816.1	1443195	1444725	XP_008722145.1
NW_008481816.1	1445507	1448096	XP_008722146.1
NW_008481816.1	1448673	1449555	XP_008722147.1
NW_008481816.1	1449681	1450926	XP_008722148.1
NW_008481816.1	1454174	1455962	XP_008722149.1
NW_008481816.1	1456358	1457806	XP_008722150.1
NW_008481816.1	1458138	1460611	XP_008722151.1
NW_008481816.1	1463331	1464211	XP_008722152.1
NW_008481816.1	1465043	1466246	XP_008722153.1
NW_008481816.1	1467108	1471254	XP_008722154.1
NW_008481816.1	1472011	1472930	XP_008722155.1
NW_008481816.1	1474056	1475631	XP_008722156.1
NW_008481816.1	1476776	1477562	XP_008722157.1
NW_008481816.1	1477952	1479758	XP_008722158.1
NW_008481816.1	1481002	1482934	XP_008722159.1
NW_008481816.1	1485500	1486485	XP_008722160.1
NW_008481816.1	1491716	1497859	XP_008722161.1
NW_008481816.1	1500989	1503608	XP_008722162.1
NW_008481816.1	1504844	1505947	XP_008722163.1
NW_008481816.1	1507324	1509527	XP_008722164.1
NW_008481816.1	1510718	1511963	XP_008722165.1
NW_008481816.1	1513402	1514383	XP_008722166.1
NW_008481816.1	1517051	1518548	XP_008722167.1
NW_008481816.1	1518870	1519665	XP_008722168.1
NW_008481816.1	1520195	1521278	XP_008722169.1
NW_008481816.1	1522791	1523488	XP_008722170.1
NW_008481816.1	1523876	1525000	XP_008722171.1
NW_008481816.1	1530262	1531999	XP_008722172.1
NW_008481816.1	1532459	1533801	XP_008722173.1
NW_008481816.1	1534235	1535576	XP_008722174.1
NW_008481816.1	1536489	1540308	XP_008722175.1
NW_008481816.1	1543730	1544102	XP_008722176.1
NW_008481816.1	1545755	1545875	XP_008722177.1
NW_008481816.1	1546392	1547309	XP_008722178.1
NW_008481816.1	1548574	1551122	XP_008722179.1
NW_008481816.1	1551232	1553355	XP_008722180.1
NW_008481816.1	1554489	1556434	XP_008722181.1
NW_008481816.1	1557403	1558906	XP_008722182.1
NW_008481816.1	1561122	1562800	XP_008722183.1
NW_008481816.1	1563584	1564196	XP_008722184.1
NW_008481816.1	1564678	1566116	XP_008722185.1
NW_008481816.1	1566606	1569888	XP_008722186.1
NW_008481816.1	1570518	1571154	XP_008722187.1
NW_008481816.1	1572997	1575339	XP_008722188.1
NW_008481816.1	1576190	1579003	XP_008722189.1
NW_008481816.1	1581217	1583060	XP_008722190.1
NW_008481816.1	1583451	1585483	XP_008722191.1
NW_008481816.1	1586578	1587850	XP_008722192.1
NW_008481816.1	1589011	1591909	XP_008722193.1
NW_008481816.1	1592548	1595473	XP_008722194.1
NW_008481816.1	1595966	1597789	XP_008722195.1
NW_008481816.1	1598179	1598682	XP_008722196.1
NW_008481816.1	1599630	1600478	XP_008722197.1
NW_008481816.1	1601006	1602764	XP_008722198.1
NW_008481816.1	1607779	1610044	XP_008722199.1
NW_008481816.1	1616683	1618330	XP_008722200.1
NW_008481816.1	1626324	1627674	XP_008722201.1
NW_008481816.1	1629128	1632273	XP_008722202.1
NW_008481816.1	1633929	1640090	XP_008722203.1
NW_008481816.1	1641089	1642400	XP_008722204.1
NW_008481816.1	1643200	1644208	XP_008722205.1
NW_008481816.1	1644557	1646289	XP_008722206.1
NW_008481816.1	1647456	1648542	XP_008722207.1
NW_008481816.1	1649242	1651678	XP_008722208.1
NW_008481816.1	1653746	1654781	XP_008722209.1
NW_008481816.1	1656236	1658603	XP_008722210.1
NW_008481816.1	1661076	1662955	XP_008722211.1
NW_008481816.1	1663109	1665368	XP_008722212.1
NW_008481816.1	1666170	1667325	XP_008722213.1
NW_008481816.1	1668129	1668462	XP_008722214.1
NW_008481816.1	1668906	1670013	XP_008722215.1
NW_008481816.1	1670468	1671980	XP_008722216.1
NW_008481816.1	1672877	1673222	XP_008722217.1
NW_008481816.1	1674453	1675653	XP_008722218.1
NW_008481816.1	1676386	1677394	XP_008722219.1
NW_008481816.1	1678174	1680101	XP_008722220.1
NW_008481816.1	1680696	1681814	XP_008722221.1
NW_008481816.1	1682171	1682566	XP_008722222.1
NW_008481816.1	1683410	1684503	XP_008722223.1
NW_008481816.1	1686286	1689913	XP_008722224.1
NW_008481816.1	1690882	1691436	XP_008722225.1
NW_008481816.1	1692218	1693119	XP_008722226.1
NW_008481816.1	1693705	1694131	XP_008722227.1
NW_008481816.1	1695260	1696661	XP_008722228.1
NW_008481816.1	1697695	1700167	XP_008722229.1
NW_008481816.1	1700681	1703066	XP_008722230.1
NW_008481816.1	1703581	1704533	XP_008722231.1
NW_008481816.1	1705751	1707810	XP_008722232.1
NW_008481816.1	1708579	1711546	XP_008722233.1
NW_008481816.1	1711908	1712722	XP_008722234.1
NW_008481816.1	1712901	1713366	XP_008722235.1
NW_008481816.1	1713657	1715997	XP_008722236.1
NW_008481816.1	1716280	1717946	XP_008722237.1
NW_008481816.1	1719145	1721418	XP_008722238.1
NW_008481816.1	1724242	1725556	XP_008722239.1
NW_008481816.1	1725898	1726432	XP_008722240.1
NW_008481816.1	1732181	1735571	XP_008722241.1
NW_008481816.1	1738951	1740712	XP_008722242.1
NW_008481816.1	1742478	1743031	XP_008722243.1
NW_008481816.1	1743432	1746618	XP_008722244.1
NW_008481816.1	1747924	1751298	XP_008722245.1
NW_008481816.1	1751911	1754460	XP_008722246.1
NW_008481816.1	1755561	1756416	XP_008722247.1
NW_008481816.1	1758930	1760760	XP_008722248.1
NW_008481816.1	1761175	1762306	XP_008722249.1
NW_008481816.1	1762776	1764000	XP_008722250.1
NW_008481816.1	1764532	1765749	XP_008722251.1
NW_008481816.1	1767562	1768465	XP_008722252.1
NW_008481816.1	1768982	1769839	XP_008722253.1
NW_008481816.1	1770142	1770959	XP_008722254.1
NW_008481816.1	1771990	1776281	XP_008722255.1
NW_008481816.1	1777476	1779485	XP_008722256.1
NW_008481816.1	1780333	1781955	XP_008722257.1
NW_008481816.1	1783194	1784902	XP_008722258.1
NW_008481816.1	1787582	1788886	XP_008722259.1
NW_008481816.1	1795357	1797511	XP_008722260.1
NW_008481816.1	1799031	1800760	XP_008722261.1
NW_008481816.1	1801675	1802314	XP_008722262.1
NW_008481816.1	1803901	1809934	XP_008722263.1
NW_008481816.1	1810455	1811085	XP_008722264.1
NW_008481816.1	1811622	1815269	XP_008722265.1
NW_008481816.1	1815865	1816924	XP_008722266.1
NW_008481816.1	1817892	1819237	XP_008722267.1
NW_008481816.1	1820253	1824334	XP_008722268.1
NW_008481816.1	1825027	1828438	XP_008722269.1
NW_008481816.1	1829279	1831008	XP_008722270.1
NW_008481816.1	1832972	1834154	XP_008722271.1
NW_008481816.1	1834721	1836303	XP_008722272.1
NW_008481816.1	1837113	1837914	XP_008722273.1
NW_008481816.1	1838425	1841875	XP_008722274.1
NW_008481816.1	1843294	1843996	XP_008722275.1
NW_008481816.1	1844111	1844912	XP_008722276.1
NW_008481816.1	1845138	1845846	XP_008722277.1
NW_008481816.1	1846269	1846921	XP_008722278.1
NW_008481816.1	1850005	1850755	XP_008722279.1
NW_008481816.1	1851817	1854729	XP_008722280.1
NW_008481816.1	1855896	1860426	XP_008722281.1
NW_008481816.1	1861920	1864011	XP_008722282.1
NW_008481816.1	1864538	1867016	XP_008722283.1
NW_008481816.1	1868624	1870339	XP_008722284.1
NW_008481816.1	1871184	1873724	XP_008722285.1
NW_008481816.1	1875125	1876934	XP_008722286.1
NW_008481816.1	1877781	1878717	XP_008722287.1
NW_008481816.1	1880711	1882244	XP_008722288.1
NW_008481816.1	1885755	1887106	XP_008722289.1
NW_008481816.1	1887600	1888695	XP_008722290.1
NW_008481816.1	1889910	1891093	XP_008722291.1
NW_008481816.1	1891566	1893200	XP_008722292.1
NW_008481816.1	1894285	1896758	XP_008722293.1
NW_008481816.1	1897902	1899875	XP_008722294.1
NW_008481816.1	1900359	1902177	XP_008722295.1
NW_008481816.1	1902903	1904393	XP_008722296.1
NW_008481816.1	1905708	1907356	XP_008722297.1
NW_008481816.1	1907804	1910530	XP_008722298.1
NW_008481816.1	1911054	1912338	XP_008722299.1
NW_008481816.1	1913258	1915377	XP_008722300.1
NW_008481816.1	1919737	1920412	XP_008722301.1
NW_008481816.1	1920867	1922666	XP_008722302.1
NW_008481816.1	1922974	1926010	XP_008722303.1
NW_008481816.1	1926223	1927759	XP_008722304.1
NW_008481816.1	1928664	1930349	XP_008722305.1
NW_008481816.1	1930980	1932017	XP_008722306.1
NW_008481816.1	1933198	1934164	XP_008722307.1
NW_008481816.1	1938871	1939402	XP_008722308.1
NW_008481816.1	1939879	1941862	XP_008722309.1
NW_008481816.1	1943221	1943488	XP_008722310.1
NW_008481816.1	1943514	1944650	XP_008722311.1
NW_008481816.1	1945171	1945970	XP_008722312.1
NW_008481816.1	1946454	1946963	XP_008722313.1
NW_008481816.1	1951230	1951950	XP_008722314.1
NW_008481816.1	1952169	1953543	XP_008722315.1
NW_008481816.1	1954138	1956394	XP_008722316.1
NW_008481816.1	1958036	1959101	XP_008722317.1
NW_008481816.1	1963872	1964911	XP_008722318.1
NW_008481816.1	1965601	1966928	XP_008722319.1
NW_008481816.1	1967592	1970433	XP_008722320.1
NW_008481816.1	1971567	1971858	XP_008722321.1
NW_008481816.1	1972420	1974700	XP_008722322.1
NW_008481816.1	1975462	1977356	XP_008722323.1
NW_008481816.1	1978372	1979880	XP_008722324.1
NW_008481816.1	1980685	1981939	XP_008722325.1
NW_008481816.1	1982108	1983992	XP_008722326.1
NW_008481816.1	1984713	1985775	XP_008722327.1
NW_008481816.1	1985818	1986604	XP_008722328.1
NW_008481816.1	1987303	1989115	XP_008722329.1
NW_008481816.1	1992872	1995167	XP_008722330.1
NW_008481816.1	1995724	1996255	XP_008722331.1
NW_008481816.1	1997463	1997872	XP_008722332.1
NW_008481816.1	1998323	2000797	XP_008722333.1
NW_008481816.1	2001622	2004139	XP_008722334.1
NW_008481816.1	2007447	2008677	XP_008722335.1
NW_008481816.1	2009930	2011562	XP_008722336.1
NW_008481816.1	2012688	2013567	XP_008722337.1
NW_008481816.1	2016196	2017326	XP_008722338.1
NW_008481816.1	2025000	2026408	XP_008722339.1
NW_008481816.1	2026626	2027978	XP_008722340.1
NW_008481816.1	2028297	2031001	XP_008722341.1
NW_008481816.1	2032363	2033626	XP_008722342.1
NW_008481816.1	2034488	2034881	XP_008722343.1
NW_008481816.1	2035639	2037977	XP_008722344.1
NW_008481816.1	2039729	2040586	XP_008722345.1
NW_008481816.1	2041612	2042594	XP_008722346.1
NW_008481816.1	2044034	2045993	XP_008722347.1
NW_008481816.1	2046399	2049063	XP_008722348.1
NW_008481816.1	2049316	2049797	XP_008722349.1
NW_008481816.1	2050883	2056697	XP_008722350.1
NW_008481816.1	2059564	2060395	XP_008722351.1
NW_008481816.1	2062045	2062639	XP_008722352.1
NW_008481816.1	2062878	2064449	XP_008722353.1
NW_008481816.1	2064691	2066628	XP_008722354.1
NW_008481816.1	2066815	2067904	XP_008722355.1
NW_008481816.1	2068824	2071758	XP_008722356.1
NW_008481816.1	2072461	2074282	XP_008722357.1
NW_008481816.1	2074829	2076441	XP_008722358.1
NW_008481816.1	2079839	2080660	XP_008722359.1
NW_008481816.1	2081568	2083384	XP_008722360.1
NW_008481816.1	2085169	2085772	XP_008722361.1
NW_008481816.1	2086915	2088406	XP_008722362.1
NW_008481816.1	2091280	2093197	XP_008722363.1
NW_008481816.1	2097738	2099394	XP_008722364.1
NW_008481816.1	2099849	2100925	XP_008722365.1
NW_008481816.1	2100966	2101743	XP_008722366.1
NW_008481816.1	2105164	2106699	XP_008722367.1
NW_008481816.1	2107258	2109788	XP_008722368.1
NW_008481816.1	2110599	2111706	XP_008722369.1
NW_008481816.1	2113101	2113560	XP_008722370.1
NW_008481816.1	2113830	2114895	XP_008722371.1
NW_008481816.1	2115694	2116666	XP_008722372.1
NW_008481816.1	2117315	2117648	XP_008722373.1
NW_008481816.1	2117919	2118444	XP_008722374.1
NW_008481816.1	2119111	2120595	XP_008722375.1
NW_008481816.1	2121002	2122515	XP_008722376.1
NW_008481816.1	2123194	2125407	XP_008722377.1
NW_008481816.1	2126090	2128214	XP_008722378.1
NW_008481816.1	2130143	2138475	XP_008722379.1
NW_008481816.1	2139033	2141223	XP_008722380.1
NW_008481816.1	2142211	2145322	XP_008722381.1
NW_008481816.1	2147520	2148391	XP_008722382.1
NW_008481816.1	2149923	2150325	XP_008722383.1
NW_008481816.1	2151850	2153604	XP_008722384.1
NW_008481816.1	2155031	2156303	XP_008722385.1
NW_008481816.1	2157920	2158184	XP_008722386.1
NW_008481816.1	2159199	2160948	XP_008722387.1
NW_008481816.1	2162005	2166041	XP_008722388.1
NW_008481816.1	2167260	2168259	XP_008722389.1
NW_008481816.1	2168612	2169752	XP_008722390.1
NW_008481816.1	2170269	2172384	XP_008722391.1
NW_008481816.1	2173017	2173935	XP_008722392.1
NW_008481816.1	2176421	2178152	XP_008722393.1
NW_008481816.1	2180223	2180739	XP_008722394.1
NW_008481816.1	2181255	2182649	XP_008722395.1
NW_008481816.1	2183399	2185718	XP_008722396.1
NW_008481816.1	2187448	2189479	XP_008722397.1
NW_008481816.1	2190579	2191146	XP_008722398.1
NW_008481816.1	2192729	2193458	XP_008722399.1
NW_008481816.1	2193663	2194266	XP_008722400.1
NW_008481816.1	2195617	2197127	XP_008722401.1
NW_008481816.1	2199233	2200337	XP_008722402.1
NW_008481816.1	2201625	2202740	XP_008722403.1
NW_008481816.1	2203224	2203567	XP_008722404.1
NW_008481816.1	2204380	2206853	XP_008722405.1
NW_008481816.1	2209849	2211813	XP_008722406.1
NW_008481816.1	2217202	2218717	XP_008722407.1
NW_008481816.1	2223767	2225013	XP_008722408.1
NW_008481816.1	2226798	2230488	XP_008722409.1
NW_008481816.1	2233010	2235404	XP_008722410.1
NW_008481816.1	2240618	2241215	XP_008722411.1
NW_008481816.1	2242758	2243527	XP_008722412.1
NW_008481816.1	2244144	2246231	XP_008722413.1
NW_008481816.1	2247345	2249339	XP_008722414.1
NW_008481816.1	2250292	2251143	XP_008722415.1
NW_008481816.1	2251295	2251814	XP_008722416.1
NW_008481816.1	2252449	2254314	XP_008722417.1
NW_008481816.1	2255097	2257113	XP_008722418.1
NW_008481816.1	2258189	2260207	XP_008722419.1
NW_008481816.1	2260799	2262634	XP_008722420.1
NW_008481816.1	2264099	2265131	XP_008722421.1
NW_008481816.1	2268302	2268695	XP_008722422.1
NW_008481816.1	2269895	2271355	XP_008722423.1
NW_008481816.1	2272468	2272861	XP_008722424.1
NW_008481816.1	2273583	2274624	XP_008722425.1
NW_008481816.1	2274840	2278059	XP_008722426.1
NW_008481816.1	2278458	2279666	XP_008722427.1
NW_008481816.1	2280148	2282644	XP_008722428.1
NW_008481816.1	2284383	2285573	XP_008722429.1
NW_008481816.1	2286700	2288482	XP_008722430.1
NW_008481816.1	2288943	2291273	XP_008722431.1
NW_008481816.1	2295120	2296464	XP_008722432.1
NW_008481816.1	2302602	2305392	XP_008722433.1
NW_008481816.1	2306829	2307861	XP_008722434.1
NW_008481816.1	2309499	2311021	XP_008722435.1
NW_008481816.1	2311600	2313724	XP_008722436.1
NW_008481816.1	2314724	2315534	XP_008722437.1
NW_008481816.1	2316775	2319089	XP_008722438.1
NW_008481816.1	2320453	2321725	XP_008722439.1
NW_008481816.1	2322237	2324139	XP_008722440.1
NW_008481816.1	2325882	2326533	XP_008722441.1
NW_008481816.1	2327100	2329377	XP_008722442.1
NW_008481816.1	2329772	2330618	XP_008722443.1
NW_008481816.1	2332047	2334014	XP_008722444.1
NW_008481816.1	2334847	2335228	XP_008722445.1
NW_008481816.1	2337382	2338468	XP_008722446.1
NW_008481816.1	2338974	2339178	XP_008722447.1
NW_008481816.1	2339749	2340646	XP_008722448.1
NW_008481816.1	2341740	2343377	XP_008722449.1
NW_008481816.1	2344043	2345945	XP_008722450.1
NW_008481816.1	2347300	2350169	XP_008722451.1
NW_008481816.1	2353234	2354550	XP_008722452.1
NW_008481816.1	2355040	2356764	XP_008722453.1
NW_008481816.1	2358241	2358596	XP_008722454.1
NW_008481816.1	2360455	2362577	XP_008722455.1
NW_008481816.1	2363230	2364378	XP_008722456.1
NW_008481816.1	2364949	2366191	XP_008722457.1
NW_008481816.1	2368959	2370874	XP_008722458.1
NW_008481816.1	2371953	2375483	XP_008722459.1
NW_008481816.1	2375694	2376771	XP_008722460.1
NW_008481816.1	2377361	2378797	XP_008722461.1
NW_008481816.1	2379119	2380844	XP_008722462.1
NW_008481816.1	2381426	2381984	XP_008722463.1
NW_008481816.1	2382697	2384423	XP_008722464.1
NW_008481816.1	2385123	2387010	XP_008722465.1
NW_008481816.1	2389043	2392553	XP_008722466.1
NW_008481816.1	2393231	2394500	XP_008722467.1
NW_008481816.1	2395085	2396612	XP_008722468.1
NW_008481816.1	2397266	2399087	XP_008722469.1
NW_008481816.1	2400013	2401962	XP_008722470.1
NW_008481816.1	2402458	2404403	XP_008722471.1
NW_008481816.1	2404929	2406405	XP_008722472.1
NW_008481816.1	2406852	2407827	XP_008722473.1
NW_008481816.1	2409784	2411636	XP_008722474.1
NW_008481816.1	2412095	2413163	XP_008722475.1
NW_008481816.1	2413888	2416362	XP_008722476.1
NW_008481816.1	2418081	2418330	XP_008722477.1
NW_008481816.1	2419026	2420755	XP_008722478.1
NW_008481816.1	2421344	2422764	XP_008722479.1
NW_008481816.1	2425468	2428196	XP_008722480.1
NW_008481816.1	2429413	2430746	XP_008722481.1
NW_008481816.1	2431506	2433693	XP_008722482.1
NW_008481816.1	2434877	2436651	XP_008722483.1
NW_008481816.1	2438471	2440428	XP_008722484.1
NW_008481816.1	2442848	2444891	XP_008722485.1
NW_008481816.1	2448003	2448840	XP_008722486.1
NW_008481816.1	2448969	2451256	XP_008722487.1
NW_008481816.1	2452060	2453548	XP_008722488.1
NW_008481816.1	2454404	2456257	XP_008722489.1
NW_008481816.1	2456641	2457862	XP_008722490.1
NW_008481816.1	2458424	2459789	XP_008722491.1
NW_008481816.1	2460421	2463955	XP_008722492.1
NW_008481816.1	2464444	2466359	XP_008722493.1
NW_008481816.1	2469341	2470651	XP_008722494.1
NW_008481816.1	2472445	2473366	XP_008722495.1
NW_008481816.1	2474183	2475350	XP_008722496.1
NW_008481816.1	2477525	2480465	XP_008722497.1
NW_008481816.1	2481658	2483720	XP_008722498.1
NW_008481816.1	2485093	2489949	XP_008722499.1
NW_008481816.1	2490578	2492659	XP_008722500.1
NW_008481816.1	2493022	2493988	XP_008722501.1
NW_008481816.1	2494779	2499681	XP_008722502.1
NW_008481816.1	2499960	2500756	XP_008722503.1
NW_008481816.1	2501183	2504232	XP_008722504.1
NW_008481816.1	2504939	2506889	XP_008722505.1
NW_008481816.1	2506989	2507917	XP_008722506.1
NW_008481816.1	2508215	2509211	XP_008722507.1
NW_008481816.1	2510222	2511296	XP_008722508.1
NW_008481816.1	2511574	2512312	XP_008722509.1
NW_008481816.1	2513148	2514630	XP_008722510.1
NW_008481816.1	2518548	2519416	XP_008722511.1
NW_008481816.1	2523671	2524073	XP_008722512.1
NW_008481816.1	2525226	2526477	XP_008722513.1
NW_008481816.1	2528070	2529744	XP_008722514.1
NW_008481816.1	2533286	2534192	XP_008722515.1
NW_008481816.1	2534875	2537445	XP_008722516.1
NW_008481816.1	2538587	2539811	XP_008722517.1
NW_008481816.1	2543596	2545588	XP_008722518.1
NW_008481816.1	2547501	2552064	XP_008722519.1
NW_008481816.1	2553189	2554704	XP_008722520.1
NW_008481816.1	2555912	2556875	XP_008722521.1
NW_008481816.1	2557647	2559462	XP_008722522.1
NW_008481816.1	2559738	2561340	XP_008722523.1
NW_008481816.1	2562692	2563490	XP_008722524.1
NW_008481816.1	2563793	2565181	XP_008722525.1
NW_008481816.1	2566028	2567841	XP_008722526.1
NW_008481816.1	2569044	2570931	XP_008722527.1
NW_008481816.1	2571357	2573072	XP_008722528.1
NW_008481816.1	2573829	2574464	XP_008722529.1
NW_008481816.1	2576084	2578898	XP_008722530.1
NW_008481816.1	2581336	2586582	XP_008722531.1
NW_008481816.1	2587540	2589004	XP_008722532.1
NW_008481816.1	2589422	2590571	XP_008722533.1
NW_008481816.1	2593061	2594444	XP_008722534.1
NW_008481816.1	2595569	2597536	XP_008722535.1
NW_008481816.1	2598770	2600607	XP_008722536.1
NW_008481816.1	2602152	2603286	XP_008722537.1
NW_008481816.1	2603602	2605622	XP_008722538.1
NW_008481816.1	2606536	2608763	XP_008722539.1
NW_008481816.1	2609588	2611627	XP_008722540.1
NW_008481816.1	2612067	2613590	XP_008722541.1
NW_008481816.1	2615130	2616306	XP_008722542.1
NW_008481816.1	2619350	2621381	XP_008722543.1
NW_008481816.1	2623982	2625405	XP_008722544.1
NW_008481816.1	2626794	2627265	XP_008722545.1
NW_008481816.1	2628489	2629699	XP_008722546.1
NW_008481816.1	2631219	2633561	XP_008722547.1
NW_008481816.1	2634096	2635632	XP_008722548.1
NW_008481816.1	2636657	2637098	XP_008722549.1
NW_008481816.1	2637120	2637546	XP_008722550.1
NW_008481816.1	2638041	2639384	XP_008722551.1
NW_008481816.1	2639875	2641297	XP_008722552.1
NW_008481816.1	2644143	2644822	XP_008722553.1
NW_008481816.1	2647090	2647849	XP_008722554.1
NW_008481816.1	2648350	2649001	XP_008722555.1
NW_008481816.1	2649732	2652160	XP_008722556.1
NW_008481816.1	2653458	2655320	XP_008722557.1
NW_008481816.1	2655913	2656621	XP_008722558.1
NW_008481816.1	2657537	2658809	XP_008722559.1
NW_008481816.1	2658939	2661534	XP_008722560.1
NW_008481816.1	2663192	2663831	XP_008722561.1
NW_008481816.1	2664987	2666352	XP_008722562.1
NW_008481816.1	2667200	2669440	XP_008722563.1
NW_008481816.1	2669841	2671914	XP_008722564.1
NW_008481816.1	2672479	2673421	XP_008722565.1
NW_008481816.1	2673844	2676275	XP_008722566.1
NW_008481816.1	2676287	2676975	XP_008722567.1
NW_008481816.1	2677485	2679155	XP_008722568.1
NW_008481816.1	2679576	2680698	XP_008722569.1
NW_008481816.1	2681613	2682676	XP_008722570.1
NW_008481816.1	2683851	2685425	XP_008722571.1
NW_008481816.1	2685707	2687555	XP_008722572.1
NW_008481816.1	2688426	2689297	XP_008722573.1
NW_008481816.1	2689757	2691213	XP_008722574.1
NW_008481816.1	2692524	2693817	XP_008722575.1
NW_008481816.1	2694672	2700546	XP_008722576.1
NW_008481816.1	2701256	2704184	XP_008722577.1
NW_008481816.1	2704789	2706031	XP_008722578.1
NW_008481816.1	2706321	2707377	XP_008722579.1
NW_008481816.1	2709684	2713767	XP_008722580.1
NW_008481816.1	2714778	2715308	XP_008722581.1
NW_008481816.1	2718012	2718987	XP_008722582.1
NW_008481816.1	2720422	2721460	XP_008722583.1
NW_008481816.1	2722419	2724386	XP_008722584.1
NW_008481816.1	2725626	2727351	XP_008722585.1
NW_008481816.1	2728438	2729704	XP_008722586.1
NW_008481816.1	2729962	2730567	XP_008722587.1
NW_008481816.1	2730953	2732072	XP_008722588.1
NW_008481816.1	2734260	2734419	XP_008722589.1
NW_008481816.1	2734779	2735526	XP_008722590.1
NW_008481816.1	2736000	2737040	XP_008722591.1
NW_008481816.1	2738078	2739508	XP_008722592.1
NW_008481816.1	2740273	2740762	XP_008722593.1
NW_008481816.1	2745630	2746485	XP_008722594.1
NW_008481816.1	2746988	2748396	XP_008722595.1
NW_008481816.1	2750006	2756114	XP_008722596.1
NW_008481816.1	2757243	2757997	XP_008722597.1
NW_008481816.1	2760743	2763125	XP_008722598.1
NW_008481816.1	2763265	2764545	XP_008722599.1
NW_008481816.1	2765175	2766847	XP_008722600.1
NW_008481816.1	2767626	2769634	XP_008722601.1
NW_008481816.1	2771416	2774703	XP_008722602.1
NW_008481816.1	2775326	2776814	XP_008722603.1
NW_008481816.1	2777229	2777685	XP_008722604.1
NW_008481816.1	2777856	2779255	XP_008722605.1
NW_008481816.1	2782382	2783723	XP_008722606.1
NW_008481816.1	2785342	2786786	XP_008722607.1
NW_008481816.1	2787860	2789322	XP_008722608.1
NW_008481816.1	2789746	2790930	XP_008722609.1
NW_008481816.1	2792989	2793513	XP_008722610.1
NW_008481816.1	2793624	2794771	XP_008722611.1
NW_008481816.1	2795769	2797566	XP_008722612.1
NW_008481816.1	2797774	2798008	XP_008722613.1
NW_008481816.1	2798949	2799897	XP_008722614.1
NW_008481816.1	2800998	2801913	XP_008722615.1
NW_008481816.1	2802458	2802860	XP_008722616.1
NW_008481816.1	2803949	2804958	XP_008722617.1
NW_008481816.1	2810649	2813214	XP_008722618.1
NW_008481816.1	2815578	2816265	XP_008722619.1
NW_008481816.1	2817278	2819180	XP_008722620.1
NW_008481816.1	2819944	2824945	XP_008722621.1
NW_008481816.1	2825404	2826004	XP_008722622.1
NW_008481816.1	2826782	2827634	XP_008722623.1
NW_008481816.1	2828589	2830243	XP_008722624.1
NW_008481816.1	2831325	2832645	XP_008722625.1
NW_008481816.1	2833631	2837918	XP_008722626.1
NW_008481816.1	2838598	2840424	XP_008722627.1
NW_008481816.1	2841592	2844264	XP_008722628.1
NW_008481816.1	2849438	2853079	XP_008722629.1
NW_008481816.1	2854746	2869317	XP_008722630.1
NW_008481816.1	2875488	2876087	XP_008722631.1
NW_008481816.1	2877656	2878811	XP_008722632.1
NW_008481816.1	2879213	2880239	XP_008722633.1
NW_008481816.1	2880720	2881560	XP_008722634.1
NW_008481816.1	2881795	2882894	XP_008722635.1
NW_008481816.1	2883976	2885539	XP_008722636.1
NW_008481816.1	2887396	2888538	XP_008722637.1
NW_008481816.1	2889877	2891042	XP_008722638.1
NW_008481816.1	2891986	2892618	XP_008722639.1
NW_008481816.1	2893468	2895601	XP_008722640.1
NW_008481816.1	2895859	2897535	XP_008722641.1
NW_008481816.1	2898033	2899485	XP_008722642.1
NW_008481816.1	2901460	2902006	XP_008722643.1
NW_008481816.1	2904165	2906166	XP_008722644.1
NW_008481816.1	2906600	2909168	XP_008722645.1
NW_008481816.1	2909889	2910828	XP_008722646.1
NW_008481816.1	2911806	2913553	XP_008722647.1
NW_008481816.1	2914826	2915347	XP_008722648.1
NW_008481816.1	2915864	2916500	XP_008722649.1
NW_008481816.1	2916822	2918627	XP_008722650.1
NW_008481816.1	2920811	2921930	XP_008722651.1
NW_008481816.1	2923938	2925765	XP_008722652.1
NW_008481816.1	2926714	2927221	XP_008722653.1
NW_008481816.1	2927541	2928571	XP_008722654.1
NW_008481816.1	2929183	2931728	XP_008722655.1
NW_008481816.1	2932731	2934745	XP_008722656.1
NW_008481816.1	2935181	2935819	XP_008722657.1
NW_008481816.1	2936975	2939005	XP_008722658.1
NW_008481816.1	2940356	2942040	XP_008722659.1
NW_008481816.1	2942795	2944300	XP_008722660.1
NW_008481816.1	2945582	2947076	XP_008722661.1
NW_008481816.1	2947615	2949903	XP_008722662.1
NW_008481816.1	2950954	2953182	XP_008722663.1
NW_008481816.1	2953988	2955923	XP_008722664.1
NW_008481816.1	2956786	2959136	XP_008722665.1
NW_008481816.1	2960438	2961189	XP_008722666.1
NW_008481816.1	2961487	2962614	XP_008722667.1
NW_008481816.1	2966659	2967537	XP_008722668.1
NW_008481816.1	2967758	2968007	XP_008722669.1
NW_008481816.1	2969170	2970886	XP_008722670.1
NW_008481816.1	2971677	2973411	XP_008722671.1
NW_008481816.1	2975237	2975918	XP_008722672.1
NW_008481816.1	2975989	2977267	XP_008722673.1
NW_008481816.1	2977749	2978655	XP_008722674.1
NW_008481816.1	2979706	2980047	XP_008722675.1
NW_008481816.1	2980434	2981058	XP_008722676.1
NW_008481816.1	2981497	2982414	XP_008722677.1
NW_008481816.1	2983795	2985280	XP_008722678.1
NW_008481816.1	2985301	2986258	XP_008722679.1
NW_008481816.1	2986940	2988335	XP_008722680.1
NW_008481816.1	2990252	2991082	XP_008722681.1
NW_008481816.1	2992244	2994368	XP_008722682.1
NW_008481816.1	2994618	2995182	XP_008722683.1
NW_008481816.1	2996040	2996891	XP_008722684.1
NW_008481816.1	2998132	3000520	XP_008722685.1
NW_008481816.1	3000853	3003431	XP_008722686.1
NW_008481816.1	3004572	3005538	XP_008722687.1
NW_008481816.1	3006911	3008497	XP_008722688.1
NW_008481816.1	3009187	3010006	XP_008722689.1
NW_008481816.1	3013835	3015961	XP_008722690.1
NW_008481816.1	3016661	3018278	XP_008722691.1
NW_008481816.1	3018974	3021302	XP_008722692.1
NW_008481816.1	3022545	3024871	XP_008722693.1
NW_008481816.1	3025607	3026768	XP_008722694.1
NW_008481816.1	3027512	3029033	XP_008722695.1
NW_008481816.1	3029504	3032429	XP_008722696.1
NW_008481816.1	3032668	3034177	XP_008722697.1
NW_008481816.1	3034592	3035404	XP_008722698.1
NW_008481816.1	3036275	3037451	XP_008722699.1
NW_008481816.1	3038723	3040191	XP_008722700.1
NW_008481816.1	3041202	3043026	XP_008722701.1
NW_008481816.1	3044560	3046309	XP_008722702.1
NW_008481816.1	3048418	3050313	XP_008722703.1
NW_008481816.1	3051287	3052904	XP_008722704.1
NW_008481816.1	3053561	3054787	XP_008722705.1
NW_008481816.1	3055366	3057462	XP_008722706.1
NW_008481816.1	3058260	3059079	XP_008722707.1
NW_008481816.1	3059476	3064179	XP_008722708.1
NW_008481816.1	3064894	3066829	XP_008722709.1
NW_008481816.1	3068646	3069597	XP_008722710.1
NW_008481816.1	3069865	3070654	XP_008722711.1
NW_008481816.1	3071358	3073398	XP_008722712.1
NW_008481816.1	3074521	3075808	XP_008722713.1
NW_008481816.1	3076772	3080687	XP_008722714.1
NW_008481816.1	3081413	3082490	XP_008722715.1
NW_008481816.1	3083697	3087304	XP_008722716.1
NW_008481816.1	3088947	3089775	XP_008722717.1
NW_008481816.1	3090229	3091461	XP_008722718.1
NW_008481816.1	3092217	3094492	XP_008722719.1
NW_008481816.1	3095544	3098914	XP_008722720.1
NW_008481816.1	3101797	3103396	XP_008722721.1
NW_008481816.1	3105216	3106885	XP_008722722.1
NW_008481816.1	3108254	3110043	XP_008722723.1
NW_008481816.1	3110718	3111420	XP_008722724.1
NW_008481816.1	3111703	3112108	XP_008722725.1
NW_008481816.1	3112772	3113557	XP_008722726.1
NW_008481816.1	3114333	3116165	XP_008722727.1
NW_008481816.1	3116780	3121537	XP_008722728.1
NW_008481816.1	3122041	3122905	XP_008722729.1
NW_008481816.1	3123437	3125717	XP_008722730.1
NW_008481816.1	3126859	3130618	XP_008722731.1
NW_008481816.1	3131371	3131914	XP_008722732.1
NW_008481816.1	3132794	3133448	XP_008722733.1
NW_008481816.1	3136558	3137672	XP_008722734.1
NW_008481816.1	3138151	3138727	XP_008722735.1
NW_008481816.1	3138940	3140665	XP_008722736.1
NW_008481816.1	3141079	3142156	XP_008722737.1
NW_008481816.1	3142467	3143163	XP_008722738.1
NW_008481816.1	3144139	3145349	XP_008722739.1
NW_008481816.1	3146519	3147005	XP_008722740.1
NW_008481816.1	3148356	3149358	XP_008722741.1
NW_008481816.1	3150890	3152135	XP_008722742.1
NW_008481816.1	3152799	3155526	XP_008722743.1
NW_008481816.1	3156997	3158359	XP_008722744.1
NW_008481816.1	3158845	3160453	XP_008722745.1
NW_008481816.1	3161157	3165396	XP_008722746.1
NW_008481816.1	3167248	3168649	XP_008722747.1
NW_008481816.1	3173507	3175504	XP_008722748.1
NW_008481816.1	3176754	3178941	XP_008722749.1
NW_008481816.1	3182014	3183700	XP_008722750.1
NW_008481816.1	3184813	3189068	XP_008722751.1
NW_008481816.1	3189805	3190337	XP_008722752.1
NW_008481816.1	3190638	3191616	XP_008722753.1
NW_008481816.1	3191978	3192955	XP_008722754.1
NW_008481816.1	3194087	3195538	XP_008722755.1
NW_008481816.1	3201935	3202766	XP_008722756.1
NW_008481816.1	3206961	3208818	XP_008722757.1
NW_008481816.1	3209330	3211549	XP_008722758.1
NW_008481816.1	3213244	3214243	XP_008722759.1
NW_008481816.1	3214645	3215680	XP_008722760.1
NW_008481816.1	3215895	3216711	XP_008722761.1
NW_008481816.1	3217345	3218881	XP_008722762.1
NW_008481816.1	3218884	3220117	XP_008722763.1
NW_008481816.1	3220351	3223429	XP_008722764.1
NW_008481816.1	3223989	3225081	XP_008722765.1
NW_008481816.1	3227893	3230009	XP_008722766.1
NW_008481816.1	3232016	3233492	XP_008722767.1
NW_008481816.1	3233810	3235121	XP_008722768.1
NW_008481816.1	3235493	3236240	XP_008722769.1
NW_008481816.1	3237315	3240879	XP_008722770.1
NW_008481816.1	3241412	3245498	XP_008722771.1
NW_008481816.1	3246321	3249127	XP_008722772.1
NW_008481816.1	3250198	3251913	XP_008722773.1
NW_008481816.1	3253619	3255791	XP_008722774.1
NW_008481816.1	3258176	3259385	XP_008722775.1
NW_008481816.1	3259859	3261518	XP_008722776.1
NW_008481816.1	3261781	3263584	XP_008722777.1
NW_008481816.1	3265215	3266220	XP_008722778.1
NW_008481816.1	3266485	3267798	XP_008722779.1
NW_008481816.1	3268539	3272538	XP_008722780.1
NW_008481816.1	3273828	3276297	XP_008722781.1
NW_008481816.1	3276950	3278330	XP_008722782.1
NW_008481816.1	3278708	3279592	XP_008722783.1
NW_008481816.1	3280852	3281872	XP_008722784.1
NW_008481816.1	3283035	3285330	XP_008722785.1
NW_008481816.1	3286439	3292627	XP_008722786.1
NW_008481816.1	3294316	3295053	XP_008722787.1
NW_008481816.1	3296540	3298328	XP_008722788.1
NW_008481816.1	3298965	3300780	XP_008722789.1
NW_008481816.1	3301161	3301973	XP_008722790.1
NW_008481816.1	3302418	3302823	XP_008722791.1
NW_008481816.1	3303360	3306468	XP_008722792.1
NW_008481816.1	3306519	3306849	XP_008722793.1
NW_008481816.1	3307202	3309680	XP_008722794.1
NW_008481816.1	3309939	3310916	XP_008722795.1
NW_008481816.1	3311353	3312460	XP_008722796.1
NW_008481816.1	3313777	3315239	XP_008722797.1
NW_008481816.1	3316238	3318518	XP_008722798.1
NW_008481816.1	3319347	3320759	XP_008722799.1
NW_008481816.1	3321399	3321961	XP_008722800.1
NW_008481816.1	3322297	3322997	XP_008722801.1
NW_008481816.1	3324111	3325505	XP_008722802.1
NW_008481816.1	3325679	3326759	XP_008722803.1
NW_008481816.1	3327291	3328347	XP_008722804.1
NW_008481816.1	3328651	3330457	XP_008722805.1
NW_008481816.1	3330527	3331541	XP_008722806.1
NW_008481816.1	3332895	3334406	XP_008722807.1
NW_008481816.1	3334782	3335891	XP_008722808.1
NW_008481816.1	3337349	3337811	XP_008722809.1
NW_008481816.1	3339462	3341479	XP_008722810.1
NW_008481816.1	3345038	3346538	XP_008722811.1
NW_008481816.1	3347905	3351331	XP_008722812.1
NW_008481816.1	3353207	3355150	XP_008722813.1
NW_008481816.1	3357085	3359805	XP_008722814.1
NW_008481816.1	3360325	3363300	XP_008722815.1
NW_008481816.1	3363519	3365283	XP_008722816.1
NW_008481816.1	3370235	3370823	XP_008722817.1
NW_008481816.1	3372120	3373867	XP_008722818.1
NW_008481816.1	3373982	3375151	XP_008722819.1
NW_008481816.1	3375580	3378650	XP_008722820.1
NW_008481816.1	3379093	3379840	XP_008722821.1
NW_008481816.1	3381369	3382980	XP_008722822.1
NW_008481816.1	3384441	3386350	XP_008722823.1
NW_008481816.1	3387390	3389156	XP_008722824.1
NW_008481816.1	3391674	3394362	XP_008722825.1
NW_008481816.1	3394622	3395224	XP_008722826.1
NW_008481816.1	3396083	3398126	XP_008722827.1
NW_008481816.1	3400226	3401817	XP_008722828.1
NW_008481816.1	3403587	3405858	XP_008722829.1
NW_008481816.1	3406591	3406894	XP_008722830.1
NW_008481816.1	3406936	3407673	XP_008722831.1
NW_008481816.1	3408189	3408447	XP_008722832.1
NW_008481816.1	3408889	3412870	XP_008722833.1
NW_008481816.1	3413575	3415909	XP_008722834.1
NW_008481816.1	3416710	3418628	XP_008722835.1
NW_008481816.1	3420110	3420770	XP_008722836.1
NW_008481816.1	3421611	3422853	XP_008722837.1
NW_008481816.1	3423196	3424465	XP_008722838.1
NW_008481816.1	3425185	3425733	XP_008722839.1
NW_008481816.1	3425899	3426628	XP_008722840.1
NW_008481816.1	3427987	3431959	XP_008722841.1
NW_008481816.1	3432670	3433544	XP_008722842.1
NW_008481816.1	3433969	3434553	XP_008722843.1
NW_008481816.1	3435296	3436845	XP_008722844.1
NW_008481816.1	3438253	3438481	XP_008722845.1
NW_008481816.1	3440003	3442398	XP_008722846.1
NW_008481816.1	3442907	3443927	XP_008722847.1
NW_008481816.1	3444674	3447213	XP_008722848.1
NW_008481816.1	3447863	3450380	XP_008722849.1
NW_008481816.1	3451942	3453926	XP_008722850.1
NW_008481816.1	3454458	3455518	XP_008722851.1
NW_008481816.1	3456661	3462463	XP_008722852.1
NW_008481816.1	3464238	3467656	XP_008722853.1
NW_008481816.1	3468606	3471300	XP_008722854.1
NW_008481816.1	3472039	3473737	XP_008722855.1
NW_008481816.1	3475630	3476527	XP_008722856.1
NW_008481816.1	3477610	3478264	XP_008722857.1
NW_008481816.1	3479064	3479883	XP_008722858.1
NW_008481816.1	3481107	3482207	XP_008722859.1
NW_008481816.1	3482504	3485384	XP_008722860.1
NW_008481816.1	3485900	3487133	XP_008722861.1
NW_008481816.1	3490434	3490967	XP_008722862.1
NW_008481816.1	3493295	3497909	XP_008722863.1
NW_008481816.1	3498564	3499962	XP_008722864.1
NW_008481816.1	3502015	3502798	XP_008722865.1
NW_008481816.1	3503668	3505279	XP_008722866.1
NW_008481816.1	3506026	3507480	XP_008722867.1
NW_008481816.1	3507507	3508014	XP_008722868.1
NW_008481816.1	3509163	3510345	XP_008722869.1
NW_008481816.1	3510711	3512238	XP_008722870.1
NW_008481816.1	3513960	3515457	XP_008722871.1
NW_008481816.1	3516521	3518237	XP_008722872.1
NW_008481816.1	3518379	3519107	XP_008722873.1
NW_008481816.1	3519739	3521546	XP_008722874.1
NW_008481816.1	3521832	3522621	XP_008722875.1
NW_008481816.1	3528651	3529990	XP_008722876.1
NW_008481816.1	3530392	3532702	XP_008722877.1
NW_008481816.1	3533882	3537811	XP_008722878.1
NW_008481816.1	3539238	3540508	XP_008722879.1
NW_008481816.1	3541072	3542035	XP_008722880.1
NW_008481816.1	3542563	3544454	XP_008722881.1
NW_008481816.1	3544757	3545834	XP_008722882.1
NW_008481816.1	3546993	3548733	XP_008722883.1
NW_008481816.1	3549779	3552754	XP_008722884.1
NW_008481816.1	3553739	3555642	XP_008722885.1
NW_008481816.1	3557707	3559966	XP_008722886.1
NW_008481816.1	3561143	3562238	XP_008722887.1
NW_008481816.1	3563320	3564868	XP_008722888.1
NW_008481816.1	3565808	3566341	XP_008722889.1
NW_008481816.1	3566452	3566620	XP_008722890.1
NW_008481816.1	3567814	3568241	XP_008722891.1
NW_008481816.1	3572093	3574079	XP_008722892.1
NW_008481816.1	3574482	3575864	XP_008722893.1
NW_008481816.1	3576859	3578614	XP_008722894.1
NW_008481816.1	3581325	3581821	XP_008722895.1
NW_008481816.1	3581970	3582586	XP_008722896.1
NW_008481816.1	3584580	3584778	XP_008722897.1
NW_008481816.1	3588866	3589457	XP_008722898.1
NW_008481816.1	3592186	3593819	XP_008722899.1
NW_008481816.1	3594823	3598504	XP_008722900.1
NW_008481816.1	3599189	3599864	XP_008722901.1
NW_008481816.1	3600779	3601555	XP_008722902.1
NW_008481816.1	3603143	3604349	XP_008722903.1
NW_008481816.1	3604874	3605387	XP_008722904.1
NW_008481816.1	3605812	3607953	XP_008722905.1
NW_008481816.1	3609432	3611356	XP_008722906.1
NW_008481816.1	3612984	3613710	XP_008722907.1
NW_008481816.1	3614199	3617772	XP_008722908.1
NW_008481816.1	3619308	3622835	XP_008722909.1
NW_008481816.1	3623656	3625060	XP_008722910.1
NW_008481816.1	3625675	3627226	XP_008722911.1
NW_008481816.1	3629114	3630912	XP_008722912.1
NW_008481816.1	3632032	3635485	XP_008722913.1
NW_008481816.1	3637096	3637771	XP_008722914.1
NW_008481816.1	3638212	3638520	XP_008722915.1
NW_008481816.1	3638827	3639444	XP_008722916.1
NW_008481816.1	3640292	3643181	XP_008722917.1
NW_008481816.1	3643671	3648175	XP_008722918.1
NW_008481816.1	3649728	3650895	XP_008722919.1
NW_008481816.1	3652103	3653159	XP_008722920.1
NW_008481816.1	3654630	3656021	XP_008722921.1
NW_008481816.1	3656602	3658804	XP_008722922.1
NW_008481816.1	3659463	3662316	XP_008722923.1
NW_008481816.1	3663363	3664578	XP_008722924.1
NW_008481816.1	3665548	3666445	XP_008722925.1
NW_008481816.1	3668876	3670805	XP_008722926.1
NW_008481816.1	3671883	3674959	XP_008722927.1
NW_008481816.1	3675856	3676984	XP_008722928.1
NW_008481816.1	3677478	3678112	XP_008722929.1
NW_008481816.1	3679369	3680621	XP_008722930.1
NW_008481816.1	3681033	3683062	XP_008722931.1
NW_008481816.1	3683712	3684558	XP_008722932.1
NW_008481816.1	3685349	3685820	XP_008722933.1
NW_008481816.1	3688298	3689048	XP_008722934.1
NW_008481816.1	3690542	3692576	XP_008722935.1
NW_008481816.1	3693369	3695227	XP_008722936.1
NW_008481816.1	3695853	3697492	XP_008722937.1
NW_008481816.1	3698188	3700186	XP_008722938.1
NW_008481816.1	3700533	3701655	XP_008722939.1
NW_008481816.1	3704042	3705880	XP_008722940.1
NW_008481816.1	3708579	3709634	XP_008722941.1
NW_008481816.1	3710277	3710757	XP_008722942.1
NW_008481816.1	3711136	3712603	XP_008722943.1
NW_008481816.1	3714548	3715806	XP_008722944.1
NW_008481816.1	3717328	3718421	XP_008722945.1
NW_008481816.1	3719098	3720055	XP_008722946.1
NW_008481816.1	3720233	3720647	XP_008722947.1
NW_008481816.1	3721848	3724176	XP_008722948.1
NW_008481816.1	3725213	3727207	XP_008722949.1
NW_008481816.1	3727821	3728179	XP_008722950.1
NW_008481816.1	3728906	3732818	XP_008722951.1
NW_008481816.1	3733250	3740660	XP_008722952.1
NW_008481816.1	3741642	3742998	XP_008722953.1
NW_008481816.1	3744679	3747718	XP_008722954.1
NW_008481816.1	3749164	3750565	XP_008722955.1
NW_008481816.1	3751233	3751833	XP_008722956.1
NW_008481816.1	3752143	3753898	XP_008722957.1
NW_008481816.1	3754399	3756575	XP_008722958.1
NW_008481816.1	3757033	3758849	XP_008722959.1
NW_008481816.1	3759855	3760986	XP_008722960.1
NW_008481816.1	3761663	3764345	XP_008722961.1
NW_008481816.1	3767395	3768398	XP_008722962.1
NW_008481816.1	3769623	3770328	XP_008722963.1
NW_008481816.1	3770614	3771635	XP_008722964.1
NW_008481816.1	3771936	3774434	XP_008722965.1
NW_008481816.1	3776727	3778723	XP_008722966.1
NW_008481816.1	3779835	3780351	XP_008722967.1
NW_008481816.1	3782901	3784876	XP_008722968.1
NW_008481816.1	3785331	3786428	XP_008722969.1
NW_008481816.1	3786487	3787228	XP_008722970.1
NW_008481816.1	3787943	3789385	XP_008722971.1
NW_008481816.1	3790587	3791667	XP_008722972.1
NW_008481816.1	3792537	3793900	XP_008722973.1
NW_008481816.1	3794845	3796551	XP_008722974.1
NW_008481816.1	3801802	3802958	XP_008722975.1
NW_008481816.1	3804367	3807382	XP_008722976.1
NW_008481816.1	3807821	3808967	XP_008722977.1
NW_008481816.1	3809553	3809726	XP_008722978.1
NW_008481816.1	3810709	3812007	XP_008722979.1
NW_008481816.1	3812607	3815253	XP_008722980.1
NW_008481816.1	3815787	3816328	XP_008722981.1
NW_008481816.1	3816503	3817433	XP_008722982.1
NW_008481816.1	3817991	3819458	XP_008722983.1
NW_008481816.1	3819760	3821091	XP_008722984.1
NW_008481816.1	3821677	3823564	XP_008722985.1
NW_008481816.1	3825278	3826488	XP_008722986.1
NW_008481816.1	3828828	3831159	XP_008722987.1
NW_008481816.1	3833250	3834919	XP_008722988.1
NW_008481816.1	3834978	3837078	XP_008722989.1
NW_008481816.1	3837922	3839050	XP_008722990.1
NW_008481816.1	3840977	3842544	XP_008722991.1
NW_008481816.1	3843089	3844717	XP_008722992.1
NW_008481816.1	3845901	3847914	XP_008722993.1
NW_008481816.1	3848354	3850433	XP_008722994.1
NW_008481816.1	3851524	3852635	XP_008722995.1
NW_008481816.1	3853894	3854617	XP_008722996.1
NW_008481816.1	3855113	3857680	XP_008722997.1
NW_008481816.1	3858310	3859984	XP_008722998.1
NW_008481816.1	3861530	3861662	XP_008722999.1
NW_008481816.1	3862037	3863641	XP_008723000.1
NW_008481816.1	3864729	3865266	XP_008723001.1
NW_008481816.1	3866124	3867477	XP_008723002.1
NW_008481816.1	3868018	3869026	XP_008723003.1
NW_008481816.1	3869691	3871267	XP_008723004.1
NW_008481816.1	3871822	3872547	XP_008723005.1
NW_008481816.1	3874580	3876431	XP_008723006.1
NW_008481816.1	3877537	3877929	XP_008723007.1
NW_008481816.1	3884823	3886341	XP_008723008.1
NW_008481816.1	3894184	3895633	XP_008723009.1
NW_008481816.1	3896436	3898332	XP_008723010.1
NW_008481816.1	3899393	3900284	XP_008723011.1
NW_008481816.1	3900983	3903698	XP_008723012.1
NW_008481816.1	3905051	3908771	XP_008723013.1
NW_008481816.1	3909798	3913459	XP_008723014.1
NW_008481816.1	3913855	3915448	XP_008723015.1
NW_008481816.1	3916006	3917331	XP_008723016.1
NW_008481816.1	3918584	3920362	XP_008723017.1
NW_008481816.1	3921900	3922107	XP_008723018.1
NW_008481816.1	3923566	3924490	XP_008723019.1
NW_008481816.1	3925514	3927266	XP_008723020.1
NW_008481816.1	3929513	3931704	XP_008723021.1
NW_008481816.1	3934396	3935458	XP_008723022.1
NW_008481816.1	3935903	3937127	XP_008723023.1
NW_008481816.1	3938665	3938929	XP_008723024.1
NW_008481816.1	3939362	3940228	XP_008723025.1
NW_008481816.1	3940627	3941292	XP_008723026.1
NW_008481816.1	3941860	3942643	XP_008723027.1
NW_008481816.1	3944893	3946490	XP_008723028.1
NW_008481816.1	3952795	3955873	XP_008723029.1
NW_008481816.1	3956341	3957283	XP_008723030.1
NW_008481816.1	3959392	3961761	XP_008723031.1
NW_008481816.1	3962838	3966990	XP_008723032.1
NW_008481816.1	3968330	3968825	XP_008723033.1
NW_008481816.1	3969470	3971435	XP_008723034.1
NW_008481816.1	3972855	3975195	XP_008723035.1
NW_008481816.1	3975993	3976197	XP_008723036.1
NW_008481816.1	3976401	3976737	XP_008723037.1
NW_008481816.1	3977245	3978821	XP_008723038.1
NW_008481816.1	3981249	3982329	XP_008723039.1
NW_008481816.1	3983777	3985074	XP_008723040.1
NW_008481816.1	3985645	3985945	XP_008723041.1
NW_008481816.1	3989498	3990113	XP_008723042.1
NW_008481816.1	3990450	3991989	XP_008723043.1
NW_008481816.1	3992641	3993328	XP_008723044.1
NW_008481816.1	3993524	3994513	XP_008723045.1
NW_008481816.1	3995353	3996240	XP_008723046.1
NW_008481816.1	3997031	3999339	XP_008723047.1
NW_008481816.1	3999946	4002347	XP_008723048.1
NW_008481816.1	4002682	4004959	XP_008723049.1
NW_008481816.1	4006385	4007282	XP_008723050.1
NW_008481816.1	4008502	4012385	XP_008723051.1
NW_008481816.1	4013396	4013825	XP_008723052.1
NW_008481816.1	4022506	4023573	XP_008723053.1
NW_008481816.1	4026774	4027908	XP_008723054.1
NW_008481816.1	4028468	4029002	XP_008723055.1
NW_008481816.1	4030008	4031592	XP_008723056.1
NW_008481816.1	4034158	4035088	XP_008723057.1
NW_008481816.1	4035840	4037764	XP_008723058.1
NW_008481816.1	4038177	4039947	XP_008723059.1
NW_008481816.1	4040369	4041785	XP_008723060.1
NW_008481816.1	4042456	4046676	XP_008723061.1
NW_008481816.1	4047119	4048113	XP_008723062.1
NW_008481816.1	4049328	4050182	XP_008723063.1
NW_008481816.1	4050213	4050396	XP_008723064.1
NW_008481816.1	4051879	4053235	XP_008723065.1
NW_008481816.1	4057674	4058433	XP_008723066.1
NW_008481816.1	4060264	4061565	XP_008723067.1
NW_008481816.1	4062282	4063065	XP_008723068.1
NW_008481816.1	4066170	4066897	XP_008723069.1
NW_008481816.1	4072660	4074550	XP_008723070.1
NW_008481816.1	4076405	4078094	XP_008723071.1
NW_008481816.1	4078967	4080946	XP_008723072.1
NW_008481816.1	4082440	4084708	XP_008723073.1
NW_008481816.1	4085171	4087176	XP_008723074.1
NW_008481816.1	4088464	4089348	XP_008723075.1
NW_008481816.1	4090994	4094945	XP_008723076.1
NW_008481816.1	4096364	4096829	XP_008723077.1
NW_008481816.1	4098735	4099609	XP_008723078.1
NW_008481816.1	4099919	4101035	XP_008723079.1
NW_008481816.1	4101906	4104468	XP_008723080.1
NW_008481816.1	4105325	4106486	XP_008723081.1
NW_008481816.1	4106947	4110267	XP_008723082.1
NW_008481816.1	4110914	4112141	XP_008723083.1
NW_008481816.1	4112674	4115040	XP_008723084.1
NW_008481816.1	4115269	4116220	XP_008723085.1
NW_008481816.1	4123379	4124670	XP_008723086.1
NW_008481816.1	4127558	4129906	XP_008723087.1
NW_008481816.1	4132276	4133244	XP_008723088.1
NW_008481816.1	4133756	4134807	XP_008723089.1
NW_008481816.1	4136130	4138476	XP_008723090.1
NW_008481816.1	4139275	4142353	XP_008723091.1
NW_008481816.1	4143360	4143999	XP_008723092.1
NW_008481816.1	4145193	4146248	XP_008723093.1
NW_008481816.1	4146527	4146881	XP_008723094.1
NW_008481816.1	4148109	4149999	XP_008723095.1
NW_008481816.1	4151591	4153427	XP_008723096.1
NW_008481816.1	4154069	4154557	XP_008723097.1
NW_008481816.1	4156553	4158234	XP_008723098.1
NW_008481816.1	4160011	4162747	XP_008723099.1
NW_008481816.1	4163764	4164946	XP_008723100.1
NW_008481816.1	4166146	4166569	XP_008723101.1
NW_008481816.1	4167565	4168439	XP_008723102.1
NW_008481816.1	4169568	4170015	XP_008723103.1
NW_008481816.1	4172204	4173635	XP_008723104.1
NW_008481816.1	4174672	4177822	XP_008723105.1
NW_008481816.1	4179655	4180945	XP_008723106.1
NW_008481816.1	4181456	4183723	XP_008723107.1
NW_008481816.1	4184609	4184717	XP_008723108.1
NW_008481816.1	4186746	4188525	XP_008723109.1
NW_008481816.1	4192947	4193995	XP_008723110.1
NW_008481816.1	4194794	4195885	XP_008723111.1
NW_008481816.1	4196684	4198680	XP_008723112.1
NW_008481816.1	4199840	4200845	XP_008723113.1
NW_008481816.1	4203985	4204414	XP_008723114.1
NW_008481816.1	4206479	4207619	XP_008723115.1
NW_008481816.1	4208181	4211635	XP_008723116.1
NW_008481816.1	4212306	4214125	XP_008723117.1
NW_008481816.1	4214586	4216060	XP_008723118.1
NW_008481816.1	4217534	4219409	XP_008723119.1
NW_008481816.1	4219504	4220452	XP_008723120.1
NW_008481816.1	4221063	4221384	XP_008723121.1
NW_008481816.1	4222355	4223017	XP_008723122.1
NW_008481816.1	4223757	4224741	XP_008723123.1
NW_008481816.1	4224931	4225288	XP_008723124.1
NW_008481816.1	4225996	4227143	XP_008723125.1
NW_008481816.1	4228441	4230248	XP_008723126.1
NW_008481816.1	4232650	4235938	XP_008723127.1
NW_008481816.1	4236650	4237999	XP_008723128.1
NW_008481816.1	4238668	4240102	XP_008723129.1
NW_008481816.1	4240546	4243226	XP_008723130.1
NW_008481816.1	4243685	4244816	XP_008723131.1
NW_008481816.1	4245023	4247018	XP_008723132.1
NW_008481816.1	4247557	4250018	XP_008723133.1
NW_008481816.1	4250376	4251532	XP_008723134.1
NW_008481816.1	4251813	4253397	XP_008723135.1
NW_008481816.1	4253627	4256488	XP_008723136.1
NW_008481816.1	4256950	4258204	XP_008723137.1
NW_008481816.1	4258570	4259542	XP_008723138.1
NW_008481816.1	4260958	4261918	XP_008723139.1
NW_008481816.1	4266463	4268780	XP_008723140.1
NW_008481816.1	4270664	4276292	XP_008723141.1
NW_008481816.1	4277318	4277685	XP_008723142.1
NW_008481816.1	4278210	4279164	XP_008723143.1
NW_008481816.1	4279885	4280236	XP_008723144.1
NW_008481816.1	4280347	4281057	XP_008723145.1
NW_008481816.1	4281531	4281999	XP_008723146.1
NW_008481816.1	4283587	4284670	XP_008723147.1
NW_008481816.1	4284724	4285647	XP_008723148.1
NW_008481816.1	4286179	4286924	XP_008723149.1
NW_008481816.1	4287814	4289236	XP_008723150.1
NW_008481816.1	4291286	4292601	XP_008723151.1
NW_008481816.1	4294119	4296621	XP_008723152.1
NW_008481816.1	4299757	4301346	XP_008723153.1
NW_008481816.1	4302378	4305381	XP_008723154.1
NW_008481816.1	4305985	4307787	XP_008723155.1
NW_008481816.1	4308073	4311370	XP_008723156.1
NW_008481816.1	4311749	4312801	XP_008723157.1
NW_008481816.1	4313467	4315258	XP_008723158.1
NW_008481816.1	4315287	4316586	XP_008723159.1
NW_008481816.1	4317435	4318656	XP_008723160.1
NW_008481816.1	4319967	4320939	XP_008723161.1
NW_008481816.1	4321879	4322743	XP_008723162.1
NW_008481816.1	4324388	4325348	XP_008723163.1
NW_008481816.1	4325742	4327064	XP_008723164.1
NW_008481816.1	4327553	4328354	XP_008723165.1
NW_008481816.1	4331453	4334399	XP_008723166.1
NW_008481816.1	4335965	4337867	XP_008723167.1
NW_008481816.1	4339632	4341718	XP_008723168.1
NW_008481816.1	4342654	4346197	XP_008723169.1
NW_008481816.1	4347010	4347937	XP_008723170.1
NW_008481816.1	4349667	4350573	XP_008723171.1
NW_008481816.1	4351330	4352179	XP_008723172.1
NW_008481816.1	4352552	4353463	XP_008723173.1
NW_008481816.1	4356039	4356303	XP_008723174.1
NW_008481816.1	4357118	4358033	XP_008723175.1
NW_008481816.1	4362154	4362901	XP_008723176.1
NW_008481816.1	4364618	4366083	XP_008723177.1
NW_008481816.1	4369727	4370240	XP_008723178.1
NW_008481816.1	4370590	4371856	XP_008723179.1
NW_008481816.1	4372798	4373293	XP_008723180.1
NW_008481816.1	4373419	4374841	XP_008723181.1
NW_008481816.1	4377481	4378558	XP_008723182.1
NW_008481816.1	4379604	4380211	XP_008723183.1
NW_008481816.1	4381097	4382879	XP_008723184.1
NW_008481816.1	4383630	4384715	XP_008723185.1
NW_008481816.1	4385556	4386957	XP_008723186.1
NW_008481816.1	4387501	4388393	XP_008723187.1
NW_008481816.1	4388907	4390700	XP_008723188.1
NW_008481816.1	4391486	4392926	XP_008723189.1
NW_008481816.1	4393387	4394178	XP_008723190.1
NW_008481816.1	4394211	4394958	XP_008723191.1
NW_008481816.1	4397664	4399413	XP_008723192.1
NW_008481816.1	4400068	4401815	XP_008723193.1
NW_008481816.1	4402367	4404197	XP_008723194.1
NW_008481816.1	4404575	4405211	XP_008723195.1
NW_008481816.1	4406470	4408050	XP_008723196.1
NW_008481816.1	4414748	4415600	XP_008723197.1
NW_008481816.1	4418979	4420335	XP_008723198.1
NW_008481816.1	4422281	4425641	XP_008723199.1
NW_008481816.1	4426347	4427000	XP_008723200.1
NW_008481816.1	4427511	4429095	XP_008723201.1
NW_008481816.1	4430579	4432029	XP_008723202.1
NW_008481816.1	4437625	4439260	XP_008723203.1
NW_008481816.1	4444593	4445687	XP_008723204.1
NW_008481816.1	4446525	4447022	XP_008723205.1
NW_008481816.1	4447539	4449108	XP_008723206.1
NW_008481816.1	4449783	4454976	XP_008723207.1
NW_008481816.1	4455460	4456372	XP_008723208.1
NW_008481816.1	4457118	4458941	XP_008723209.1
NW_008481816.1	4459622	4462721	XP_008723210.1
NW_008481816.1	4463763	4464509	XP_008723211.1
NW_008481816.1	4465406	4466064	XP_008723212.1
NW_008481816.1	4468384	4470530	XP_008723213.1
NW_008481816.1	4471886	4474398	XP_008723214.1
NW_008481816.1	4475422	4476685	XP_008723215.1
NW_008481816.1	4476722	4477419	XP_008723216.1
NW_008481816.1	4478664	4479357	XP_008723217.1
NW_008481816.1	4480563	4482690	XP_008723218.1
NW_008481816.1	4483029	4483861	XP_008723219.1
NW_008481816.1	4484321	4486309	XP_008723220.1
NW_008481816.1	4486687	4488521	XP_008723221.1
NW_008481816.1	4488548	4488992	XP_008723222.1
NW_008481816.1	4489339	4492045	XP_008723223.1
NW_008481816.1	4493448	4495652	XP_008723224.1
NW_008481816.1	4496285	4497868	XP_008723225.1
NW_008481816.1	4498502	4499563	XP_008723226.1
NW_008481816.1	4499606	4500463	XP_008723227.1
NW_008481816.1	4500862	4501594	XP_008723228.1
NW_008481816.1	4502078	4504518	XP_008723229.1
NW_008481816.1	4506429	4508114	XP_008723230.1
NW_008481816.1	4509731	4510535	XP_008723231.1
NW_008481816.1	4511265	4515372	XP_008723232.1
NW_008481816.1	4515898	4518355	XP_008723233.1
NW_008481816.1	4519486	4521251	XP_008723234.1
NW_008481816.1	4522826	4523168	XP_008723235.1
NW_008481816.1	4524165	4524306	XP_008723236.1
NW_008481816.1	4524811	4525858	XP_008723237.1
NW_008481816.1	4527427	4530246	XP_008723238.1
NW_008481816.1	4531241	4532957	XP_008723239.1
NW_008481816.1	4533488	4534361	XP_008723240.1
NW_008481816.1	4535253	4540231	XP_008723241.1
NW_008481816.1	4541740	4542871	XP_008723242.1
NW_008481816.1	4544816	4545854	XP_008723243.1
NW_008481816.1	4546830	4551591	XP_008723244.1
NW_008481816.1	4552206	4555873	XP_008723245.1
NW_008481816.1	4557286	4558656	XP_008723246.1
NW_008481816.1	4560385	4562081	XP_008723247.1
NW_008481816.1	4563013	4563799	XP_008723248.1
NW_008481816.1	4563968	4564662	XP_008723249.1
NW_008481816.1	4565290	4566509	XP_008723250.1
NW_008481816.1	4567560	4570974	XP_008723251.1
NW_008481816.1	4578274	4580171	XP_008723252.1
NW_008481816.1	4583916	4585086	XP_008723253.1
NW_008481816.1	4586227	4587442	XP_008723254.1
NW_008481816.1	4587873	4589409	XP_008723255.1
NW_008481816.1	4590615	4591572	XP_008723256.1
NW_008481816.1	4592631	4594735	XP_008723257.1
NW_008481816.1	4596222	4597965	XP_008723258.1
NW_008481816.1	4600071	4600539	XP_008723259.1
NW_008481816.1	4602589	4603368	XP_008723260.1
NW_008481816.1	4603444	4603864	XP_008723261.1
NW_008481816.1	4604131	4604656	XP_008723262.1
NW_008481816.1	4605668	4605980	XP_008723263.1
NW_008481816.1	4607017	4607692	XP_008723264.1
NW_008481816.1	4608247	4609948	XP_008723265.1
NW_008481816.1	4610337	4612437	XP_008723266.1
NW_008481816.1	4612941	4613862	XP_008723267.1
NW_008481816.1	4614661	4615894	XP_008723268.1
NW_008481816.1	4615923	4618821	XP_008723269.1
NW_008481816.1	4619808	4621989	XP_008723270.1
NW_008481816.1	4622345	4626095	XP_008723271.1
NW_008481816.1	4627163	4628374	XP_008723272.1
NW_008481816.1	4628669	4629777	XP_008723273.1
NW_008481816.1	4630040	4631204	XP_008723274.1
NW_008481816.1	4633289	4634447	XP_008723275.1
NW_008481816.1	4635387	4636923	XP_008723276.1
NW_008481816.1	4637684	4638652	XP_008723277.1
NW_008481816.1	4641033	4642915	XP_008723278.1
NW_008481816.1	4643392	4644813	XP_008723279.1
NW_008481816.1	4645701	4646984	XP_008723280.1
NW_008481816.1	4647106	4647481	XP_008723281.1
NW_008481816.1	4648756	4650312	XP_008723282.1
NW_008481816.1	4651710	4652415	XP_008723283.1
NW_008481816.1	4652813	4655036	XP_008723284.1
NW_008481816.1	4655986	4658407	XP_008723285.1
NW_008481816.1	4658964	4664364	XP_008723286.1
NW_008481816.1	4664693	4665351	XP_008723287.1
NW_008481816.1	4665733	4667397	XP_008723288.1
NW_008481816.1	4669884	4670749	XP_008723289.1
NW_008481816.1	4671623	4672518	XP_008723290.1
NW_008481816.1	4673116	4673725	XP_008723291.1
NW_008481816.1	4674038	4676362	XP_008723292.1
NW_008481816.1	4676970	4677505	XP_008723293.1
NW_008481816.1	4678282	4680309	XP_008723294.1
NW_008481816.1	4681216	4683251	XP_008723295.1
NW_008481816.1	4683670	4684976	XP_008723296.1
NW_008481816.1	4686466	4687513	XP_008723297.1
NW_008481816.1	4689610	4691300	XP_008723298.1
NW_008481816.1	4692783	4693764	XP_008723299.1
NW_008481816.1	4695952	4696705	XP_008723300.1
NW_008481816.1	4698008	4700457	XP_008723301.1
NW_008481816.1	4701165	4701891	XP_008723302.1
NW_008481816.1	4703532	4703798	XP_008723303.1
NW_008481816.1	4705373	4705994	XP_008723304.1
NW_008481816.1	4708051	4710017	XP_008723305.1
NW_008481816.1	4710794	4713046	XP_008723306.1
NW_008481816.1	4713636	4714741	XP_008723307.1
NW_008481816.1	4715092	4716706	XP_008723308.1
NW_008481816.1	4718475	4719720	XP_008723309.1
NW_008481816.1	4720382	4722890	XP_008723310.1
NW_008481816.1	4724791	4726527	XP_008723311.1
NW_008481816.1	4728219	4728582	XP_008723312.1
NW_008481816.1	4730200	4732838	XP_008723313.1
NW_008481816.1	4734185	4736189	XP_008723314.1
NW_008481816.1	4736588	4738983	XP_008723315.1
NW_008481816.1	4739540	4743052	XP_008723316.1
NW_008481816.1	4744063	4744576	XP_008723317.1
NW_008481816.1	4745327	4746074	XP_008723318.1
NW_008481816.1	4746753	4748451	XP_008723319.1
NW_008481816.1	4748851	4750824	XP_008723320.1
NW_008481816.1	4751707	4756099	XP_008723321.1
NW_008481816.1	4756870	4757455	XP_008723322.1
NW_008481816.1	4761702	4764156	XP_008723323.1
NW_008481816.1	4764763	4765957	XP_008723324.1
NW_008481816.1	4766967	4768089	XP_008723325.1
NW_008481816.1	4768427	4769685	XP_008723326.1
NW_008481816.1	4769790	4770638	XP_008723327.1
NW_008481816.1	4773051	4775240	XP_008723328.1
NW_008481816.1	4776239	4776380	XP_008723329.1
NW_008481816.1	4776888	4782651	XP_008723330.1
NW_008481816.1	4783408	4785591	XP_008723331.1
NW_008481816.1	4787326	4790446	XP_008723332.1
NW_008481816.1	4790937	4791798	XP_008723333.1
NW_008481816.1	4792967	4794458	XP_008723334.1
NW_008481816.1	4795292	4796354	XP_008723335.1
NW_008481816.1	4796557	4797193	XP_008723336.1
NW_008481816.1	4798638	4799259	XP_008723337.1
NW_008481816.1	4800585	4801701	XP_008723338.1
NW_008481816.1	4802530	4803259	XP_008723339.1
NW_008481816.1	4812975	4813823	XP_008723340.1
NW_008481816.1	4817919	4818951	XP_008723341.1
NW_008481816.1	4819314	4820968	XP_008723342.1
NW_008481816.1	4821939	4824141	XP_008723343.1
NW_008481816.1	4824697	4826791	XP_008723344.1
NW_008481816.1	4827088	4829264	XP_008723345.1
NW_008481816.1	4829701	4831105	XP_008723346.1
NW_008481816.1	4831472	4832516	XP_008723347.1
NW_008481816.1	4833289	4833910	XP_008723348.1
NW_008481816.1	4834244	4835071	XP_008723349.1
NW_008481816.1	4835873	4837394	XP_008723350.1
NW_008481816.1	4837545	4838612	XP_008723351.1
NW_008481816.1	4839177	4839949	XP_008723352.1
NW_008481816.1	4840491	4842057	XP_008723353.1
NW_008481816.1	4842721	4843354	XP_008723354.1
NW_008481816.1	4845046	4846298	XP_008723355.1
NW_008481816.1	4848213	4848700	XP_008723356.1
NW_008481816.1	4849094	4852163	XP_008723357.1
NW_008481816.1	4852843	4856812	XP_008723358.1
NW_008481816.1	4857079	4858424	XP_008723359.1
NW_008481816.1	4859317	4860160	XP_008723360.1
NW_008481816.1	4862953	4863612	XP_008723361.1
NW_008481816.1	4864269	4866110	XP_008723362.1
NW_008481816.1	4867756	4870264	XP_008723363.1
NW_008481816.1	4873948	4875871	XP_008723364.1
NW_008481816.1	4876883	4877903	XP_008723365.1
NW_008481816.1	4879560	4880880	XP_008723366.1
NW_008481816.1	4881858	4882608	XP_008723367.1
NW_008481816.1	4883225	4884635	XP_008723368.1
NW_008481816.1	4887024	4888752	XP_008723369.1
NW_008481816.1	4889709	4890537	XP_008723370.1
NW_008481816.1	4891205	4891771	XP_008723371.1
NW_008481816.1	4892200	4892705	XP_008723372.1
NW_008481816.1	4893181	4893652	XP_008723373.1
NW_008481816.1	4894092	4896279	XP_008723374.1
NW_008481816.1	4898750	4900326	XP_008723375.1
NW_008481816.1	4900776	4902634	XP_008723376.1
NW_008481816.1	4904729	4906360	XP_008723377.1
NW_008481816.1	4907275	4908255	XP_008723378.1
NW_008481816.1	4910726	4911592	XP_008723379.1
NW_008481816.1	4911683	4912895	XP_008723380.1
NW_008481816.1	4913650	4914583	XP_008723381.1
NW_008481816.1	4916284	4917337	XP_008723382.1
NW_008481816.1	4918148	4918739	XP_008723383.1
NW_008481816.1	4920116	4924658	XP_008723384.1
NW_008481816.1	4925618	4926722	XP_008723385.1
NW_008481816.1	4927135	4928140	XP_008723386.1
NW_008481816.1	4928843	4929725	XP_008723387.1
NW_008481816.1	4931428	4935904	XP_008723388.1
NW_008481816.1	4937205	4937706	XP_008723389.1
NW_008481816.1	4938680	4939727	XP_008723390.1
NW_008481816.1	4942787	4944428	XP_008723391.1
NW_008481816.1	4944562	4949958	XP_008723392.1
NW_008481816.1	4952230	4955493	XP_008723393.1
NW_008481816.1	4956526	4958482	XP_008723394.1
NW_008481816.1	4959364	4959805	XP_008723395.1
NW_008481816.1	4960423	4961281	XP_008723396.1
NW_008481816.1	4961533	4963309	XP_008723397.1
NW_008481816.1	4964152	4966283	XP_008723398.1
NW_008481816.1	4966763	4968618	XP_008723399.1
NW_008481816.1	4969251	4969473	XP_008723400.1
NW_008481816.1	4969720	4971639	XP_008723401.1
NW_008481816.1	4972932	4974014	XP_008723402.1
NW_008481816.1	4974015	4974705	XP_008723403.1
NW_008481816.1	4975094	4977674	XP_008723404.1
NW_008481816.1	4978011	4978592	XP_008723405.1
NW_008481816.1	4978991	4981253	XP_008723406.1
NW_008481816.1	4982081	4982914	XP_008723407.1
NW_008481816.1	4983517	4985300	XP_008723408.1
NW_008481816.1	4986511	4987630	XP_008723409.1
NW_008481816.1	4988125	4989578	XP_008723410.1
NW_008481816.1	4990073	4990449	XP_008723411.1
NW_008481816.1	4990586	4991815	XP_008723412.1
NW_008481816.1	4992359	4993623	XP_008723413.1
NW_008481816.1	4995021	4996665	XP_008723414.1
NW_008481816.1	4997442	4998615	XP_008723415.1
NW_008481816.1	4999898	5001139	XP_008723416.1
NW_008481816.1	5005131	5007465	XP_008723417.1
NW_008481816.1	5008556	5009414	XP_008723418.1
NW_008481816.1	5010184	5011473	XP_008723419.1
NW_008481816.1	5014155	5014599	XP_008723420.1
NW_008481816.1	5015555	5016804	XP_008723421.1
NW_008481816.1	5017201	5018179	XP_008723422.1
NW_008481816.1	5020795	5025107	XP_008723423.1
NW_008481816.1	5025686	5026754	XP_008723424.1
NW_008481816.1	5027610	5031189	XP_008723425.1
NW_008481816.1	5031523	5032561	XP_008723426.1
NW_008481816.1	5032773	5033202	XP_008723427.1
NW_008481816.1	5034430	5035528	XP_008723428.1
NW_008481816.1	5036152	5036683	XP_008723429.1
NW_008481816.1	5037864	5039202	XP_008723430.1
NW_008481816.1	5040057	5041495	XP_008723431.1
NW_008481816.1	5041726	5042297	XP_008723432.1
NW_008481816.1	5042594	5043358	XP_008723433.1
NW_008481816.1	5043574	5044804	XP_008723434.1
NW_008481816.1	5046224	5048564	XP_008723435.1
NW_008481816.1	5049406	5050848	XP_008723436.1
NW_008481816.1	5051462	5053653	XP_008723437.1
NW_008481816.1	5054691	5058549	XP_008723438.1
NW_008481816.1	5059201	5060431	XP_008723439.1
NW_008481816.1	5060811	5061855	XP_008723440.1
NW_008481816.1	5063296	5064955	XP_008723441.1
NW_008481816.1	5065827	5066344	XP_008723442.1
NW_008481816.1	5067664	5068577	XP_008723443.1
NW_008481816.1	5074530	5076618	XP_008723444.1
NW_008481816.1	5078110	5080118	XP_008723445.1
NW_008481816.1	5080937	5083140	XP_008723446.1
NW_008481816.1	5083690	5085267	XP_008723447.1
NW_008481816.1	5086378	5088156	XP_008723448.1
NW_008481816.1	5088517	5090028	XP_008723449.1
NW_008481816.1	5090896	5091934	XP_008723450.1
NW_008481816.1	5092478	5094242	XP_008723451.1
NW_008481816.1	5095435	5099355	XP_008723452.1
NW_008481816.1	5101469	5108515	XP_008723453.1
NW_008481816.1	5111034	5112638	XP_008723454.1
NW_008481816.1	5113426	5116045	XP_008723455.1
NW_008481816.1	5117131	5118254	XP_008723456.1
NW_008481816.1	5119588	5120538	XP_008723457.1
NW_008481816.1	5121490	5122966	XP_008723458.1
NW_008481816.1	5125122	5126983	XP_008723459.1
NW_008481816.1	5127898	5129716	XP_008723460.1
NW_008481816.1	5130241	5130708	XP_008723461.1
NW_008481816.1	5131411	5133910	XP_008723462.1
NW_008481816.1	5134924	5137540	XP_008723463.1
NW_008481816.1	5138345	5139164	XP_008723464.1
NW_008481816.1	5139996	5141301	XP_008723465.1
NW_008481816.1	5141869	5142460	XP_008723466.1
NW_008481816.1	5144001	5145123	XP_008723467.1
NW_008481816.1	5145821	5147699	XP_008723468.1
NW_008481816.1	5148968	5150485	XP_008723469.1
NW_008481816.1	5151303	5152356	XP_008723470.1
NW_008481816.1	5153619	5155245	XP_008723471.1
NW_008481816.1	5156243	5157890	XP_008723472.1
NW_008481816.1	5158161	5160441	XP_008723473.1
NW_008481816.1	5161044	5162958	XP_008723474.1
NW_008481816.1	5163185	5164808	XP_008723475.1
NW_008481816.1	5166270	5167947	XP_008723476.1
NW_008481816.1	5168338	5169470	XP_008723477.1
NW_008481816.1	5169612	5171719	XP_008723478.1
NW_008481816.1	5172572	5174747	XP_008723479.1
NW_008481816.1	5175570	5176304	XP_008723480.1
NW_008481816.1	5176492	5177344	XP_008723481.1
NW_008481816.1	5177741	5178929	XP_008723482.1
NW_008481816.1	5179291	5180120	XP_008723483.1
NW_008481816.1	5180569	5181067	XP_008723484.1
NW_008481816.1	5181734	5185355	XP_008723485.1
NW_008481816.1	5186237	5189576	XP_008723486.1
NW_008481816.1	5189930	5190600	XP_008723487.1
NW_008481816.1	5190955	5191624	XP_008723488.1
NW_008481816.1	5193740	5195045	XP_008723489.1
NW_008481816.1	5196810	5198422	XP_008723490.1
NW_008481816.1	5199826	5200910	XP_008723491.1
NW_008481816.1	5201563	5203220	XP_008723492.1
NW_008481816.1	5204115	5204556	XP_008723493.1
NW_008481816.1	5204964	5205882	XP_008723494.1
NW_008481816.1	5207046	5208396	XP_008723495.1
NW_008481816.1	5208557	5210154	XP_008723496.1
NW_008481816.1	5212865	5213992	XP_008723497.1
NW_008481816.1	5214687	5215485	XP_008723498.1
NW_008481816.1	5217228	5217825	XP_008723499.1
NW_008481816.1	5218367	5219392	XP_008723500.1
NW_008481816.1	5220076	5221325	XP_008723501.1
NW_008481816.1	5221830	5223540	XP_008723502.1
NW_008481816.1	5225162	5225951	XP_008723503.1
NW_008481816.1	5227308	5227700	XP_008723504.1
NW_008481816.1	5227829	5228552	XP_008723505.1
NW_008481816.1	5228889	5232120	XP_008723506.1
NW_008481816.1	5232804	5234577	XP_008723507.1
NW_008481816.1	5238837	5239578	XP_008723508.1
NW_008481816.1	5240479	5241649	XP_008723509.1
NW_008481816.1	5242713	5245185	XP_008723510.1
NW_008481816.1	5245855	5246539	XP_008723511.1
NW_008481816.1	5246843	5247152	XP_008723512.1
NW_008481816.1	5247845	5248614	XP_008723513.1
NW_008481816.1	5249207	5249698	XP_008723514.1
NW_008481816.1	5250618	5253469	XP_008723515.1
NW_008481816.1	5253962	5254850	XP_008723516.1
NW_008481816.1	5255388	5255793	XP_008723517.1
NW_008481816.1	5256404	5257682	XP_008723518.1
NW_008481816.1	5260984	5262121	XP_008723519.1
NW_008481816.1	5265033	5267659	XP_008723520.1
NW_008481816.1	5268415	5269216	XP_008723521.1
NW_008481816.1	5270006	5271329	XP_008723522.1
NW_008481816.1	5271661	5273206	XP_008723523.1
NW_008481816.1	5275875	5277669	XP_008723524.1
NW_008481816.1	5279120	5283105	XP_008723525.1
NW_008481816.1	5283442	5283550	XP_008723526.1
NW_008481816.1	5283600	5284761	XP_008723527.1
NW_008481816.1	5286780	5287615	XP_008723528.1
NW_008481816.1	5288321	5288600	XP_008723529.1
NW_008481816.1	5288619	5290917	XP_008723530.1
NW_008481816.1	5293689	5294958	XP_008723531.1
NW_008481816.1	5300121	5301503	XP_008723532.1
NW_008481816.1	5303338	5304838	XP_008723533.1
NW_008481816.1	5305863	5308509	XP_008723534.1
NW_008481816.1	5309566	5311669	XP_008723535.1
NW_008481816.1	5312190	5313288	XP_008723536.1
NW_008481816.1	5313608	5314738	XP_008723537.1
NW_008481816.1	5315493	5318477	XP_008723538.1
NW_008481816.1	5319886	5321146	XP_008723539.1
NW_008481816.1	5322303	5324079	XP_008723540.1
NW_008481816.1	5324949	5326257	XP_008723541.1
NW_008481816.1	5327698	5329136	XP_008723542.1
NW_008481816.1	5329670	5330474	XP_008723543.1
NW_008481816.1	5331125	5332845	XP_008723544.1
NW_008481816.1	5333660	5336488	XP_008723545.1
NW_008481816.1	5337679	5339350	XP_008723546.1
NW_008481816.1	5339431	5339944	XP_008723547.1
NW_008481816.1	5341481	5342435	XP_008723548.1
NW_008481816.1	5344005	5348141	XP_008723549.1
NW_008481816.1	5348962	5353678	XP_008723550.1
NW_008481816.1	5354444	5355899	XP_008723551.1
NW_008481816.1	5357785	5359003	XP_008723552.1
NW_008481816.1	5359407	5360172	XP_008723553.1
NW_008481816.1	5361149	5361521	XP_008723554.1
NW_008481816.1	5361734	5362120	XP_008723555.1
NW_008481816.1	5363294	5364194	XP_008723556.1
NW_008481816.1	5366189	5367824	XP_008723557.1
NW_008481816.1	5368332	5368911	XP_008723558.1
NW_008481816.1	5370323	5370942	XP_008723559.1
NW_008481816.1	5371865	5373346	XP_008723560.1
NW_008481816.1	5375187	5376893	XP_008723561.1
NW_008481816.1	5377796	5379136	XP_008723562.1
NW_008481816.1	5380197	5381952	XP_008723563.1
NW_008481816.1	5382629	5383111	XP_008723564.1
NW_008481816.1	5389588	5390812	XP_008723565.1
NW_008481816.1	5393099	5395451	XP_008723566.1
NW_008481816.1	5401200	5402532	XP_008723567.1
NW_008481816.1	5403604	5405164	XP_008723568.1
NW_008481816.1	5405229	5406679	XP_008723569.1
NW_008481816.1	5407531	5409478	XP_008723570.1
NW_008481816.1	5410865	5411054	XP_008723571.1
NW_008481816.1	5412198	5413541	XP_008723572.1
NW_008481816.1	5413557	5413848	XP_008723573.1
NW_008481816.1	5414092	5416480	XP_008723574.1
NW_008481816.1	5417449	5418570	XP_008723575.1
NW_008481816.1	5419189	5420876	XP_008723576.1
NW_008481816.1	5425112	5431004	XP_008723577.1
NW_008481816.1	5431478	5433232	XP_008723578.1
NW_008481816.1	5435288	5435899	XP_008723579.1
NW_008481816.1	5437461	5438312	XP_008723580.1
NW_008481816.1	5439407	5440259	XP_008723581.1
NW_008481816.1	5442079	5443636	XP_008723582.1
NW_008481816.1	5444235	5447433	XP_008723583.1
NW_008481816.1	5449069	5450125	XP_008723584.1
NW_008481816.1	5451148	5452468	XP_008723585.1
NW_008481816.1	5453285	5458268	XP_008723586.1
NW_008481816.1	5459551	5459961	XP_008723587.1
NW_008481816.1	5460109	5461492	XP_008723588.1
NW_008481816.1	5462265	5466868	XP_008723589.1
NW_008481816.1	5470402	5471506	XP_008723590.1
NW_008481816.1	5472883	5473453	XP_008723591.1
NW_008481816.1	5474937	5476300	XP_008723592.1
NW_008481816.1	5478077	5479694	XP_008723593.1
NW_008481816.1	5480449	5482261	XP_008723594.1
NW_008481816.1	5483528	5484517	XP_008723595.1
NW_008481816.1	5489648	5490334	XP_008723596.1
NW_008481816.1	5490749	5491224	XP_008723597.1
NW_008481816.1	5491520	5492993	XP_008723598.1
NW_008481816.1	5495739	5497827	XP_008723599.1
NW_008481816.1	5500029	5501698	XP_008723600.1
NW_008481816.1	5504418	5505264	XP_008723601.1
NW_008481816.1	5505388	5506057	XP_008723602.1
NW_008481816.1	5506374	5507024	XP_008723603.1
NW_008481816.1	5508904	5510476	XP_008723604.1
NW_008481816.1	5514122	5515517	XP_008723605.1
NW_008481816.1	5515962	5517555	XP_008723606.1
NW_008481816.1	5520540	5523828	XP_008723607.1
NW_008481816.1	5525406	5527876	XP_008723608.1
NW_008481816.1	5529215	5533331	XP_008723609.1
NW_008481816.1	5534223	5537298	XP_008723610.1
NW_008481816.1	5537645	5539298	XP_008723611.1
NW_008481816.1	5539421	5540236	XP_008723612.1
NW_008481816.1	5540778	5542685	XP_008723613.1
NW_008481816.1	5544515	5545467	XP_008723614.1
NW_008481816.1	5546695	5547191	XP_008723615.1
NW_008481816.1	5548023	5549558	XP_008723616.1
NW_008481816.1	5550274	5552540	XP_008723617.1
NW_008481816.1	5552701	5554573	XP_008723618.1
NW_008481816.1	5557348	5557860	XP_008723619.1
NW_008481816.1	5558321	5560451	XP_008723620.1
NW_008481816.1	5560986	5561873	XP_008723621.1
NW_008481816.1	5562227	5564030	XP_008723622.1
NW_008481816.1	5565397	5566462	XP_008723623.1
NW_008481816.1	5567192	5570012	XP_008723624.1
NW_008481816.1	5571916	5573202	XP_008723625.1
NW_008481816.1	5574468	5575956	XP_008723626.1
NW_008481816.1	5576617	5577557	XP_008723627.1
NW_008481816.1	5578496	5578792	XP_008723628.1
NW_008481816.1	5579284	5581849	XP_008723629.1
NW_008481816.1	5582418	5583577	XP_008723630.1
NW_008481816.1	5583982	5584447	XP_008723631.1
NW_008481816.1	5585432	5586593	XP_008723632.1
NW_008481816.1	5587171	5589721	XP_008723633.1
NW_008481816.1	5590154	5590752	XP_008723634.1
NW_008481816.1	5590756	5591935	XP_008723635.1
NW_008481816.1	5592199	5595329	XP_008723636.1
NW_008481816.1	5595737	5596403	XP_008723637.1
NW_008481816.1	5598825	5603202	XP_008723638.1
NW_008481816.1	5604061	5605793	XP_008723639.1
NW_008481816.1	5606265	5608362	XP_008723640.1
NW_008481816.1	5611034	5612506	XP_008723641.1
NW_008481816.1	5613823	5615582	XP_008723642.1
NW_008481816.1	5616094	5617609	XP_008723643.1
NW_008481816.1	5618424	5619180	XP_008723644.1
NW_008481816.1	5619936	5621869	XP_008723645.1
NW_008481816.1	5622069	5622732	XP_008723646.1
NW_008481816.1	5623411	5624163	XP_008723647.1
NW_008481816.1	5624194	5625039	XP_008723648.1
NW_008481816.1	5626227	5628498	XP_008723649.1
NW_008481816.1	5628939	5629677	XP_008723650.1
NW_008481816.1	5632195	5633617	XP_008723651.1
NW_008481816.1	5634067	5636232	XP_008723652.1
NW_008481816.1	5638027	5638636	XP_008723653.1
NW_008481816.1	5639112	5641470	XP_008723654.1
NW_008481816.1	5642708	5645202	XP_008723655.1
NW_008481816.1	5647091	5649061	XP_008723656.1
NW_008481816.1	5650475	5651306	XP_008723657.1
NW_008481816.1	5653576	5654546	XP_008723658.1
NW_008481816.1	5655408	5655901	XP_008723659.1
NW_008481816.1	5656515	5658183	XP_008723660.1
NW_008481816.1	5658582	5660076	XP_008723661.1
NW_008481816.1	5661069	5662332	XP_008723662.1
NW_008481816.1	5664141	5665500	XP_008723663.1
NW_008481816.1	5668074	5668350	XP_008723664.1
NW_008481816.1	5669195	5671115	XP_008723665.1
NW_008481816.1	5671387	5672083	XP_008723666.1
NW_008481816.1	5672093	5673054	XP_008723667.1
NW_008481816.1	5673407	5674309	XP_008723668.1
NW_008481816.1	5674782	5675328	XP_008723669.1
NW_008481816.1	5675777	5677247	XP_008723670.1
NW_008481816.1	5677587	5678372	XP_008723671.1
NW_008481816.1	5682644	5685752	XP_008723672.1
NW_008481816.1	5687389	5689262	XP_008723673.1
NW_008481816.1	5689698	5690535	XP_008723674.1
NW_008481816.1	5691170	5691896	XP_008723675.1
NW_008481816.1	5693823	5695299	XP_008723676.1
NW_008481816.1	5695827	5697957	XP_008723677.1
NW_008481816.1	5698513	5699269	XP_008723678.1
NW_008481816.1	5699943	5702724	XP_008723679.1
NW_008481816.1	5702900	5704252	XP_008723680.1
NW_008481816.1	5704949	5705902	XP_008723681.1
NW_008481816.1	5706201	5706627	XP_008723682.1
NW_008481816.1	5707039	5707439	XP_008723683.1
NW_008481816.1	5707573	5708500	XP_008723684.1
NW_008481816.1	5708644	5709286	XP_008723685.1
NW_008481816.1	5710432	5710789	XP_008723686.1
NW_008481816.1	5715240	5717767	XP_008723687.1
NW_008481816.1	5718491	5720284	XP_008723688.1
NW_008481816.1	5721049	5722026	XP_008723689.1
NW_008481817.1	901	2684	XP_008723690.1
NW_008481817.1	3942	5061	XP_008723691.1
NW_008481817.1	7071	9438	XP_008723692.1
NW_008481817.1	10876	11925	XP_008723693.1
NW_008481817.1	12308	14390	XP_008723694.1
NW_008481817.1	15220	16450	XP_008723695.1
NW_008481817.1	16982	18389	XP_008723696.1
NW_008481817.1	18930	19512	XP_008723697.1
NW_008481817.1	20706	21800	XP_008723698.1
NW_008481817.1	23161	24467	XP_008723699.1
NW_008481817.1	25666	27151	XP_008723700.1
NW_008481817.1	27740	29534	XP_008723701.1
NW_008481817.1	29845	31012	XP_008723702.1
NW_008481817.1	31350	32466	XP_008723703.1
NW_008481817.1	33926	36023	XP_008723704.1
NW_008481817.1	38189	38648	XP_008723705.1
NW_008481817.1	39556	40570	XP_008723706.1
NW_008481817.1	41340	42621	XP_008723707.1
NW_008481817.1	43418	44894	XP_008723708.1
NW_008481817.1	46949	48506	XP_008723709.1
NW_008481817.1	49665	50187	XP_008723710.1
NW_008481817.1	51927	53370	XP_008723711.1
NW_008481817.1	54560	56086	XP_008723712.1
NW_008481817.1	56496	58126	XP_008723713.1
NW_008481817.1	58343	59151	XP_008723714.1
NW_008481817.1	60354	61335	XP_008723715.1
NW_008481817.1	62308	64276	XP_008723716.1
NW_008481817.1	65023	69544	XP_008723717.1
NW_008481817.1	70108	73646	XP_008723718.1
NW_008481817.1	74260	74734	XP_008723719.1
NW_008481817.1	75504	76942	XP_008723720.1
NW_008481817.1	81450	84813	XP_008723721.1
NW_008481817.1	85252	85702	XP_008723722.1
NW_008481817.1	85900	86400	XP_008723723.1
NW_008481817.1	89217	90299	XP_008723724.1
NW_008481817.1	91955	93615	XP_008723725.1
NW_008481817.1	94635	96439	XP_008723726.1
NW_008481817.1	96879	98941	XP_008723727.1
NW_008481817.1	99597	101167	XP_008723728.1
NW_008481817.1	101960	103396	XP_008723729.1
NW_008481817.1	103647	106037	XP_008723730.1
NW_008481817.1	110668	111127	XP_008723731.1
NW_008481817.1	111484	113120	XP_008723732.1
NW_008481817.1	114065	116405	XP_008723733.1
NW_008481817.1	118016	119746	XP_008723734.1
NW_008481817.1	120155	123194	XP_008723735.1
NW_008481817.1	123755	124795	XP_008723736.1
NW_008481817.1	125475	128832	XP_008723737.1
NW_008481817.1	129885	130734	XP_008723738.1
NW_008481817.1	132982	133759	XP_008723739.1
NW_008481817.1	137533	139490	XP_008723740.1
NW_008481817.1	141426	142529	XP_008723741.1
NW_008481817.1	143144	144368	XP_008723742.1
NW_008481817.1	144385	144884	XP_008723743.1
NW_008481817.1	145182	146227	XP_008723744.1
NW_008481817.1	146613	147635	XP_008723745.1
NW_008481817.1	148149	149208	XP_008723746.1
NW_008481817.1	149955	151457	XP_008723747.1
NW_008481817.1	153434	154943	XP_008723748.1
NW_008481817.1	156699	158003	XP_008723749.1
NW_008481817.1	159776	160713	XP_008723750.1
NW_008481817.1	161452	163107	XP_008723751.1
NW_008481817.1	163791	164514	XP_008723752.1
NW_008481817.1	166400	166637	XP_008723753.1
NW_008481817.1	167838	168951	XP_008723754.1
NW_008481817.1	169508	171020	XP_008723755.1
NW_008481817.1	171398	172729	XP_008723756.1
NW_008481817.1	173097	174324	XP_008723757.1
NW_008481817.1	175141	177212	XP_008723758.1
NW_008481817.1	177969	184692	XP_008723759.1
NW_008481817.1	186141	188244	XP_008723760.1
NW_008481817.1	189539	190979	XP_008723761.1
NW_008481817.1	191829	193882	XP_008723762.1
NW_008481817.1	195841	197319	XP_008723763.1
NW_008481817.1	198994	200218	XP_008723764.1
NW_008481817.1	201665	202333	XP_008723765.1
NW_008481817.1	202348	205369	XP_008723766.1
NW_008481817.1	206004	207300	XP_008723767.1
NW_008481817.1	209120	211403	XP_008723768.1
NW_008481817.1	214122	215022	XP_008723769.1
NW_008481817.1	215794	216799	XP_008723770.1
NW_008481817.1	217565	218570	XP_008723771.1
NW_008481817.1	219361	220903	XP_008723772.1
NW_008481817.1	223452	224432	XP_008723773.1
NW_008481817.1	224980	225649	XP_008723774.1
NW_008481817.1	227510	228674	XP_008723775.1
NW_008481817.1	229033	229558	XP_008723776.1
NW_008481817.1	231948	233443	XP_008723777.1
NW_008481817.1	235325	236398	XP_008723778.1
NW_008481817.1	237095	237665	XP_008723779.1
NW_008481817.1	238826	242024	XP_008723780.1
NW_008481817.1	242700	244396	XP_008723781.1
NW_008481817.1	244787	248137	XP_008723782.1
NW_008481817.1	254170	255466	XP_008723783.1
NW_008481817.1	261847	262882	XP_008723784.1
NW_008481817.1	266668	269653	XP_008723785.1
NW_008481817.1	270563	271748	XP_008723786.1
NW_008481817.1	272445	274449	XP_008723787.1
NW_008481817.1	275766	275907	XP_008723788.1
NW_008481817.1	276685	277862	XP_008723789.1
NW_008481817.1	278552	280189	XP_008723790.1
NW_008481817.1	281041	282778	XP_008723791.1
NW_008481817.1	283500	290214	XP_008723792.1
NW_008481817.1	290505	291166	XP_008723793.1
NW_008481817.1	291303	291978	XP_008723794.1
NW_008481817.1	292521	294179	XP_008723795.1
NW_008481817.1	295450	297123	XP_008723796.1
NW_008481817.1	297715	299228	XP_008723797.1
NW_008481817.1	301521	303585	XP_008723798.1
NW_008481817.1	307841	309863	XP_008723799.1
NW_008481817.1	311064	312387	XP_008723800.1
NW_008481817.1	313490	314228	XP_008723801.1
NW_008481817.1	315215	317153	XP_008723802.1
NW_008481817.1	319576	321691	XP_008723803.1
NW_008481817.1	324701	326267	XP_008723804.1
NW_008481817.1	329485	331123	XP_008723805.1
NW_008481817.1	333171	333940	XP_008723806.1
NW_008481817.1	334068	335817	XP_008723807.1
NW_008481817.1	336473	337866	XP_008723808.1
NW_008481817.1	338312	339803	XP_008723809.1
NW_008481817.1	339835	340512	XP_008723810.1
NW_008481817.1	340838	341537	XP_008723811.1
NW_008481817.1	341915	343061	XP_008723812.1
NW_008481817.1	343512	345027	XP_008723813.1
NW_008481817.1	345267	348632	XP_008723814.1
NW_008481817.1	349722	352209	XP_008723815.1
NW_008481817.1	353116	355393	XP_008723816.1
NW_008481817.1	356393	357770	XP_008723817.1
NW_008481817.1	359229	360835	XP_008723818.1
NW_008481817.1	362306	362804	XP_008723819.1
NW_008481817.1	363339	367380	XP_008723820.1
NW_008481817.1	368323	369899	XP_008723821.1
NW_008481817.1	370846	371394	XP_008723822.1
NW_008481817.1	372646	376720	XP_008723823.1
NW_008481817.1	377092	377788	XP_008723824.1
NW_008481817.1	380431	382469	XP_008723825.1
NW_008481817.1	383975	385657	XP_008723826.1
NW_008481817.1	387797	389809	XP_008723827.1
NW_008481817.1	390653	391690	XP_008723828.1
NW_008481817.1	392550	393874	XP_008723829.1
NW_008481817.1	394807	397050	XP_008723830.1
NW_008481817.1	397434	398549	XP_008723831.1
NW_008481817.1	398816	402501	XP_008723832.1
NW_008481817.1	402743	403667	XP_008723833.1
NW_008481817.1	404478	404976	XP_008723834.1
NW_008481817.1	405324	407322	XP_008723835.1
NW_008481817.1	407602	411113	XP_008723836.1
NW_008481817.1	413820	415392	XP_008723837.1
NW_008481817.1	415767	418788	XP_008723838.1
NW_008481817.1	419577	420621	XP_008723839.1
NW_008481817.1	421158	422192	XP_008723840.1
NW_008481817.1	422247	422952	XP_008723841.1
NW_008481817.1	423430	424919	XP_008723842.1
NW_008481817.1	425669	428399	XP_008723843.1
NW_008481817.1	428744	429635	XP_008723844.1
NW_008481817.1	429923	431286	XP_008723845.1
NW_008481817.1	433030	435251	XP_008723846.1
NW_008481817.1	436161	436902	XP_008723847.1
NW_008481817.1	437424	439665	XP_008723848.1
NW_008481817.1	440090	441059	XP_008723849.1
NW_008481817.1	441827	442616	XP_008723850.1
NW_008481817.1	443203	446215	XP_008723851.1
NW_008481817.1	447407	448456	XP_008723852.1
NW_008481817.1	448718	450536	XP_008723853.1
NW_008481817.1	451715	453049	XP_008723854.1
NW_008481817.1	455717	456956	XP_008723855.1
NW_008481817.1	457550	458507	XP_008723856.1
NW_008481817.1	459727	462604	XP_008723857.1
NW_008481817.1	464749	466651	XP_008723858.1
NW_008481817.1	467085	467653	XP_008723859.1
NW_008481817.1	468112	470428	XP_008723860.1
NW_008481817.1	472391	472829	XP_008723861.1
NW_008481817.1	474162	475797	XP_008723862.1
NW_008481817.1	476782	477547	XP_008723863.1
NW_008481817.1	477964	478483	XP_008723864.1
NW_008481817.1	479438	480384	XP_008723865.1
NW_008481817.1	481057	482247	XP_008723866.1
NW_008481817.1	482590	483654	XP_008723867.1
NW_008481817.1	484051	485579	XP_008723868.1
NW_008481817.1	487489	489145	XP_008723869.1
NW_008481817.1	489523	490729	XP_008723870.1
NW_008481817.1	491448	493049	XP_008723871.1
NW_008481817.1	495008	495981	XP_008723872.1
NW_008481817.1	496371	497963	XP_008723873.1
NW_008481817.1	498409	499418	XP_008723874.1
NW_008481817.1	500003	501108	XP_008723875.1
NW_008481817.1	502349	504958	XP_008723876.1
NW_008481817.1	505654	507025	XP_008723877.1
NW_008481817.1	507427	508992	XP_008723878.1
NW_008481817.1	509354	511074	XP_008723879.1
NW_008481817.1	511369	512893	XP_008723880.1
NW_008481817.1	513584	514001	XP_008723881.1
NW_008481817.1	515678	523225	XP_008723882.1
NW_008481817.1	524740	525880	XP_008723883.1
NW_008481817.1	526795	527662	XP_008723884.1
NW_008481817.1	527960	528998	XP_008723885.1
NW_008481817.1	529361	530291	XP_008723886.1
NW_008481817.1	531981	532866	XP_008723887.1
NW_008481817.1	533337	534792	XP_008723888.1
NW_008481817.1	535223	536683	XP_008723889.1
NW_008481817.1	537248	537836	XP_008723890.1
NW_008481817.1	541313	542423	XP_008723891.1
NW_008481817.1	543587	544707	XP_008723892.1
NW_008481817.1	545330	545681	XP_008723893.1
NW_008481817.1	547697	548794	XP_008723894.1
NW_008481817.1	550252	552300	XP_008723895.1
NW_008481817.1	554381	556264	XP_008723896.1
NW_008481817.1	556890	558568	XP_008723897.1
NW_008481817.1	558874	559724	XP_008723898.1
NW_008481817.1	559852	560545	XP_008723899.1
NW_008481817.1	561580	564085	XP_008723900.1
NW_008481817.1	564488	565137	XP_008723901.1
NW_008481817.1	565746	566316	XP_008723902.1
NW_008481817.1	566845	570531	XP_008723903.1
NW_008481817.1	572041	572897	XP_008723904.1
NW_008481817.1	574558	576046	XP_008723905.1
NW_008481817.1	579167	580418	XP_008723906.1
NW_008481817.1	581254	581803	XP_008723907.1
NW_008481817.1	586979	587942	XP_008723908.1
NW_008481817.1	588514	589856	XP_008723909.1
NW_008481817.1	590824	592281	XP_008723910.1
NW_008481817.1	592647	594155	XP_008723911.1
NW_008481817.1	595600	597943	XP_008723912.1
NW_008481817.1	603914	606382	XP_008723913.1
NW_008481817.1	607702	609608	XP_008723914.1
NW_008481817.1	611352	614345	XP_008723915.1
NW_008481817.1	619904	621533	XP_008723916.1
NW_008481817.1	622811	623162	XP_008723917.1
NW_008481817.1	623607	626430	XP_008723918.1
NW_008481817.1	627085	628228	XP_008723919.1
NW_008481817.1	628984	631583	XP_008723920.1
NW_008481817.1	635849	638267	XP_008723921.1
NW_008481817.1	642766	645169	XP_008723922.1
NW_008481817.1	646453	648504	XP_008723923.1
NW_008481817.1	650406	651970	XP_008723924.1
NW_008481817.1	652000	653029	XP_008723925.1
NW_008481817.1	655044	655950	XP_008723926.1
NW_008481817.1	656440	657490	XP_008723927.1
NW_008481817.1	658192	659954	XP_008723928.1
NW_008481817.1	660572	661514	XP_008723929.1
NW_008481817.1	662630	663461	XP_008723930.1
NW_008481817.1	664145	664610	XP_008723931.1
NW_008481817.1	664726	665365	XP_008723932.1
NW_008481817.1	666142	667567	XP_008723933.1
NW_008481817.1	668825	670748	XP_008723934.1
NW_008481817.1	672256	673950	XP_008723935.1
NW_008481817.1	674343	676268	XP_008723936.1
NW_008481817.1	676590	679688	XP_008723937.1
NW_008481817.1	680294	681061	XP_008723938.1
NW_008481817.1	681565	681937	XP_008723939.1
NW_008481817.1	682717	683257	XP_008723940.1
NW_008481817.1	683808	684908	XP_008723941.1
NW_008481817.1	685026	685399	XP_008723942.1
NW_008481817.1	685798	686651	XP_008723943.1
NW_008481817.1	687237	687492	XP_008723944.1
NW_008481817.1	687683	688427	XP_008723945.1
NW_008481817.1	690145	691595	XP_008723946.1
NW_008481817.1	695090	697454	XP_008723947.1
NW_008481817.1	698319	700224	XP_008723948.1
NW_008481817.1	702710	705262	XP_008723949.1
NW_008481817.1	706910	708068	XP_008723950.1
NW_008481817.1	708476	710036	XP_008723951.1
NW_008481817.1	710599	714181	XP_008723952.1
NW_008481817.1	715058	715966	XP_008723953.1
NW_008481817.1	716504	717458	XP_008723954.1
NW_008481817.1	720553	720944	XP_008723955.1
NW_008481817.1	722640	723585	XP_008723956.1
NW_008481817.1	724396	727255	XP_008723957.1
NW_008481818.1	2789	3224	XP_008723958.1
NW_008481818.1	25375	25561	XP_008723959.1
NW_008481818.1	32793	33910	XP_008723960.1
NW_008481818.1	35765	38008	XP_008723961.1
NW_008481818.1	39474	39711	XP_008723962.1
NW_008481818.1	40458	41804	XP_008723963.1
NW_008481818.1	42796	43260	XP_008723964.1
NW_008481818.1	43518	45861	XP_008723965.1
NW_008481818.1	46467	47499	XP_008723966.1
NW_008481818.1	47592	49563	XP_008723967.1
NW_008481818.1	50785	52650	XP_008723968.1
NW_008481818.1	53507	57040	XP_008723969.1
NW_008481818.1	59103	61087	XP_008723970.1
NW_008481818.1	63337	67416	XP_008723971.1
NW_008481818.1	68440	70808	XP_008723972.1
NW_008481818.1	71612	73031	XP_008723973.1
NW_008481818.1	74365	76198	XP_008723974.1
NW_008481818.1	76746	77591	XP_008723975.1
NW_008481818.1	77995	78544	XP_008723976.1
NW_008481818.1	79847	81715	XP_008723977.1
NW_008481818.1	83998	85806	XP_008723978.1
NW_008481818.1	86739	90459	XP_008723979.1
NW_008481818.1	91091	96139	XP_008723980.1
NW_008481818.1	97032	97843	XP_008723981.1
NW_008481818.1	98730	101500	XP_008723982.1
NW_008481818.1	102738	106290	XP_008723983.1
NW_008481818.1	107279	108542	XP_008723984.1
NW_008481818.1	109314	111057	XP_008723985.1
NW_008481818.1	112394	114345	XP_008723986.1
NW_008481818.1	115691	118427	XP_008723987.1
NW_008481818.1	119781	120714	XP_008723988.1
NW_008481818.1	123444	123912	XP_008723989.1
NW_008481818.1	124628	125747	XP_008723990.1
NW_008481818.1	126323	127283	XP_008723991.1
NW_008481818.1	128776	130465	XP_008723992.1
NW_008481818.1	130931	131834	XP_008723993.1
NW_008481818.1	132614	133940	XP_008723994.1
NW_008481818.1	135120	136089	XP_008723995.1
NW_008481818.1	136252	137275	XP_008723996.1
NW_008481818.1	137972	139869	XP_008723997.1
NW_008481818.1	140506	145489	XP_008723998.1
NW_008481818.1	148183	149107	XP_008723999.1
NW_008481818.1	149509	151808	XP_008724000.1
NW_008481818.1	152714	154541	XP_008724001.1
NW_008481818.1	155161	157205	XP_008724002.1
NW_008481818.1	158259	159838	XP_008724003.1
NW_008481818.1	163409	164069	XP_008724004.1
NW_008481818.1	164386	165221	XP_008724005.1
NW_008481818.1	166956	167799	XP_008724006.1
NW_008481818.1	169535	171525	XP_008724007.1
NW_008481818.1	172842	174504	XP_008724008.1
NW_008481818.1	179087	180476	XP_008724009.1
NW_008481818.1	181320	183009	XP_008724010.1
NW_008481818.1	186791	188146	XP_008724011.1
NW_008481818.1	189182	190787	XP_008724012.1
NW_008481818.1	193647	195711	XP_008724013.1
NW_008481818.1	196716	197104	XP_008724014.1
NW_008481818.1	198147	199452	XP_008724015.1
NW_008481818.1	200283	201764	XP_008724016.1
NW_008481818.1	202153	204222	XP_008724017.1
NW_008481818.1	204876	206826	XP_008724018.1
NW_008481818.1	208879	209692	XP_008724019.1
NW_008481818.1	210561	212467	XP_008724020.1
NW_008481818.1	212750	213848	XP_008724021.1
NW_008481818.1	214582	217801	XP_008724022.1
NW_008481818.1	218748	221405	XP_008724023.1
NW_008481818.1	224430	226154	XP_008724024.1
NW_008481818.1	227292	230736	XP_008724025.1
NW_008481818.1	235406	237056	XP_008724026.1
NW_008481818.1	237424	239265	XP_008724027.1
NW_008481818.1	242012	245294	XP_008724028.1
NW_008481818.1	245579	246701	XP_008724029.1
NW_008481818.1	247630	248379	XP_008724030.1
NW_008481818.1	251134	253627	XP_008724031.1
NW_008481818.1	255050	258848	XP_008724032.1
NW_008481818.1	259401	261231	XP_008724033.1
NW_008481818.1	261992	263375	XP_008724034.1
NW_008481818.1	263454	264903	XP_008724035.1
NW_008481818.1	266183	267867	XP_008724036.1
NW_008481818.1	269025	274431	XP_008724037.1
NW_008481818.1	275613	277013	XP_008724038.1
NW_008481818.1	278135	278866	XP_008724039.1
NW_008481818.1	279752	280871	XP_008724040.1
NW_008481818.1	281656	283831	XP_008724041.1
NW_008481818.1	284415	285246	XP_008724042.1
NW_008481818.1	286028	287402	XP_008724043.1
NW_008481818.1	288328	290303	XP_008724044.1
NW_008481818.1	291512	293359	XP_008724045.1
NW_008481818.1	293750	294836	XP_008724046.1
NW_008481818.1	298794	300002	XP_008724047.1
NW_008481818.1	300394	301874	XP_008724048.1
NW_008481818.1	303758	306380	XP_008724049.1
NW_008481818.1	307024	310008	XP_008724050.1
NW_008481818.1	314200	314990	XP_008724051.1
NW_008481818.1	318237	318915	XP_008724052.1
NW_008481818.1	319875	321717	XP_008724053.1
NW_008481818.1	321887	323965	XP_008724054.1
NW_008481818.1	324484	325621	XP_008724055.1
NW_008481818.1	326362	328221	XP_008724056.1
NW_008481818.1	328267	329174	XP_008724057.1
NW_008481818.1	330215	331307	XP_008724058.1
NW_008481818.1	331887	332565	XP_008724059.1
NW_008481818.1	337464	337890	XP_008724060.1
NW_008481818.1	340248	342246	XP_008724061.1
NW_008481818.1	343602	346125	XP_008724062.1
NW_008481818.1	348230	349367	XP_008724063.1
NW_008481818.1	358497	360097	XP_008724064.1
NW_008481818.1	365353	367008	XP_008724065.1
NW_008481818.1	368768	370454	XP_008724066.1
NW_008481818.1	371052	372822	XP_008724067.1
NW_008481818.1	374007	375399	XP_008724068.1
NW_008481818.1	376645	378531	XP_008724069.1
NW_008481818.1	379999	380209	XP_008724070.1
NW_008481818.1	380244	380985	XP_008724071.1
NW_008481818.1	382593	384327	XP_008724072.1
NW_008481818.1	386761	389329	XP_008724073.1
NW_008481818.1	390205	392098	XP_008724074.1
NW_008481818.1	392884	395926	XP_008724075.1
NW_008481818.1	396168	401859	XP_008724076.1
NW_008481818.1	404691	405803	XP_008724077.1
NW_008481818.1	406627	408450	XP_008724078.1
NW_008481818.1	408990	410874	XP_008724079.1
NW_008481818.1	411189	412251	XP_008724080.1
NW_008481818.1	412723	414777	XP_008724081.1
NW_008481818.1	415386	416676	XP_008724082.1
NW_008481818.1	420618	423692	XP_008724083.1
NW_008481818.1	424630	425107	XP_008724084.1
NW_008481818.1	425755	430361	XP_008724085.1
NW_008481818.1	430639	431233	XP_008724086.1
NW_008481818.1	431887	432796	XP_008724087.1
NW_008481818.1	433638	435045	XP_008724088.1
NW_008481818.1	435702	438079	XP_008724089.1
NW_008481818.1	438626	440594	XP_008724090.1
NW_008481818.1	441117	442746	XP_008724091.1
NW_008481818.1	446674	447767	XP_008724092.1
NW_008481818.1	448843	449461	XP_008724093.1
NW_008481818.1	450750	452339	XP_008724094.1
NW_008481818.1	453310	455154	XP_008724095.1
NW_008481818.1	456524	458477	XP_008724096.1
NW_008481818.1	459396	461154	XP_008724097.1
NW_008481818.1	462657	464589	XP_008724098.1
NW_008481818.1	465171	465378	XP_008724099.1
NW_008481818.1	467110	468158	XP_008724100.1
NW_008481818.1	468896	470696	XP_008724101.1
NW_008481818.1	473485	474639	XP_008724102.1
NW_008481818.1	475286	476153	XP_008724103.1
NW_008481818.1	477337	478394	XP_008724104.1
NW_008481818.1	481007	481817	XP_008724105.1
NW_008481818.1	483353	484422	XP_008724106.1
NW_008481818.1	486251	487922	XP_008724107.1
NW_008481818.1	491138	492653	XP_008724108.1
NW_008481818.1	493290	494678	XP_008724109.1
NW_008481818.1	495384	496624	XP_008724110.1
NW_008481818.1	497301	499232	XP_008724111.1
NW_008481818.1	500704	502482	XP_008724112.1
NW_008481818.1	503389	505212	XP_008724113.1
NW_008481818.1	505855	507673	XP_008724114.1
NW_008481818.1	507756	509091	XP_008724115.1
NW_008481818.1	509956	511129	XP_008724116.1
NW_008481818.1	511899	512148	XP_008724117.1
NW_008481818.1	513038	514742	XP_008724118.1
NW_008481818.1	515124	516057	XP_008724119.1
NW_008481818.1	519512	519839	XP_008724120.1
NW_008481818.1	521866	522833	XP_008724121.1
NW_008481818.1	525326	525999	XP_008724122.1
NW_008481818.1	529422	531730	XP_008724123.1
NW_008481818.1	532448	533078	XP_008724124.1
NW_008481818.1	534477	534826	XP_008724125.1
NW_008481818.1	535943	536728	XP_008724126.1
NW_008481818.1	537382	539500	XP_008724127.1
NW_008481818.1	539784	541125	XP_008724128.1
NW_008481818.1	541792	543838	XP_008724129.1
NW_008481818.1	545214	546169	XP_008724130.1
NW_008481818.1	546491	547031	XP_008724131.1
NW_008481818.1	547729	548848	XP_008724132.1
NW_008481818.1	548923	550264	XP_008724133.1
NW_008481818.1	553762	554218	XP_008724134.1
NW_008481818.1	555648	556395	XP_008724135.1
NW_008481818.1	557426	559682	XP_008724136.1
NW_008481818.1	561831	563124	XP_008724137.1
NW_008481818.1	564101	565135	XP_008724138.1
NW_008481818.1	566250	567825	XP_008724139.1
NW_008481818.1	568482	569908	XP_008724140.1
NW_008481818.1	570354	572319	XP_008724141.1
NW_008481818.1	572761	573972	XP_008724142.1
NW_008481818.1	574977	575927	XP_008724143.1
NW_008481818.1	576008	577849	XP_008724144.1
NW_008481818.1	578214	579745	XP_008724145.1
NW_008481818.1	580122	581900	XP_008724146.1
NW_008481818.1	583087	583213	XP_008724147.1
NW_008481818.1	584244	586269	XP_008724148.1
NW_008481818.1	587759	588776	XP_008724149.1
NW_008481818.1	591102	592347	XP_008724150.1
NW_008481818.1	593789	594542	XP_008724151.1
NW_008481818.1	595460	596325	XP_008724152.1
NW_008481818.1	597059	598592	XP_008724153.1
NW_008481818.1	599599	601465	XP_008724154.1
NW_008481818.1	601921	602983	XP_008724155.1
NW_008481818.1	603601	605514	XP_008724156.1
NW_008481818.1	606884	609482	XP_008724157.1
NW_008481818.1	610097	611909	XP_008724158.1
NW_008481818.1	612846	614566	XP_008724159.1
NW_008481818.1	615402	616626	XP_008724160.1
NW_008481818.1	617666	619391	XP_008724161.1
NW_008481818.1	619457	620606	XP_008724162.1
NW_008481818.1	621237	623880	XP_008724163.1
NW_008481818.1	624691	626071	XP_008724164.1
NW_008481818.1	627698	630374	XP_008724165.1
NW_008481818.1	630999	632169	XP_008724166.1
NW_008481818.1	633979	637699	XP_008724167.1
NW_008481818.1	642370	643246	XP_008724168.1
NW_008481818.1	645766	646488	XP_008724169.1
NW_008481818.1	646971	648088	XP_008724170.1
NW_008481818.1	649468	650806	XP_008724171.1
NW_008481818.1	651431	652132	XP_008724172.1
NW_008481818.1	653453	655577	XP_008724173.1
NW_008481818.1	656698	659397	XP_008724174.1
NW_008481818.1	660466	661092	XP_008724175.1
NW_008481818.1	661917	664022	XP_008724176.1
NW_008481818.1	665214	667374	XP_008724177.1
NW_008481818.1	667969	669368	XP_008724178.1
NW_008481818.1	669790	671076	XP_008724179.1
NW_008481818.1	671481	673431	XP_008724180.1
NW_008481819.1	566	1867	XP_008724181.1
NW_008481819.1	3667	4213	XP_008724182.1
NW_008481819.1	6548	9623	XP_008724183.1
NW_008481819.1	10906	13603	XP_008724184.1
NW_008481819.1	14142	15550	XP_008724185.1
NW_008481819.1	17117	19781	XP_008724186.1
NW_008481819.1	20356	22025	XP_008724187.1
NW_008481819.1	23186	25204	XP_008724188.1
NW_008481819.1	27888	29334	XP_008724189.1
NW_008481819.1	30053	31117	XP_008724190.1
NW_008481819.1	31377	33630	XP_008724191.1
NW_008481819.1	33931	34468	XP_008724192.1
NW_008481819.1	36213	36741	XP_008724193.1
NW_008481819.1	38375	40172	XP_008724194.1
NW_008481819.1	40892	42432	XP_008724195.1
NW_008481819.1	42928	45478	XP_008724196.1
NW_008481819.1	47311	48247	XP_008724197.1
NW_008481819.1	50674	52717	XP_008724198.1
NW_008481819.1	54608	56952	XP_008724199.1
NW_008481819.1	58503	59142	XP_008724200.1
NW_008481819.1	59502	60309	XP_008724201.1
NW_008481819.1	61989	62913	XP_008724202.1
NW_008481819.1	63739	65609	XP_008724203.1
NW_008481819.1	70711	72142	XP_008724204.1
NW_008481819.1	73727	75306	XP_008724205.1
NW_008481819.1	76053	77600	XP_008724206.1
NW_008481819.1	78881	79410	XP_008724207.1
NW_008481819.1	79710	81857	XP_008724208.1
NW_008481819.1	82315	86136	XP_008724209.1
NW_008481819.1	86556	89170	XP_008724210.1
NW_008481819.1	91197	92448	XP_008724211.1
NW_008481819.1	93155	94695	XP_008724212.1
NW_008481819.1	95059	95828	XP_008724213.1
NW_008481819.1	96636	98710	XP_008724214.1
NW_008481819.1	100747	101834	XP_008724215.1
NW_008481819.1	102571	104266	XP_008724216.1
NW_008481819.1	104697	105966	XP_008724217.1
NW_008481819.1	106390	108667	XP_008724218.1
NW_008481819.1	110084	113280	XP_008724219.1
NW_008481819.1	114174	115322	XP_008724220.1
NW_008481819.1	116312	116675	XP_008724221.1
NW_008481819.1	117360	119169	XP_008724222.1
NW_008481819.1	119893	122057	XP_008724223.1
NW_008481819.1	123248	123717	XP_008724224.1
NW_008481819.1	124506	125292	XP_008724225.1
NW_008481819.1	126147	127504	XP_008724226.1
NW_008481819.1	128665	130528	XP_008724227.1
NW_008481819.1	132495	134304	XP_008724228.1
NW_008481819.1	135426	136266	XP_008724229.1
NW_008481819.1	136795	137545	XP_008724230.1
NW_008481819.1	140199	140688	XP_008724231.1
NW_008481819.1	143497	144319	XP_008724232.1
NW_008481819.1	149091	150375	XP_008724233.1
NW_008481819.1	151335	152926	XP_008724234.1
NW_008481819.1	153378	154599	XP_008724235.1
NW_008481819.1	155303	156137	XP_008724236.1
NW_008481819.1	156625	158335	XP_008724237.1
NW_008481819.1	159474	160065	XP_008724238.1
NW_008481819.1	160469	161504	XP_008724239.1
NW_008481819.1	163000	164413	XP_008724240.1
NW_008481819.1	165137	167195	XP_008724241.1
NW_008481819.1	168116	168716	XP_008724242.1
NW_008481819.1	170306	172040	XP_008724243.1
NW_008481819.1	172862	174575	XP_008724244.1
NW_008481819.1	174946	175876	XP_008724245.1
NW_008481819.1	176504	178044	XP_008724246.1
NW_008481819.1	178493	182749	XP_008724247.1
NW_008481819.1	183489	185013	XP_008724248.1
NW_008481819.1	185179	185875	XP_008724249.1
NW_008481819.1	186741	192360	XP_008724250.1
NW_008481819.1	193718	197647	XP_008724251.1
NW_008481819.1	198789	199209	XP_008724252.1
NW_008481819.1	200315	201248	XP_008724253.1
NW_008481819.1	201281	202363	XP_008724254.1
NW_008481819.1	204150	204783	XP_008724255.1
NW_008481819.1	205263	209907	XP_008724256.1
NW_008481819.1	210366	211728	XP_008724257.1
NW_008481819.1	212190	213648	XP_008724258.1
NW_008481819.1	214159	215441	XP_008724259.1
NW_008481819.1	215567	217148	XP_008724260.1
NW_008481819.1	218441	220464	XP_008724261.1
NW_008481819.1	222777	223672	XP_008724262.1
NW_008481819.1	224043	225198	XP_008724263.1
NW_008481819.1	225671	226643	XP_008724264.1
NW_008481819.1	227206	227881	XP_008724265.1
NW_008481819.1	228407	230467	XP_008724266.1
NW_008481819.1	231204	232497	XP_008724267.1
NW_008481819.1	232899	234022	XP_008724268.1
NW_008481819.1	234952	236327	XP_008724269.1
NW_008481819.1	237118	239653	XP_008724270.1
NW_008481819.1	239871	241263	XP_008724271.1
NW_008481819.1	242890	245765	XP_008724272.1
NW_008481819.1	246694	249944	XP_008724273.1
NW_008481819.1	251944	252422	XP_008724274.1
NW_008481819.1	253167	255687	XP_008724275.1
NW_008481819.1	257082	260637	XP_008724276.1
NW_008481819.1	261646	263188	XP_008724277.1
NW_008481819.1	263533	265384	XP_008724278.1
NW_008481819.1	266274	267185	XP_008724279.1
NW_008481819.1	267472	271847	XP_008724280.1
NW_008481819.1	272205	272676	XP_008724281.1
NW_008481819.1	273357	275823	XP_008724282.1
NW_008481819.1	276680	278055	XP_008724283.1
NW_008481819.1	278315	280418	XP_008724284.1
NW_008481819.1	280840	282520	XP_008724285.1
NW_008481819.1	282936	284997	XP_008724286.1
NW_008481819.1	286175	288011	XP_008724287.1
NW_008481819.1	288542	289629	XP_008724288.1
NW_008481819.1	289685	290405	XP_008724289.1
NW_008481819.1	291155	292917	XP_008724290.1
NW_008481819.1	293763	297339	XP_008724291.1
NW_008481819.1	298384	299980	XP_008724292.1
NW_008481819.1	302671	305385	XP_008724293.1
NW_008481819.1	305820	307551	XP_008724294.1
NW_008481819.1	307836	309159	XP_008724295.1
NW_008481819.1	309456	309819	XP_008724296.1
NW_008481819.1	310773	312432	XP_008724297.1
NW_008481819.1	313372	314683	XP_008724298.1
NW_008481819.1	314705	315503	XP_008724299.1
NW_008481819.1	316682	319159	XP_008724300.1
NW_008481819.1	320098	322794	XP_008724301.1
NW_008481819.1	324908	326546	XP_008724302.1
NW_008481819.1	328225	330373	XP_008724303.1
NW_008481819.1	331359	331768	XP_008724304.1
NW_008481819.1	332178	333248	XP_008724305.1
NW_008481819.1	333528	334766	XP_008724306.1
NW_008481819.1	339052	340792	XP_008724307.1
NW_008481819.1	342336	343699	XP_008724308.1
NW_008481819.1	344227	345765	XP_008724309.1
NW_008481819.1	346531	346978	XP_008724310.1
NW_008481819.1	346982	347516	XP_008724311.1
NW_008481819.1	348110	352118	XP_008724312.1
NW_008481819.1	352646	355226	XP_008724313.1
NW_008481819.1	359493	362694	XP_008724314.1
NW_008481819.1	366189	367970	XP_008724315.1
NW_008481819.1	375212	376226	XP_008724316.1
NW_008481819.1	378209	378632	XP_008724317.1
NW_008481819.1	379330	380289	XP_008724318.1
NW_008481819.1	382234	383293	XP_008724319.1
NW_008481819.1	385108	386442	XP_008724320.1
NW_008481819.1	388283	389984	XP_008724321.1
NW_008481819.1	391161	393157	XP_008724322.1
NW_008481819.1	394051	395008	XP_008724323.1
NW_008481819.1	395380	397093	XP_008724324.1
NW_008481819.1	397876	398849	XP_008724325.1
NW_008481819.1	399694	400213	XP_008724326.1
NW_008481819.1	400578	401661	XP_008724327.1
NW_008481819.1	401986	403201	XP_008724328.1
NW_008481819.1	403735	405067	XP_008724329.1
NW_008481819.1	405637	407467	XP_008724330.1
NW_008481819.1	407948	408221	XP_008724331.1
NW_008481819.1	412476	412826	XP_008724332.1
NW_008481819.1	415243	415510	XP_008724333.1
NW_008481819.1	419864	420213	XP_008724334.1
NW_008481819.1	424682	426836	XP_008724335.1
NW_008481819.1	431449	433510	XP_008724336.1
NW_008481819.1	434775	436713	XP_008724337.1
NW_008481819.1	437511	439290	XP_008724338.1
NW_008481819.1	441097	441868	XP_008724339.1
NW_008481819.1	444807	445866	XP_008724340.1
NW_008481819.1	446838	448620	XP_008724341.1
NW_008481819.1	449115	449786	XP_008724342.1
NW_008481819.1	450173	451730	XP_008724343.1
NW_008481819.1	452000	453386	XP_008724344.1
NW_008481819.1	453782	456752	XP_008724345.1
NW_008481819.1	457667	459175	XP_008724346.1
NW_008481819.1	460375	462026	XP_008724347.1
NW_008481819.1	462828	463545	XP_008724348.1
NW_008481819.1	463697	465518	XP_008724349.1
NW_008481819.1	467010	468223	XP_008724350.1
NW_008481819.1	469250	469853	XP_008724351.1
NW_008481819.1	471723	473191	XP_008724352.1
NW_008481819.1	473676	475379	XP_008724353.1
NW_008481819.1	477338	479448	XP_008724354.1
NW_008481819.1	481902	482795	XP_008724355.1
NW_008481819.1	484367	484850	XP_008724356.1
NW_008481819.1	486329	487052	XP_008724357.1
NW_008481819.1	487560	489485	XP_008724358.1
NW_008481819.1	491827	492856	XP_008724359.1
NW_008481819.1	500692	502019	XP_008724360.1
NW_008481819.1	510724	511230	XP_008724361.1
NW_008481819.1	511302	511662	XP_008724362.1
NW_008481819.1	512481	513828	XP_008724363.1
NW_008481819.1	514200	515967	XP_008724364.1
NW_008481819.1	516303	516804	XP_008724365.1
NW_008481819.1	518546	520563	XP_008724366.1
NW_008481819.1	524094	525132	XP_008724367.1
NW_008481819.1	526260	526416	XP_008724368.1
NW_008481819.1	541214	542966	XP_008724369.1
NW_008481819.1	543242	544042	XP_008724370.1
NW_008481819.1	546428	546713	XP_008724371.1
NW_008481819.1	546998	547983	XP_008724372.1
NW_008481819.1	549074	549557	XP_008724373.1
NW_008481820.1	18753	20272	XP_008724374.1
NW_008481820.1	20936	22880	XP_008724375.1
NW_008481820.1	24699	25275	XP_008724376.1
NW_008481820.1	27732	28554	XP_008724377.1
NW_008481820.1	29251	30437	XP_008724378.1
NW_008481820.1	33279	33465	XP_008724379.1
NW_008481820.1	34220	35456	XP_008724380.1
NW_008481820.1	36258	37012	XP_008724381.1
NW_008481820.1	37595	39231	XP_008724382.1
NW_008481820.1	40491	41664	XP_008724383.1
NW_008481820.1	42220	44013	XP_008724384.1
NW_008481820.1	46353	47304	XP_008724385.1
NW_008481820.1	49005	50721	XP_008724386.1
NW_008481820.1	54545	55241	XP_008724387.1
NW_008481820.1	57001	58795	XP_008724388.1
NW_008481820.1	59789	61463	XP_008724389.1
NW_008481820.1	62670	63495	XP_008724390.1
NW_008481820.1	64000	64443	XP_008724391.1
NW_008481820.1	64520	65276	XP_008724392.1
NW_008481820.1	65922	67975	XP_008724393.1
NW_008481820.1	70192	71205	XP_008724394.1
NW_008481820.1	72219	74208	XP_008724395.1
NW_008481820.1	74474	75281	XP_008724396.1
NW_008481820.1	75364	76273	XP_008724397.1
NW_008481820.1	77560	79359	XP_008724398.1
NW_008481820.1	79768	81043	XP_008724399.1
NW_008481820.1	82595	84502	XP_008724400.1
NW_008481820.1	85690	87794	XP_008724401.1
NW_008481820.1	88459	90543	XP_008724402.1
NW_008481820.1	91522	92218	XP_008724403.1
NW_008481820.1	95056	96048	XP_008724404.1
NW_008481820.1	97429	99442	XP_008724405.1
NW_008481820.1	100271	101581	XP_008724406.1
NW_008481820.1	102486	103549	XP_008724407.1
NW_008481820.1	105971	106990	XP_008724408.1
NW_008481820.1	107567	108208	XP_008724409.1
NW_008481820.1	108927	112246	XP_008724410.1
NW_008481820.1	114888	115203	XP_008724411.1
NW_008481820.1	116140	116810	XP_008724412.1
NW_008481820.1	119159	119438	XP_008724413.1
NW_008481820.1	119447	120828	XP_008724414.1
NW_008481820.1	121321	122350	XP_008724415.1
NW_008481820.1	124558	126036	XP_008724416.1
NW_008481820.1	127635	131725	XP_008724417.1
NW_008481820.1	132545	133379	XP_008724418.1
NW_008481820.1	136506	137844	XP_008724419.1
NW_008481820.1	140262	143549	XP_008724420.1
NW_008481820.1	144832	146572	XP_008724421.1
NW_008481820.1	146820	147784	XP_008724422.1
NW_008481820.1	148638	150030	XP_008724423.1
NW_008481820.1	150499	152720	XP_008724424.1
NW_008481820.1	153439	154575	XP_008724425.1
NW_008481820.1	156157	157706	XP_008724426.1
NW_008481820.1	158263	158548	XP_008724427.1
NW_008481820.1	159503	161362	XP_008724428.1
NW_008481820.1	161809	162037	XP_008724429.1
NW_008481820.1	164739	164934	XP_008724430.1
NW_008481820.1	165739	166624	XP_008724431.1
NW_008481820.1	170169	172317	XP_008724432.1
NW_008481820.1	174853	176311	XP_008724433.1
NW_008481820.1	177214	179996	XP_008724434.1
NW_008481820.1	184818	186647	XP_008724435.1
NW_008481820.1	188451	190508	XP_008724436.1
NW_008481820.1	191684	193918	XP_008724437.1
NW_008481820.1	194943	200702	XP_008724438.1
NW_008481820.1	202886	208247	XP_008724439.1
NW_008481820.1	210614	211559	XP_008724440.1
NW_008481820.1	213305	214256	XP_008724441.1
NW_008481820.1	215572	217059	XP_008724442.1
NW_008481820.1	218165	220619	XP_008724443.1
NW_008481820.1	222041	222824	XP_008724444.1
NW_008481820.1	223115	224135	XP_008724445.1
NW_008481820.1	228355	229290	XP_008724446.1
NW_008481820.1	230667	233094	XP_008724447.1
NW_008481820.1	233781	235845	XP_008724448.1
NW_008481820.1	236807	239621	XP_008724449.1
NW_008481820.1	242544	244219	XP_008724450.1
NW_008481820.1	244570	245912	XP_008724451.1
NW_008481820.1	246590	247752	XP_008724452.1
NW_008481820.1	248055	249157	XP_008724453.1
NW_008481820.1	249755	252032	XP_008724454.1
NW_008481820.1	254166	254960	XP_008724455.1
NW_008481820.1	255738	258639	XP_008724456.1
NW_008481820.1	259122	261366	XP_008724457.1
NW_008481820.1	265050	265931	XP_008724458.1
NW_008481820.1	267789	268702	XP_008724459.1
NW_008481820.1	269496	270807	XP_008724460.1
NW_008481820.1	271917	273192	XP_008724461.1
NW_008481820.1	274153	274854	XP_008724462.1
NW_008481820.1	275761	276811	XP_008724463.1
NW_008481820.1	277272	278184	XP_008724464.1
NW_008481820.1	278961	281071	XP_008724465.1
NW_008481820.1	282030	283889	XP_008724466.1
NW_008481820.1	285671	286724	XP_008724467.1
NW_008481820.1	286833	287812	XP_008724468.1
NW_008481820.1	288108	290427	XP_008724469.1
NW_008481820.1	290634	291203	XP_008724470.1
NW_008481820.1	291803	292961	XP_008724471.1
NW_008481820.1	293542	295454	XP_008724472.1
NW_008481820.1	295620	297082	XP_008724473.1
NW_008481820.1	297789	298939	XP_008724474.1
NW_008481820.1	301175	301934	XP_008724475.1
NW_008481820.1	303743	305298	XP_008724476.1
NW_008481820.1	305761	308419	XP_008724477.1
NW_008481820.1	308973	310264	XP_008724478.1
NW_008481820.1	314633	315263	XP_008724479.1
NW_008481820.1	316702	317969	XP_008724480.1
NW_008481820.1	322126	323653	XP_008724481.1
NW_008481820.1	323860	324772	XP_008724482.1
NW_008481820.1	325395	327894	XP_008724483.1
NW_008481820.1	329491	331015	XP_008724484.1
NW_008481820.1	332526	333140	XP_008724485.1
NW_008481820.1	333584	334445	XP_008724486.1
NW_008481820.1	334892	337500	XP_008724487.1
NW_008481820.1	343718	344936	XP_008724488.1
NW_008481820.1	347510	348212	XP_008724489.1
NW_008481820.1	350454	351291	XP_008724490.1
NW_008481820.1	353369	355261	XP_008724491.1
NW_008481820.1	356697	357693	XP_008724492.1
NW_008481820.1	358536	359715	XP_008724493.1
NW_008481820.1	360709	363598	XP_008724494.1
NW_008481820.1	364208	366609	XP_008724495.1
NW_008481820.1	367319	368738	XP_008724496.1
NW_008481820.1	369495	370752	XP_008724497.1
NW_008481820.1	372024	373737	XP_008724498.1
NW_008481820.1	374525	375145	XP_008724499.1
NW_008481820.1	377177	377654	XP_008724500.1
NW_008481820.1	378330	381280	XP_008724501.1
NW_008481820.1	381797	385083	XP_008724502.1
NW_008481820.1	386517	391593	XP_008724503.1
NW_008481820.1	416865	417066	XP_008724504.1
NW_008481820.1	422508	423021	XP_008724505.1
NW_008481820.1	426229	426520	XP_008724506.1
NW_008481820.1	429617	430786	XP_008724507.1
NW_008481820.1	448754	450638	XP_008724508.1
NW_008481820.1	454132	457259	XP_008724509.1
NW_008481820.1	461669	462344	XP_008724510.1
NW_008481820.1	470282	471599	XP_008724511.1
NW_008481820.1	476361	476733	XP_008724512.1
NW_008481820.1	479214	479664	XP_008724513.1
NW_008481820.1	480682	481793	XP_008724514.1
NW_008481820.1	488749	489598	XP_008724515.1
NW_008481820.1	490556	490976	XP_008724516.1
NW_008481820.1	491691	501216	XP_008724517.1
NW_008481820.1	502118	504314	XP_008724518.1
NW_008481820.1	504976	505385	XP_008724519.1
NW_008481820.1	507333	508119	XP_008724520.1
NW_008481820.1	508803	508902	XP_008724521.1
NW_008481820.1	509202	509388	XP_008724522.1
NW_008481820.1	529421	534701	XP_008724523.1
NW_008481820.1	535679	537892	XP_008724524.1
NW_008481820.1	538334	539807	XP_008724525.1
NW_008481820.1	542519	543200	XP_008724526.1
NW_008481821.1	2648	3148	XP_008724527.1
NW_008481821.1	3641	3842	XP_008724528.1
NW_008481821.1	4048	5716	XP_008724529.1
NW_008481821.1	6878	8981	XP_008724530.1
NW_008481821.1	9609	11317	XP_008724531.1
NW_008481821.1	12041	14449	XP_008724532.1
NW_008481821.1	15049	15818	XP_008724533.1
NW_008481821.1	16223	17912	XP_008724534.1
NW_008481821.1	19588	20629	XP_008724535.1
NW_008481821.1	20920	22834	XP_008724536.1
NW_008481821.1	24350	26240	XP_008724537.1
NW_008481821.1	27338	28247	XP_008724538.1
NW_008481821.1	29147	30440	XP_008724539.1
NW_008481821.1	31825	34552	XP_008724540.1
NW_008481821.1	35848	37246	XP_008724541.1
NW_008481821.1	37643	39047	XP_008724542.1
NW_008481821.1	39645	41427	XP_008724543.1
NW_008481821.1	42027	45384	XP_008724544.1
NW_008481821.1	46027	47056	XP_008724545.1
NW_008481821.1	47272	49353	XP_008724546.1
NW_008481821.1	49411	50233	XP_008724547.1
NW_008481821.1	50899	52126	XP_008724548.1
NW_008481821.1	52860	54813	XP_008724549.1
NW_008481821.1	55538	57926	XP_008724550.1
NW_008481821.1	58492	58888	XP_008724551.1
NW_008481821.1	59238	60738	XP_008724552.1
NW_008481821.1	61482	65742	XP_008724553.1
NW_008481821.1	66179	68330	XP_008724554.1
NW_008481821.1	72033	73560	XP_008724555.1
NW_008481821.1	74994	75786	XP_008724556.1
NW_008481821.1	77869	79965	XP_008724557.1
NW_008481821.1	81526	83961	XP_008724558.1
NW_008481821.1	85206	86700	XP_008724559.1
NW_008481821.1	87205	87892	XP_008724560.1
NW_008481821.1	87904	89158	XP_008724561.1
NW_008481821.1	89411	91433	XP_008724562.1
NW_008481821.1	91797	94006	XP_008724563.1
NW_008481821.1	94966	98242	XP_008724564.1
NW_008481821.1	99795	100989	XP_008724565.1
NW_008481821.1	101314	103288	XP_008724566.1
NW_008481821.1	104328	107338	XP_008724567.1
NW_008481821.1	109111	109627	XP_008724568.1
NW_008481821.1	110585	113640	XP_008724569.1
NW_008481821.1	117796	120174	XP_008724570.1
NW_008481821.1	120774	122337	XP_008724571.1
NW_008481821.1	122786	125146	XP_008724572.1
NW_008481821.1	125736	127274	XP_008724573.1
NW_008481821.1	128012	129651	XP_008724574.1
NW_008481821.1	131064	132685	XP_008724575.1
NW_008481821.1	134098	135262	XP_008724576.1
NW_008481821.1	136444	137574	XP_008724577.1
NW_008481821.1	137821	139293	XP_008724578.1
NW_008481821.1	140011	143080	XP_008724579.1
NW_008481821.1	144247	145393	XP_008724580.1
NW_008481821.1	147403	148818	XP_008724581.1
NW_008481821.1	150060	152284	XP_008724582.1
NW_008481821.1	152562	153357	XP_008724583.1
NW_008481821.1	153615	154468	XP_008724584.1
NW_008481821.1	154707	155454	XP_008724585.1
NW_008481821.1	157056	161160	XP_008724586.1
NW_008481821.1	161404	162426	XP_008724587.1
NW_008481822.1	3475	4329	XP_008724588.1
NW_008481822.1	5295	6528	XP_008724589.1
NW_008481822.1	6938	9413	XP_008724590.1
NW_008481822.1	10175	11780	XP_008724591.1
NW_008481822.1	12674	13221	XP_008724592.1
NW_008481822.1	13945	14502	XP_008724593.1
NW_008481822.1	15268	15793	XP_008724594.1
NW_008481822.1	16326	17912	XP_008724595.1
NW_008481822.1	22039	22573	XP_008724596.1
NW_008481822.1	23042	23549	XP_008724597.1
NW_008481822.1	24419	26040	XP_008724598.1
NW_008481822.1	28768	30429	XP_008724599.1
NW_008481822.1	32563	34258	XP_008724600.1
NW_008481822.1	34928	40567	XP_008724601.1
NW_008481822.1	41558	43839	XP_008724602.1
NW_008481822.1	46395	47383	XP_008724603.1
NW_008481822.1	50002	52126	XP_008724604.1
NW_008481822.1	53432	56769	XP_008724605.1
NW_008481822.1	58144	60039	XP_008724606.1
NW_008481822.1	61429	62677	XP_008724607.1
NW_008481822.1	64893	65808	XP_008724608.1
NW_008481822.1	69518	70590	XP_008724609.1
NW_008481822.1	71755	74194	XP_008724610.1
NW_008481822.1	78267	79006	XP_008724611.1
NW_008481822.1	81042	82134	XP_008724612.1
NW_008481822.1	82532	83690	XP_008724613.1
NW_008481822.1	84286	85644	XP_008724614.1
NW_008481822.1	86861	89520	XP_008724615.1
NW_008481822.1	90664	93022	XP_008724616.1
NW_008481822.1	95069	97946	XP_008724617.1
NW_008481822.1	99235	100948	XP_008724618.1
NW_008481822.1	104723	106109	XP_008724619.1
NW_008481822.1	109646	111526	XP_008724620.1
NW_008481822.1	112653	114591	XP_008724621.1
NW_008481822.1	116088	117653	XP_008724622.1
NW_008481822.1	118281	120329	XP_008724623.1
NW_008481822.1	137594	139016	XP_008724624.1
NW_008481822.1	141432	142030	XP_008724625.1
NW_008481822.1	143661	145055	XP_008724626.1
NW_008481822.1	146248	146599	XP_008724627.1
NW_008481823.1	993	1248	XP_008724628.1
NW_008481823.1	2562	2913	XP_008724629.1
NW_008481823.1	13553	14087	XP_008724630.1
NW_008481823.1	17264	19688	XP_008724631.1
NW_008481823.1	22801	23626	XP_008724632.1
NW_008481823.1	28790	29645	XP_008724633.1
NW_008481823.1	35360	36619	XP_008724634.1
NW_008481823.1	40860	41121	XP_008724635.1
NW_008481823.1	41897	42263	XP_008724636.1
NW_008481823.1	43102	43765	XP_008724637.1
NW_008481823.1	43993	44985	XP_008724638.1
NW_008481823.1	45665	47934	XP_008724639.1
NW_008481823.1	47999	48569	XP_008724640.1
NW_008481824.1	232	1165	XP_008724641.1
NW_008481827.1	915	3043	XP_008724642.1
NW_008481827.1	3807	8157	XP_008724643.1
NW_008481827.1	9187	10900	XP_008724644.1
NW_008481827.1	12490	13103	XP_008724645.1
NW_008481827.1	17797	19645	XP_008724646.1
NW_008481827.1	20327	24209	XP_008724647.1
NW_008481827.1	24796	26215	XP_008724648.1
NW_008481827.1	27591	29249	XP_008724649.1
NW_008481827.1	30880	32337	XP_008724650.1
NW_008481827.1	34466	37624	XP_008724651.1
NW_008481827.1	38607	40765	XP_008724652.1
NW_008481827.1	41315	42080	XP_008724653.1
NW_008481827.1	43089	44647	XP_008724654.1
NW_008481827.1	46745	49422	XP_008724655.1
NW_008481827.1	51469	53944	XP_008724656.1
NW_008481827.1	54805	57523	XP_008724657.1
NW_008481827.1	57857	59624	XP_008724658.1
NW_008481827.1	61601	63361	XP_008724659.1
NW_008481827.1	65515	65932	XP_008724660.1
NW_008481827.1	68290	68836	XP_008724661.1
NW_008481827.1	69975	71439	XP_008724662.1
NW_008481827.1	72086	73533	XP_008724663.1
NW_008481827.1	74401	75413	XP_008724664.1
NW_008481827.1	75437	76242	XP_008724665.1
NW_008481827.1	76565	80582	XP_008724666.1
NW_008481827.1	81249	82833	XP_008724667.1
NW_008481827.1	83318	85421	XP_008724668.1
NW_008481827.1	86258	89531	XP_008724669.1
NW_008481827.1	89910	91816	XP_008724670.1
NW_008481827.1	92679	93707	XP_008724671.1
NW_008481827.1	94746	95869	XP_008724672.1
NW_008481827.1	99946	101010	XP_008724673.1
NW_008481827.1	102058	103972	XP_008724674.1
NW_008481827.1	105943	106753	XP_008724675.1
NW_008481827.1	108246	108913	XP_008724676.1
NW_008481827.1	110337	110682	XP_008724677.1
NW_008481827.1	110752	111648	XP_008724678.1
NW_008481827.1	112140	112997	XP_008724679.1
NW_008481827.1	113790	114732	XP_008724680.1
NW_008481827.1	115924	118555	XP_008724681.1
NW_008481827.1	119410	120187	XP_008724682.1
NW_008481827.1	121009	122008	XP_008724683.1
NW_008481827.1	122308	123460	XP_008724684.1
NW_008481827.1	124318	125426	XP_008724685.1
NW_008481827.1	127282	129440	XP_008724686.1
NW_008481827.1	129979	132594	XP_008724687.1
NW_008481827.1	133897	134518	XP_008724688.1
NW_008481827.1	135097	135658	XP_008724689.1
NW_008481827.1	136377	137494	XP_008724690.1
NW_008481827.1	139425	140178	XP_008724691.1
NW_008481827.1	140933	141564	XP_008724692.1
NW_008481827.1	142499	142928	XP_008724693.1
NW_008481827.1	144331	145213	XP_008724694.1
NW_008481827.1	146512	147370	XP_008724695.1
NW_008481827.1	148440	149346	XP_008724696.1
NW_008481827.1	152353	154154	XP_008724697.1
NW_008481827.1	164612	166181	XP_008724698.1
NW_008481827.1	167384	170053	XP_008724699.1
NW_008481827.1	170958	172686	XP_008724700.1
NW_008481827.1	177304	178764	XP_008724701.1
NW_008481827.1	179288	182759	XP_008724702.1
NW_008481827.1	183878	186313	XP_008724703.1
NW_008481827.1	186927	188079	XP_008724704.1
NW_008481827.1	188130	189294	XP_008724705.1
NW_008481827.1	189680	191915	XP_008724706.1
NW_008481827.1	193222	194569	XP_008724707.1
NW_008481827.1	194935	195706	XP_008724708.1
NW_008481827.1	196634	198646	XP_008724709.1
NW_008481827.1	200691	202892	XP_008724710.1
NW_008481827.1	204851	207043	XP_008724711.1
NW_008481827.1	208482	209577	XP_008724712.1
NW_008481827.1	210072	211347	XP_008724713.1
NW_008481827.1	212195	214171	XP_008724714.1
NW_008481827.1	215361	220433	XP_008724715.1
NW_008481827.1	222173	222721	XP_008724716.1
NW_008481827.1	224056	225918	XP_008724717.1
NW_008481827.1	226635	228906	XP_008724718.1
NW_008481827.1	229283	230594	XP_008724719.1
NW_008481827.1	231369	236323	XP_008724720.1
NW_008481827.1	237037	238620	XP_008724721.1
NW_008481827.1	240790	241813	XP_008724722.1
NW_008481827.1	242278	242582	XP_008724723.1
NW_008481827.1	243431	244463	XP_008724724.1
NW_008481827.1	245135	246861	XP_008724725.1
NW_008481827.1	248485	251960	XP_008724726.1
NW_008481827.1	253632	254110	XP_008724727.1
NW_008481827.1	255040	256111	XP_008724728.1
NW_008481827.1	256917	257994	XP_008724729.1
NW_008481827.1	258834	260628	XP_008724730.1
NW_008481827.1	262391	262847	XP_008724731.1
NW_008481827.1	264003	265701	XP_008724732.1
NW_008481827.1	267222	268734	XP_008724733.1
NW_008481827.1	269760	272971	XP_008724734.1
NW_008481827.1	274215	274872	XP_008724735.1
NW_008481827.1	275917	277222	XP_008724736.1
NW_008481827.1	277521	278974	XP_008724737.1
NW_008481827.1	279609	283112	XP_008724738.1
NW_008481827.1	284158	284766	XP_008724739.1
NW_008481827.1	285662	286915	XP_008724740.1
NW_008481827.1	287739	288735	XP_008724741.1
NW_008481827.1	292400	292993	XP_008724742.1
NW_008481827.1	293619	294869	XP_008724743.1
NW_008481827.1	295851	297447	XP_008724744.1
NW_008481827.1	298807	299993	XP_008724745.1
NW_008481827.1	300763	305612	XP_008724746.1
NW_008481827.1	306041	308546	XP_008724747.1
NW_008481827.1	309086	310085	XP_008724748.1
NW_008481827.1	312312	314211	XP_008724749.1
NW_008481827.1	315154	317841	XP_008724750.1
NW_008481827.1	318606	319971	XP_008724751.1
NW_008481827.1	321174	321768	XP_008724752.1
NW_008481827.1	322605	323268	XP_008724753.1
NW_008481827.1	324399	325163	XP_008724754.1
NW_008481827.1	326222	328289	XP_008724755.1
NW_008481827.1	329935	330856	XP_008724756.1
NW_008481827.1	331791	333110	XP_008724757.1
NW_008481827.1	334350	334995	XP_008724758.1
NW_008481827.1	335949	337704	XP_008724759.1
NW_008481827.1	337985	339569	XP_008724760.1
NW_008481827.1	340363	343174	XP_008724761.1
NW_008481827.1	343737	344222	XP_008724762.1
NW_008481827.1	345138	345984	XP_008724763.1
NW_008481827.1	347786	349196	XP_008724764.1
NW_008481827.1	349458	350795	XP_008724765.1
NW_008481827.1	356674	358069	XP_008724766.1
NW_008481827.1	371535	372844	XP_008724767.1
NW_008481827.1	373882	375187	XP_008724768.1
NW_008481827.1	375592	377194	XP_008724769.1
NW_008481827.1	378482	383623	XP_008724770.1
NW_008481827.1	384833	387609	XP_008724771.1
NW_008481827.1	389335	389878	XP_008724772.1
NW_008481827.1	390321	390777	XP_008724773.1
NW_008481827.1	391277	392288	XP_008724774.1
NW_008481827.1	393316	394885	XP_008724775.1
NW_008481827.1	396010	396895	XP_008724776.1
NW_008481827.1	397268	398588	XP_008724777.1
NW_008481827.1	399022	399635	XP_008724778.1
NW_008481827.1	400205	401358	XP_008724779.1
NW_008481827.1	402093	403307	XP_008724780.1
NW_008481827.1	403731	404634	XP_008724781.1
NW_008481827.1	407728	409241	XP_008724782.1
NW_008481827.1	409652	410669	XP_008724783.1
NW_008481827.1	411106	413653	XP_008724784.1
NW_008481827.1	416150	417640	XP_008724785.1
NW_008481827.1	418849	420184	XP_008724786.1
NW_008481827.1	420700	421888	XP_008724787.1
NW_008481827.1	421956	422564	XP_008724788.1
NW_008481827.1	423601	424756	XP_008724789.1
NW_008481827.1	425991	428544	XP_008724790.1
NW_008481827.1	428793	431579	XP_008724791.1
NW_008481827.1	432331	434607	XP_008724792.1
NW_008481827.1	436205	438960	XP_008724793.1
NW_008481827.1	439410	440991	XP_008724794.1
NW_008481827.1	441396	442641	XP_008724795.1
NW_008481827.1	443204	444851	XP_008724796.1
NW_008481827.1	445310	445910	XP_008724797.1
NW_008481827.1	445958	446711	XP_008724798.1
NW_008481827.1	447038	447949	XP_008724799.1
NW_008481827.1	448946	450506	XP_008724800.1
NW_008481827.1	450926	452010	XP_008724801.1
NW_008481827.1	452419	454378	XP_008724802.1
NW_008481827.1	455457	456271	XP_008724803.1
NW_008481827.1	457605	458794	XP_008724804.1
NW_008481827.1	460794	466109	XP_008724805.1
NW_008481827.1	466759	467290	XP_008724806.1
NW_008481827.1	468232	469959	XP_008724807.1
NW_008481827.1	470968	472696	XP_008724808.1
NW_008481827.1	473085	474840	XP_008724809.1
NW_008481827.1	476828	479390	XP_008724810.1
NW_008481827.1	479856	481483	XP_008724811.1
NW_008481827.1	482730	483919	XP_008724812.1
NW_008481827.1	484868	485213	XP_008724813.1
NW_008481827.1	485357	486533	XP_008724814.1
NW_008481827.1	487972	488134	XP_008724815.1
NW_008481827.1	491743	492436	XP_008724816.1
NW_008481827.1	494584	500227	XP_008724817.1
NW_008481827.1	502296	504283	XP_008724818.1
NW_008481827.1	504905	505683	XP_008724819.1
NW_008481827.1	506554	507879	XP_008724820.1
NW_008481827.1	508165	509547	XP_008724821.1
NW_008481827.1	510349	512060	XP_008724822.1
NW_008481827.1	513071	514537	XP_008724823.1
NW_008481827.1	515512	517381	XP_008724824.1
NW_008481827.1	517675	519367	XP_008724825.1
NW_008481827.1	521065	522583	XP_008724826.1
NW_008481827.1	526167	527367	XP_008724827.1
NW_008481827.1	528589	528805	XP_008724828.1
NW_008481827.1	531039	531942	XP_008724829.1
NW_008481827.1	532159	533003	XP_008724830.1
NW_008481827.1	536892	538517	XP_008724831.1
NW_008481827.1	539248	540151	XP_008724832.1
NW_008481827.1	540701	542243	XP_008724833.1
NW_008481827.1	543050	545053	XP_008724834.1
NW_008481827.1	545603	546741	XP_008724835.1
NW_008481827.1	547920	550582	XP_008724836.1
NW_008481827.1	551498	552567	XP_008724837.1
NW_008481827.1	553169	557250	XP_008724838.1
NW_008481827.1	558804	559533	XP_008724839.1
NW_008481827.1	562202	563426	XP_008724840.1
NW_008481827.1	563450	564278	XP_008724841.1
NW_008481827.1	564586	565513	XP_008724842.1
NW_008481827.1	565825	568394	XP_008724843.1
NW_008481827.1	568818	571566	XP_008724844.1
NW_008481827.1	572618	573377	XP_008724845.1
NW_008481827.1	577072	577858	XP_008724846.1
NW_008481827.1	578438	579697	XP_008724847.1
NW_008481827.1	580122	586648	XP_008724848.1
NW_008481827.1	587061	587585	XP_008724849.1
NW_008481827.1	587868	588885	XP_008724850.1
NW_008481827.1	589865	593456	XP_008724851.1
NW_008481827.1	595602	596202	XP_008724852.1
NW_008481827.1	599688	601006	XP_008724853.1
NW_008481827.1	603086	604764	XP_008724854.1
NW_008481827.1	605015	606239	XP_008724855.1
NW_008481827.1	608994	610683	XP_008724856.1
NW_008481827.1	611655	613284	XP_008724857.1
NW_008481827.1	614097	615291	XP_008724858.1
NW_008481827.1	615706	617924	XP_008724859.1
NW_008481827.1	618499	620341	XP_008724860.1
NW_008481827.1	621017	623256	XP_008724861.1
NW_008481827.1	624731	626339	XP_008724862.1
NW_008481827.1	628320	630114	XP_008724863.1
NW_008481827.1	630981	632532	XP_008724864.1
NW_008481827.1	633924	635229	XP_008724865.1
NW_008481827.1	636195	636534	XP_008724866.1
NW_008481827.1	637368	638030	XP_008724867.1
NW_008481827.1	639111	642814	XP_008724868.1
NW_008481827.1	643643	645620	XP_008724869.1
NW_008481827.1	646889	647801	XP_008724870.1
NW_008481827.1	648285	650562	XP_008724871.1
NW_008481827.1	650999	652181	XP_008724872.1
NW_008481827.1	653036	654329	XP_008724873.1
NW_008481827.1	655825	658034	XP_008724874.1
NW_008481827.1	658990	661172	XP_008724875.1
NW_008481827.1	661368	663247	XP_008724876.1
NW_008481827.1	664368	666569	XP_008724877.1
NW_008481827.1	667086	668166	XP_008724878.1
NW_008481827.1	668509	669029	XP_008724879.1
NW_008481827.1	669992	671729	XP_008724880.1
NW_008481827.1	672012	672882	XP_008724881.1
NW_008481827.1	675379	675853	XP_008724882.1
NW_008481827.1	678973	681821	XP_008724883.1
NW_008481827.1	682071	684641	XP_008724884.1
NW_008481827.1	685592	687746	XP_008724885.1
NW_008481827.1	688627	689371	XP_008724886.1
NW_008481827.1	691591	693594	XP_008724887.1
NW_008481827.1	695158	696633	XP_008724888.1
NW_008481827.1	696782	698837	XP_008724889.1
NW_008481827.1	699947	700846	XP_008724890.1
NW_008481827.1	701252	702680	XP_008724891.1
NW_008481827.1	702932	706950	XP_008724892.1
NW_008481827.1	708260	714679	XP_008724893.1
NW_008481827.1	715999	719189	XP_008724894.1
NW_008481827.1	725303	727031	XP_008724895.1
NW_008481827.1	729055	730995	XP_008724896.1
NW_008481827.1	731244	732303	XP_008724897.1
NW_008481827.1	732658	734548	XP_008724898.1
NW_008481827.1	735444	736545	XP_008724899.1
NW_008481827.1	738023	739268	XP_008724900.1
NW_008481827.1	740612	741815	XP_008724901.1
NW_008481827.1	742778	744006	XP_008724902.1
NW_008481827.1	746108	747590	XP_008724903.1
NW_008481827.1	748560	751776	XP_008724904.1
NW_008481827.1	752497	753759	XP_008724905.1
NW_008481827.1	753955	756883	XP_008724906.1
NW_008481827.1	758118	760618	XP_008724907.1
NW_008481827.1	763409	765804	XP_008724908.1
NW_008481827.1	766408	769050	XP_008724909.1
NW_008481827.1	769861	770860	XP_008724910.1
NW_008481827.1	771446	772356	XP_008724911.1
NW_008481827.1	772766	775630	XP_008724912.1
NW_008481827.1	776455	777700	XP_008724913.1
NW_008481827.1	778114	779487	XP_008724914.1
NW_008481827.1	779696	780418	XP_008724915.1
NW_008481827.1	780959	782030	XP_008724916.1
NW_008481827.1	782895	783898	XP_008724917.1
NW_008481827.1	784784	786226	XP_008724918.1
NW_008481827.1	786460	788364	XP_008724919.1
NW_008481827.1	788822	790497	XP_008724920.1
NW_008481827.1	791548	792438	XP_008724921.1
NW_008481827.1	792726	794479	XP_008724922.1
NW_008481827.1	796782	799160	XP_008724923.1
NW_008481827.1	799689	801837	XP_008724924.1
NW_008481827.1	802874	804078	XP_008724925.1
NW_008481827.1	804159	804618	XP_008724926.1
NW_008481827.1	805947	809208	XP_008724927.1
NW_008481827.1	811293	812193	XP_008724928.1
NW_008481827.1	812436	815575	XP_008724929.1
NW_008481827.1	816879	817320	XP_008724930.1
NW_008481827.1	818334	821052	XP_008724931.1
NW_008481827.1	823767	825354	XP_008724932.1
NW_008481827.1	829383	830804	XP_008724933.1
NW_008481827.1	832087	833601	XP_008724934.1
NW_008481827.1	835044	837047	XP_008724935.1
NW_008481827.1	838045	839125	XP_008724936.1
NW_008481827.1	839829	840801	XP_008724937.1
NW_008481827.1	842348	845027	XP_008724938.1
NW_008481827.1	848877	850854	XP_008724939.1
NW_008481827.1	852256	853966	XP_008724940.1
NW_008481827.1	855384	860124	XP_008724941.1
NW_008481827.1	861767	862643	XP_008724942.1
NW_008481827.1	863225	865191	XP_008724943.1
NW_008481827.1	866818	868054	XP_008724944.1
NW_008481827.1	870578	871480	XP_008724945.1
NW_008481827.1	874532	876031	XP_008724946.1
NW_008481827.1	876857	877862	XP_008724947.1
NW_008481827.1	881881	883220	XP_008724948.1
NW_008481827.1	884815	886153	XP_008724949.1
NW_008481827.1	886268	890294	XP_008724950.1
NW_008481827.1	890807	891809	XP_008724951.1
NW_008481827.1	894757	897277	XP_008724952.1
NW_008481827.1	898315	899245	XP_008724953.1
NW_008481827.1	899570	900688	XP_008724954.1
NW_008481827.1	902010	902943	XP_008724955.1
NW_008481827.1	903987	905418	XP_008724956.1
NW_008481827.1	905820	906917	XP_008724957.1
NW_008481827.1	908044	908554	XP_008724958.1
NW_008481827.1	909107	909794	XP_008724959.1
NW_008481827.1	910928	912221	XP_008724960.1
NW_008481827.1	913203	914472	XP_008724961.1
NW_008481827.1	915265	916280	XP_008724962.1
NW_008481827.1	917434	918757	XP_008724963.1
NW_008481827.1	920092	921608	XP_008724964.1
NW_008481827.1	922088	923603	XP_008724965.1
NW_008481827.1	924276	925981	XP_008724966.1
NW_008481827.1	928118	929730	XP_008724967.1
NW_008481827.1	933776	936781	XP_008724968.1
NW_008481827.1	937526	938540	XP_008724969.1
NW_008481827.1	939254	940118	XP_008724970.1
NW_008481827.1	940433	942347	XP_008724971.1
NW_008481827.1	945958	946189	XP_008724972.1
NW_008481827.1	948201	949832	XP_008724973.1
NW_008481827.1	950516	951118	XP_008724974.1
NW_008481827.1	951810	953193	XP_008724975.1
NW_008481827.1	955926	956736	XP_008724976.1
NW_008481827.1	959545	960267	XP_008724977.1
NW_008481827.1	961033	963037	XP_008724978.1
NW_008481827.1	963443	964631	XP_008724979.1
NW_008481827.1	965479	968077	XP_008724980.1
NW_008481827.1	968274	968898	XP_008724981.1
NW_008481827.1	970551	971809	XP_008724982.1
NW_008481827.1	973559	974983	XP_008724983.1
NW_008481827.1	975559	976274	XP_008724984.1
NW_008481827.1	977282	977471	XP_008724985.1
NW_008481827.1	979545	980469	XP_008724986.1
NW_008481827.1	983124	984597	XP_008724987.1
NW_008481827.1	986137	987571	XP_008724988.1
NW_008481827.1	987839	988244	XP_008724989.1
NW_008481827.1	989234	991468	XP_008724990.1
NW_008481827.1	991988	997937	XP_008724991.1
NW_008481827.1	998389	1000555	XP_008724992.1
NW_008481827.1	1000620	1001448	XP_008724993.1
NW_008481827.1	1002042	1004396	XP_008724994.1
NW_008481827.1	1005188	1007328	XP_008724995.1
NW_008481827.1	1007373	1009318	XP_008724996.1
NW_008481827.1	1009910	1010878	XP_008724997.1
NW_008481827.1	1011422	1012134	XP_008724998.1
NW_008481827.1	1012196	1013816	XP_008724999.1
NW_008481827.1	1014494	1015535	XP_008725000.1
NW_008481827.1	1015806	1018119	XP_008725001.1
NW_008481827.1	1018595	1019930	XP_008725002.1
NW_008481827.1	1020566	1021068	XP_008725003.1
NW_008481827.1	1024163	1026181	XP_008725004.1
NW_008481827.1	1027943	1029182	XP_008725005.1
NW_008481827.1	1029480	1031153	XP_008725006.1
NW_008481827.1	1031696	1032680	XP_008725007.1
NW_008481827.1	1033549	1034335	XP_008725008.1
NW_008481827.1	1035951	1036346	XP_008725009.1
NW_008481827.1	1038049	1040170	XP_008725010.1
NW_008481827.1	1041441	1043289	XP_008725011.1
NW_008481827.1	1044323	1045388	XP_008725012.1
NW_008481827.1	1047008	1048526	XP_008725013.1
NW_008481827.1	1049198	1049741	XP_008725014.1
NW_008481827.1	1050532	1052131	XP_008725015.1
NW_008481827.1	1052755	1055428	XP_008725016.1
NW_008481827.1	1055471	1056251	XP_008725017.1
NW_008481827.1	1056936	1058814	XP_008725018.1
NW_008481827.1	1059351	1061151	XP_008725019.1
NW_008481827.1	1062317	1063064	XP_008725020.1
NW_008481827.1	1063795	1066764	XP_008725021.1
NW_008481827.1	1067338	1069639	XP_008725022.1
NW_008481827.1	1069888	1071101	XP_008725023.1
NW_008481827.1	1075216	1076131	XP_008725024.1
NW_008481827.1	1076455	1077106	XP_008725025.1
NW_008481827.1	1077896	1079003	XP_008725026.1
NW_008481827.1	1080038	1081238	XP_008725027.1
NW_008481827.1	1081597	1082683	XP_008725028.1
NW_008481827.1	1082952	1084272	XP_008725029.1
NW_008481827.1	1084833	1089114	XP_008725030.1
NW_008481827.1	1091910	1092377	XP_008725031.1
NW_008481827.1	1093868	1095852	XP_008725032.1
NW_008481827.1	1096615	1098338	XP_008725033.1
NW_008481827.1	1099951	1101297	XP_008725034.1
NW_008481827.1	1102426	1104268	XP_008725035.1
NW_008481827.1	1107925	1108722	XP_008725036.1
NW_008481827.1	1118477	1120058	XP_008725037.1
NW_008481827.1	1124787	1125153	XP_008725038.1
NW_008481827.1	1125911	1126440	XP_008725039.1
NW_008481827.1	1127067	1128023	XP_008725040.1
NW_008481827.1	1128564	1130525	XP_008725041.1
NW_008481827.1	1130906	1132352	XP_008725042.1
NW_008481827.1	1132862	1134611	XP_008725043.1
NW_008481827.1	1135178	1136927	XP_008725044.1
NW_008481827.1	1138562	1140327	XP_008725045.1
NW_008481827.1	1141780	1145842	XP_008725046.1
NW_008481827.1	1146563	1148798	XP_008725047.1
NW_008481827.1	1149338	1154165	XP_008725048.1
NW_008481827.1	1155105	1157049	XP_008725049.1
NW_008481827.1	1159622	1160581	XP_008725050.1
NW_008481827.1	1160845	1161841	XP_008725051.1
NW_008481827.1	1161927	1163105	XP_008725052.1
NW_008481827.1	1164030	1164848	XP_008725053.1
NW_008481827.1	1165532	1166720	XP_008725054.1
NW_008481827.1	1167640	1168636	XP_008725055.1
NW_008481827.1	1172293	1174085	XP_008725056.1
NW_008481827.1	1175674	1177285	XP_008725057.1
NW_008481827.1	1177787	1180535	XP_008725058.1
NW_008481827.1	1181142	1184709	XP_008725059.1
NW_008481827.1	1186206	1188198	XP_008725060.1
NW_008481827.1	1188972	1190943	XP_008725061.1
NW_008481827.1	1192785	1193683	XP_008725062.1
NW_008481827.1	1194175	1196015	XP_008725063.1
NW_008481827.1	1198712	1199328	XP_008725064.1
NW_008481827.1	1200152	1201881	XP_008725065.1
NW_008481827.1	1203089	1205957	XP_008725066.1
NW_008481827.1	1207143	1208772	XP_008725067.1
NW_008481827.1	1209977	1213008	XP_008725068.1
NW_008481827.1	1214334	1214490	XP_008725069.1
NW_008481827.1	1215587	1217504	XP_008725070.1
NW_008481827.1	1217726	1219066	XP_008725071.1
NW_008481827.1	1220392	1221377	XP_008725072.1
NW_008481827.1	1223131	1225105	XP_008725073.1
NW_008481827.1	1228430	1229624	XP_008725074.1
NW_008481827.1	1230530	1231667	XP_008725075.1
NW_008481827.1	1233008	1234784	XP_008725076.1
NW_008481827.1	1236454	1238341	XP_008725077.1
NW_008481827.1	1240012	1240792	XP_008725078.1
NW_008481827.1	1241879	1243531	XP_008725079.1
NW_008481827.1	1243908	1245321	XP_008725080.1
NW_008481827.1	1245629	1247426	XP_008725081.1
NW_008481827.1	1247457	1249002	XP_008725082.1
NW_008481827.1	1251032	1251562	XP_008725083.1
NW_008481827.1	1255962	1257266	XP_008725084.1
NW_008481827.1	1262536	1262866	XP_008725085.1
NW_008481827.1	1263213	1264050	XP_008725086.1
NW_008481827.1	1264480	1266847	XP_008725087.1
NW_008481827.1	1267588	1268230	XP_008725088.1
NW_008481827.1	1269180	1269582	XP_008725089.1
NW_008481827.1	1270140	1271350	XP_008725090.1
NW_008481827.1	1271971	1273017	XP_008725091.1
NW_008481827.1	1276235	1277195	XP_008725092.1
NW_008481827.1	1278608	1279646	XP_008725093.1
NW_008481827.1	1281604	1283732	XP_008725094.1
NW_008481827.1	1284491	1285406	XP_008725095.1
NW_008481827.1	1287565	1287892	XP_008725096.1
NW_008481827.1	1288469	1289427	XP_008725097.1
NW_008481827.1	1289712	1290477	XP_008725098.1
NW_008481827.1	1291423	1292227	XP_008725099.1
NW_008481827.1	1294291	1297226	XP_008725100.1
NW_008481827.1	1299604	1300207	XP_008725101.1
NW_008481827.1	1302421	1304428	XP_008725102.1
NW_008481827.1	1306131	1309151	XP_008725103.1
NW_008481827.1	1311078	1314096	XP_008725104.1
NW_008481827.1	1314281	1314807	XP_008725105.1
NW_008481827.1	1315168	1315918	XP_008725106.1
NW_008481827.1	1318765	1319209	XP_008725107.1
NW_008481827.1	1320736	1322711	XP_008725108.1
NW_008481827.1	1323800	1327649	XP_008725109.1
NW_008481827.1	1327995	1329273	XP_008725110.1
NW_008481827.1	1329899	1331386	XP_008725111.1
NW_008481827.1	1332340	1333730	XP_008725112.1
NW_008481827.1	1334622	1336515	XP_008725113.1
NW_008481827.1	1337113	1338955	XP_008725114.1
NW_008481827.1	1340102	1342007	XP_008725115.1
NW_008481827.1	1344752	1345830	XP_008725116.1
NW_008481827.1	1348621	1349452	XP_008725117.1
NW_008481827.1	1355028	1357266	XP_008725118.1
NW_008481827.1	1358093	1359058	XP_008725119.1
NW_008481827.1	1361754	1362916	XP_008725120.1
NW_008481827.1	1364870	1367090	XP_008725121.1
NW_008481827.1	1371795	1373991	XP_008725122.1
NW_008481827.1	1374937	1380198	XP_008725123.1
NW_008481827.1	1381090	1382422	XP_008725124.1
NW_008481827.1	1383150	1383624	XP_008725125.1
NW_008481827.1	1383772	1384122	XP_008725126.1
NW_008481827.1	1385655	1388079	XP_008725127.1
NW_008481827.1	1389695	1389794	XP_008725128.1
NW_008481827.1	1391199	1392264	XP_008725129.1
NW_008481827.1	1394008	1394622	XP_008725130.1
NW_008481827.1	1395778	1396577	XP_008725131.1
NW_008481827.1	1396919	1400313	XP_008725132.1
NW_008481827.1	1400810	1402211	XP_008725133.1
NW_008481827.1	1402850	1403405	XP_008725134.1
NW_008481827.1	1403825	1404574	XP_008725135.1
NW_008481827.1	1404846	1405926	XP_008725136.1
NW_008481827.1	1406904	1407370	XP_008725137.1
NW_008481827.1	1407917	1409615	XP_008725138.1
NW_008481827.1	1410647	1411282	XP_008725139.1
NW_008481827.1	1411717	1412981	XP_008725140.1
NW_008481827.1	1413430	1416023	XP_008725141.1
NW_008481827.1	1416791	1417811	XP_008725142.1
NW_008481827.1	1418174	1419197	XP_008725143.1
NW_008481827.1	1419656	1421413	XP_008725144.1
NW_008481827.1	1422393	1424229	XP_008725145.1
NW_008481827.1	1425761	1427210	XP_008725146.1
NW_008481827.1	1428323	1429550	XP_008725147.1
NW_008481827.1	1430062	1431118	XP_008725148.1
NW_008481827.1	1431672	1432078	XP_008725149.1
NW_008481827.1	1432642	1433255	XP_008725150.1
NW_008481827.1	1433715	1435284	XP_008725151.1
NW_008481827.1	1435549	1436533	XP_008725152.1
NW_008481827.1	1439396	1441224	XP_008725153.1
NW_008481827.1	1442176	1444966	XP_008725154.1
NW_008481827.1	1445280	1446432	XP_008725155.1
NW_008481827.1	1446887	1447784	XP_008725156.1
NW_008481827.1	1449160	1450006	XP_008725157.1
NW_008481827.1	1450840	1451722	XP_008725158.1
NW_008481827.1	1452016	1454578	XP_008725159.1
NW_008481827.1	1454937	1455282	XP_008725160.1
NW_008481827.1	1455751	1458292	XP_008725161.1
NW_008481827.1	1458556	1460760	XP_008725162.1
NW_008481827.1	1461533	1464485	XP_008725163.1
NW_008481827.1	1466460	1470195	XP_008725164.1
NW_008481827.1	1472414	1475018	XP_008725165.1
NW_008481827.1	1475627	1476340	XP_008725166.1
NW_008481827.1	1476568	1477567	XP_008725167.1
NW_008481827.1	1478249	1479251	XP_008725168.1
NW_008481827.1	1479976	1480441	XP_008725169.1
NW_008481827.1	1487015	1490131	XP_008725170.1
NW_008481827.1	1496121	1497557	XP_008725171.1
NW_008481827.1	1499228	1500803	XP_008725172.1
NW_008481827.1	1503640	1506557	XP_008725173.1
NW_008481827.1	1507915	1509307	XP_008725174.1
NW_008481827.1	1509937	1511631	XP_008725175.1
NW_008481827.1	1511995	1513744	XP_008725176.1
NW_008481827.1	1515030	1515859	XP_008725177.1
NW_008481827.1	1520518	1521640	XP_008725178.1
NW_008481827.1	1527555	1528962	XP_008725179.1
NW_008481827.1	1529389	1531597	XP_008725180.1
NW_008481827.1	1531627	1532635	XP_008725181.1
NW_008481827.1	1533089	1535416	XP_008725182.1
NW_008481827.1	1536349	1537414	XP_008725183.1
NW_008481827.1	1538049	1538516	XP_008725184.1
NW_008481827.1	1538893	1539835	XP_008725185.1
NW_008481827.1	1541331	1542688	XP_008725186.1
NW_008481827.1	1543699	1544572	XP_008725187.1
NW_008481827.1	1546117	1546831	XP_008725188.1
NW_008481827.1	1547702	1549041	XP_008725189.1
NW_008481827.1	1550072	1551611	XP_008725190.1
NW_008481827.1	1551912	1553082	XP_008725191.1
NW_008481827.1	1553311	1554671	XP_008725192.1
NW_008481827.1	1555269	1555503	XP_008725193.1
NW_008481827.1	1556491	1556758	XP_008725194.1
NW_008481827.1	1557364	1558325	XP_008725195.1
NW_008481827.1	1558933	1562359	XP_008725196.1
NW_008481827.1	1562604	1564773	XP_008725197.1
NW_008481827.1	1565558	1567235	XP_008725198.1
NW_008481827.1	1567878	1569532	XP_008725199.1
NW_008481827.1	1569818	1570955	XP_008725200.1
NW_008481827.1	1572705	1574673	XP_008725201.1
NW_008481827.1	1575007	1576523	XP_008725202.1
NW_008481827.1	1576890	1578502	XP_008725203.1
NW_008481827.1	1578635	1580623	XP_008725204.1
NW_008481827.1	1581102	1581728	XP_008725205.1
NW_008481827.1	1585025	1587353	XP_008725206.1
NW_008481827.1	1589285	1590277	XP_008725207.1
NW_008481827.1	1591489	1592549	XP_008725208.1
NW_008481827.1	1592713	1593384	XP_008725209.1
NW_008481827.1	1596181	1597951	XP_008725210.1
NW_008481827.1	1598492	1599807	XP_008725211.1
NW_008481827.1	1600200	1601409	XP_008725212.1
NW_008481827.1	1602488	1604607	XP_008725213.1
NW_008481827.1	1605965	1608687	XP_008725214.1
NW_008481827.1	1609968	1611492	XP_008725215.1
NW_008481827.1	1613259	1613964	XP_008725216.1
NW_008481827.1	1614616	1615078	XP_008725217.1
NW_008481827.1	1615668	1616623	XP_008725218.1
NW_008481827.1	1617847	1618996	XP_008725219.1
NW_008481827.1	1619405	1621191	XP_008725220.1
NW_008481827.1	1622084	1623833	XP_008725221.1
NW_008481827.1	1624266	1624780	XP_008725222.1
NW_008481827.1	1625754	1627771	XP_008725223.1
NW_008481827.1	1628648	1630256	XP_008725224.1
NW_008481827.1	1630938	1634748	XP_008725225.1
NW_008481827.1	1635168	1637119	XP_008725226.1
NW_008481827.1	1637512	1639314	XP_008725227.1
NW_008481827.1	1640809	1644779	XP_008725228.1
NW_008481827.1	1645807	1646892	XP_008725229.1
NW_008481827.1	1648057	1648646	XP_008725230.1
NW_008481827.1	1649372	1651522	XP_008725231.1
NW_008481827.1	1652300	1653831	XP_008725232.1
NW_008481827.1	1654659	1655118	XP_008725233.1
NW_008481827.1	1656852	1657326	XP_008725234.1
NW_008481827.1	1658431	1660449	XP_008725235.1
NW_008481827.1	1661055	1663176	XP_008725236.1
NW_008481827.1	1665774	1667556	XP_008725237.1
NW_008481827.1	1667973	1669152	XP_008725238.1
NW_008481827.1	1671804	1674314	XP_008725239.1
NW_008481827.1	1674872	1675907	XP_008725240.1
NW_008481827.1	1676158	1676990	XP_008725241.1
NW_008481827.1	1677970	1680019	XP_008725242.1
NW_008481827.1	1680998	1682297	XP_008725243.1
NW_008481827.1	1682827	1685644	XP_008725244.1
NW_008481827.1	1686905	1687610	XP_008725245.1
NW_008481827.1	1688406	1689420	XP_008725246.1
NW_008481827.1	1690114	1693115	XP_008725247.1
NW_008481827.1	1693802	1694386	XP_008725248.1
NW_008481827.1	1695135	1696952	XP_008725249.1
NW_008481827.1	1698694	1699210	XP_008725250.1
NW_008481827.1	1700514	1701968	XP_008725251.1
NW_008481827.1	1702128	1703851	XP_008725252.1
NW_008481827.1	1706557	1708134	XP_008725253.1
NW_008481827.1	1708931	1711421	XP_008725254.1
NW_008481827.1	1716433	1717515	XP_008725255.1
NW_008481827.1	1719757	1721029	XP_008725256.1
NW_008481827.1	1722261	1723423	XP_008725257.1
NW_008481827.1	1723956	1724261	XP_008725258.1
NW_008481827.1	1725276	1727573	XP_008725259.1
NW_008481827.1	1729932	1730540	XP_008725260.1
NW_008481827.1	1730906	1731645	XP_008725261.1
NW_008481827.1	1732293	1734009	XP_008725262.1
NW_008481827.1	1734279	1735618	XP_008725263.1
NW_008481827.1	1736374	1739467	XP_008725264.1
NW_008481827.1	1739693	1740000	XP_008725265.1
NW_008481827.1	1741458	1742936	XP_008725266.1
NW_008481827.1	1744385	1745567	XP_008725267.1
NW_008481827.1	1746044	1747055	XP_008725268.1
NW_008481827.1	1749103	1750699	XP_008725269.1
NW_008481827.1	1751255	1754087	XP_008725270.1
NW_008481827.1	1757079	1758153	XP_008725271.1
NW_008481827.1	1760667	1763008	XP_008725272.1
NW_008481827.1	1763415	1765587	XP_008725273.1
NW_008481827.1	1766066	1767164	XP_008725274.1
NW_008481827.1	1767449	1767848	XP_008725275.1
NW_008481827.1	1768917	1769916	XP_008725276.1
NW_008481827.1	1770734	1772063	XP_008725277.1
NW_008481827.1	1772736	1774584	XP_008725278.1
NW_008481827.1	1774989	1777021	XP_008725279.1
NW_008481827.1	1777640	1778447	XP_008725280.1
NW_008481827.1	1778899	1779781	XP_008725281.1
NW_008481827.1	1780281	1786431	XP_008725282.1
NW_008481827.1	1786777	1787416	XP_008725283.1
NW_008481827.1	1787552	1788531	XP_008725284.1
NW_008481827.1	1789651	1791392	XP_008725285.1
NW_008481827.1	1792157	1794536	XP_008725286.1
NW_008481827.1	1796347	1796845	XP_008725287.1
NW_008481827.1	1798171	1804091	XP_008725288.1
NW_008481827.1	1806100	1806499	XP_008725289.1
NW_008481827.1	1807697	1808747	XP_008725290.1
NW_008481827.1	1809493	1811050	XP_008725291.1
NW_008481827.1	1811690	1813239	XP_008725292.1
NW_008481827.1	1814418	1817559	XP_008725293.1
NW_008481827.1	1819346	1821278	XP_008725294.1
NW_008481827.1	1822352	1823093	XP_008725295.1
NW_008481827.1	1823513	1824761	XP_008725296.1
NW_008481827.1	1825759	1829386	XP_008725297.1
NW_008481827.1	1830630	1831107	XP_008725298.1
NW_008481827.1	1832581	1833208	XP_008725299.1
NW_008481827.1	1833757	1835053	XP_008725300.1
NW_008481827.1	1835988	1837379	XP_008725301.1
NW_008481827.1	1837851	1840852	XP_008725302.1
NW_008481827.1	1842016	1844362	XP_008725303.1
NW_008481827.1	1844935	1846064	XP_008725304.1
NW_008481827.1	1847073	1848252	XP_008725305.1
NW_008481827.1	1848616	1850005	XP_008725306.1
NW_008481827.1	1850425	1851643	XP_008725307.1
NW_008481827.1	1852063	1854380	XP_008725308.1
NW_008481827.1	1855124	1855612	XP_008725309.1
NW_008481827.1	1855955	1856588	XP_008725310.1
NW_008481827.1	1857973	1858444	XP_008725311.1
NW_008481827.1	1858702	1860084	XP_008725312.1
NW_008481827.1	1860621	1861694	XP_008725313.1
NW_008481827.1	1862799	1863522	XP_008725314.1
NW_008481827.1	1865870	1866722	XP_008725315.1
NW_008481827.1	1867912	1868626	XP_008725316.1
NW_008481827.1	1869045	1870174	XP_008725317.1
NW_008481827.1	1871458	1871797	XP_008725318.1
NW_008481827.1	1875013	1877460	XP_008725319.1
NW_008481827.1	1878566	1879956	XP_008725320.1
NW_008481827.1	1881243	1882825	XP_008725321.1
NW_008481827.1	1883057	1883819	XP_008725322.1
NW_008481827.1	1884644	1886291	XP_008725323.1
NW_008481827.1	1886820	1889175	XP_008725324.1
NW_008481827.1	1890762	1892517	XP_008725325.1
NW_008481827.1	1893528	1894799	XP_008725326.1
NW_008481827.1	1897633	1900667	XP_008725327.1
NW_008481827.1	1902407	1905031	XP_008725328.1
NW_008481827.1	1905910	1909779	XP_008725329.1
NW_008481827.1	1912402	1914393	XP_008725330.1
NW_008481827.1	1915892	1917810	XP_008725331.1
NW_008481827.1	1920954	1921854	XP_008725332.1
NW_008481827.1	1922197	1923589	XP_008725333.1
NW_008481827.1	1924442	1926050	XP_008725334.1
NW_008481827.1	1926592	1927497	XP_008725335.1
NW_008481827.1	1927696	1928842	XP_008725336.1
NW_008481827.1	1928952	1930062	XP_008725337.1
NW_008481827.1	1931299	1932157	XP_008725338.1
NW_008481827.1	1933713	1934178	XP_008725339.1
NW_008481827.1	1935687	1936784	XP_008725340.1
NW_008481827.1	1938443	1939202	XP_008725341.1
NW_008481827.1	1939781	1941381	XP_008725342.1
NW_008481827.1	1942091	1943507	XP_008725343.1
NW_008481827.1	1944234	1946483	XP_008725344.1
NW_008481827.1	1947404	1948994	XP_008725345.1
NW_008481827.1	1949622	1952362	XP_008725346.1
NW_008481827.1	1955985	1956644	XP_008725347.1
NW_008481827.1	1958153	1959570	XP_008725348.1
NW_008481827.1	1960507	1962589	XP_008725349.1
NW_008481827.1	1963038	1965883	XP_008725350.1
NW_008481827.1	1967068	1968697	XP_008725351.1
NW_008481827.1	1970179	1971947	XP_008725352.1
NW_008481827.1	1972782	1974829	XP_008725353.1
NW_008481827.1	1976516	1978305	XP_008725354.1
NW_008481827.1	1979043	1979491	XP_008725355.1
NW_008481827.1	1981602	1982353	XP_008725356.1
NW_008481827.1	1983444	1985706	XP_008725357.1
NW_008481827.1	1986441	1990113	XP_008725358.1
NW_008481827.1	1990697	1992464	XP_008725359.1
NW_008481827.1	1993599	1996709	XP_008725360.1
NW_008481827.1	1997183	1999093	XP_008725361.1
NW_008481827.1	1999530	2001173	XP_008725362.1
NW_008481827.1	2001650	2004439	XP_008725363.1
NW_008481827.1	2005701	2012085	XP_008725364.1
NW_008481827.1	2012721	2014079	XP_008725365.1
NW_008481827.1	2014585	2015330	XP_008725366.1
NW_008481827.1	2017702	2019529	XP_008725367.1
NW_008481827.1	2020430	2021068	XP_008725368.1
NW_008481827.1	2021371	2022112	XP_008725369.1
NW_008481827.1	2022499	2025734	XP_008725370.1
NW_008481827.1	2028203	2030630	XP_008725371.1
NW_008481827.1	2032790	2035451	XP_008725372.1
NW_008481827.1	2036319	2036944	XP_008725373.1
NW_008481827.1	2038059	2039040	XP_008725374.1
NW_008481827.1	2039516	2040065	XP_008725375.1
NW_008481827.1	2040884	2043014	XP_008725376.1
NW_008481827.1	2044410	2045260	XP_008725377.1
NW_008481827.1	2046052	2046966	XP_008725378.1
NW_008481827.1	2047320	2048646	XP_008725379.1
NW_008481827.1	2049690	2052129	XP_008725380.1
NW_008481827.1	2052317	2053694	XP_008725381.1
NW_008481827.1	2055054	2055846	XP_008725382.1
NW_008481827.1	2056521	2058819	XP_008725383.1
NW_008481827.1	2059684	2061256	XP_008725384.1
NW_008481827.1	2062297	2063338	XP_008725385.1
NW_008481827.1	2064309	2065154	XP_008725386.1
NW_008481827.1	2066149	2067322	XP_008725387.1
NW_008481827.1	2068253	2069554	XP_008725388.1
NW_008481827.1	2070883	2072727	XP_008725389.1
NW_008481827.1	2073544	2074003	XP_008725390.1
NW_008481827.1	2075512	2078827	XP_008725391.1
NW_008481827.1	2079922	2081447	XP_008725392.1
NW_008481827.1	2082953	2083583	XP_008725393.1
NW_008481827.1	2084774	2085248	XP_008725394.1
NW_008481827.1	2086949	2087915	XP_008725395.1
NW_008481827.1	2090055	2092197	XP_008725396.1
NW_008481827.1	2092932	2094751	XP_008725397.1
NW_008481827.1	2096252	2098028	XP_008725398.1
NW_008481827.1	2098412	2101034	XP_008725399.1
NW_008481827.1	2102247	2102739	XP_008725400.1
NW_008481827.1	2104222	2107560	XP_008725401.1
NW_008481827.1	2109526	2111409	XP_008725402.1
NW_008481827.1	2112766	2114141	XP_008725403.1
NW_008481827.1	2115508	2116468	XP_008725404.1
NW_008481827.1	2119524	2120372	XP_008725405.1
NW_008481827.1	2121978	2122074	XP_008725406.1
NW_008481827.1	2124063	2124921	XP_008725407.1
NW_008481827.1	2127079	2127229	XP_008725408.1
NW_008481827.1	2127432	2128257	XP_008725409.1
NW_008481827.1	2128543	2129242	XP_008725410.1
NW_008481827.1	2129756	2130653	XP_008725411.1
NW_008481827.1	2131216	2133103	XP_008725412.1
NW_008481827.1	2134542	2136633	XP_008725413.1
NW_008481827.1	2137762	2138549	XP_008725414.1
NW_008481827.1	2141433	2141750	XP_008725415.1
NW_008481827.1	2142384	2143749	XP_008725416.1
NW_008481827.1	2144564	2145297	XP_008725417.1
NW_008481827.1	2148000	2148696	XP_008725418.1
NW_008481827.1	2149772	2157200	XP_008725419.1
NW_008481827.1	2158515	2160681	XP_008725420.1
NW_008481827.1	2161978	2162992	XP_008725421.1
NW_008481827.1	2163931	2165990	XP_008725422.1
NW_008481827.1	2167414	2168017	XP_008725423.1
NW_008481827.1	2168718	2169852	XP_008725424.1
NW_008481827.1	2170776	2171397	XP_008725425.1
NW_008481827.1	2172912	2173823	XP_008725426.1
NW_008481827.1	2173948	2175859	XP_008725427.1
NW_008481827.1	2176982	2178293	XP_008725428.1
NW_008481827.1	2178986	2180943	XP_008725429.1
NW_008481827.1	2181187	2182550	XP_008725430.1
NW_008481827.1	2183334	2185282	XP_008725431.1
NW_008481827.1	2187197	2187734	XP_008725432.1
NW_008481827.1	2188786	2189944	XP_008725433.1
NW_008481827.1	2191136	2191828	XP_008725434.1
NW_008481827.1	2191876	2192650	XP_008725435.1
NW_008481827.1	2192707	2195488	XP_008725436.1
NW_008481827.1	2196319	2199251	XP_008725437.1
NW_008481827.1	2200551	2201103	XP_008725438.1
NW_008481827.1	2201503	2203156	XP_008725439.1
NW_008481827.1	2204169	2206146	XP_008725440.1
NW_008481827.1	2207103	2207674	XP_008725441.1
NW_008481827.1	2208072	2211657	XP_008725442.1
NW_008481827.1	2213373	2214820	XP_008725443.1
NW_008481827.1	2215240	2218796	XP_008725444.1
NW_008481827.1	2219333	2220628	XP_008725445.1
NW_008481827.1	2223363	2224695	XP_008725446.1
NW_008481827.1	2225837	2228543	XP_008725447.1
NW_008481827.1	2228999	2230289	XP_008725448.1
NW_008481827.1	2231933	2232744	XP_008725449.1
NW_008481827.1	2233601	2234972	XP_008725450.1
NW_008481827.1	2235546	2236782	XP_008725451.1
NW_008481827.1	2237452	2239186	XP_008725452.1
NW_008481827.1	2241257	2241661	XP_008725453.1
NW_008481827.1	2242802	2243706	XP_008725454.1
NW_008481827.1	2245020	2246647	XP_008725455.1
NW_008481827.1	2248201	2250289	XP_008725456.1
NW_008481827.1	2252799	2253185	XP_008725457.1
NW_008481827.1	2254455	2257506	XP_008725458.1
NW_008481827.1	2258639	2260074	XP_008725459.1
NW_008481827.1	2260127	2261130	XP_008725460.1
NW_008481827.1	2262985	2264309	XP_008725461.1
NW_008481827.1	2265262	2266909	XP_008725462.1
NW_008481827.1	2268015	2269044	XP_008725463.1
NW_008481827.1	2269791	2270544	XP_008725464.1
NW_008481827.1	2270946	2271958	XP_008725465.1
NW_008481827.1	2272620	2274228	XP_008725466.1
NW_008481827.1	2275037	2277028	XP_008725467.1
NW_008481827.1	2278706	2282606	XP_008725468.1
NW_008481827.1	2283267	2285481	XP_008725469.1
NW_008481827.1	2286095	2287751	XP_008725470.1
NW_008481827.1	2289076	2290855	XP_008725471.1
NW_008481827.1	2293769	2295350	XP_008725472.1
NW_008481827.1	2295762	2296632	XP_008725473.1
NW_008481827.1	2298837	2299977	XP_008725474.1
NW_008481827.1	2300859	2302239	XP_008725475.1
NW_008481827.1	2303895	2305368	XP_008725476.1
NW_008481827.1	2305417	2306417	XP_008725477.1
NW_008481827.1	2307131	2307734	XP_008725478.1
NW_008481827.1	2308652	2312232	XP_008725479.1
NW_008481827.1	2313061	2313748	XP_008725480.1
NW_008481827.1	2314951	2315488	XP_008725481.1
NW_008481827.1	2316253	2318284	XP_008725482.1
NW_008481827.1	2319190	2321439	XP_008725483.1
NW_008481827.1	2323338	2325309	XP_008725484.1
NW_008481827.1	2325677	2327276	XP_008725485.1
NW_008481827.1	2327699	2328528	XP_008725486.1
NW_008481827.1	2329303	2329978	XP_008725487.1
NW_008481827.1	2330488	2331402	XP_008725488.1
NW_008481827.1	2333264	2336706	XP_008725489.1
NW_008481827.1	2339495	2340200	XP_008725490.1
NW_008481827.1	2340737	2343248	XP_008725491.1
NW_008481827.1	2343682	2344600	XP_008725492.1
NW_008481827.1	2345908	2347684	XP_008725493.1
NW_008481827.1	2348693	2350226	XP_008725494.1
NW_008481827.1	2352224	2353165	XP_008725495.1
NW_008481827.1	2354335	2355066	XP_008725496.1
NW_008481827.1	2356047	2357015	XP_008725497.1
NW_008481827.1	2358530	2359935	XP_008725498.1
NW_008481827.1	2362945	2365275	XP_008725499.1
NW_008481827.1	2365967	2367887	XP_008725500.1
NW_008481827.1	2368972	2371298	XP_008725501.1
NW_008481827.1	2372512	2373352	XP_008725502.1
NW_008481827.1	2374862	2375882	XP_008725503.1
NW_008481827.1	2377642	2379989	XP_008725504.1
NW_008481827.1	2380909	2383173	XP_008725505.1
NW_008481827.1	2383211	2384471	XP_008725506.1
NW_008481827.1	2386636	2388233	XP_008725507.1
NW_008481827.1	2388889	2391298	XP_008725508.1
NW_008481827.1	2391609	2392281	XP_008725509.1
NW_008481827.1	2395860	2397662	XP_008725510.1
NW_008481827.1	2398572	2401648	XP_008725511.1
NW_008481827.1	2401924	2404844	XP_008725512.1
NW_008481827.1	2406410	2407798	XP_008725513.1
NW_008481827.1	2408504	2409461	XP_008725514.1
NW_008481827.1	2410481	2413079	XP_008725515.1
NW_008481827.1	2414019	2415757	XP_008725516.1
NW_008481827.1	2416177	2419345	XP_008725517.1
NW_008481827.1	2419785	2420710	XP_008725518.1
NW_008481827.1	2422213	2426132	XP_008725519.1
NW_008481827.1	2426966	2428498	XP_008725520.1
NW_008481827.1	2429017	2431633	XP_008725521.1
NW_008481827.1	2432728	2433665	XP_008725522.1
NW_008481827.1	2434235	2437214	XP_008725523.1
NW_008481827.1	2439360	2441012	XP_008725524.1
NW_008481827.1	2441586	2443260	XP_008725525.1
NW_008481827.1	2444645	2446498	XP_008725526.1
NW_008481827.1	2447763	2449068	XP_008725527.1
NW_008481827.1	2449888	2450570	XP_008725528.1
NW_008481827.1	2451188	2452808	XP_008725529.1
NW_008481827.1	2453019	2454537	XP_008725530.1
NW_008481827.1	2456084	2456387	XP_008725531.1
NW_008481827.1	2458270	2459038	XP_008725532.1
NW_008481827.1	2460692	2460863	XP_008725533.1
NW_008481827.1	2462678	2464553	XP_008725534.1
NW_008481827.1	2465385	2467437	XP_008725535.1
NW_008481827.1	2468888	2471687	XP_008725536.1
NW_008481827.1	2472098	2472704	XP_008725537.1
NW_008481827.1	2477825	2479511	XP_008725538.1
NW_008481827.1	2484423	2485198	XP_008725539.1
NW_008481827.1	2488226	2490212	XP_008725540.1
NW_008481827.1	2490863	2495408	XP_008725541.1
NW_008481827.1	2497634	2498121	XP_008725542.1
NW_008481827.1	2500855	2515381	XP_008725543.1
NW_008481827.1	2516457	2517963	XP_008725544.1
NW_008481827.1	2518739	2523325	XP_008725545.1
NW_008481827.1	2526467	2527490	XP_008725546.1
NW_008481827.1	2531082	2531190	XP_008725547.1
NW_008481827.1	2532246	2533025	XP_008725548.1
NW_008481827.1	2533843	2534348	XP_008725549.1
NW_008481827.1	2534845	2538284	XP_008725550.1
NW_008481827.1	2539356	2540427	XP_008725551.1
NW_008481827.1	2542667	2543066	XP_008725552.1
NW_008481827.1	2544738	2545610	XP_008725553.1
NW_008481827.1	2546415	2548696	XP_008725554.1
NW_008481827.1	2550479	2551415	XP_008725555.1
NW_008481827.1	2551493	2552052	XP_008725556.1
NW_008481827.1	2553016	2553139	XP_008725557.1
NW_008481827.1	2554180	2556979	XP_008725558.1
NW_008481827.1	2558495	2560024	XP_008725559.1
NW_008481827.1	2560575	2561322	XP_008725560.1
NW_008481827.1	2561917	2562881	XP_008725561.1
NW_008481827.1	2562947	2564251	XP_008725562.1
NW_008481827.1	2565754	2567449	XP_008725563.1
NW_008481827.1	2568145	2569663	XP_008725564.1
NW_008481827.1	2570530	2572394	XP_008725565.1
NW_008481827.1	2573723	2575569	XP_008725566.1
NW_008481827.1	2577026	2579120	XP_008725567.1
NW_008481827.1	2580200	2580563	XP_008725568.1
NW_008481827.1	2581130	2583947	XP_008725569.1
NW_008481827.1	2584849	2585977	XP_008725570.1
NW_008481827.1	2586829	2587954	XP_008725571.1
NW_008481827.1	2588442	2589820	XP_008725572.1
NW_008481827.1	2589840	2592047	XP_008725573.1
NW_008481827.1	2594373	2595465	XP_008725574.1
NW_008481827.1	2599545	2601372	XP_008725575.1
NW_008481827.1	2602331	2603096	XP_008725576.1
NW_008481827.1	2604110	2604578	XP_008725577.1
NW_008481827.1	2605650	2608023	XP_008725578.1
NW_008481827.1	2611260	2613069	XP_008725579.1
NW_008481827.1	2614723	2615800	XP_008725580.1
NW_008481827.1	2617318	2618332	XP_008725581.1
NW_008481827.1	2621157	2621616	XP_008725582.1
NW_008481827.1	2625844	2627477	XP_008725583.1
NW_008481827.1	2627697	2628408	XP_008725584.1
NW_008481827.1	2629194	2630202	XP_008725585.1
NW_008481827.1	2630219	2632060	XP_008725586.1
NW_008481827.1	2633115	2635461	XP_008725587.1
NW_008481827.1	2637256	2638094	XP_008725588.1
NW_008481827.1	2639019	2642471	XP_008725589.1
NW_008481827.1	2643040	2645692	XP_008725590.1
NW_008481827.1	2647281	2648835	XP_008725591.1
NW_008481827.1	2649310	2651917	XP_008725592.1
NW_008481827.1	2653096	2658418	XP_008725593.1
NW_008481827.1	2659282	2660940	XP_008725594.1
NW_008481827.1	2661189	2662572	XP_008725595.1
NW_008481827.1	2663021	2663858	XP_008725596.1
NW_008481827.1	2665315	2666445	XP_008725597.1
NW_008481827.1	2668073	2669902	XP_008725598.1
NW_008481827.1	2672490	2675966	XP_008725599.1
NW_008481827.1	2677947	2678351	XP_008725600.1
NW_008481827.1	2678451	2679030	XP_008725601.1
NW_008481827.1	2680137	2680829	XP_008725602.1
NW_008481827.1	2681310	2683752	XP_008725603.1
NW_008481827.1	2684964	2688756	XP_008725604.1
NW_008481827.1	2689340	2691800	XP_008725605.1
NW_008481827.1	2692450	2694095	XP_008725606.1
NW_008481827.1	2695173	2696457	XP_008725607.1
NW_008481827.1	2696604	2699928	XP_008725608.1
NW_008481827.1	2700720	2702094	XP_008725609.1
NW_008481827.1	2703144	2703381	XP_008725610.1
NW_008481827.1	2703605	2705289	XP_008725611.1
NW_008481827.1	2707001	2707121	XP_008725612.1
NW_008481827.1	2707932	2709638	XP_008725613.1
NW_008481827.1	2710679	2712284	XP_008725614.1
NW_008481827.1	2713031	2713895	XP_008725615.1
NW_008481827.1	2714414	2715713	XP_008725616.1
NW_008481827.1	2716778	2717701	XP_008725617.1
NW_008481827.1	2717937	2719463	XP_008725618.1
NW_008481827.1	2720955	2722093	XP_008725619.1
NW_008481827.1	2722931	2723807	XP_008725620.1
NW_008481827.1	2724562	2725233	XP_008725621.1
NW_008481827.1	2727382	2728051	XP_008725622.1
NW_008481827.1	2728889	2729543	XP_008725623.1
NW_008481827.1	2729870	2731598	XP_008725624.1
NW_008481827.1	2733365	2734259	XP_008725625.1
NW_008481827.1	2735372	2737447	XP_008725626.1
NW_008481827.1	2739912	2741553	XP_008725627.1
NW_008481827.1	2743303	2743876	XP_008725628.1
NW_008481827.1	2745959	2747333	XP_008725629.1
NW_008481827.1	2749408	2750627	XP_008725630.1
NW_008481827.1	2751541	2752380	XP_008725631.1
NW_008481827.1	2755350	2756259	XP_008725632.1
NW_008481827.1	2758675	2759203	XP_008725633.1
NW_008481827.1	2764042	2764675	XP_008725634.1
NW_008481827.1	2765414	2766656	XP_008725635.1
NW_008481827.1	2768593	2769340	XP_008725636.1
NW_008481827.1	2770195	2770516	XP_008725637.1
NW_008481827.1	2772122	2773474	XP_008725638.1
NW_008481827.1	2775833	2776847	XP_008725639.1
NW_008481827.1	2777658	2777898	XP_008725640.1
NW_008481827.1	2779272	2779908	XP_008725641.1
NW_008481827.1	2781585	2782737	XP_008725642.1
NW_008481827.1	2783262	2783905	XP_008725643.1
NW_008481827.1	2784346	2785028	XP_008725644.1
NW_008481827.1	2785338	2786781	XP_008725645.1
NW_008481827.1	2787657	2789232	XP_008725646.1
NW_008481827.1	2790197	2790659	XP_008725647.1
NW_008481827.1	2791691	2792489	XP_008725648.1
NW_008481827.1	2792836	2795436	XP_008725649.1
NW_008481827.1	2795923	2799116	XP_008725650.1
NW_008481827.1	2800189	2801747	XP_008725651.1
NW_008481827.1	2802011	2803205	XP_008725652.1
NW_008481827.1	2803471	2803825	XP_008725653.1
NW_008481827.1	2805702	2806977	XP_008725654.1
NW_008481827.1	2807766	2808802	XP_008725655.1
NW_008481827.1	2809300	2811185	XP_008725656.1
NW_008481827.1	2812647	2813217	XP_008725657.1
NW_008481827.1	2814269	2815021	XP_008725658.1
NW_008481827.1	2816514	2818404	XP_008725659.1
NW_008481827.1	2823325	2824559	XP_008725660.1
NW_008481827.1	2824964	2825483	XP_008725661.1
NW_008481827.1	2827760	2829564	XP_008725662.1
NW_008481827.1	2831999	2832879	XP_008725663.1
NW_008481827.1	2833195	2834774	XP_008725664.1
NW_008481827.1	2835242	2836940	XP_008725665.1
NW_008481827.1	2838608	2840583	XP_008725666.1
NW_008481827.1	2841817	2843981	XP_008725667.1
NW_008481827.1	2844784	2846195	XP_008725668.1
NW_008481827.1	2847774	2849520	XP_008725669.1
NW_008481827.1	2850677	2853332	XP_008725670.1
NW_008481827.1	2854061	2855387	XP_008725671.1
NW_008481827.1	2856141	2859703	XP_008725672.1
NW_008481827.1	2861537	2862220	XP_008725673.1
NW_008481827.1	2863019	2863928	XP_008725674.1
NW_008481827.1	2865121	2868155	XP_008725675.1
NW_008481827.1	2869397	2872138	XP_008725676.1
NW_008481827.1	2872549	2873205	XP_008725677.1
NW_008481827.1	2876696	2878418	XP_008725678.1
NW_008481827.1	2884593	2884927	XP_008725679.1
NW_008481827.1	2885299	2888493	XP_008725680.1
NW_008481827.1	2889713	2891328	XP_008725681.1
NW_008481827.1	2891768	2893786	XP_008725682.1
NW_008481827.1	2894913	2895294	XP_008725683.1
NW_008481827.1	2896432	2897397	XP_008725684.1
NW_008481827.1	2898167	2898917	XP_008725685.1
NW_008481827.1	2900127	2902068	XP_008725686.1
NW_008481827.1	2903481	2904758	XP_008725687.1
NW_008481827.1	2905747	2906219	XP_008725688.1
NW_008481827.1	2906918	2908227	XP_008725689.1
NW_008481827.1	2908863	2909430	XP_008725690.1
NW_008481827.1	2910716	2912308	XP_008725691.1
NW_008481827.1	2916223	2919817	XP_008725692.1
NW_008481827.1	2920960	2921542	XP_008725693.1
NW_008481827.1	2921964	2923319	XP_008725694.1
NW_008481827.1	2924030	2925058	XP_008725695.1
NW_008481827.1	2925772	2927566	XP_008725696.1
NW_008481827.1	2930427	2932668	XP_008725697.1
NW_008481827.1	2933583	2935684	XP_008725698.1
NW_008481827.1	2937940	2940460	XP_008725699.1
NW_008481827.1	2942445	2944098	XP_008725700.1
NW_008481827.1	2944817	2945620	XP_008725701.1
NW_008481827.1	2947231	2948779	XP_008725702.1
NW_008481827.1	2951838	2954469	XP_008725703.1
NW_008481827.1	2955489	2956284	XP_008725704.1
NW_008481827.1	2958720	2959489	XP_008725705.1
NW_008481827.1	2959857	2962491	XP_008725706.1
NW_008481827.1	2962740	2964312	XP_008725707.1
NW_008481827.1	2967180	2968842	XP_008725708.1
NW_008481827.1	2969218	2970636	XP_008725709.1
NW_008481827.1	2971877	2973060	XP_008725710.1
NW_008481827.1	2974237	2975421	XP_008725711.1
NW_008481827.1	2976334	2977615	XP_008725712.1
NW_008481827.1	2978349	2979118	XP_008725713.1
NW_008481827.1	2980850	2982583	XP_008725714.1
NW_008481827.1	2984918	2985779	XP_008725715.1
NW_008481827.1	2986750	2989162	XP_008725716.1
NW_008481827.1	2989796	2990819	XP_008725717.1
NW_008481827.1	2991468	2992575	XP_008725718.1
NW_008481827.1	2995050	2996808	XP_008725719.1
NW_008481827.1	3001113	3002880	XP_008725720.1
NW_008481827.1	3004017	3008670	XP_008725721.1
NW_008481827.1	3010366	3010684	XP_008725722.1
NW_008481827.1	3011323	3012121	XP_008725723.1
NW_008481827.1	3017918	3018821	XP_008725724.1
NW_008481827.1	3021477	3023011	XP_008725725.1
NW_008481827.1	3024360	3024807	XP_008725726.1
NW_008481827.1	3026994	3028056	XP_008725727.1
NW_008481827.1	3029204	3030845	XP_008725728.1
NW_008481827.1	3031350	3031923	XP_008725729.1
NW_008481827.1	3033323	3034083	XP_008725730.1
NW_008481827.1	3034793	3037772	XP_008725731.1
NW_008481827.1	3039952	3041420	XP_008725732.1
NW_008481827.1	3042937	3044638	XP_008725733.1
NW_008481827.1	3044990	3046457	XP_008725734.1
NW_008481827.1	3047400	3048583	XP_008725735.1
NW_008481827.1	3049086	3051792	XP_008725736.1
NW_008481827.1	3052403	3054002	XP_008725737.1
NW_008481827.1	3054382	3054833	XP_008725738.1
NW_008481827.1	3055364	3055878	XP_008725739.1
NW_008481827.1	3056505	3056637	XP_008725740.1
NW_008481827.1	3058043	3059008	XP_008725741.1
NW_008481827.1	3059704	3059965	XP_008725742.1
NW_008481827.1	3060334	3061841	XP_008725743.1
NW_008481827.1	3062204	3063452	XP_008725744.1
NW_008481827.1	3064302	3064980	XP_008725745.1
NW_008481827.1	3065587	3066508	XP_008725746.1
NW_008481827.1	3066945	3068830	XP_008725747.1
NW_008481827.1	3069785	3070712	XP_008725748.1
NW_008481827.1	3071139	3072493	XP_008725749.1
NW_008481827.1	3075343	3077914	XP_008725750.1
NW_008481827.1	3078884	3081732	XP_008725751.1
NW_008481827.1	3082819	3084106	XP_008725752.1
NW_008481827.1	3085158	3086722	XP_008725753.1
NW_008481827.1	3088089	3091830	XP_008725754.1
NW_008481827.1	3092442	3093936	XP_008725755.1
NW_008481827.1	3094131	3094389	XP_008725756.1
NW_008481827.1	3095120	3095966	XP_008725757.1
NW_008481827.1	3097002	3097425	XP_008725758.1
NW_008481827.1	3099349	3101111	XP_008725759.1
NW_008481827.1	3105407	3107876	XP_008725760.1
NW_008481827.1	3108279	3109404	XP_008725761.1
NW_008481827.1	3110244	3111750	XP_008725762.1
NW_008481827.1	3112546	3113722	XP_008725763.1
NW_008481827.1	3114696	3116824	XP_008725764.1
NW_008481827.1	3117466	3118924	XP_008725765.1
NW_008481827.1	3119352	3120336	XP_008725766.1
NW_008481827.1	3121512	3124412	XP_008725767.1
NW_008481827.1	3126555	3127355	XP_008725768.1
NW_008481827.1	3128016	3132460	XP_008725769.1
NW_008481827.1	3134059	3135623	XP_008725770.1
NW_008481827.1	3136531	3137136	XP_008725771.1
NW_008481827.1	3139978	3140992	XP_008725772.1
NW_008481827.1	3143243	3143915	XP_008725773.1
NW_008481827.1	3147261	3148793	XP_008725774.1
NW_008481827.1	3149407	3153101	XP_008725775.1
NW_008481827.1	3153585	3155585	XP_008725776.1
NW_008481827.1	3156913	3158460	XP_008725777.1
NW_008481827.1	3160085	3162072	XP_008725778.1
NW_008481827.1	3163225	3163954	XP_008725779.1
NW_008481827.1	3164833	3166177	XP_008725780.1
NW_008481827.1	3167323	3168676	XP_008725781.1
NW_008481827.1	3170449	3171445	XP_008725782.1
NW_008481827.1	3174330	3175532	XP_008725783.1
NW_008481827.1	3176521	3178804	XP_008725784.1
NW_008481827.1	3180349	3182261	XP_008725785.1
NW_008481827.1	3182693	3183827	XP_008725786.1
NW_008481827.1	3184472	3186161	XP_008725787.1
NW_008481827.1	3188237	3189395	XP_008725788.1
NW_008481827.1	3191130	3192335	XP_008725789.1
NW_008481827.1	3192903	3193311	XP_008725790.1
NW_008481827.1	3194414	3196175	XP_008725791.1
NW_008481827.1	3196990	3198895	XP_008725792.1
NW_008481827.1	3198983	3200435	XP_008725793.1
NW_008481827.1	3201459	3202272	XP_008725794.1
NW_008481827.1	3203543	3206454	XP_008725795.1
NW_008481827.1	3206839	3207627	XP_008725796.1
NW_008481827.1	3208680	3209738	XP_008725797.1
NW_008481827.1	3212530	3213397	XP_008725798.1
NW_008481827.1	3214053	3214761	XP_008725799.1
NW_008481827.1	3215658	3218700	XP_008725800.1
NW_008481827.1	3220123	3223332	XP_008725801.1
NW_008481827.1	3223796	3225233	XP_008725802.1
NW_008481827.1	3226787	3228762	XP_008725803.1
NW_008481827.1	3231278	3232159	XP_008725804.1
NW_008481827.1	3232644	3233403	XP_008725805.1
NW_008481827.1	3234524	3235883	XP_008725806.1
NW_008481827.1	3236408	3237038	XP_008725807.1
NW_008481827.1	3238116	3239643	XP_008725808.1
NW_008481827.1	3240610	3242071	XP_008725809.1
NW_008481827.1	3243820	3244246	XP_008725810.1
NW_008481827.1	3245911	3246843	XP_008725811.1
NW_008481827.1	3247198	3248196	XP_008725812.1
NW_008481827.1	3248955	3251595	XP_008725813.1
NW_008481827.1	3254729	3255671	XP_008725814.1
NW_008481827.1	3256562	3258245	XP_008725815.1
NW_008481827.1	3260943	3264022	XP_008725816.1
NW_008481827.1	3265652	3266724	XP_008725817.1
NW_008481827.1	3269707	3274675	XP_008725818.1
NW_008481827.1	3275385	3276465	XP_008725819.1
NW_008481827.1	3280940	3281716	XP_008725820.1
NW_008481827.1	3286383	3287912	XP_008725821.1
NW_008481827.1	3288417	3289227	XP_008725822.1
NW_008481827.1	3292260	3296287	XP_008725823.1
NW_008481827.1	3299351	3300789	XP_008725824.1
NW_008481827.1	3301179	3302200	XP_008725825.1
NW_008481827.1	3302515	3303096	XP_008725826.1
NW_008481827.1	3304359	3305283	XP_008725827.1
NW_008481827.1	3305409	3306234	XP_008725828.1
NW_008481827.1	3307895	3309466	XP_008725829.1
NW_008481827.1	3310660	3314180	XP_008725830.1
NW_008481827.1	3315570	3316552	XP_008725831.1
NW_008481827.1	3317424	3319854	XP_008725832.1
NW_008481827.1	3321362	3324716	XP_008725833.1
NW_008481827.1	3326515	3327315	XP_008725834.1
NW_008481827.1	3328744	3329320	XP_008725835.1
NW_008481827.1	3329822	3330916	XP_008725836.1
NW_008481827.1	3331358	3332297	XP_008725837.1
NW_008481827.1	3332592	3333381	XP_008725838.1
NW_008481827.1	3335128	3335458	XP_008725839.1
NW_008481827.1	3336090	3337392	XP_008725840.1
NW_008481827.1	3340635	3341472	XP_008725841.1
NW_008481827.1	3347904	3350841	XP_008725842.1
NW_008481827.1	3351265	3354528	XP_008725843.1
NW_008481827.1	3355638	3356007	XP_008725844.1
NW_008481827.1	3356554	3356923	XP_008725845.1
NW_008481827.1	3358901	3359435	XP_008725846.1
NW_008481827.1	3360470	3361733	XP_008725847.1
NW_008481827.1	3363012	3363632	XP_008725848.1
NW_008481827.1	3364410	3365496	XP_008725849.1
NW_008481827.1	3366591	3367617	XP_008725850.1
NW_008481827.1	3369842	3371271	XP_008725851.1
NW_008481827.1	3372079	3372903	XP_008725852.1
NW_008481827.1	3373002	3375492	XP_008725853.1
NW_008481827.1	3378860	3380827	XP_008725854.1
NW_008481827.1	3381828	3382905	XP_008725855.1
NW_008481827.1	3384260	3385231	XP_008725856.1
NW_008481827.1	3386220	3386583	XP_008725857.1
NW_008481827.1	3387289	3388407	XP_008725858.1
NW_008481827.1	3388935	3389956	XP_008725859.1
NW_008481827.1	3390813	3393479	XP_008725860.1
NW_008481827.1	3393742	3394604	XP_008725861.1
NW_008481827.1	3395941	3398348	XP_008725862.1
NW_008481827.1	3400679	3401977	XP_008725863.1
NW_008481827.1	3404089	3410047	XP_008725864.1
NW_008481827.1	3413682	3415512	XP_008725865.1
NW_008481827.1	3416896	3417268	XP_008725866.1
NW_008481827.1	3418310	3420500	XP_008725867.1
NW_008481827.1	3420760	3422648	XP_008725868.1
NW_008481827.1	3423951	3428411	XP_008725869.1
NW_008481827.1	3429228	3430756	XP_008725870.1
NW_008481827.1	3431188	3432595	XP_008725871.1
NW_008481827.1	3434777	3435663	XP_008725872.1
NW_008481827.1	3436772	3438017	XP_008725873.1
NW_008481827.1	3439321	3439918	XP_008725874.1
NW_008481827.1	3442251	3446041	XP_008725875.1
NW_008481827.1	3448413	3450546	XP_008725876.1
NW_008481827.1	3452398	3454168	XP_008725877.1
NW_008481827.1	3454720	3456004	XP_008725878.1
NW_008481827.1	3457755	3458976	XP_008725879.1
NW_008481827.1	3460277	3462920	XP_008725880.1
NW_008481827.1	3463346	3463979	XP_008725881.1
NW_008481827.1	3466160	3468242	XP_008725882.1
NW_008481827.1	3469439	3470336	XP_008725883.1
NW_008481827.1	3470718	3471255	XP_008725884.1
NW_008481827.1	3472140	3473581	XP_008725885.1
NW_008481827.1	3474244	3475044	XP_008725886.1
NW_008481827.1	3477496	3478553	XP_008725887.1
NW_008481827.1	3479146	3482128	XP_008725888.1
NW_008481827.1	3484364	3485339	XP_008725889.1
NW_008481827.1	3488951	3491882	XP_008725890.1
NW_008481827.1	3492563	3493637	XP_008725891.1
NW_008481827.1	3494590	3495157	XP_008725892.1
NW_008481827.1	3496051	3496771	XP_008725893.1
NW_008481827.1	3498412	3500263	XP_008725894.1
NW_008481827.1	3502905	3503700	XP_008725895.1
NW_008481827.1	3503996	3506139	XP_008725896.1
NW_008481827.1	3506448	3506858	XP_008725897.1
NW_008481827.1	3509315	3510277	XP_008725898.1
NW_008481827.1	3511703	3513542	XP_008725899.1
NW_008481827.1	3514762	3515983	XP_008725900.1
NW_008481827.1	3517077	3518471	XP_008725901.1
NW_008481827.1	3519059	3522878	XP_008725902.1
NW_008481827.1	3524056	3525604	XP_008725903.1
NW_008481827.1	3528962	3529985	XP_008725904.1
NW_008481827.1	3531693	3534057	XP_008725905.1
NW_008481827.1	3534819	3535599	XP_008725906.1
NW_008481827.1	3536636	3537269	XP_008725907.1
NW_008481827.1	3537712	3538585	XP_008725908.1
NW_008481827.1	3540422	3541517	XP_008725909.1
NW_008481827.1	3542471	3542889	XP_008725910.1
NW_008481827.1	3543757	3546673	XP_008725911.1
NW_008481827.1	3547214	3548528	XP_008725912.1
NW_008481827.1	3549230	3550616	XP_008725913.1
NW_008481827.1	3551154	3552751	XP_008725914.1
NW_008481827.1	3554347	3555845	XP_008725915.1
NW_008481827.1	3555966	3556227	XP_008725916.1
NW_008481827.1	3557027	3558842	XP_008725917.1
NW_008481827.1	3559187	3561206	XP_008725918.1
NW_008481827.1	3561530	3562149	XP_008725919.1
NW_008481827.1	3563597	3564539	XP_008725920.1
NW_008481827.1	3565355	3566203	XP_008725921.1
NW_008481827.1	3566782	3568048	XP_008725922.1
NW_008481827.1	3568547	3569717	XP_008725923.1
NW_008481827.1	3570863	3572342	XP_008725924.1
NW_008481827.1	3572984	3576584	XP_008725925.1
NW_008481827.1	3577180	3578110	XP_008725926.1
NW_008481827.1	3578356	3580456	XP_008725927.1
NW_008481827.1	3584186	3585673	XP_008725928.1
NW_008481827.1	3586415	3587093	XP_008725929.1
NW_008481827.1	3587241	3589144	XP_008725930.1
NW_008481827.1	3589825	3591434	XP_008725931.1
NW_008481827.1	3592500	3593684	XP_008725932.1
NW_008481827.1	3594035	3594763	XP_008725933.1
NW_008481827.1	3595626	3598999	XP_008725934.1
NW_008481827.1	3600213	3600429	XP_008725935.1
NW_008481827.1	3601129	3601806	XP_008725936.1
NW_008481827.1	3606959	3609059	XP_008725937.1
NW_008481827.1	3609312	3613910	XP_008725938.1
NW_008481827.1	3614914	3616081	XP_008725939.1
NW_008481827.1	3616685	3620036	XP_008725940.1
NW_008481827.1	3623005	3624341	XP_008725941.1
NW_008481827.1	3624749	3625658	XP_008725942.1
NW_008481827.1	3626326	3628438	XP_008725943.1
NW_008481827.1	3629800	3630776	XP_008725944.1
NW_008481828.1	5112	5475	XP_008725945.1
NW_008481828.1	6835	8690	XP_008725946.1
NW_008481828.1	8817	10006	XP_008725947.1
NW_008481828.1	10489	10741	XP_008725948.1
NW_008481828.1	11116	11713	XP_008725949.1
NW_008481828.1	12889	14490	XP_008725950.1
NW_008481828.1	17388	19804	XP_008725951.1
NW_008481828.1	20161	21676	XP_008725952.1
NW_008481828.1	22199	23887	XP_008725953.1
NW_008481828.1	25447	26571	XP_008725954.1
NW_008481828.1	27049	27853	XP_008725955.1
NW_008481828.1	31584	35811	XP_008725956.1
NW_008481828.1	37691	39184	XP_008725957.1
NW_008481828.1	40485	41442	XP_008725958.1
NW_008481828.1	42211	43981	XP_008725959.1
NW_008481828.1	46577	51896	XP_008725960.1
NW_008481828.1	53017	54256	XP_008725961.1
NW_008481828.1	54313	55962	XP_008725962.1
NW_008481828.1	56763	57996	XP_008725963.1
NW_008481828.1	58519	59482	XP_008725964.1
NW_008481828.1	60068	60839	XP_008725965.1
NW_008481828.1	60844	61747	XP_008725966.1
NW_008481828.1	62389	64024	XP_008725967.1
NW_008481828.1	65113	66940	XP_008725968.1
NW_008481828.1	68532	71829	XP_008725969.1
NW_008481828.1	72236	73127	XP_008725970.1
NW_008481828.1	73312	75005	XP_008725971.1
NW_008481828.1	75538	77836	XP_008725972.1
NW_008481828.1	78461	79277	XP_008725973.1
NW_008481828.1	81078	81738	XP_008725974.1
NW_008481828.1	82284	83517	XP_008725975.1
NW_008481828.1	83887	85205	XP_008725976.1
NW_008481828.1	85956	86931	XP_008725977.1
NW_008481828.1	88606	90534	XP_008725978.1
NW_008481828.1	91179	92936	XP_008725979.1
NW_008481828.1	93753	94613	XP_008725980.1
NW_008481828.1	95086	96116	XP_008725981.1
NW_008481828.1	97072	99826	XP_008725982.1
NW_008481828.1	100590	101665	XP_008725983.1
NW_008481828.1	104067	105027	XP_008725984.1
NW_008481828.1	106258	108322	XP_008725985.1
NW_008481828.1	109029	109394	XP_008725986.1
NW_008481828.1	110323	112366	XP_008725987.1
NW_008481828.1	112836	113991	XP_008725988.1
NW_008481828.1	115572	116767	XP_008725989.1
NW_008481828.1	117890	120966	XP_008725990.1
NW_008481828.1	122500	122596	XP_008725991.1
NW_008481828.1	124616	124796	XP_008725992.1
NW_008481828.1	125784	127107	XP_008725993.1
NW_008481828.1	127862	130229	XP_008725994.1
NW_008481828.1	130729	131683	XP_008725995.1
NW_008481828.1	132833	135050	XP_008725996.1
NW_008481828.1	136397	138250	XP_008725997.1
NW_008481828.1	139010	140595	XP_008725998.1
NW_008481828.1	141966	144152	XP_008725999.1
NW_008481828.1	144936	146445	XP_008726000.1
NW_008481828.1	146575	147595	XP_008726001.1
NW_008481828.1	147893	149954	XP_008726002.1
NW_008481828.1	150539	151376	XP_008726003.1
NW_008481828.1	152159	154126	XP_008726004.1
NW_008481828.1	156163	157468	XP_008726005.1
NW_008481828.1	158440	159115	XP_008726006.1
NW_008481828.1	161165	162377	XP_008726007.1
NW_008481828.1	162619	164131	XP_008726008.1
NW_008481828.1	164949	165969	XP_008726009.1
NW_008481828.1	167246	168253	XP_008726010.1
NW_008481828.1	168793	169561	XP_008726011.1
NW_008481828.1	169882	170710	XP_008726012.1
NW_008481828.1	172238	176306	XP_008726013.1
NW_008481828.1	177000	177874	XP_008726014.1
NW_008481828.1	178236	179242	XP_008726015.1
NW_008481828.1	184560	185154	XP_008726016.1
NW_008481828.1	185979	187536	XP_008726017.1
NW_008481828.1	188287	189367	XP_008726018.1
NW_008481828.1	190175	192665	XP_008726019.1
NW_008481828.1	193515	194943	XP_008726020.1
NW_008481828.1	195614	196117	XP_008726021.1
NW_008481828.1	196449	199421	XP_008726022.1
NW_008481828.1	200393	201509	XP_008726023.1
NW_008481828.1	202126	205419	XP_008726024.1
NW_008481828.1	206027	206762	XP_008726025.1
NW_008481828.1	208563	210249	XP_008726026.1
NW_008481828.1	210465	211512	XP_008726027.1
NW_008481828.1	212612	213675	XP_008726028.1
NW_008481828.1	213961	216386	XP_008726029.1
NW_008481828.1	216785	217120	XP_008726030.1
NW_008481828.1	217736	219487	XP_008726031.1
NW_008481828.1	219888	221418	XP_008726032.1
NW_008481828.1	222206	224007	XP_008726033.1
NW_008481828.1	224571	226479	XP_008726034.1
NW_008481828.1	228454	229435	XP_008726035.1
NW_008481828.1	230023	230314	XP_008726036.1
NW_008481828.1	232167	236598	XP_008726037.1
NW_008481828.1	239278	240223	XP_008726038.1
NW_008481828.1	242169	244651	XP_008726039.1
NW_008481828.1	245492	248255	XP_008726040.1
NW_008481828.1	248776	250297	XP_008726041.1
NW_008481828.1	251879	254085	XP_008726042.1
NW_008481828.1	254709	257253	XP_008726043.1
NW_008481828.1	257610	258024	XP_008726044.1
NW_008481828.1	259533	260894	XP_008726045.1
NW_008481828.1	260939	262328	XP_008726046.1
NW_008481828.1	262882	264093	XP_008726047.1
NW_008481828.1	264525	265618	XP_008726048.1
NW_008481828.1	266709	267713	XP_008726049.1
NW_008481828.1	268560	270366	XP_008726050.1
NW_008481828.1	270670	271659	XP_008726051.1
NW_008481828.1	272011	273103	XP_008726052.1
NW_008481828.1	273663	275571	XP_008726053.1
NW_008481828.1	276402	277956	XP_008726054.1
NW_008481828.1	279001	279934	XP_008726055.1
NW_008481828.1	280594	282334	XP_008726056.1
NW_008481828.1	282927	284047	XP_008726057.1
NW_008481828.1	287782	288997	XP_008726058.1
NW_008481828.1	289933	292552	XP_008726059.1
NW_008481828.1	295101	296468	XP_008726060.1
NW_008481828.1	296895	298247	XP_008726061.1
NW_008481828.1	299980	301385	XP_008726062.1
NW_008481828.1	302719	303262	XP_008726063.1
NW_008481828.1	305193	307002	XP_008726064.1
NW_008481828.1	307616	308491	XP_008726065.1
NW_008481828.1	309043	311193	XP_008726066.1
NW_008481828.1	311936	312989	XP_008726067.1
NW_008481828.1	313981	315631	XP_008726068.1
NW_008481828.1	317904	318837	XP_008726069.1
NW_008481828.1	320282	321675	XP_008726070.1
NW_008481828.1	322469	324273	XP_008726071.1
NW_008481828.1	327960	330149	XP_008726072.1
NW_008481828.1	330849	333344	XP_008726073.1
NW_008481828.1	333820	334667	XP_008726074.1
NW_008481828.1	335564	336182	XP_008726075.1
NW_008481828.1	338174	338733	XP_008726076.1
NW_008481828.1	340088	341882	XP_008726077.1
NW_008481828.1	342151	343035	XP_008726078.1
NW_008481828.1	344092	344446	XP_008726079.1
NW_008481828.1	345543	346001	XP_008726080.1
NW_008481828.1	346605	347127	XP_008726081.1
NW_008481828.1	348912	350870	XP_008726082.1
NW_008481828.1	352406	353858	XP_008726083.1
NW_008481828.1	354305	356693	XP_008726084.1
NW_008481828.1	359838	360489	XP_008726085.1
NW_008481828.1	361142	363171	XP_008726086.1
NW_008481828.1	363457	365586	XP_008726087.1
NW_008481828.1	366418	367987	XP_008726088.1
NW_008481828.1	369777	370644	XP_008726089.1
NW_008481828.1	370919	372614	XP_008726090.1
NW_008481828.1	374013	374820	XP_008726091.1
NW_008481828.1	374933	376348	XP_008726092.1
NW_008481828.1	379931	380717	XP_008726093.1
NW_008481828.1	381095	382499	XP_008726094.1
NW_008481828.1	382514	383537	XP_008726095.1
NW_008481828.1	383921	384978	XP_008726096.1
NW_008481828.1	386709	389602	XP_008726097.1
NW_008481828.1	390581	391300	XP_008726098.1
NW_008481828.1	396018	397415	XP_008726099.1
NW_008481828.1	397721	401409	XP_008726100.1
NW_008481828.1	403192	403581	XP_008726101.1
NW_008481828.1	406250	408432	XP_008726102.1
NW_008481828.1	410006	414909	XP_008726103.1
NW_008481828.1	415339	416308	XP_008726104.1
NW_008481828.1	417267	418035	XP_008726105.1
NW_008481828.1	418491	419322	XP_008726106.1
NW_008481828.1	419540	420410	XP_008726107.1
NW_008481828.1	423367	424093	XP_008726108.1
NW_008481828.1	425357	426019	XP_008726109.1
NW_008481828.1	429204	431070	XP_008726110.1
NW_008481828.1	431340	431746	XP_008726111.1
NW_008481828.1	432198	434844	XP_008726112.1
NW_008481828.1	435473	436965	XP_008726113.1
NW_008481828.1	438580	439255	XP_008726114.1
NW_008481828.1	441545	442742	XP_008726115.1
NW_008481828.1	449998	451037	XP_008726116.1
NW_008481828.1	452743	455326	XP_008726117.1
NW_008481828.1	456403	457372	XP_008726118.1
NW_008481828.1	458720	460925	XP_008726119.1
NW_008481828.1	461801	464519	XP_008726120.1
NW_008481828.1	464984	466538	XP_008726121.1
NW_008481828.1	467270	470324	XP_008726122.1
NW_008481828.1	471530	474677	XP_008726123.1
NW_008481828.1	475771	477055	XP_008726124.1
NW_008481828.1	477131	477939	XP_008726125.1
NW_008481828.1	478323	480542	XP_008726126.1
NW_008481828.1	480849	482324	XP_008726127.1
NW_008481828.1	483450	484299	XP_008726128.1
NW_008481828.1	484487	486044	XP_008726129.1
NW_008481828.1	487154	488235	XP_008726130.1
NW_008481828.1	489160	490472	XP_008726131.1
NW_008481828.1	491387	495149	XP_008726132.1
NW_008481828.1	495671	496853	XP_008726133.1
NW_008481828.1	497717	499389	XP_008726134.1
NW_008481828.1	499953	501477	XP_008726135.1
NW_008481828.1	502930	506275	XP_008726136.1
NW_008481828.1	507811	508341	XP_008726137.1
NW_008481828.1	509114	510076	XP_008726138.1
NW_008481828.1	511278	512730	XP_008726139.1
NW_008481828.1	514999	515509	XP_008726140.1
NW_008481828.1	516341	519848	XP_008726141.1
NW_008481828.1	520500	521812	XP_008726142.1
NW_008481828.1	524214	525373	XP_008726143.1
NW_008481828.1	525866	526445	XP_008726144.1
NW_008481828.1	527388	529089	XP_008726145.1
NW_008481828.1	530429	531242	XP_008726146.1
NW_008481828.1	532274	533830	XP_008726147.1
NW_008481828.1	538278	539451	XP_008726148.1
NW_008481828.1	540099	542967	XP_008726149.1
NW_008481828.1	543460	544187	XP_008726150.1
NW_008481828.1	544928	545033	XP_008726151.1
NW_008481828.1	548884	550422	XP_008726152.1
NW_008481828.1	552817	554680	XP_008726153.1
NW_008481828.1	555540	556173	XP_008726154.1
NW_008481828.1	558254	558347	XP_008726155.1
NW_008481828.1	558929	561720	XP_008726156.1
NW_008481828.1	563853	565653	XP_008726157.1
NW_008481828.1	566329	568637	XP_008726158.1
NW_008481828.1	569353	573266	XP_008726159.1
NW_008481828.1	574208	576455	XP_008726160.1
NW_008481828.1	576490	579563	XP_008726161.1
NW_008481828.1	580871	581921	XP_008726162.1
NW_008481828.1	582566	583595	XP_008726163.1
NW_008481828.1	584080	587227	XP_008726164.1
NW_008481828.1	587618	588131	XP_008726165.1
NW_008481828.1	589168	591394	XP_008726166.1
NW_008481828.1	592315	595838	XP_008726167.1
NW_008481828.1	596373	597945	XP_008726168.1
NW_008481828.1	598137	599289	XP_008726169.1
NW_008481828.1	600044	601943	XP_008726170.1
NW_008481828.1	602467	607288	XP_008726171.1
NW_008481828.1	610966	612834	XP_008726172.1
NW_008481828.1	613483	615421	XP_008726173.1
NW_008481828.1	615545	616820	XP_008726174.1
NW_008481828.1	617242	618631	XP_008726175.1
NW_008481828.1	621588	622750	XP_008726176.1
NW_008481828.1	627968	629061	XP_008726177.1
NW_008481828.1	629976	631794	XP_008726178.1
NW_008481828.1	633184	634378	XP_008726179.1
NW_008481828.1	635217	636261	XP_008726180.1
NW_008481828.1	636617	637541	XP_008726181.1
NW_008481828.1	637912	640123	XP_008726182.1
NW_008481828.1	640975	641894	XP_008726183.1
NW_008481828.1	643392	644186	XP_008726184.1
NW_008481828.1	644839	645935	XP_008726185.1
NW_008481828.1	647236	648586	XP_008726186.1
NW_008481828.1	649626	651155	XP_008726187.1
NW_008481828.1	652568	654376	XP_008726188.1
NW_008481828.1	657497	658070	XP_008726189.1
NW_008481828.1	659344	660906	XP_008726190.1
NW_008481828.1	661336	662785	XP_008726191.1
NW_008481828.1	664599	665199	XP_008726192.1
NW_008481828.1	665909	667451	XP_008726193.1
NW_008481828.1	669648	671449	XP_008726194.1
NW_008481828.1	672723	673950	XP_008726195.1
NW_008481828.1	675006	675865	XP_008726196.1
NW_008481828.1	677023	678070	XP_008726197.1
NW_008481828.1	678366	679932	XP_008726198.1
NW_008481828.1	682877	685085	XP_008726199.1
NW_008481828.1	685965	687177	XP_008726200.1
NW_008481828.1	688719	689676	XP_008726201.1
NW_008481828.1	691266	693328	XP_008726202.1
NW_008481828.1	694347	695970	XP_008726203.1
NW_008481828.1	696950	698963	XP_008726204.1
NW_008481828.1	700221	701031	XP_008726205.1
NW_008481828.1	702054	704254	XP_008726206.1
NW_008481828.1	705309	716901	XP_008726207.1
NW_008481828.1	718954	721471	XP_008726208.1
NW_008481828.1	722887	723838	XP_008726209.1
NW_008481828.1	724721	725417	XP_008726210.1
NW_008481828.1	725731	726385	XP_008726211.1
NW_008481828.1	727164	728667	XP_008726212.1
NW_008481828.1	729027	730220	XP_008726213.1
NW_008481828.1	730858	733359	XP_008726214.1
NW_008481828.1	733845	735119	XP_008726215.1
NW_008481828.1	735489	737492	XP_008726216.1
NW_008481828.1	738374	740108	XP_008726217.1
NW_008481828.1	742256	743000	XP_008726218.1
NW_008481828.1	743400	745056	XP_008726219.1
NW_008481828.1	745655	746774	XP_008726220.1
NW_008481828.1	748190	749543	XP_008726221.1
NW_008481828.1	750060	751087	XP_008726222.1
NW_008481828.1	752431	753793	XP_008726223.1
NW_008481828.1	754603	754954	XP_008726224.1
NW_008481828.1	755129	755615	XP_008726225.1
NW_008481828.1	756436	760168	XP_008726226.1
NW_008481828.1	761019	761978	XP_008726227.1
NW_008481828.1	764127	766251	XP_008726228.1
NW_008481828.1	767094	768495	XP_008726229.1
NW_008481828.1	771403	772702	XP_008726230.1
NW_008481828.1	774388	775114	XP_008726231.1
NW_008481828.1	775355	778018	XP_008726232.1
NW_008481828.1	779838	781275	XP_008726233.1
NW_008481828.1	782727	783632	XP_008726234.1
NW_008481828.1	783688	784435	XP_008726235.1
NW_008481828.1	784974	786651	XP_008726236.1
NW_008481828.1	787662	788492	XP_008726237.1
NW_008481828.1	789972	794052	XP_008726238.1
NW_008481828.1	795228	796988	XP_008726239.1
NW_008481828.1	797926	798482	XP_008726240.1
NW_008481828.1	798640	799174	XP_008726241.1
NW_008481828.1	799322	800236	XP_008726242.1
NW_008481828.1	801291	804354	XP_008726243.1
NW_008481828.1	806048	808346	XP_008726244.1
NW_008481828.1	809181	810648	XP_008726245.1
NW_008481828.1	811187	812631	XP_008726246.1
NW_008481828.1	813708	816348	XP_008726247.1
NW_008481828.1	817264	817843	XP_008726248.1
NW_008481828.1	819070	820879	XP_008726249.1
NW_008481828.1	822277	825111	XP_008726250.1
NW_008481828.1	826331	828730	XP_008726251.1
NW_008481828.1	829598	831115	XP_008726252.1
NW_008481828.1	831957	833048	XP_008726253.1
NW_008481828.1	834237	834953	XP_008726254.1
NW_008481828.1	835384	836589	XP_008726255.1
NW_008481828.1	837575	839477	XP_008726256.1
NW_008481828.1	840016	841513	XP_008726257.1
NW_008481828.1	841870	843876	XP_008726258.1
NW_008481828.1	845497	848974	XP_008726259.1
NW_008481828.1	849334	851180	XP_008726260.1
NW_008481828.1	852341	854054	XP_008726261.1
NW_008481828.1	855588	857385	XP_008726262.1
NW_008481828.1	858632	860756	XP_008726263.1
NW_008481828.1	862195	867362	XP_008726264.1
NW_008481828.1	868517	873063	XP_008726265.1
NW_008481828.1	873875	874756	XP_008726266.1
NW_008481828.1	876059	877052	XP_008726267.1
NW_008481828.1	880446	880803	XP_008726268.1
NW_008481828.1	880849	881239	XP_008726269.1
NW_008481828.1	881831	882834	XP_008726270.1
NW_008481828.1	883200	883996	XP_008726271.1
NW_008481828.1	885040	885307	XP_008726272.1
NW_008481828.1	887082	887736	XP_008726273.1
NW_008481828.1	888812	891122	XP_008726274.1
NW_008481828.1	892082	893903	XP_008726275.1
NW_008481828.1	895026	897114	XP_008726276.1
NW_008481828.1	897862	900550	XP_008726277.1
NW_008481828.1	902290	903625	XP_008726278.1
NW_008481828.1	913219	915428	XP_008726279.1
NW_008481828.1	916344	920356	XP_008726280.1
NW_008481828.1	921709	924363	XP_008726281.1
NW_008481828.1	925827	927215	XP_008726282.1
NW_008481828.1	928646	930838	XP_008726283.1
NW_008481828.1	931958	932627	XP_008726284.1
NW_008481828.1	933041	933519	XP_008726285.1
NW_008481828.1	934064	935356	XP_008726286.1
NW_008481828.1	935775	937323	XP_008726287.1
NW_008481828.1	938481	940492	XP_008726288.1
NW_008481828.1	941083	942088	XP_008726289.1
NW_008481828.1	942280	943575	XP_008726290.1
NW_008481828.1	944348	945233	XP_008726291.1
NW_008481828.1	945685	947506	XP_008726292.1
NW_008481828.1	948721	950005	XP_008726293.1
NW_008481828.1	951430	952984	XP_008726294.1
NW_008481828.1	953334	955208	XP_008726295.1
NW_008481828.1	955724	958141	XP_008726296.1
NW_008481828.1	959931	961596	XP_008726297.1
NW_008481828.1	963689	964743	XP_008726298.1
NW_008481828.1	965068	965863	XP_008726299.1
NW_008481828.1	966374	967614	XP_008726300.1
NW_008481828.1	967871	968622	XP_008726301.1
NW_008481828.1	969228	971449	XP_008726302.1
NW_008481828.1	972225	974294	XP_008726303.1
NW_008481828.1	974906	976247	XP_008726304.1
NW_008481828.1	977652	978746	XP_008726305.1
NW_008481828.1	980138	981133	XP_008726306.1
NW_008481828.1	981884	984772	XP_008726307.1
NW_008481828.1	985364	987539	XP_008726308.1
NW_008481828.1	987972	988497	XP_008726309.1
NW_008481828.1	989921	992440	XP_008726310.1
NW_008481828.1	993527	994514	XP_008726311.1
NW_008481828.1	995128	1000508	XP_008726312.1
NW_008481828.1	1002964	1004306	XP_008726313.1
NW_008481828.1	1004430	1005650	XP_008726314.1
NW_008481828.1	1010083	1011157	XP_008726315.1
NW_008481828.1	1011822	1012989	XP_008726316.1
NW_008481828.1	1013935	1015423	XP_008726317.1
NW_008481828.1	1015965	1017462	XP_008726318.1
NW_008481828.1	1019138	1020478	XP_008726319.1
NW_008481828.1	1020770	1021511	XP_008726320.1
NW_008481828.1	1021614	1022454	XP_008726321.1
NW_008481828.1	1022708	1024332	XP_008726322.1
NW_008481828.1	1026021	1026357	XP_008726323.1
NW_008481828.1	1026977	1028274	XP_008726324.1
NW_008481828.1	1029077	1032420	XP_008726325.1
NW_008481828.1	1033103	1036812	XP_008726326.1
NW_008481828.1	1039738	1043209	XP_008726327.1
NW_008481828.1	1044167	1045779	XP_008726328.1
NW_008481828.1	1046531	1047149	XP_008726329.1
NW_008481828.1	1048947	1049622	XP_008726330.1
NW_008481828.1	1050861	1051649	XP_008726331.1
NW_008481828.1	1052542	1054597	XP_008726332.1
NW_008481828.1	1055362	1056914	XP_008726333.1
NW_008481828.1	1057458	1059072	XP_008726334.1
NW_008481828.1	1060435	1061596	XP_008726335.1
NW_008481828.1	1062186	1062690	XP_008726336.1
NW_008481828.1	1064730	1067085	XP_008726337.1
NW_008481828.1	1068604	1070564	XP_008726338.1
NW_008481828.1	1072315	1074589	XP_008726339.1
NW_008481828.1	1075186	1076941	XP_008726340.1
NW_008481828.1	1078599	1079429	XP_008726341.1
NW_008481828.1	1081328	1081719	XP_008726342.1
NW_008481828.1	1082204	1084034	XP_008726343.1
NW_008481828.1	1085152	1086188	XP_008726344.1
NW_008481828.1	1087113	1087749	XP_008726345.1
NW_008481828.1	1088305	1090193	XP_008726346.1
NW_008481828.1	1091332	1092667	XP_008726347.1
NW_008481828.1	1093099	1095461	XP_008726348.1
NW_008481828.1	1095710	1096034	XP_008726349.1
NW_008481828.1	1096657	1099974	XP_008726350.1
NW_008481828.1	1100787	1101543	XP_008726351.1
NW_008481828.1	1105214	1106408	XP_008726352.1
NW_008481828.1	1107379	1109182	XP_008726353.1
NW_008481828.1	1109853	1112508	XP_008726354.1
NW_008481828.1	1112868	1113549	XP_008726355.1
NW_008481828.1	1113833	1114778	XP_008726356.1
NW_008481828.1	1115381	1116353	XP_008726357.1
NW_008481828.1	1117366	1117621	XP_008726358.1
NW_008481828.1	1118294	1118552	XP_008726359.1
NW_008481828.1	1118757	1120200	XP_008726360.1
NW_008481828.1	1121348	1122869	XP_008726361.1
NW_008481828.1	1125988	1126813	XP_008726362.1
NW_008481828.1	1133049	1134520	XP_008726363.1
NW_008481828.1	1137056	1137794	XP_008726364.1
NW_008481828.1	1139546	1140404	XP_008726365.1
NW_008481828.1	1140965	1142623	XP_008726366.1
NW_008481828.1	1143734	1145633	XP_008726367.1
NW_008481828.1	1146225	1147893	XP_008726368.1
NW_008481828.1	1148833	1150007	XP_008726369.1
NW_008481828.1	1150315	1152028	XP_008726370.1
NW_008481828.1	1152535	1154434	XP_008726371.1
NW_008481828.1	1155119	1156883	XP_008726372.1
NW_008481828.1	1159025	1160603	XP_008726373.1
NW_008481828.1	1161943	1162633	XP_008726374.1
NW_008481828.1	1164822	1168989	XP_008726375.1
NW_008481828.1	1169406	1170933	XP_008726376.1
NW_008481828.1	1172296	1173817	XP_008726377.1
NW_008481828.1	1174389	1175715	XP_008726378.1
NW_008481828.1	1179248	1180118	XP_008726379.1
NW_008481828.1	1180680	1180818	XP_008726380.1
NW_008481828.1	1181421	1183508	XP_008726381.1
NW_008481828.1	1184786	1185017	XP_008726382.1
NW_008481828.1	1185637	1186186	XP_008726383.1
NW_008481828.1	1187300	1189934	XP_008726384.1
NW_008481828.1	1193292	1194847	XP_008726385.1
NW_008481828.1	1195576	1196380	XP_008726386.1
NW_008481828.1	1200316	1202982	XP_008726387.1
NW_008481828.1	1204494	1205220	XP_008726388.1
NW_008481828.1	1206376	1207847	XP_008726389.1
NW_008481828.1	1208671	1213499	XP_008726390.1
NW_008481828.1	1214222	1216806	XP_008726391.1
NW_008481828.1	1218502	1219466	XP_008726392.1
NW_008481828.1	1223250	1224104	XP_008726393.1
NW_008481828.1	1224956	1226009	XP_008726394.1
NW_008481828.1	1226800	1228210	XP_008726395.1
NW_008481828.1	1228837	1229519	XP_008726396.1
NW_008481828.1	1230559	1230959	XP_008726397.1
NW_008481828.1	1231222	1232944	XP_008726398.1
NW_008481828.1	1233489	1234332	XP_008726399.1
NW_008481828.1	1234886	1236065	XP_008726400.1
NW_008481828.1	1237584	1237830	XP_008726401.1
NW_008481828.1	1238412	1239774	XP_008726402.1
NW_008481828.1	1241738	1243572	XP_008726403.1
NW_008481828.1	1243909	1246475	XP_008726404.1
NW_008481828.1	1247685	1249422	XP_008726405.1
NW_008481828.1	1249920	1250403	XP_008726406.1
NW_008481828.1	1251268	1252431	XP_008726407.1
NW_008481828.1	1253005	1254013	XP_008726408.1
NW_008481828.1	1254988	1256452	XP_008726409.1
NW_008481828.1	1256743	1258008	XP_008726410.1
NW_008481828.1	1259046	1259818	XP_008726411.1
NW_008481828.1	1261095	1262043	XP_008726412.1
NW_008481828.1	1266286	1267900	XP_008726413.1
NW_008481828.1	1268314	1269847	XP_008726414.1
NW_008481828.1	1272486	1273333	XP_008726415.1
NW_008481828.1	1274053	1274985	XP_008726416.1
NW_008481828.1	1275341	1277339	XP_008726417.1
NW_008481828.1	1277645	1278800	XP_008726418.1
NW_008481828.1	1280778	1281996	XP_008726419.1
NW_008481828.1	1283317	1284147	XP_008726420.1
NW_008481828.1	1284693	1286034	XP_008726421.1
NW_008481828.1	1286711	1290017	XP_008726422.1
NW_008481828.1	1290698	1291991	XP_008726423.1
NW_008481828.1	1292721	1295190	XP_008726424.1
NW_008481828.1	1295847	1297764	XP_008726425.1
NW_008481828.1	1299242	1303415	XP_008726426.1
NW_008481828.1	1304302	1305446	XP_008726427.1
NW_008481828.1	1306407	1307132	XP_008726428.1
NW_008481828.1	1310340	1312464	XP_008726429.1
NW_008481828.1	1312919	1313957	XP_008726430.1
NW_008481828.1	1314797	1315618	XP_008726431.1
NW_008481828.1	1318714	1320444	XP_008726432.1
NW_008481828.1	1321839	1322552	XP_008726433.1
NW_008481828.1	1323395	1324708	XP_008726434.1
NW_008481828.1	1325146	1326148	XP_008726435.1
NW_008481828.1	1326571	1329301	XP_008726436.1
NW_008481828.1	1329870	1330992	XP_008726437.1
NW_008481828.1	1332613	1334659	XP_008726438.1
NW_008481828.1	1334734	1335532	XP_008726439.1
NW_008481828.1	1336624	1337059	XP_008726440.1
NW_008481828.1	1337251	1338376	XP_008726441.1
NW_008481828.1	1339058	1342148	XP_008726442.1
NW_008481828.1	1343305	1343689	XP_008726443.1
NW_008481828.1	1347331	1348345	XP_008726444.1
NW_008481828.1	1348615	1349695	XP_008726445.1
NW_008481828.1	1352313	1354448	XP_008726446.1
NW_008481828.1	1355057	1355534	XP_008726447.1
NW_008481828.1	1356972	1358331	XP_008726448.1
NW_008481828.1	1359310	1361198	XP_008726449.1
NW_008481828.1	1362242	1363403	XP_008726450.1
NW_008481828.1	1364154	1365512	XP_008726451.1
NW_008481828.1	1366126	1368757	XP_008726452.1
NW_008481828.1	1369070	1369913	XP_008726453.1
NW_008481828.1	1370595	1371344	XP_008726454.1
NW_008481828.1	1371764	1372469	XP_008726455.1
NW_008481828.1	1373537	1376307	XP_008726456.1
NW_008481828.1	1377503	1380821	XP_008726457.1
NW_008481828.1	1381258	1382849	XP_008726458.1
NW_008481828.1	1383565	1385047	XP_008726459.1
NW_008481828.1	1386517	1387973	XP_008726460.1
NW_008481828.1	1390251	1391223	XP_008726461.1
NW_008481828.1	1392201	1392757	XP_008726462.1
NW_008481828.1	1392814	1394170	XP_008726463.1
NW_008481828.1	1394570	1396894	XP_008726464.1
NW_008481828.1	1397856	1398885	XP_008726465.1
NW_008481828.1	1401174	1402862	XP_008726466.1
NW_008481828.1	1403767	1405657	XP_008726467.1
NW_008481828.1	1406973	1409022	XP_008726468.1
NW_008481828.1	1409337	1410700	XP_008726469.1
NW_008481828.1	1411291	1412396	XP_008726470.1
NW_008481828.1	1413438	1414319	XP_008726471.1
NW_008481828.1	1416028	1416775	XP_008726472.1
NW_008481828.1	1418251	1420647	XP_008726473.1
NW_008481828.1	1420921	1422115	XP_008726474.1
NW_008481828.1	1422594	1423211	XP_008726475.1
NW_008481828.1	1424293	1426384	XP_008726476.1
NW_008481828.1	1427838	1434410	XP_008726477.1
NW_008481828.1	1437614	1439016	XP_008726478.1
NW_008481828.1	1440823	1442560	XP_008726479.1
NW_008481828.1	1443615	1444617	XP_008726480.1
NW_008481828.1	1445956	1447269	XP_008726481.1
NW_008481828.1	1449615	1450401	XP_008726482.1
NW_008481828.1	1451263	1452217	XP_008726483.1
NW_008481828.1	1454336	1455707	XP_008726484.1
NW_008481828.1	1457333	1458182	XP_008726485.1
NW_008481828.1	1458499	1459461	XP_008726486.1
NW_008481828.1	1459620	1459981	XP_008726487.1
NW_008481828.1	1460888	1462131	XP_008726488.1
NW_008481828.1	1462780	1464610	XP_008726489.1
NW_008481828.1	1465689	1467443	XP_008726490.1
NW_008481828.1	1467789	1469753	XP_008726491.1
NW_008481828.1	1473446	1474673	XP_008726492.1
NW_008481828.1	1477862	1484505	XP_008726493.1
NW_008481828.1	1490939	1492628	XP_008726494.1
NW_008481828.1	1493142	1494086	XP_008726495.1
NW_008481828.1	1496530	1497289	XP_008726496.1
NW_008481828.1	1498599	1501265	XP_008726497.1
NW_008481828.1	1503887	1504486	XP_008726498.1
NW_008481828.1	1505722	1506394	XP_008726499.1
NW_008481828.1	1506561	1507258	XP_008726500.1
NW_008481828.1	1508516	1509317	XP_008726501.1
NW_008481828.1	1513409	1514099	XP_008726502.1
NW_008481828.1	1515451	1517366	XP_008726503.1
NW_008481828.1	1519504	1520452	XP_008726504.1
NW_008481828.1	1521169	1523642	XP_008726505.1
NW_008481828.1	1524373	1524844	XP_008726506.1
NW_008481828.1	1524982	1526174	XP_008726507.1
NW_008481828.1	1527432	1527534	XP_008726508.1
NW_008481828.1	1534099	1534972	XP_008726509.1
NW_008481828.1	1535663	1536620	XP_008726510.1
NW_008481828.1	1537519	1539181	XP_008726511.1
NW_008481828.1	1539300	1540715	XP_008726512.1
NW_008481828.1	1541399	1542011	XP_008726513.1
NW_008481828.1	1542709	1543799	XP_008726514.1
NW_008481828.1	1544224	1545010	XP_008726515.1
NW_008481828.1	1545592	1547251	XP_008726516.1
NW_008481828.1	1547665	1550112	XP_008726517.1
NW_008481828.1	1550893	1551175	XP_008726518.1
NW_008481828.1	1551881	1553684	XP_008726519.1
NW_008481828.1	1555188	1555743	XP_008726520.1
NW_008481828.1	1555981	1556860	XP_008726521.1
NW_008481828.1	1558000	1559116	XP_008726522.1
NW_008481828.1	1559365	1559896	XP_008726523.1
NW_008481828.1	1561442	1562510	XP_008726524.1
NW_008481828.1	1563148	1564716	XP_008726525.1
NW_008481828.1	1566532	1567501	XP_008726526.1
NW_008481828.1	1568131	1569939	XP_008726527.1
NW_008481828.1	1571130	1572600	XP_008726528.1
NW_008481828.1	1573720	1575820	XP_008726529.1
NW_008481828.1	1576995	1578571	XP_008726530.1
NW_008481828.1	1580530	1581522	XP_008726531.1
NW_008481828.1	1582623	1584394	XP_008726532.1
NW_008481828.1	1585777	1587550	XP_008726533.1
NW_008481828.1	1588527	1589787	XP_008726534.1
NW_008481828.1	1590409	1593170	XP_008726535.1
NW_008481828.1	1594418	1595791	XP_008726536.1
NW_008481828.1	1596830	1598127	XP_008726537.1
NW_008481828.1	1599164	1600588	XP_008726538.1
NW_008481828.1	1601814	1602990	XP_008726539.1
NW_008481828.1	1603924	1604614	XP_008726540.1
NW_008481828.1	1605744	1606888	XP_008726541.1
NW_008481828.1	1607630	1608467	XP_008726542.1
NW_008481828.1	1609156	1611427	XP_008726543.1
NW_008481828.1	1612016	1614434	XP_008726544.1
NW_008481828.1	1615269	1617903	XP_008726545.1
NW_008481828.1	1618712	1620413	XP_008726546.1
NW_008481828.1	1621826	1623518	XP_008726547.1
NW_008481828.1	1623995	1625494	XP_008726548.1
NW_008481828.1	1625614	1627081	XP_008726549.1
NW_008481828.1	1627800	1628049	XP_008726550.1
NW_008481828.1	1629065	1629873	XP_008726551.1
NW_008481828.1	1630821	1631714	XP_008726552.1
NW_008481828.1	1632190	1633807	XP_008726553.1
NW_008481828.1	1634357	1635320	XP_008726554.1
NW_008481828.1	1636689	1638404	XP_008726555.1
NW_008481828.1	1639249	1642903	XP_008726556.1
NW_008481828.1	1643553	1647094	XP_008726557.1
NW_008481828.1	1647850	1649272	XP_008726558.1
NW_008481828.1	1650759	1651784	XP_008726559.1
NW_008481828.1	1652786	1656358	XP_008726560.1
NW_008481828.1	1657004	1658472	XP_008726561.1
NW_008481828.1	1659607	1662924	XP_008726562.1
NW_008481828.1	1668736	1670342	XP_008726563.1
NW_008481828.1	1671925	1672388	XP_008726564.1
NW_008481828.1	1672936	1675483	XP_008726565.1
NW_008481828.1	1675559	1676937	XP_008726566.1
NW_008481828.1	1678804	1679625	XP_008726567.1
NW_008481828.1	1681128	1681970	XP_008726568.1
NW_008481828.1	1682259	1682700	XP_008726569.1
NW_008481828.1	1683079	1684590	XP_008726570.1
NW_008481828.1	1685903	1686155	XP_008726571.1
NW_008481828.1	1687333	1687942	XP_008726572.1
NW_008481828.1	1688625	1689728	XP_008726573.1
NW_008481828.1	1690862	1691244	XP_008726574.1
NW_008481828.1	1691913	1693986	XP_008726575.1
NW_008481828.1	1694158	1694847	XP_008726576.1
NW_008481828.1	1695196	1696481	XP_008726577.1
NW_008481828.1	1700993	1703060	XP_008726578.1
NW_008481828.1	1703728	1704220	XP_008726579.1
NW_008481828.1	1704628	1705417	XP_008726580.1
NW_008481828.1	1706203	1706992	XP_008726581.1
NW_008481828.1	1707455	1709321	XP_008726582.1
NW_008481828.1	1710933	1712870	XP_008726583.1
NW_008481828.1	1714251	1715399	XP_008726584.1
NW_008481828.1	1716233	1720487	XP_008726585.1
NW_008481828.1	1720741	1721655	XP_008726586.1
NW_008481828.1	1723250	1724477	XP_008726587.1
NW_008481828.1	1725299	1726079	XP_008726588.1
NW_008481828.1	1728769	1729024	XP_008726589.1
NW_008481828.1	1730299	1731961	XP_008726590.1
NW_008481828.1	1732615	1732919	XP_008726591.1
NW_008481828.1	1733068	1734379	XP_008726592.1
NW_008481828.1	1735733	1737353	XP_008726593.1
NW_008481828.1	1737822	1738965	XP_008726594.1
NW_008481828.1	1740724	1743455	XP_008726595.1
NW_008481828.1	1744278	1748586	XP_008726596.1
NW_008481828.1	1750016	1750913	XP_008726597.1
NW_008481828.1	1752978	1757448	XP_008726598.1
NW_008481828.1	1763034	1763838	XP_008726599.1
NW_008481828.1	1767008	1768256	XP_008726600.1
NW_008481828.1	1768424	1769563	XP_008726601.1
NW_008481828.1	1770905	1771484	XP_008726602.1
NW_008481828.1	1773854	1774814	XP_008726603.1
NW_008481828.1	1775493	1777662	XP_008726604.1
NW_008481828.1	1780114	1781561	XP_008726605.1
NW_008481828.1	1782867	1785066	XP_008726606.1
NW_008481828.1	1786210	1787212	XP_008726607.1
NW_008481828.1	1788057	1789726	XP_008726608.1
NW_008481828.1	1791025	1791958	XP_008726609.1
NW_008481828.1	1792733	1795478	XP_008726610.1
NW_008481828.1	1795757	1796758	XP_008726611.1
NW_008481828.1	1797335	1797539	XP_008726612.1
NW_008481828.1	1798655	1801403	XP_008726613.1
NW_008481828.1	1801639	1802428	XP_008726614.1
NW_008481828.1	1804562	1805036	XP_008726615.1
NW_008481828.1	1806341	1806715	XP_008726616.1
NW_008481828.1	1808044	1810146	XP_008726617.1
NW_008481828.1	1810514	1812401	XP_008726618.1
NW_008481828.1	1813004	1813741	XP_008726619.1
NW_008481828.1	1813787	1815047	XP_008726620.1
NW_008481828.1	1815980	1821408	XP_008726621.1
NW_008481828.1	1822332	1824699	XP_008726622.1
NW_008481828.1	1825580	1827457	XP_008726623.1
NW_008481828.1	1828522	1830310	XP_008726624.1
NW_008481828.1	1830684	1832089	XP_008726625.1
NW_008481828.1	1833229	1835295	XP_008726626.1
NW_008481828.1	1835756	1836877	XP_008726627.1
NW_008481828.1	1838405	1839275	XP_008726628.1
NW_008481828.1	1840783	1842697	XP_008726629.1
NW_008481828.1	1848457	1849184	XP_008726630.1
NW_008481828.1	1849356	1850616	XP_008726631.1
NW_008481828.1	1850960	1853679	XP_008726632.1
NW_008481828.1	1855226	1857233	XP_008726633.1
NW_008481828.1	1857660	1859003	XP_008726634.1
NW_008481828.1	1859577	1860307	XP_008726635.1
NW_008481828.1	1860859	1861033	XP_008726636.1
NW_008481828.1	1863509	1865047	XP_008726637.1
NW_008481828.1	1866458	1867553	XP_008726638.1
NW_008481828.1	1867950	1868700	XP_008726639.1
NW_008481828.1	1869676	1870528	XP_008726640.1
NW_008481828.1	1871713	1875193	XP_008726641.1
NW_008481828.1	1877397	1879070	XP_008726642.1
NW_008481828.1	1883020	1885664	XP_008726643.1
NW_008481828.1	1886591	1888880	XP_008726644.1
NW_008481828.1	1889762	1890922	XP_008726645.1
NW_008481828.1	1891589	1892678	XP_008726646.1
NW_008481828.1	1894166	1896220	XP_008726647.1
NW_008481828.1	1897581	1899175	XP_008726648.1
NW_008481828.1	1901945	1902950	XP_008726649.1
NW_008481828.1	1903061	1904485	XP_008726650.1
NW_008481828.1	1906070	1910309	XP_008726651.1
NW_008481828.1	1910768	1912190	XP_008726652.1
NW_008481828.1	1912859	1914542	XP_008726653.1
NW_008481828.1	1915072	1916224	XP_008726654.1
NW_008481828.1	1916507	1918489	XP_008726655.1
NW_008481828.1	1918910	1920331	XP_008726656.1
NW_008481828.1	1920361	1921873	XP_008726657.1
NW_008481828.1	1925044	1926499	XP_008726658.1
NW_008481828.1	1928061	1929007	XP_008726659.1
NW_008481828.1	1930885	1933279	XP_008726660.1
NW_008481828.1	1934087	1935932	XP_008726661.1
NW_008481828.1	1936976	1938091	XP_008726662.1
NW_008481828.1	1939089	1942587	XP_008726663.1
NW_008481828.1	1943211	1944588	XP_008726664.1
NW_008481828.1	1945332	1946984	XP_008726665.1
NW_008481828.1	1950995	1952216	XP_008726666.1
NW_008481828.1	1953776	1955295	XP_008726667.1
NW_008481828.1	1956613	1958488	XP_008726668.1
NW_008481828.1	1960241	1962803	XP_008726669.1
NW_008481828.1	1963622	1965522	XP_008726670.1
NW_008481828.1	1966135	1968238	XP_008726671.1
NW_008481828.1	1969336	1969729	XP_008726672.1
NW_008481828.1	1973864	1976096	XP_008726673.1
NW_008481828.1	1977239	1978787	XP_008726674.1
NW_008481828.1	1979526	1980019	XP_008726675.1
NW_008481828.1	1981256	1984600	XP_008726676.1
NW_008481828.1	1988137	1989283	XP_008726677.1
NW_008481828.1	1989376	1990612	XP_008726678.1
NW_008481828.1	1991406	1992501	XP_008726679.1
NW_008481828.1	1993577	1994557	XP_008726680.1
NW_008481828.1	1997200	1998164	XP_008726681.1
NW_008481828.1	1998290	1999658	XP_008726682.1
NW_008481828.1	2001767	2003968	XP_008726683.1
NW_008481828.1	2008632	2009220	XP_008726684.1
NW_008481828.1	2010211	2012281	XP_008726685.1
NW_008481828.1	2012914	2016861	XP_008726686.1
NW_008481828.1	2018095	2018554	XP_008726687.1
NW_008481828.1	2019407	2019815	XP_008726688.1
NW_008481828.1	2020327	2020843	XP_008726689.1
NW_008481828.1	2022296	2023845	XP_008726690.1
NW_008481828.1	2024637	2026286	XP_008726691.1
NW_008481828.1	2026954	2028891	XP_008726692.1
NW_008481828.1	2030291	2032133	XP_008726693.1
NW_008481828.1	2033311	2035808	XP_008726694.1
NW_008481828.1	2036514	2037600	XP_008726695.1
NW_008481828.1	2037893	2038991	XP_008726696.1
NW_008481828.1	2039088	2040654	XP_008726697.1
NW_008481828.1	2042066	2044380	XP_008726698.1
NW_008481828.1	2044872	2046971	XP_008726699.1
NW_008481828.1	2047739	2049908	XP_008726700.1
NW_008481828.1	2052556	2053646	XP_008726701.1
NW_008481828.1	2054164	2056500	XP_008726702.1
NW_008481828.1	2056506	2057265	XP_008726703.1
NW_008481828.1	2057632	2059277	XP_008726704.1
NW_008481828.1	2059827	2064232	XP_008726705.1
NW_008481828.1	2066553	2067872	XP_008726706.1
NW_008481828.1	2068570	2069207	XP_008726707.1
NW_008481828.1	2070003	2071555	XP_008726708.1
NW_008481828.1	2072551	2074073	XP_008726709.1
NW_008481828.1	2075093	2077226	XP_008726710.1
NW_008481828.1	2081146	2081989	XP_008726711.1
NW_008481828.1	2082242	2084068	XP_008726712.1
NW_008481828.1	2085516	2086701	XP_008726713.1
NW_008481828.1	2089520	2091064	XP_008726714.1
NW_008481828.1	2091771	2093630	XP_008726715.1
NW_008481828.1	2094296	2095634	XP_008726716.1
NW_008481828.1	2096860	2097526	XP_008726717.1
NW_008481828.1	2098559	2101853	XP_008726718.1
NW_008481828.1	2102014	2102902	XP_008726719.1
NW_008481828.1	2103935	2107802	XP_008726720.1
NW_008481828.1	2108288	2109680	XP_008726721.1
NW_008481828.1	2109787	2110546	XP_008726722.1
NW_008481828.1	2111759	2112800	XP_008726723.1
NW_008481828.1	2113606	2114583	XP_008726724.1
NW_008481828.1	2115406	2116105	XP_008726725.1
NW_008481828.1	2116617	2117358	XP_008726726.1
NW_008481828.1	2118250	2118845	XP_008726727.1
NW_008481828.1	2119225	2122096	XP_008726728.1
NW_008481828.1	2123302	2123870	XP_008726729.1
NW_008481828.1	2124105	2125766	XP_008726730.1
NW_008481828.1	2127303	2128389	XP_008726731.1
NW_008481828.1	2129786	2130689	XP_008726732.1
NW_008481828.1	2131676	2133028	XP_008726733.1
NW_008481828.1	2133322	2134452	XP_008726734.1
NW_008481828.1	2135618	2137077	XP_008726735.1
NW_008481828.1	2139592	2139931	XP_008726736.1
NW_008481828.1	2140636	2140969	XP_008726737.1
NW_008481828.1	2141979	2142924	XP_008726738.1
NW_008481828.1	2143809	2145402	XP_008726739.1
NW_008481828.1	2146567	2148169	XP_008726740.1
NW_008481828.1	2150376	2153189	XP_008726741.1
NW_008481828.1	2153472	2153769	XP_008726742.1
NW_008481828.1	2154972	2155986	XP_008726743.1
NW_008481828.1	2156217	2157373	XP_008726744.1
NW_008481828.1	2158558	2159977	XP_008726745.1
NW_008481828.1	2160435	2161841	XP_008726746.1
NW_008481828.1	2162951	2166626	XP_008726747.1
NW_008481828.1	2167474	2170508	XP_008726748.1
NW_008481828.1	2172406	2176099	XP_008726749.1
NW_008481828.1	2176760	2178656	XP_008726750.1
NW_008481828.1	2179278	2181177	XP_008726751.1
NW_008481828.1	2182341	2183860	XP_008726752.1
NW_008481828.1	2184266	2185622	XP_008726753.1
NW_008481828.1	2186247	2186688	XP_008726754.1
NW_008481828.1	2187346	2190286	XP_008726755.1
NW_008481828.1	2193497	2194915	XP_008726756.1
NW_008481828.1	2196846	2198640	XP_008726757.1
NW_008481828.1	2200853	2208443	XP_008726758.1
NW_008481828.1	2209645	2210759	XP_008726759.1
NW_008481828.1	2212021	2216545	XP_008726760.1
NW_008481828.1	2217190	2220802	XP_008726761.1
NW_008481828.1	2221504	2223304	XP_008726762.1
NW_008481828.1	2223619	2225752	XP_008726763.1
NW_008481828.1	2226631	2227078	XP_008726764.1
NW_008481828.1	2227505	2228897	XP_008726765.1
NW_008481828.1	2229758	2232249	XP_008726766.1
NW_008481828.1	2235123	2236251	XP_008726767.1
NW_008481828.1	2236853	2238742	XP_008726768.1
NW_008481828.1	2239178	2240184	XP_008726769.1
NW_008481828.1	2240810	2242287	XP_008726770.1
NW_008481828.1	2243027	2244026	XP_008726771.1
NW_008481828.1	2245170	2246124	XP_008726772.1
NW_008481828.1	2247173	2248058	XP_008726773.1
NW_008481828.1	2249840	2252214	XP_008726774.1
NW_008481828.1	2254104	2259202	XP_008726775.1
NW_008481828.1	2259927	2260938	XP_008726776.1
NW_008481828.1	2261453	2262480	XP_008726777.1
NW_008481828.1	2263632	2265288	XP_008726778.1
NW_008481828.1	2266931	2270599	XP_008726779.1
NW_008481828.1	2272166	2273032	XP_008726780.1
NW_008481828.1	2273935	2276275	XP_008726781.1
NW_008481828.1	2276710	2277353	XP_008726782.1
NW_008481828.1	2278202	2279285	XP_008726783.1
NW_008481828.1	2280851	2282506	XP_008726784.1
NW_008481828.1	2284389	2285141	XP_008726785.1
NW_008481828.1	2286224	2287901	XP_008726786.1
NW_008481828.1	2288250	2289709	XP_008726787.1
NW_008481828.1	2289844	2290239	XP_008726788.1
NW_008481828.1	2290443	2291488	XP_008726789.1
NW_008481828.1	2292090	2292369	XP_008726790.1
NW_008481828.1	2292875	2297699	XP_008726791.1
NW_008481828.1	2298274	2299101	XP_008726792.1
NW_008481828.1	2299300	2301277	XP_008726793.1
NW_008481828.1	2301966	2306450	XP_008726794.1
NW_008481828.1	2306694	2307714	XP_008726795.1
NW_008481828.1	2308163	2309701	XP_008726796.1
NW_008481828.1	2310534	2313309	XP_008726797.1
NW_008481828.1	2315179	2316052	XP_008726798.1
NW_008481828.1	2316426	2317253	XP_008726799.1
NW_008481828.1	2317900	2318626	XP_008726800.1
NW_008481828.1	2319059	2320391	XP_008726801.1
NW_008481828.1	2320615	2321587	XP_008726802.1
NW_008481828.1	2322177	2323110	XP_008726803.1
NW_008481828.1	2323692	2324700	XP_008726804.1
NW_008481828.1	2324979	2327003	XP_008726805.1
NW_008481828.1	2327317	2328433	XP_008726806.1
NW_008481828.1	2329274	2331284	XP_008726807.1
NW_008481828.1	2332798	2335201	XP_008726808.1
NW_008481828.1	2338054	2338291	XP_008726809.1
NW_008481828.1	2338665	2340019	XP_008726810.1
NW_008481828.1	2341243	2342674	XP_008726811.1
NW_008481828.1	2343175	2345012	XP_008726812.1
NW_008481828.1	2345524	2347036	XP_008726813.1
NW_008481828.1	2347477	2347900	XP_008726814.1
NW_008481828.1	2348419	2349517	XP_008726815.1
NW_008481828.1	2350229	2351449	XP_008726816.1
NW_008481828.1	2351608	2352595	XP_008726817.1
NW_008481828.1	2353298	2354342	XP_008726818.1
NW_008481828.1	2354993	2355603	XP_008726819.1
NW_008481828.1	2356597	2357936	XP_008726820.1
NW_008481828.1	2358562	2358820	XP_008726821.1
NW_008481828.1	2359825	2360604	XP_008726822.1
NW_008481828.1	2362236	2363646	XP_008726823.1
NW_008481828.1	2363911	2365237	XP_008726824.1
NW_008481828.1	2365496	2366093	XP_008726825.1
NW_008481828.1	2367356	2368174	XP_008726826.1
NW_008481828.1	2368837	2370065	XP_008726827.1
NW_008481828.1	2370847	2371543	XP_008726828.1
NW_008481828.1	2371724	2372841	XP_008726829.1
NW_008481828.1	2373113	2374427	XP_008726830.1
NW_008481828.1	2376938	2378096	XP_008726831.1
NW_008481828.1	2379740	2380412	XP_008726832.1
NW_008481828.1	2381528	2383242	XP_008726833.1
NW_008481828.1	2384241	2384763	XP_008726834.1
NW_008481828.1	2385362	2385909	XP_008726835.1
NW_008481828.1	2385986	2387120	XP_008726836.1
NW_008481828.1	2388563	2389451	XP_008726837.1
NW_008481828.1	2389514	2390476	XP_008726838.1
NW_008481828.1	2390836	2393960	XP_008726839.1
NW_008481828.1	2394926	2396393	XP_008726840.1
NW_008481828.1	2396720	2398527	XP_008726841.1
NW_008481828.1	2399719	2400047	XP_008726842.1
NW_008481828.1	2400340	2401102	XP_008726843.1
NW_008481828.1	2401752	2405184	XP_008726844.1
NW_008481828.1	2407474	2407915	XP_008726845.1
NW_008481828.1	2408247	2408733	XP_008726846.1
NW_008481828.1	2409735	2411443	XP_008726847.1
NW_008481828.1	2411901	2412432	XP_008726848.1
NW_008481828.1	2414005	2415207	XP_008726849.1
NW_008481828.1	2415622	2416274	XP_008726850.1
NW_008481828.1	2417025	2419205	XP_008726851.1
NW_008481828.1	2419884	2421558	XP_008726852.1
NW_008481828.1	2421848	2422178	XP_008726853.1
NW_008481828.1	2422599	2424476	XP_008726854.1
NW_008481828.1	2424531	2426200	XP_008726855.1
NW_008481828.1	2426712	2427849	XP_008726856.1
NW_008481828.1	2429243	2429528	XP_008726857.1
NW_008481828.1	2429588	2430388	XP_008726858.1
NW_008481828.1	2430415	2430896	XP_008726859.1
NW_008481828.1	2433442	2434496	XP_008726860.1
NW_008481828.1	2435871	2438247	XP_008726861.1
NW_008481828.1	2439909	2440227	XP_008726862.1
NW_008481828.1	2440855	2442033	XP_008726863.1
NW_008481828.1	2442255	2443749	XP_008726864.1
NW_008481828.1	2443944	2446098	XP_008726865.1
NW_008481828.1	2447133	2447563	XP_008726866.1
NW_008481828.1	2447841	2450699	XP_008726867.1
NW_008481828.1	2451479	2452844	XP_008726868.1
NW_008481828.1	2454111	2456001	XP_008726869.1
NW_008481828.1	2456428	2456978	XP_008726870.1
NW_008481828.1	2457377	2458288	XP_008726871.1
NW_008481828.1	2458870	2460885	XP_008726872.1
NW_008481828.1	2462145	2463633	XP_008726873.1
NW_008481828.1	2464563	2465515	XP_008726874.1
NW_008481828.1	2465915	2467366	XP_008726875.1
NW_008481828.1	2468274	2470968	XP_008726876.1
NW_008481828.1	2472735	2475770	XP_008726877.1
NW_008481828.1	2476730	2479120	XP_008726878.1
NW_008481828.1	2481215	2482199	XP_008726879.1
NW_008481828.1	2483440	2485489	XP_008726880.1
NW_008481828.1	2486839	2488371	XP_008726881.1
NW_008481828.1	2488917	2491926	XP_008726882.1
NW_008481828.1	2499753	2501102	XP_008726883.1
NW_008481828.1	2501776	2504404	XP_008726884.1
NW_008481828.1	2505029	2508008	XP_008726885.1
NW_008481828.1	2510347	2511712	XP_008726886.1
NW_008481828.1	2513376	2515980	XP_008726887.1
NW_008481828.1	2516946	2518312	XP_008726888.1
NW_008481828.1	2519365	2521019	XP_008726889.1
NW_008481828.1	2521922	2523977	XP_008726890.1
NW_008481828.1	2524674	2525890	XP_008726891.1
NW_008481828.1	2526544	2527501	XP_008726892.1
NW_008481828.1	2528022	2528544	XP_008726893.1
NW_008481828.1	2530954	2533144	XP_008726894.1
NW_008481828.1	2537464	2537928	XP_008726895.1
NW_008481828.1	2538485	2538878	XP_008726896.1
NW_008481828.1	2539206	2541088	XP_008726897.1
NW_008481828.1	2542138	2543005	XP_008726898.1
NW_008481828.1	2543554	2544544	XP_008726899.1
NW_008481828.1	2548072	2548889	XP_008726900.1
NW_008481828.1	2553281	2555110	XP_008726901.1
NW_008481828.1	2563075	2564368	XP_008726902.1
NW_008481828.1	2564967	2565282	XP_008726903.1
NW_008481828.1	2566196	2567996	XP_008726904.1
NW_008481828.1	2571668	2572383	XP_008726905.1
NW_008481828.1	2572605	2574840	XP_008726906.1
NW_008481828.1	2575350	2576446	XP_008726907.1
NW_008481828.1	2577479	2578550	XP_008726908.1
NW_008481828.1	2579279	2582002	XP_008726909.1
NW_008481828.1	2583167	2583401	XP_008726910.1
NW_008481828.1	2584062	2585028	XP_008726911.1
NW_008481828.1	2588257	2589578	XP_008726912.1
NW_008481828.1	2590405	2591131	XP_008726913.1
NW_008481828.1	2592105	2592573	XP_008726914.1
NW_008481828.1	2593065	2594479	XP_008726915.1
NW_008481828.1	2594696	2596929	XP_008726916.1
NW_008481828.1	2597209	2598343	XP_008726917.1
NW_008481828.1	2598729	2602606	XP_008726918.1
NW_008481828.1	2603402	2605445	XP_008726919.1
NW_008481828.1	2606688	2609126	XP_008726920.1
NW_008481828.1	2609639	2611165	XP_008726921.1
NW_008481828.1	2613246	2614092	XP_008726922.1
NW_008481828.1	2616185	2617444	XP_008726923.1
NW_008481828.1	2617935	2619712	XP_008726924.1
NW_008481828.1	2620237	2621212	XP_008726925.1
NW_008481828.1	2622903	2623335	XP_008726926.1
NW_008481828.1	2624078	2626044	XP_008726927.1
NW_008481828.1	2626963	2627780	XP_008726928.1
NW_008481828.1	2628778	2630536	XP_008726929.1
NW_008481828.1	2631230	2632758	XP_008726930.1
NW_008481828.1	2634283	2636155	XP_008726931.1
NW_008481828.1	2636718	2639012	XP_008726932.1
NW_008481828.1	2640290	2641415	XP_008726933.1
NW_008481828.1	2645209	2645881	XP_008726934.1
NW_008481828.1	2646403	2646914	XP_008726935.1
NW_008481828.1	2647123	2651314	XP_008726936.1
NW_008481828.1	2652043	2653377	XP_008726937.1
NW_008481828.1	2653776	2654607	XP_008726938.1
NW_008481828.1	2655595	2656639	XP_008726939.1
NW_008481828.1	2657623	2659335	XP_008726940.1
NW_008481828.1	2659880	2661533	XP_008726941.1
NW_008481828.1	2661554	2663348	XP_008726942.1
NW_008481828.1	2664030	2665540	XP_008726943.1
NW_008481828.1	2666279	2668558	XP_008726944.1
NW_008481828.1	2670074	2673305	XP_008726945.1
NW_008481828.1	2673953	2675368	XP_008726946.1
NW_008481828.1	2677870	2679739	XP_008726947.1
NW_008481828.1	2680385	2682269	XP_008726948.1
NW_008481828.1	2683733	2684891	XP_008726949.1
NW_008481828.1	2686427	2688397	XP_008726950.1
NW_008481828.1	2688855	2689833	XP_008726951.1
NW_008481828.1	2689994	2691614	XP_008726952.1
NW_008481828.1	2692206	2693484	XP_008726953.1
NW_008481828.1	2694103	2695945	XP_008726954.1
NW_008481828.1	2696528	2697755	XP_008726955.1
NW_008481828.1	2698353	2699112	XP_008726956.1
NW_008481828.1	2702399	2702945	XP_008726957.1
NW_008481828.1	2703715	2704249	XP_008726958.1
NW_008481828.1	2705497	2705984	XP_008726959.1
NW_008481828.1	2707470	2708238	XP_008726960.1
NW_008481828.1	2708767	2712534	XP_008726961.1
NW_008481828.1	2714118	2714890	XP_008726962.1
NW_008481828.1	2715503	2717352	XP_008726963.1
NW_008481828.1	2717921	2718809	XP_008726964.1
NW_008481828.1	2720571	2721105	XP_008726965.1
NW_008481828.1	2724089	2725819	XP_008726966.1
NW_008481828.1	2730193	2732171	XP_008726967.1
NW_008481828.1	2733646	2735977	XP_008726968.1
NW_008481828.1	2739128	2740248	XP_008726969.1
NW_008481828.1	2740588	2742665	XP_008726970.1
NW_008481828.1	2743140	2745087	XP_008726971.1
NW_008481828.1	2745678	2746209	XP_008726972.1
NW_008481828.1	2746384	2747431	XP_008726973.1
NW_008481828.1	2747969	2749157	XP_008726974.1
NW_008481828.1	2752202	2754644	XP_008726975.1
NW_008481828.1	2755386	2758272	XP_008726976.1
NW_008481828.1	2760516	2763312	XP_008726977.1
NW_008481828.1	2764286	2764837	XP_008726978.1
NW_008481828.1	2765912	2767621	XP_008726979.1
NW_008481828.1	2768493	2771331	XP_008726980.1
NW_008481828.1	2773032	2774865	XP_008726981.1
NW_008481828.1	2776962	2777852	XP_008726982.1
NW_008481828.1	2780910	2781381	XP_008726983.1
NW_008481828.1	2781778	2783380	XP_008726984.1
NW_008481828.1	2784191	2785198	XP_008726985.1
NW_008481828.1	2785628	2790253	XP_008726986.1
NW_008481828.1	2791162	2793343	XP_008726987.1
NW_008481828.1	2794954	2795266	XP_008726988.1
NW_008481828.1	2796327	2797901	XP_008726989.1
NW_008481828.1	2798726	2801717	XP_008726990.1
NW_008481828.1	2803099	2803573	XP_008726991.1
NW_008481828.1	2803778	2804672	XP_008726992.1
NW_008481828.1	2804957	2807449	XP_008726993.1
NW_008481828.1	2808206	2811446	XP_008726994.1
NW_008481828.1	2812551	2814011	XP_008726995.1
NW_008481828.1	2817066	2817685	XP_008726996.1
NW_008481828.1	2817781	2819235	XP_008726997.1
NW_008481828.1	2819988	2820348	XP_008726998.1
NW_008481828.1	2822758	2824316	XP_008726999.1
NW_008481828.1	2826962	2829369	XP_008727000.1
NW_008481828.1	2830937	2832762	XP_008727001.1
NW_008481828.1	2833358	2834123	XP_008727002.1
NW_008481828.1	2834815	2836021	XP_008727003.1
NW_008481828.1	2838357	2839893	XP_008727004.1
NW_008481828.1	2840845	2842123	XP_008727005.1
NW_008481828.1	2843631	2844856	XP_008727006.1
NW_008481828.1	2846075	2848969	XP_008727007.1
NW_008481828.1	2849548	2850346	XP_008727008.1
NW_008481828.1	2851411	2851966	XP_008727009.1
NW_008481828.1	2852798	2853512	XP_008727010.1
NW_008481828.1	2854722	2858028	XP_008727011.1
NW_008481828.1	2859282	2861860	XP_008727012.1
NW_008481828.1	2862611	2863608	XP_008727013.1
NW_008481828.1	2864187	2865772	XP_008727014.1
NW_008481828.1	2866625	2868864	XP_008727015.1
NW_008481828.1	2870867	2872125	XP_008727016.1
NW_008481828.1	2874030	2876226	XP_008727017.1
NW_008481828.1	2876576	2882594	XP_008727018.1
NW_008481828.1	2883360	2884290	XP_008727019.1
NW_008481828.1	2891892	2892943	XP_008727020.1
NW_008481828.1	2894526	2895510	XP_008727021.1
NW_008481828.1	2899209	2900304	XP_008727022.1
NW_008481828.1	2900838	2903321	XP_008727023.1
NW_008481828.1	2904197	2905175	XP_008727024.1
NW_008481828.1	2906380	2908099	XP_008727025.1
NW_008481828.1	2909706	2911759	XP_008727026.1
NW_008481828.1	2912626	2913568	XP_008727027.1
NW_008481828.1	2913864	2918079	XP_008727028.1
NW_008481828.1	2919283	2920174	XP_008727029.1
NW_008481828.1	2920847	2923264	XP_008727030.1
NW_008481828.1	2923701	2925504	XP_008727031.1
NW_008481828.1	2926810	2928107	XP_008727032.1
NW_008481828.1	2928686	2931136	XP_008727033.1
NW_008481828.1	2932533	2934483	XP_008727034.1
NW_008481828.1	2935004	2935419	XP_008727035.1
NW_008481828.1	2935837	2937883	XP_008727036.1
NW_008481828.1	2938572	2942364	XP_008727037.1
NW_008481828.1	2943959	2944763	XP_008727038.1
NW_008481828.1	2946242	2947835	XP_008727039.1
NW_008481828.1	2949093	2951072	XP_008727040.1
NW_008481828.1	2951945	2954054	XP_008727041.1
NW_008481828.1	2954830	2955562	XP_008727042.1
NW_008481828.1	2956657	2958529	XP_008727043.1
NW_008481828.1	2960846	2962514	XP_008727044.1
NW_008481828.1	2962530	2963328	XP_008727045.1
NW_008481828.1	2963707	2968081	XP_008727046.1
NW_008481828.1	2969817	2974362	XP_008727047.1
NW_008481828.1	2975151	2977166	XP_008727048.1
NW_008481828.1	2979141	2979924	XP_008727049.1
NW_008481828.1	2980437	2982117	XP_008727050.1
NW_008481828.1	2982492	2984066	XP_008727051.1
NW_008481828.1	2985164	2986115	XP_008727052.1
NW_008481828.1	2986633	2988436	XP_008727053.1
NW_008481828.1	2989556	2990344	XP_008727054.1
NW_008481828.1	2991263	2992226	XP_008727055.1
NW_008481828.1	2992803	2993487	XP_008727056.1
NW_008481828.1	2994787	2996215	XP_008727057.1
NW_008481828.1	2996603	2998221	XP_008727058.1
NW_008481828.1	2999770	3002097	XP_008727059.1
NW_008481828.1	3003782	3004652	XP_008727060.1
NW_008481828.1	3007525	3009232	XP_008727061.1
NW_008481828.1	3010652	3011789	XP_008727062.1
NW_008481828.1	3012680	3013094	XP_008727063.1
NW_008481828.1	3013670	3014882	XP_008727064.1
NW_008481828.1	3015068	3015293	XP_008727065.1
NW_008481828.1	3016546	3018530	XP_008727066.1
NW_008481828.1	3019264	3021339	XP_008727067.1
NW_008481828.1	3022410	3023591	XP_008727068.1
NW_008481828.1	3024032	3026390	XP_008727069.1
NW_008481828.1	3028282	3029691	XP_008727070.1
NW_008481828.1	3031767	3036137	XP_008727071.1
NW_008481828.1	3037254	3038802	XP_008727072.1
NW_008481828.1	3039484	3041219	XP_008727073.1
NW_008481828.1	3045415	3047290	XP_008727074.1
NW_008481828.1	3048654	3050025	XP_008727075.1
NW_008481828.1	3051433	3053328	XP_008727076.1
NW_008481828.1	3053839	3055132	XP_008727077.1
NW_008481828.1	3055424	3057392	XP_008727078.1
NW_008481828.1	3058424	3059977	XP_008727079.1
NW_008481828.1	3060161	3061838	XP_008727080.1
NW_008481828.1	3062984	3064928	XP_008727081.1
NW_008481828.1	3065606	3067175	XP_008727082.1
NW_008481828.1	3071633	3073311	XP_008727083.1
NW_008481828.1	3073815	3075250	XP_008727084.1
NW_008481828.1	3075836	3078717	XP_008727085.1
NW_008481828.1	3080830	3081558	XP_008727086.1
NW_008481828.1	3082343	3085043	XP_008727087.1
NW_008481828.1	3087707	3089036	XP_008727088.1
NW_008481828.1	3090641	3091640	XP_008727089.1
NW_008481828.1	3093878	3095303	XP_008727090.1
NW_008481828.1	3095396	3097507	XP_008727091.1
NW_008481828.1	3098289	3100050	XP_008727092.1
NW_008481828.1	3103406	3105171	XP_008727093.1
NW_008481828.1	3106060	3107032	XP_008727094.1
NW_008481828.1	3107193	3109801	XP_008727095.1
NW_008481828.1	3110362	3112115	XP_008727096.1
NW_008481828.1	3113614	3115192	XP_008727097.1
NW_008481828.1	3115507	3117466	XP_008727098.1
NW_008481828.1	3118221	3119666	XP_008727099.1
NW_008481828.1	3120583	3121486	XP_008727100.1
NW_008481828.1	3121615	3122649	XP_008727101.1
NW_008481828.1	3124361	3126251	XP_008727102.1
NW_008481828.1	3128511	3131274	XP_008727103.1
NW_008481828.1	3132048	3134069	XP_008727104.1
NW_008481828.1	3135441	3137200	XP_008727105.1
NW_008481828.1	3138391	3139836	XP_008727106.1
NW_008481828.1	3141423	3142551	XP_008727107.1
NW_008481828.1	3143310	3145022	XP_008727108.1
NW_008481828.1	3146268	3148142	XP_008727109.1
NW_008481828.1	3148352	3149770	XP_008727110.1
NW_008481828.1	3151835	3152498	XP_008727111.1
NW_008481828.1	3153008	3153827	XP_008727112.1
NW_008481828.1	3154554	3156507	XP_008727113.1
NW_008481828.1	3157670	3159776	XP_008727114.1
NW_008481828.1	3160596	3162459	XP_008727115.1
NW_008481828.1	3164078	3164828	XP_008727116.1
NW_008481828.1	3165889	3168049	XP_008727117.1
NW_008481828.1	3168129	3170785	XP_008727118.1
NW_008481828.1	3172795	3173556	XP_008727119.1
NW_008481828.1	3174079	3176488	XP_008727120.1
NW_008481828.1	3177196	3180833	XP_008727121.1
NW_008481828.1	3181505	3183470	XP_008727122.1
NW_008481828.1	3184442	3187304	XP_008727123.1
NW_008481828.1	3187671	3189848	XP_008727124.1
NW_008481828.1	3190380	3190995	XP_008727125.1
NW_008481828.1	3194018	3195427	XP_008727126.1
NW_008481828.1	3195822	3196422	XP_008727127.1
NW_008481828.1	3197033	3197891	XP_008727128.1
NW_008481828.1	3198238	3200848	XP_008727129.1
NW_008481828.1	3202014	3202905	XP_008727130.1
NW_008481828.1	3203534	3205030	XP_008727131.1
NW_008481828.1	3206570	3208085	XP_008727132.1
NW_008481828.1	3208906	3209558	XP_008727133.1
NW_008481828.1	3210187	3211225	XP_008727134.1
NW_008481828.1	3211337	3212723	XP_008727135.1
NW_008481828.1	3213157	3216325	XP_008727136.1
NW_008481828.1	3216662	3218684	XP_008727137.1
NW_008481828.1	3219237	3221023	XP_008727138.1
NW_008481828.1	3221706	3223667	XP_008727139.1
NW_008481828.1	3225939	3228120	XP_008727140.1
NW_008481828.1	3228804	3229920	XP_008727141.1
NW_008481828.1	3231072	3234015	XP_008727142.1
NW_008481828.1	3235788	3236579	XP_008727143.1
NW_008481828.1	3238346	3239792	XP_008727144.1
NW_008481828.1	3240654	3242508	XP_008727145.1
NW_008481828.1	3243136	3244553	XP_008727146.1
NW_008481828.1	3244997	3245885	XP_008727147.1
NW_008481828.1	3246510	3246915	XP_008727148.1
NW_008481828.1	3248669	3249626	XP_008727149.1
NW_008481828.1	3249962	3253928	XP_008727150.1
NW_008481828.1	3255098	3257059	XP_008727151.1
NW_008481828.1	3257418	3259108	XP_008727152.1
NW_008481828.1	3259707	3260301	XP_008727153.1
NW_008481828.1	3260862	3262868	XP_008727154.1
NW_008481828.1	3264638	3265043	XP_008727155.1
NW_008481828.1	3265394	3266024	XP_008727156.1
NW_008481828.1	3268054	3269398	XP_008727157.1
NW_008481828.1	3271646	3272926	XP_008727158.1
NW_008481828.1	3273047	3274379	XP_008727159.1
NW_008481828.1	3274825	3276804	XP_008727160.1
NW_008481828.1	3279815	3281024	XP_008727161.1
NW_008481828.1	3281481	3282360	XP_008727162.1
NW_008481828.1	3283730	3285821	XP_008727163.1
NW_008481828.1	3286181	3287416	XP_008727164.1
NW_008481828.1	3288234	3290770	XP_008727165.1
NW_008481828.1	3291611	3292611	XP_008727166.1
NW_008481828.1	3297294	3298960	XP_008727167.1
NW_008481828.1	3301203	3302129	XP_008727168.1
NW_008481828.1	3303447	3305338	XP_008727169.1
NW_008481828.1	3306201	3307612	XP_008727170.1
NW_008481828.1	3308625	3309016	XP_008727171.1
NW_008481828.1	3309389	3311918	XP_008727172.1
NW_008481828.1	3312415	3313648	XP_008727173.1
NW_008481828.1	3315084	3316029	XP_008727174.1
NW_008481828.1	3318035	3319458	XP_008727175.1
NW_008481828.1	3319914	3320670	XP_008727176.1
NW_008481828.1	3322148	3323179	XP_008727177.1
NW_008481828.1	3326043	3327331	XP_008727178.1
NW_008481828.1	3327843	3328531	XP_008727179.1
NW_008481828.1	3329405	3333875	XP_008727180.1
NW_008481828.1	3334481	3335962	XP_008727181.1
NW_008481828.1	3336435	3338292	XP_008727182.1
NW_008481828.1	3339000	3340146	XP_008727183.1
NW_008481828.1	3342494	3343196	XP_008727184.1
NW_008481828.1	3344041	3349065	XP_008727185.1
NW_008481828.1	3351282	3352387	XP_008727186.1
NW_008481828.1	3353370	3355066	XP_008727187.1
NW_008481828.1	3355362	3359696	XP_008727188.1
NW_008481828.1	3364644	3367561	XP_008727189.1
NW_008481828.1	3372498	3373152	XP_008727190.1
NW_008481828.1	3374791	3376592	XP_008727191.1
NW_008481828.1	3377325	3378987	XP_008727192.1
NW_008481828.1	3379845	3381369	XP_008727193.1
NW_008481828.1	3382918	3385457	XP_008727194.1
NW_008481828.1	3386736	3388477	XP_008727195.1
NW_008481828.1	3389255	3390604	XP_008727196.1
NW_008481828.1	3392036	3393188	XP_008727197.1
NW_008481828.1	3394221	3394824	XP_008727198.1
NW_008481828.1	3395194	3396781	XP_008727199.1
NW_008481828.1	3397499	3399311	XP_008727200.1
NW_008481828.1	3399868	3400576	XP_008727201.1
NW_008481828.1	3401612	3405059	XP_008727202.1
NW_008481828.1	3405418	3406442	XP_008727203.1
NW_008481828.1	3406717	3410148	XP_008727204.1
NW_008481828.1	3412165	3413707	XP_008727205.1
NW_008481828.1	3416495	3419746	XP_008727206.1
NW_008481828.1	3420570	3422367	XP_008727207.1
NW_008481828.1	3424178	3428111	XP_008727208.1
NW_008481828.1	3428979	3430106	XP_008727209.1
NW_008481828.1	3430459	3432338	XP_008727210.1
NW_008481828.1	3433412	3434723	XP_008727211.1
NW_008481828.1	3435316	3436930	XP_008727212.1
NW_008481828.1	3437533	3438907	XP_008727213.1
NW_008481828.1	3439615	3440367	XP_008727214.1
NW_008481828.1	3440818	3441712	XP_008727215.1
NW_008481828.1	3442598	3443689	XP_008727216.1
NW_008481828.1	3443887	3444477	XP_008727217.1
NW_008481828.1	3444997	3446013	XP_008727218.1
NW_008481828.1	3447486	3449051	XP_008727219.1
NW_008481828.1	3449314	3451248	XP_008727220.1
NW_008481828.1	3452156	3454515	XP_008727221.1
NW_008481828.1	3455796	3457324	XP_008727222.1
NW_008481828.1	3457755	3458930	XP_008727223.1
NW_008481828.1	3459895	3461616	XP_008727224.1
NW_008481828.1	3463049	3463973	XP_008727225.1
NW_008481828.1	3464503	3466029	XP_008727226.1
NW_008481828.1	3467051	3469993	XP_008727227.1
NW_008481828.1	3470795	3472545	XP_008727228.1
NW_008481828.1	3473718	3475718	XP_008727229.1
NW_008481828.1	3478914	3480270	XP_008727230.1
NW_008481828.1	3481353	3482524	XP_008727231.1
NW_008481828.1	3483946	3485610	XP_008727232.1
NW_008481829.1	10847	12581	XP_008727233.1
NW_008481829.1	13087	13873	XP_008727234.1
NW_008481829.1	14739	16038	XP_008727235.1
NW_008481829.1	16095	16985	XP_008727236.1
NW_008481829.1	17575	19384	XP_008727237.1
NW_008481829.1	19446	21559	XP_008727238.1
NW_008481829.1	22089	23723	XP_008727239.1
NW_008481829.1	26143	28087	XP_008727240.1
NW_008481829.1	29202	31014	XP_008727241.1
NW_008481829.1	32072	33016	XP_008727242.1
NW_008481829.1	33698	34810	XP_008727243.1
NW_008481829.1	35040	36729	XP_008727244.1
NW_008481829.1	36821	37703	XP_008727245.1
NW_008481829.1	38998	40690	XP_008727246.1
NW_008481829.1	41544	42212	XP_008727247.1
NW_008481829.1	43066	43219	XP_008727248.1
NW_008481829.1	43471	45046	XP_008727249.1
NW_008481829.1	45712	48152	XP_008727250.1
NW_008481829.1	50649	52441	XP_008727251.1
NW_008481829.1	53299	55111	XP_008727252.1
NW_008481829.1	56082	57133	XP_008727253.1
NW_008481829.1	58546	59515	XP_008727254.1
NW_008481829.1	60206	63366	XP_008727255.1
NW_008481829.1	63956	65391	XP_008727256.1
NW_008481829.1	65580	66513	XP_008727257.1
NW_008481829.1	67235	86690	XP_008727258.1
NW_008481829.1	87351	89943	XP_008727259.1
NW_008481829.1	91021	91345	XP_008727260.1
NW_008481829.1	93004	94249	XP_008727261.1
NW_008481829.1	95145	95748	XP_008727262.1
NW_008481829.1	96083	96689	XP_008727263.1
NW_008481829.1	97812	100653	XP_008727264.1
NW_008481829.1	101117	102999	XP_008727265.1
NW_008481829.1	104484	106614	XP_008727266.1
NW_008481829.1	107779	109843	XP_008727267.1
NW_008481829.1	111970	115219	XP_008727268.1
NW_008481829.1	126228	126817	XP_008727269.1
NW_008481829.1	129043	130783	XP_008727270.1
NW_008481829.1	131603	132362	XP_008727271.1
NW_008481829.1	132997	134539	XP_008727272.1
NW_008481829.1	134794	135864	XP_008727273.1
NW_008481829.1	137096	137692	XP_008727274.1
NW_008481829.1	138603	140394	XP_008727275.1
NW_008481829.1	142356	144136	XP_008727276.1
NW_008481829.1	144832	145795	XP_008727277.1
NW_008481829.1	147195	148089	XP_008727278.1
NW_008481829.1	148281	149658	XP_008727279.1
NW_008481829.1	149961	152009	XP_008727280.1
NW_008481829.1	152155	153673	XP_008727281.1
NW_008481829.1	154732	156410	XP_008727282.1
NW_008481829.1	156702	158505	XP_008727283.1
NW_008481829.1	158744	159037	XP_008727284.1
NW_008481829.1	159552	161551	XP_008727285.1
NW_008481829.1	162550	164383	XP_008727286.1
NW_008481829.1	164706	166597	XP_008727287.1
NW_008481829.1	167433	168327	XP_008727288.1
NW_008481829.1	168730	170031	XP_008727289.1
NW_008481829.1	170731	172596	XP_008727290.1
NW_008481829.1	173773	175128	XP_008727291.1
NW_008481829.1	176923	178652	XP_008727292.1
NW_008481829.1	179023	180247	XP_008727293.1
NW_008481829.1	181565	183908	XP_008727294.1
NW_008481829.1	184536	185596	XP_008727295.1
NW_008481829.1	186607	187717	XP_008727296.1
NW_008481829.1	188436	189879	XP_008727297.1
NW_008481829.1	189971	191120	XP_008727298.1
NW_008481829.1	193531	194245	XP_008727299.1
NW_008481829.1	195556	195664	XP_008727300.1
NW_008481829.1	197125	197693	XP_008727301.1
NW_008481829.1	200833	201714	XP_008727302.1
NW_008481829.1	203463	204150	XP_008727303.1
NW_008481829.1	204871	206884	XP_008727304.1
NW_008481829.1	207510	208871	XP_008727305.1
NW_008481829.1	209797	211024	XP_008727306.1
NW_008481829.1	211476	212259	XP_008727307.1
NW_008481829.1	214971	217013	XP_008727308.1
NW_008481829.1	217576	220686	XP_008727309.1
NW_008481829.1	221077	224956	XP_008727310.1
NW_008481829.1	227957	229216	XP_008727311.1
NW_008481829.1	230325	230886	XP_008727312.1
NW_008481829.1	231489	232939	XP_008727313.1
NW_008481829.1	235110	237426	XP_008727314.1
NW_008481829.1	238520	239661	XP_008727315.1
NW_008481829.1	240356	243473	XP_008727316.1
NW_008481829.1	245690	246796	XP_008727317.1
NW_008481829.1	247787	248117	XP_008727318.1
NW_008481829.1	249505	251846	XP_008727319.1
NW_008481829.1	252328	256800	XP_008727320.1
NW_008481829.1	257580	258966	XP_008727321.1
NW_008481829.1	260070	261034	XP_008727322.1
NW_008481829.1	262685	264618	XP_008727323.1
NW_008481829.1	265399	268183	XP_008727324.1
NW_008481829.1	269082	269835	XP_008727325.1
NW_008481829.1	270331	271264	XP_008727326.1
NW_008481829.1	272524	273367	XP_008727327.1
NW_008481829.1	275849	276719	XP_008727328.1
NW_008481829.1	277878	278553	XP_008727329.1
NW_008481829.1	281661	283923	XP_008727330.1
NW_008481829.1	289377	289833	XP_008727331.1
NW_008481829.1	290583	291683	XP_008727332.1
NW_008481829.1	291748	292666	XP_008727333.1
NW_008481829.1	293011	293956	XP_008727334.1
NW_008481829.1	297922	300094	XP_008727335.1
NW_008481829.1	300747	301505	XP_008727336.1
NW_008481829.1	302750	308126	XP_008727337.1
NW_008481829.1	308861	309775	XP_008727338.1
NW_008481829.1	310654	312247	XP_008727339.1
NW_008481829.1	312456	313185	XP_008727340.1
NW_008481829.1	314001	317790	XP_008727341.1
NW_008481829.1	319193	320336	XP_008727342.1
NW_008481829.1	321468	322907	XP_008727343.1
NW_008481829.1	324117	324444	XP_008727344.1
NW_008481829.1	324534	326760	XP_008727345.1
NW_008481829.1	330994	332473	XP_008727346.1
NW_008481829.1	333975	336434	XP_008727347.1
NW_008481829.1	337634	337853	XP_008727348.1
NW_008481829.1	338464	339648	XP_008727349.1
NW_008481829.1	340288	341572	XP_008727350.1
NW_008481829.1	344638	346732	XP_008727351.1
NW_008481829.1	347038	348367	XP_008727352.1
NW_008481829.1	349581	350430	XP_008727353.1
NW_008481829.1	350912	352283	XP_008727354.1
NW_008481829.1	352805	356588	XP_008727355.1
NW_008481829.1	357545	359273	XP_008727356.1
NW_008481829.1	359509	361762	XP_008727357.1
NW_008481829.1	368350	369237	XP_008727358.1
NW_008481829.1	370734	371340	XP_008727359.1
NW_008481829.1	371636	372890	XP_008727360.1
NW_008481829.1	373786	374467	XP_008727361.1
NW_008481829.1	376663	378015	XP_008727362.1
NW_008481829.1	378407	380123	XP_008727363.1
NW_008481829.1	380794	381889	XP_008727364.1
NW_008481829.1	382076	382987	XP_008727365.1
NW_008481829.1	384894	386172	XP_008727366.1
NW_008481829.1	386721	388122	XP_008727367.1
NW_008481829.1	390506	392131	XP_008727368.1
NW_008481829.1	393824	394804	XP_008727369.1
NW_008481829.1	395704	397159	XP_008727370.1
NW_008481829.1	397578	399242	XP_008727371.1
NW_008481829.1	399961	400818	XP_008727372.1
NW_008481829.1	401279	402027	XP_008727373.1
NW_008481829.1	402831	405712	XP_008727374.1
NW_008481829.1	406640	408368	XP_008727375.1
NW_008481829.1	408606	410666	XP_008727376.1
NW_008481829.1	411513	413514	XP_008727377.1
NW_008481829.1	415692	416938	XP_008727378.1
NW_008481829.1	417932	419345	XP_008727379.1
NW_008481829.1	420397	422203	XP_008727380.1
NW_008481829.1	423391	425023	XP_008727381.1
NW_008481829.1	425911	427957	XP_008727382.1
NW_008481829.1	429278	430279	XP_008727383.1
NW_008481829.1	430430	431312	XP_008727384.1
NW_008481829.1	432168	433892	XP_008727385.1
NW_008481829.1	434943	435454	XP_008727386.1
NW_008481829.1	437467	438380	XP_008727387.1
NW_008481829.1	439760	441001	XP_008727388.1
NW_008481829.1	441563	442481	XP_008727389.1
NW_008481829.1	443807	444041	XP_008727390.1
NW_008481829.1	445569	446037	XP_008727391.1
NW_008481829.1	448486	448864	XP_008727392.1
NW_008481829.1	449245	449836	XP_008727393.1
NW_008481829.1	449945	451501	XP_008727394.1
NW_008481829.1	452012	454727	XP_008727395.1
NW_008481829.1	455338	457609	XP_008727396.1
NW_008481829.1	458115	459060	XP_008727397.1
NW_008481829.1	459114	460257	XP_008727398.1
NW_008481829.1	461705	463118	XP_008727399.1
NW_008481829.1	466574	467176	XP_008727400.1
NW_008481829.1	467316	467969	XP_008727401.1
NW_008481829.1	468200	468980	XP_008727402.1
NW_008481829.1	469271	469791	XP_008727403.1
NW_008481829.1	470577	471383	XP_008727404.1
NW_008481829.1	474152	475702	XP_008727405.1
NW_008481829.1	475963	476954	XP_008727406.1
NW_008481829.1	481345	482451	XP_008727407.1
NW_008481829.1	484127	485792	XP_008727408.1
NW_008481829.1	486504	488331	XP_008727409.1
NW_008481829.1	490789	491839	XP_008727410.1
NW_008481829.1	493250	496595	XP_008727411.1
NW_008481829.1	498070	500802	XP_008727412.1
NW_008481829.1	501385	502066	XP_008727413.1
NW_008481829.1	502710	505104	XP_008727414.1
NW_008481829.1	505791	506934	XP_008727415.1
NW_008481829.1	507445	508911	XP_008727416.1
NW_008481829.1	510422	511046	XP_008727417.1
NW_008481829.1	511622	512225	XP_008727418.1
NW_008481829.1	512966	513472	XP_008727419.1
NW_008481829.1	514173	514809	XP_008727420.1
NW_008481829.1	514960	515770	XP_008727421.1
NW_008481829.1	517369	519547	XP_008727422.1
NW_008481829.1	520924	522924	XP_008727423.1
NW_008481829.1	523469	524789	XP_008727424.1
NW_008481829.1	525700	526447	XP_008727425.1
NW_008481829.1	526657	527782	XP_008727426.1
NW_008481829.1	528718	529407	XP_008727427.1
NW_008481829.1	530498	532381	XP_008727428.1
NW_008481829.1	534860	535115	XP_008727429.1
NW_008481829.1	536120	540362	XP_008727430.1
NW_008481829.1	541081	542527	XP_008727431.1
NW_008481829.1	543525	548160	XP_008727432.1
NW_008481829.1	549361	551343	XP_008727433.1
NW_008481829.1	551780	552335	XP_008727434.1
NW_008481829.1	554046	556222	XP_008727435.1
NW_008481829.1	558022	559079	XP_008727436.1
NW_008481829.1	559432	561419	XP_008727437.1
NW_008481829.1	561437	561929	XP_008727438.1
NW_008481829.1	564529	565105	XP_008727439.1
NW_008481829.1	565201	566307	XP_008727440.1
NW_008481829.1	567022	568647	XP_008727441.1
NW_008481829.1	569649	571402	XP_008727442.1
NW_008481829.1	572909	575072	XP_008727443.1
NW_008481829.1	576065	577025	XP_008727444.1
NW_008481829.1	577727	578757	XP_008727445.1
NW_008481829.1	581093	583300	XP_008727446.1
NW_008481829.1	583722	585424	XP_008727447.1
NW_008481829.1	585659	586840	XP_008727448.1
NW_008481829.1	587716	588674	XP_008727449.1
NW_008481829.1	589124	590862	XP_008727450.1
NW_008481829.1	591433	592198	XP_008727451.1
NW_008481829.1	593057	595761	XP_008727452.1
NW_008481829.1	596528	597378	XP_008727453.1
NW_008481829.1	598148	599826	XP_008727454.1
NW_008481829.1	600340	602245	XP_008727455.1
NW_008481829.1	603710	604147	XP_008727456.1
NW_008481829.1	605509	607538	XP_008727457.1
NW_008481829.1	614377	614911	XP_008727458.1
NW_008481829.1	615528	617112	XP_008727459.1
NW_008481829.1	618277	620453	XP_008727460.1
NW_008481829.1	621776	622487	XP_008727461.1
NW_008481829.1	625357	627097	XP_008727462.1
NW_008481829.1	628510	630035	XP_008727463.1
NW_008481829.1	631515	633390	XP_008727464.1
NW_008481829.1	633793	636157	XP_008727465.1
NW_008481829.1	636489	638280	XP_008727466.1
NW_008481829.1	638709	639772	XP_008727467.1
NW_008481829.1	640980	644215	XP_008727468.1
NW_008481829.1	645847	646318	XP_008727469.1
NW_008481829.1	646721	649508	XP_008727470.1
NW_008481829.1	653578	655077	XP_008727471.1
NW_008481829.1	657407	659116	XP_008727472.1
NW_008481829.1	660816	662755	XP_008727473.1
NW_008481829.1	665029	666376	XP_008727474.1
NW_008481829.1	672135	673026	XP_008727475.1
NW_008481829.1	674771	675248	XP_008727476.1
NW_008481829.1	677793	679233	XP_008727477.1
NW_008481829.1	679668	679947	XP_008727478.1
NW_008481829.1	681315	681976	XP_008727479.1
NW_008481829.1	683098	685860	XP_008727480.1
NW_008481829.1	686584	689019	XP_008727481.1
NW_008481829.1	690760	694235	XP_008727482.1
NW_008481829.1	695546	697696	XP_008727483.1
NW_008481829.1	701103	701862	XP_008727484.1
NW_008481829.1	702397	702863	XP_008727485.1
NW_008481829.1	703045	703831	XP_008727486.1
NW_008481829.1	704649	705690	XP_008727487.1
NW_008481829.1	706038	707398	XP_008727488.1
NW_008481829.1	708197	708542	XP_008727489.1
NW_008481829.1	709815	711181	XP_008727490.1
NW_008481829.1	712270	714268	XP_008727491.1
NW_008481829.1	715036	715948	XP_008727492.1
NW_008481829.1	717599	719980	XP_008727493.1
NW_008481829.1	720851	722362	XP_008727494.1
NW_008481829.1	723158	724007	XP_008727495.1
NW_008481829.1	726102	727032	XP_008727496.1
NW_008481829.1	727651	728665	XP_008727497.1
NW_008481829.1	728986	730376	XP_008727498.1
NW_008481829.1	731547	732573	XP_008727499.1
NW_008481829.1	735546	743663	XP_008727500.1
NW_008481829.1	745365	748008	XP_008727501.1
NW_008481829.1	748442	750512	XP_008727502.1
NW_008481829.1	751654	752922	XP_008727503.1
NW_008481829.1	753911	756042	XP_008727504.1
NW_008481829.1	756797	757857	XP_008727505.1
NW_008481829.1	759017	760676	XP_008727506.1
NW_008481829.1	761243	764117	XP_008727507.1
NW_008481829.1	765381	767614	XP_008727508.1
NW_008481829.1	768124	769675	XP_008727509.1
NW_008481829.1	770437	771033	XP_008727510.1
NW_008481829.1	772273	773131	XP_008727511.1
NW_008481829.1	774613	775683	XP_008727512.1
NW_008481829.1	775922	776343	XP_008727513.1
NW_008481829.1	780681	783444	XP_008727514.1
NW_008481829.1	785577	787458	XP_008727515.1
NW_008481829.1	787945	789079	XP_008727516.1
NW_008481829.1	790369	792137	XP_008727517.1
NW_008481829.1	794106	795039	XP_008727518.1
NW_008481829.1	796922	797544	XP_008727519.1
NW_008481829.1	797977	798856	XP_008727520.1
NW_008481829.1	800008	801304	XP_008727521.1
NW_008481829.1	801834	803848	XP_008727522.1
NW_008481829.1	805598	806372	XP_008727523.1
NW_008481829.1	807905	808899	XP_008727524.1
NW_008481829.1	809720	811274	XP_008727525.1
NW_008481829.1	811713	813544	XP_008727526.1
NW_008481829.1	814386	815735	XP_008727527.1
NW_008481829.1	817011	818403	XP_008727528.1
NW_008481829.1	818534	818920	XP_008727529.1
NW_008481829.1	829159	831687	XP_008727530.1
NW_008481829.1	836640	837222	XP_008727531.1
NW_008481829.1	838125	838989	XP_008727532.1
NW_008481829.1	842157	842896	XP_008727533.1
NW_008481829.1	843566	844970	XP_008727534.1
NW_008481829.1	845281	846151	XP_008727535.1
NW_008481829.1	846496	849418	XP_008727536.1
NW_008481829.1	850154	854092	XP_008727537.1
NW_008481829.1	854820	856476	XP_008727538.1
NW_008481829.1	857482	859099	XP_008727539.1
NW_008481829.1	860699	861617	XP_008727540.1
NW_008481829.1	863562	863952	XP_008727541.1
NW_008481829.1	864121	864517	XP_008727542.1
NW_008481829.1	865620	866541	XP_008727543.1
NW_008481829.1	867153	869717	XP_008727544.1
NW_008481829.1	870090	871674	XP_008727545.1
NW_008481829.1	873213	874354	XP_008727546.1
NW_008481829.1	876448	878262	XP_008727547.1
NW_008481829.1	878510	880325	XP_008727548.1
NW_008481829.1	880931	882890	XP_008727549.1
NW_008481829.1	882893	884210	XP_008727550.1
NW_008481829.1	884802	885327	XP_008727551.1
NW_008481829.1	886601	887660	XP_008727552.1
NW_008481829.1	888384	889773	XP_008727553.1
NW_008481829.1	889873	890584	XP_008727554.1
NW_008481829.1	891979	893540	XP_008727555.1
NW_008481829.1	901179	902649	XP_008727556.1
NW_008481829.1	906146	909197	XP_008727557.1
NW_008481829.1	910890	911605	XP_008727558.1
NW_008481829.1	912176	913968	XP_008727559.1
NW_008481829.1	914332	914631	XP_008727560.1
NW_008481829.1	917986	918865	XP_008727561.1
NW_008481829.1	921984	923899	XP_008727562.1
NW_008481829.1	925065	925870	XP_008727563.1
NW_008481829.1	927005	927401	XP_008727564.1
NW_008481829.1	928515	929716	XP_008727565.1
NW_008481829.1	930386	931900	XP_008727566.1
NW_008481829.1	942252	944176	XP_008727567.1
NW_008481829.1	949024	950447	XP_008727568.1
NW_008481829.1	951888	954129	XP_008727569.1
NW_008481829.1	955535	956375	XP_008727570.1
NW_008481829.1	957559	958930	XP_008727571.1
NW_008481829.1	963922	966532	XP_008727572.1
NW_008481829.1	968214	969186	XP_008727573.1
NW_008481829.1	971958	974861	XP_008727574.1
NW_008481829.1	976426	977785	XP_008727575.1
NW_008481829.1	978534	979014	XP_008727576.1
NW_008481829.1	979804	981069	XP_008727577.1
NW_008481829.1	981591	983084	XP_008727578.1
NW_008481829.1	983507	985745	XP_008727579.1
NW_008481829.1	986798	988772	XP_008727580.1
NW_008481829.1	989282	990800	XP_008727581.1
NW_008481829.1	991315	991645	XP_008727582.1
NW_008481829.1	992481	994633	XP_008727583.1
NW_008481829.1	995566	996947	XP_008727584.1
NW_008481829.1	997583	1000901	XP_008727585.1
NW_008481829.1	1001790	1002240	XP_008727586.1
NW_008481829.1	1003312	1004152	XP_008727587.1
NW_008481829.1	1005417	1008164	XP_008727588.1
NW_008481829.1	1008770	1010117	XP_008727589.1
NW_008481829.1	1012401	1012635	XP_008727590.1
NW_008481829.1	1013365	1013810	XP_008727591.1
NW_008481829.1	1016221	1017777	XP_008727592.1
NW_008481829.1	1018079	1024178	XP_008727593.1
NW_008481829.1	1024938	1026661	XP_008727594.1
NW_008481829.1	1027862	1028135	XP_008727595.1
NW_008481829.1	1030225	1031723	XP_008727596.1
NW_008481829.1	1032949	1035319	XP_008727597.1
NW_008481829.1	1035994	1036847	XP_008727598.1
NW_008481829.1	1037342	1038785	XP_008727599.1
NW_008481829.1	1038989	1039969	XP_008727600.1
NW_008481829.1	1042100	1044944	XP_008727601.1
NW_008481829.1	1045729	1046905	XP_008727602.1
NW_008481829.1	1050773	1051442	XP_008727603.1
NW_008481829.1	1052381	1052672	XP_008727604.1
NW_008481829.1	1053343	1054025	XP_008727605.1
NW_008481829.1	1055512	1056425	XP_008727606.1
NW_008481829.1	1056797	1058253	XP_008727607.1
NW_008481829.1	1058599	1059931	XP_008727608.1
NW_008481829.1	1060761	1062461	XP_008727609.1
NW_008481829.1	1064596	1066481	XP_008727610.1
NW_008481829.1	1067205	1067945	XP_008727611.1
NW_008481829.1	1068226	1068760	XP_008727612.1
NW_008481829.1	1069698	1071462	XP_008727613.1
NW_008481829.1	1071709	1072795	XP_008727614.1
NW_008481829.1	1073168	1075010	XP_008727615.1
NW_008481829.1	1076373	1078381	XP_008727616.1
NW_008481829.1	1079240	1080563	XP_008727617.1
NW_008481829.1	1082145	1083525	XP_008727618.1
NW_008481829.1	1086204	1087617	XP_008727619.1
NW_008481829.1	1088670	1090356	XP_008727620.1
NW_008481829.1	1091036	1092856	XP_008727621.1
NW_008481829.1	1093586	1095954	XP_008727622.1
NW_008481829.1	1096876	1098430	XP_008727623.1
NW_008481829.1	1099000	1099996	XP_008727624.1
NW_008481829.1	1100043	1101666	XP_008727625.1
NW_008481829.1	1102473	1108104	XP_008727626.1
NW_008481829.1	1108825	1110564	XP_008727627.1
NW_008481829.1	1110734	1112219	XP_008727628.1
NW_008481829.1	1113175	1114270	XP_008727629.1
NW_008481829.1	1114555	1115053	XP_008727630.1
NW_008481829.1	1115866	1116067	XP_008727631.1
NW_008481829.1	1116357	1117128	XP_008727632.1
NW_008481829.1	1118566	1119278	XP_008727633.1
NW_008481829.1	1119891	1120548	XP_008727634.1
NW_008481829.1	1122432	1123164	XP_008727635.1
NW_008481829.1	1123503	1124439	XP_008727636.1
NW_008481829.1	1125211	1126321	XP_008727637.1
NW_008481829.1	1127263	1129009	XP_008727638.1
NW_008481829.1	1129583	1130780	XP_008727639.1
NW_008481829.1	1132131	1132870	XP_008727640.1
NW_008481829.1	1133618	1134813	XP_008727641.1
NW_008481829.1	1135885	1138576	XP_008727642.1
NW_008481829.1	1144249	1145254	XP_008727643.1
NW_008481829.1	1145900	1147211	XP_008727644.1
NW_008481829.1	1148301	1149270	XP_008727645.1
NW_008481829.1	1151435	1154261	XP_008727646.1
NW_008481829.1	1156302	1158120	XP_008727647.1
NW_008481829.1	1158840	1162332	XP_008727648.1
NW_008481829.1	1163563	1164382	XP_008727649.1
NW_008481829.1	1165255	1165951	XP_008727650.1
NW_008481829.1	1166067	1167142	XP_008727651.1
NW_008481829.1	1167684	1168248	XP_008727652.1
NW_008481829.1	1175196	1178139	XP_008727653.1
NW_008481829.1	1179468	1181045	XP_008727654.1
NW_008481829.1	1182833	1183163	XP_008727655.1
NW_008481829.1	1185388	1186444	XP_008727656.1
NW_008481829.1	1187318	1188542	XP_008727657.1
NW_008481829.1	1189961	1191206	XP_008727658.1
NW_008481829.1	1191578	1194209	XP_008727659.1
NW_008481829.1	1195400	1197097	XP_008727660.1
NW_008481829.1	1197935	1198705	XP_008727661.1
NW_008481829.1	1199255	1200096	XP_008727662.1
NW_008481829.1	1201902	1202130	XP_008727663.1
NW_008481829.1	1203944	1204314	XP_008727664.1
NW_008481829.1	1204678	1205496	XP_008727665.1
NW_008481829.1	1205816	1210345	XP_008727666.1
NW_008481829.1	1211403	1213309	XP_008727667.1
NW_008481829.1	1214127	1214828	XP_008727668.1
NW_008481829.1	1216211	1217762	XP_008727669.1
NW_008481829.1	1218037	1220778	XP_008727670.1
NW_008481829.1	1221271	1225531	XP_008727671.1
NW_008481829.1	1226753	1229682	XP_008727672.1
NW_008481829.1	1230667	1233065	XP_008727673.1
NW_008481829.1	1233452	1234378	XP_008727674.1
NW_008481829.1	1237190	1239542	XP_008727675.1
NW_008481829.1	1241275	1241896	XP_008727676.1
NW_008481829.1	1243514	1244508	XP_008727677.1
NW_008481829.1	1245544	1248074	XP_008727678.1
NW_008481829.1	1249795	1252221	XP_008727679.1
NW_008481829.1	1256105	1257827	XP_008727680.1
NW_008481829.1	1259301	1260474	XP_008727681.1
NW_008481829.1	1260973	1262878	XP_008727682.1
NW_008481829.1	1264064	1265966	XP_008727683.1
NW_008481829.1	1266711	1269402	XP_008727684.1
NW_008481829.1	1270163	1271230	XP_008727685.1
NW_008481829.1	1273356	1276181	XP_008727686.1
NW_008481829.1	1279001	1284580	XP_008727687.1
NW_008481829.1	1286167	1286500	XP_008727688.1
NW_008481829.1	1286966	1287566	XP_008727689.1
NW_008481829.1	1287929	1289027	XP_008727690.1
NW_008481829.1	1289527	1289914	XP_008727691.1
NW_008481829.1	1291116	1292310	XP_008727692.1
NW_008481829.1	1293153	1295099	XP_008727693.1
NW_008481829.1	1295737	1296796	XP_008727694.1
NW_008481829.1	1297076	1298927	XP_008727695.1
NW_008481829.1	1299358	1300642	XP_008727696.1
NW_008481829.1	1301188	1302688	XP_008727697.1
NW_008481829.1	1303309	1304589	XP_008727698.1
NW_008481829.1	1305517	1306103	XP_008727699.1
NW_008481829.1	1312386	1315361	XP_008727700.1
NW_008481829.1	1316749	1317580	XP_008727701.1
NW_008481829.1	1318826	1320737	XP_008727702.1
NW_008481829.1	1321583	1327181	XP_008727703.1
NW_008481829.1	1328528	1334798	XP_008727704.1
NW_008481829.1	1336124	1338391	XP_008727705.1
NW_008481829.1	1339544	1345685	XP_008727706.1
NW_008481829.1	1346271	1347002	XP_008727707.1
NW_008481829.1	1347385	1347943	XP_008727708.1
NW_008481829.1	1348513	1349900	XP_008727709.1
NW_008481829.1	1350521	1350962	XP_008727710.1
NW_008481829.1	1353337	1353934	XP_008727711.1
NW_008481829.1	1354513	1355827	XP_008727712.1
NW_008481829.1	1356712	1359571	XP_008727713.1
NW_008481829.1	1360825	1363120	XP_008727714.1
NW_008481829.1	1364121	1368189	XP_008727715.1
NW_008481829.1	1368247	1368706	XP_008727716.1
NW_008481829.1	1368886	1373268	XP_008727717.1
NW_008481829.1	1374537	1376662	XP_008727718.1
NW_008481829.1	1377229	1378777	XP_008727719.1
NW_008481829.1	1379593	1380106	XP_008727720.1
NW_008481829.1	1380932	1382546	XP_008727721.1
NW_008481829.1	1383931	1387067	XP_008727722.1
NW_008481829.1	1387943	1390226	XP_008727723.1
NW_008481829.1	1393776	1394228	XP_008727724.1
NW_008481829.1	1394895	1396383	XP_008727725.1
NW_008481829.1	1397749	1399180	XP_008727726.1
NW_008481829.1	1401320	1402432	XP_008727727.1
NW_008481829.1	1403100	1403621	XP_008727728.1
NW_008481829.1	1404110	1405667	XP_008727729.1
NW_008481829.1	1406053	1406464	XP_008727730.1
NW_008481829.1	1406824	1408445	XP_008727731.1
NW_008481829.1	1409686	1409827	XP_008727732.1
NW_008481829.1	1411621	1412321	XP_008727733.1
NW_008481829.1	1413038	1415268	XP_008727734.1
NW_008481829.1	1416312	1418121	XP_008727735.1
NW_008481829.1	1419990	1421115	XP_008727736.1
NW_008481829.1	1421891	1424839	XP_008727737.1
NW_008481829.1	1425313	1427220	XP_008727738.1
NW_008481829.1	1428883	1429320	XP_008727739.1
NW_008481829.1	1429742	1430780	XP_008727740.1
NW_008481829.1	1431486	1433259	XP_008727741.1
NW_008481829.1	1434936	1436712	XP_008727742.1
NW_008481829.1	1437668	1440489	XP_008727743.1
NW_008481829.1	1443598	1444078	XP_008727744.1
NW_008481829.1	1445238	1449988	XP_008727745.1
NW_008481829.1	1451328	1452686	XP_008727746.1
NW_008481829.1	1460776	1462036	XP_008727747.1
NW_008481829.1	1464895	1466093	XP_008727748.1
NW_008481829.1	1466884	1468068	XP_008727749.1
NW_008481829.1	1469373	1471193	XP_008727750.1
NW_008481829.1	1472502	1473553	XP_008727751.1
NW_008481829.1	1473990	1474806	XP_008727752.1
NW_008481829.1	1475278	1476774	XP_008727753.1
NW_008481829.1	1478417	1479293	XP_008727754.1
NW_008481829.1	1480164	1481828	XP_008727755.1
NW_008481829.1	1482405	1483414	XP_008727756.1
NW_008481829.1	1485000	1487550	XP_008727757.1
NW_008481829.1	1492521	1494828	XP_008727758.1
NW_008481829.1	1500576	1502100	XP_008727759.1
NW_008481829.1	1503346	1504480	XP_008727760.1
NW_008481829.1	1506256	1508227	XP_008727761.1
NW_008481829.1	1509039	1509633	XP_008727762.1
NW_008481829.1	1509923	1510367	XP_008727763.1
NW_008481829.1	1510813	1512735	XP_008727764.1
NW_008481829.1	1513452	1514662	XP_008727765.1
NW_008481829.1	1515070	1516174	XP_008727766.1
NW_008481829.1	1516684	1519358	XP_008727767.1
NW_008481829.1	1520907	1521672	XP_008727768.1
NW_008481829.1	1522140	1523522	XP_008727769.1
NW_008481829.1	1523939	1525172	XP_008727770.1
NW_008481829.1	1526184	1527789	XP_008727771.1
NW_008481829.1	1529506	1532274	XP_008727772.1
NW_008481829.1	1533135	1534259	XP_008727773.1
NW_008481829.1	1534480	1535768	XP_008727774.1
NW_008481829.1	1537548	1538373	XP_008727775.1
NW_008481829.1	1538877	1540440	XP_008727776.1
NW_008481829.1	1540682	1542469	XP_008727777.1
NW_008481829.1	1542986	1543193	XP_008727778.1
NW_008481829.1	1543733	1544359	XP_008727779.1
NW_008481829.1	1545471	1545975	XP_008727780.1
NW_008481829.1	1546125	1547499	XP_008727781.1
NW_008481829.1	1547944	1548616	XP_008727782.1
NW_008481829.1	1551197	1552409	XP_008727783.1
NW_008481829.1	1561625	1562466	XP_008727784.1
NW_008481829.1	1564498	1565407	XP_008727785.1
NW_008481829.1	1565897	1569593	XP_008727786.1
NW_008481829.1	1570243	1575952	XP_008727787.1
NW_008481829.1	1576783	1577919	XP_008727788.1
NW_008481829.1	1578659	1579896	XP_008727789.1
NW_008481829.1	1580643	1581212	XP_008727790.1
NW_008481829.1	1581672	1582133	XP_008727791.1
NW_008481829.1	1583546	1584709	XP_008727792.1
NW_008481829.1	1585425	1586458	XP_008727793.1
NW_008481829.1	1591459	1592527	XP_008727794.1
NW_008481829.1	1595681	1597620	XP_008727795.1
NW_008481829.1	1599215	1599528	XP_008727796.1
NW_008481829.1	1599878	1600936	XP_008727797.1
NW_008481829.1	1602652	1605449	XP_008727798.1
NW_008481829.1	1606299	1607816	XP_008727799.1
NW_008481829.1	1613171	1614422	XP_008727800.1
NW_008481829.1	1614950	1616669	XP_008727801.1
NW_008481829.1	1616893	1617312	XP_008727802.1
NW_008481829.1	1618347	1619411	XP_008727803.1
NW_008481829.1	1619487	1619948	XP_008727804.1
NW_008481829.1	1620442	1623277	XP_008727805.1
NW_008481829.1	1623965	1625741	XP_008727806.1
NW_008481829.1	1627262	1629293	XP_008727807.1
NW_008481829.1	1629975	1631328	XP_008727808.1
NW_008481829.1	1631943	1633227	XP_008727809.1
NW_008481829.1	1636393	1639262	XP_008727810.1
NW_008481829.1	1640586	1641993	XP_008727811.1
NW_008481829.1	1643682	1646128	XP_008727812.1
NW_008481829.1	1647345	1649396	XP_008727813.1
NW_008481829.1	1650909	1652054	XP_008727814.1
NW_008481829.1	1653446	1654355	XP_008727815.1
NW_008481829.1	1655568	1656642	XP_008727816.1
NW_008481829.1	1658522	1659243	XP_008727817.1
NW_008481829.1	1660291	1661905	XP_008727818.1
NW_008481829.1	1663253	1664736	XP_008727819.1
NW_008481829.1	1665721	1667190	XP_008727820.1
NW_008481829.1	1669454	1670664	XP_008727821.1
NW_008481829.1	1672446	1674903	XP_008727822.1
NW_008481829.1	1675385	1677091	XP_008727823.1
NW_008481829.1	1680767	1682330	XP_008727824.1
NW_008481829.1	1683207	1684482	XP_008727825.1
NW_008481829.1	1689088	1692349	XP_008727826.1
NW_008481829.1	1693530	1695024	XP_008727827.1
NW_008481829.1	1695770	1697078	XP_008727828.1
NW_008481829.1	1697288	1699598	XP_008727829.1
NW_008481829.1	1700304	1701746	XP_008727830.1
NW_008481829.1	1702141	1703005	XP_008727831.1
NW_008481829.1	1705698	1706967	XP_008727832.1
NW_008481829.1	1708158	1710291	XP_008727833.1
NW_008481829.1	1711041	1712958	XP_008727834.1
NW_008481829.1	1714458	1714755	XP_008727835.1
NW_008481829.1	1714871	1715903	XP_008727836.1
NW_008481829.1	1716650	1717304	XP_008727837.1
NW_008481829.1	1718457	1721584	XP_008727838.1
NW_008481829.1	1721987	1725707	XP_008727839.1
NW_008481829.1	1726066	1727635	XP_008727840.1
NW_008481829.1	1729111	1730971	XP_008727841.1
NW_008481829.1	1731939	1732872	XP_008727842.1
NW_008481829.1	1740886	1742695	XP_008727843.1
NW_008481829.1	1743986	1744574	XP_008727844.1
NW_008481829.1	1750487	1752089	XP_008727845.1
NW_008481829.1	1752409	1754350	XP_008727846.1
NW_008481829.1	1754750	1755512	XP_008727847.1
NW_008481829.1	1756008	1756788	XP_008727848.1
NW_008481829.1	1757896	1758949	XP_008727849.1
NW_008481829.1	1759697	1761101	XP_008727850.1
NW_008481829.1	1763316	1766091	XP_008727851.1
NW_008481829.1	1767613	1769416	XP_008727852.1
NW_008481829.1	1773010	1776151	XP_008727853.1
NW_008481829.1	1777096	1779428	XP_008727854.1
NW_008481829.1	1780016	1782141	XP_008727855.1
NW_008481829.1	1782541	1783879	XP_008727856.1
NW_008481829.1	1785027	1790214	XP_008727857.1
NW_008481829.1	1791366	1791909	XP_008727858.1
NW_008481829.1	1792245	1793445	XP_008727859.1
NW_008481829.1	1796255	1796921	XP_008727860.1
NW_008481829.1	1798199	1799786	XP_008727861.1
NW_008481829.1	1804033	1804798	XP_008727862.1
NW_008481829.1	1805615	1807496	XP_008727863.1
NW_008481829.1	1808149	1810601	XP_008727864.1
NW_008481829.1	1812060	1814985	XP_008727865.1
NW_008481829.1	1815273	1817592	XP_008727866.1
NW_008481829.1	1818597	1822390	XP_008727867.1
NW_008481829.1	1823289	1824753	XP_008727868.1
NW_008481829.1	1826157	1828093	XP_008727869.1
NW_008481829.1	1829042	1829849	XP_008727870.1
NW_008481829.1	1831468	1833586	XP_008727871.1
NW_008481829.1	1834947	1836422	XP_008727872.1
NW_008481829.1	1837735	1839622	XP_008727873.1
NW_008481829.1	1840540	1841757	XP_008727874.1
NW_008481829.1	1842565	1844825	XP_008727875.1
NW_008481829.1	1846955	1849160	XP_008727876.1
NW_008481829.1	1849575	1851327	XP_008727877.1
NW_008481829.1	1852029	1853438	XP_008727878.1
NW_008481829.1	1854257	1854683	XP_008727879.1
NW_008481829.1	1855564	1860902	XP_008727880.1
NW_008481829.1	1861546	1865041	XP_008727881.1
NW_008481829.1	1866289	1868880	XP_008727882.1
NW_008481829.1	1871319	1876942	XP_008727883.1
NW_008481829.1	1881345	1883496	XP_008727884.1
NW_008481829.1	1884561	1889805	XP_008727885.1
NW_008481829.1	1890907	1892684	XP_008727886.1
NW_008481829.1	1893753	1895625	XP_008727887.1
NW_008481829.1	1901775	1903602	XP_008727888.1
NW_008481829.1	1904130	1906742	XP_008727889.1
NW_008481829.1	1907394	1909097	XP_008727890.1
NW_008481829.1	1910749	1912583	XP_008727891.1
NW_008481829.1	1913848	1914166	XP_008727892.1
NW_008481829.1	1915215	1915623	XP_008727893.1
NW_008481829.1	1916753	1917164	XP_008727894.1
NW_008481829.1	1918030	1920796	XP_008727895.1
NW_008481829.1	1922279	1922940	XP_008727896.1
NW_008481829.1	1923098	1924584	XP_008727897.1
NW_008481829.1	1924853	1926911	XP_008727898.1
NW_008481829.1	1927693	1928260	XP_008727899.1
NW_008481829.1	1928649	1929870	XP_008727900.1
NW_008481829.1	1930754	1933461	XP_008727901.1
NW_008481829.1	1933836	1935002	XP_008727902.1
NW_008481829.1	1936007	1936804	XP_008727903.1
NW_008481829.1	1937288	1939091	XP_008727904.1
NW_008481829.1	1939590	1940189	XP_008727905.1
NW_008481829.1	1941726	1943860	XP_008727906.1
NW_008481829.1	1944919	1947151	XP_008727907.1
NW_008481829.1	1948432	1953187	XP_008727908.1
NW_008481829.1	1955003	1956731	XP_008727909.1
NW_008481829.1	1956944	1958089	XP_008727910.1
NW_008481829.1	1958382	1959409	XP_008727911.1
NW_008481829.1	1960791	1962113	XP_008727912.1
NW_008481829.1	1963260	1963956	XP_008727913.1
NW_008481829.1	1964280	1964975	XP_008727914.1
NW_008481829.1	1965463	1965830	XP_008727915.1
NW_008481829.1	1966740	1968224	XP_008727916.1
NW_008481829.1	1970446	1970996	XP_008727917.1
NW_008481829.1	1971023	1971422	XP_008727918.1
NW_008481829.1	1971827	1972917	XP_008727919.1
NW_008481829.1	1975055	1975529	XP_008727920.1
NW_008481829.1	1976184	1977489	XP_008727921.1
NW_008481829.1	1978382	1978916	XP_008727922.1
NW_008481829.1	1979239	1979386	XP_008727923.1
NW_008481829.1	1980772	1982758	XP_008727924.1
NW_008481829.1	1986341	1988023	XP_008727925.1
NW_008481829.1	1988502	1989801	XP_008727926.1
NW_008481829.1	1991142	1992279	XP_008727927.1
NW_008481829.1	1993126	2000512	XP_008727928.1
NW_008481829.1	2003862	2005023	XP_008727929.1
NW_008481829.1	2005184	2007454	XP_008727930.1
NW_008481829.1	2008664	2009545	XP_008727931.1
NW_008481829.1	2010327	2011066	XP_008727932.1
NW_008481829.1	2012377	2013478	XP_008727933.1
NW_008481829.1	2014641	2016372	XP_008727934.1
NW_008481829.1	2016910	2017497	XP_008727935.1
NW_008481829.1	2018297	2019506	XP_008727936.1
NW_008481829.1	2022590	2023091	XP_008727937.1
NW_008481829.1	2031391	2033733	XP_008727938.1
NW_008481829.1	2034601	2035639	XP_008727939.1
NW_008481829.1	2037245	2037845	XP_008727940.1
NW_008481829.1	2038580	2038727	XP_008727941.1
NW_008481829.1	2039328	2041315	XP_008727942.1
NW_008481829.1	2041944	2044363	XP_008727943.1
NW_008481829.1	2044716	2045836	XP_008727944.1
NW_008481829.1	2046546	2047206	XP_008727945.1
NW_008481829.1	2048926	2050696	XP_008727946.1
NW_008481829.1	2051559	2051781	XP_008727947.1
NW_008481829.1	2054462	2056784	XP_008727948.1
NW_008481829.1	2057028	2057679	XP_008727949.1
NW_008481829.1	2058297	2059261	XP_008727950.1
NW_008481829.1	2060507	2063032	XP_008727951.1
NW_008481829.1	2063735	2065117	XP_008727952.1
NW_008481829.1	2066727	2067421	XP_008727953.1
NW_008481829.1	2067793	2070091	XP_008727954.1
NW_008481829.1	2072255	2072951	XP_008727955.1
NW_008481829.1	2073242	2074708	XP_008727956.1
NW_008481829.1	2075367	2076930	XP_008727957.1
NW_008481829.1	2077672	2079382	XP_008727958.1
NW_008481829.1	2080590	2081264	XP_008727959.1
NW_008481829.1	2082238	2083258	XP_008727960.1
NW_008481829.1	2084184	2086680	XP_008727961.1
NW_008481829.1	2087478	2088960	XP_008727962.1
NW_008481829.1	2089488	2090821	XP_008727963.1
NW_008481829.1	2091977	2092709	XP_008727964.1
NW_008481829.1	2093597	2094407	XP_008727965.1
NW_008481829.1	2096902	2097631	XP_008727966.1
NW_008481829.1	2098156	2099038	XP_008727967.1
NW_008481829.1	2100462	2101673	XP_008727968.1
NW_008481829.1	2103298	2104471	XP_008727969.1
NW_008481829.1	2105367	2106329	XP_008727970.1
NW_008481829.1	2107747	2107998	XP_008727971.1
NW_008481829.1	2108329	2108839	XP_008727972.1
NW_008481829.1	2109090	2111940	XP_008727973.1
NW_008481829.1	2112402	2114190	XP_008727974.1
NW_008481829.1	2115044	2116648	XP_008727975.1
NW_008481829.1	2117442	2118053	XP_008727976.1
NW_008481829.1	2118613	2119681	XP_008727977.1
NW_008481829.1	2120581	2122377	XP_008727978.1
NW_008481829.1	2123665	2125853	XP_008727979.1
NW_008481829.1	2129229	2129996	XP_008727980.1
NW_008481829.1	2133445	2135108	XP_008727981.1
NW_008481829.1	2138459	2140079	XP_008727982.1
NW_008481829.1	2140512	2141768	XP_008727983.1
NW_008481829.1	2142685	2143594	XP_008727984.1
NW_008481829.1	2144416	2146610	XP_008727985.1
NW_008481829.1	2146948	2148898	XP_008727986.1
NW_008481829.1	2149070	2150726	XP_008727987.1
NW_008481829.1	2151515	2152919	XP_008727988.1
NW_008481829.1	2154030	2155830	XP_008727989.1
NW_008481829.1	2156726	2157920	XP_008727990.1
NW_008481829.1	2162983	2163433	XP_008727991.1
NW_008481829.1	2163841	2165034	XP_008727992.1
NW_008481829.1	2166212	2167493	XP_008727993.1
NW_008481829.1	2169223	2170537	XP_008727994.1
NW_008481829.1	2171270	2172225	XP_008727995.1
NW_008481829.1	2172687	2173538	XP_008727996.1
NW_008481829.1	2174239	2174344	XP_008727997.1
NW_008481829.1	2175440	2175993	XP_008727998.1
NW_008481829.1	2177019	2179235	XP_008727999.1
NW_008481829.1	2179715	2181224	XP_008728000.1
NW_008481829.1	2181644	2182764	XP_008728001.1
NW_008481829.1	2183230	2185642	XP_008728002.1
NW_008481829.1	2188163	2193452	XP_008728003.1
NW_008481829.1	2194126	2198212	XP_008728004.1
NW_008481829.1	2198249	2198783	XP_008728005.1
NW_008481829.1	2199059	2202821	XP_008728006.1
NW_008481829.1	2203267	2204806	XP_008728007.1
NW_008481829.1	2207201	2209029	XP_008728008.1
NW_008481829.1	2209708	2210725	XP_008728009.1
NW_008481829.1	2211132	2214249	XP_008728010.1
NW_008481829.1	2214936	2215792	XP_008728011.1
NW_008481829.1	2216694	2217846	XP_008728012.1
NW_008481829.1	2219034	2219909	XP_008728013.1
NW_008481829.1	2220894	2222806	XP_008728014.1
NW_008481829.1	2226219	2228199	XP_008728015.1
NW_008481829.1	2228759	2229392	XP_008728016.1
NW_008481829.1	2229813	2231595	XP_008728017.1
NW_008481829.1	2233369	2235303	XP_008728018.1
NW_008481829.1	2236368	2236941	XP_008728019.1
NW_008481829.1	2237554	2238862	XP_008728020.1
NW_008481829.1	2239288	2240803	XP_008728021.1
NW_008481829.1	2240904	2242228	XP_008728022.1
NW_008481829.1	2244708	2247309	XP_008728023.1
NW_008481829.1	2247364	2249482	XP_008728024.1
NW_008481829.1	2251012	2251646	XP_008728025.1
NW_008481829.1	2252604	2253666	XP_008728026.1
NW_008481829.1	2255314	2257696	XP_008728027.1
NW_008481829.1	2258023	2262496	XP_008728028.1
NW_008481829.1	2263465	2264731	XP_008728029.1
NW_008481829.1	2264891	2266298	XP_008728030.1
NW_008481829.1	2266994	2269529	XP_008728031.1
NW_008481829.1	2270551	2271371	XP_008728032.1
NW_008481829.1	2271460	2272805	XP_008728033.1
NW_008481829.1	2273138	2275167	XP_008728034.1
NW_008481829.1	2287130	2288918	XP_008728035.1
NW_008481829.1	2291340	2292201	XP_008728036.1
NW_008481829.1	2292501	2294699	XP_008728037.1
NW_008481829.1	2295157	2297204	XP_008728038.1
NW_008481829.1	2297477	2299081	XP_008728039.1
NW_008481829.1	2299953	2301384	XP_008728040.1
NW_008481829.1	2301923	2303993	XP_008728041.1
NW_008481829.1	2304732	2305707	XP_008728042.1
NW_008481829.1	2306920	2308543	XP_008728043.1
NW_008481829.1	2312851	2314267	XP_008728044.1
NW_008481829.1	2316347	2317754	XP_008728045.1
NW_008481829.1	2321614	2323348	XP_008728046.1
NW_008481829.1	2323538	2324855	XP_008728047.1
NW_008481829.1	2325299	2326709	XP_008728048.1
NW_008481829.1	2327613	2328715	XP_008728049.1
NW_008481829.1	2331025	2332423	XP_008728050.1
NW_008481829.1	2333130	2335899	XP_008728051.1
NW_008481829.1	2340769	2342251	XP_008728052.1
NW_008481829.1	2343351	2345141	XP_008728053.1
NW_008481829.1	2347915	2349826	XP_008728054.1
NW_008481829.1	2350086	2351819	XP_008728055.1
NW_008481829.1	2353286	2355220	XP_008728056.1
NW_008481829.1	2356033	2356573	XP_008728057.1
NW_008481829.1	2359832	2360885	XP_008728058.1
NW_008481829.1	2362232	2362532	XP_008728059.1
NW_008481829.1	2363194	2364475	XP_008728060.1
NW_008481829.1	2365562	2367479	XP_008728061.1
NW_008481829.1	2368660	2370193	XP_008728062.1
NW_008481829.1	2370594	2372250	XP_008728063.1
NW_008481829.1	2372947	2376460	XP_008728064.1
NW_008481829.1	2378673	2379465	XP_008728065.1
NW_008481829.1	2381782	2384215	XP_008728066.1
NW_008481829.1	2390041	2394814	XP_008728067.1
NW_008481829.1	2395501	2402133	XP_008728068.1
NW_008481829.1	2402755	2404833	XP_008728069.1
NW_008481829.1	2405560	2407141	XP_008728070.1
NW_008481829.1	2407735	2408397	XP_008728071.1
NW_008481829.1	2408843	2410323	XP_008728072.1
NW_008481829.1	2412004	2413952	XP_008728073.1
NW_008481829.1	2414564	2416570	XP_008728074.1
NW_008481829.1	2417971	2419651	XP_008728075.1
NW_008481829.1	2420779	2423973	XP_008728076.1
NW_008481829.1	2426269	2428141	XP_008728077.1
NW_008481829.1	2429493	2434399	XP_008728078.1
NW_008481829.1	2434927	2436538	XP_008728079.1
NW_008481829.1	2437822	2438851	XP_008728080.1
NW_008481829.1	2439597	2440788	XP_008728081.1
NW_008481829.1	2441254	2443795	XP_008728082.1
NW_008481829.1	2444918	2446062	XP_008728083.1
NW_008481829.1	2446462	2448288	XP_008728084.1
NW_008481829.1	2449529	2451579	XP_008728085.1
NW_008481829.1	2452295	2453339	XP_008728086.1
NW_008481829.1	2453588	2454425	XP_008728087.1
NW_008481829.1	2455346	2455979	XP_008728088.1
NW_008481829.1	2458376	2459120	XP_008728089.1
NW_008481829.1	2461091	2462103	XP_008728090.1
NW_008481829.1	2463723	2464696	XP_008728091.1
NW_008481829.1	2466182	2467175	XP_008728092.1
NW_008481829.1	2468718	2469846	XP_008728093.1
NW_008481829.1	2473034	2473867	XP_008728094.1
NW_008481829.1	2474032	2475241	XP_008728095.1
NW_008481829.1	2475863	2476862	XP_008728096.1
NW_008481829.1	2478725	2480738	XP_008728097.1
NW_008481829.1	2481191	2482019	XP_008728098.1
NW_008481829.1	2482241	2483508	XP_008728099.1
NW_008481829.1	2485697	2486692	XP_008728100.1
NW_008481829.1	2488504	2489398	XP_008728101.1
NW_008481829.1	2489451	2491292	XP_008728102.1
NW_008481829.1	2494144	2496093	XP_008728103.1
NW_008481829.1	2497070	2498396	XP_008728104.1
NW_008481829.1	2499327	2499684	XP_008728105.1
NW_008481829.1	2500360	2501537	XP_008728106.1
NW_008481829.1	2502073	2503909	XP_008728107.1
NW_008481829.1	2505129	2506311	XP_008728108.1
NW_008481829.1	2506983	2508476	XP_008728109.1
NW_008481829.1	2509063	2509851	XP_008728110.1
NW_008481829.1	2510488	2512043	XP_008728111.1
NW_008481829.1	2512338	2513946	XP_008728112.1
NW_008481829.1	2514974	2516191	XP_008728113.1
NW_008481829.1	2518906	2520537	XP_008728114.1
NW_008481829.1	2523242	2524307	XP_008728115.1
NW_008481829.1	2524983	2526774	XP_008728116.1
NW_008481829.1	2529065	2529227	XP_008728117.1
NW_008481829.1	2529351	2529747	XP_008728118.1
NW_008481829.1	2529925	2532073	XP_008728119.1
NW_008481829.1	2532513	2533656	XP_008728120.1
NW_008481829.1	2534377	2536169	XP_008728121.1
NW_008481829.1	2537335	2538063	XP_008728122.1
NW_008481829.1	2539400	2541773	XP_008728123.1
NW_008481829.1	2544865	2545407	XP_008728124.1
NW_008481829.1	2545755	2546471	XP_008728125.1
NW_008481829.1	2548690	2550409	XP_008728126.1
NW_008481829.1	2550730	2551494	XP_008728127.1
NW_008481829.1	2554980	2556336	XP_008728128.1
NW_008481829.1	2558627	2560697	XP_008728129.1
NW_008481829.1	2562165	2563838	XP_008728130.1
NW_008481829.1	2567559	2568820	XP_008728131.1
NW_008481829.1	2570087	2573486	XP_008728132.1
NW_008481829.1	2576404	2577268	XP_008728133.1
NW_008481829.1	2578210	2578808	XP_008728134.1
NW_008481829.1	2579972	2580482	XP_008728135.1
NW_008481829.1	2581388	2582751	XP_008728136.1
NW_008481829.1	2582906	2584557	XP_008728137.1
NW_008481829.1	2589381	2591221	XP_008728138.1
NW_008481829.1	2593476	2594794	XP_008728139.1
NW_008481829.1	2596214	2597608	XP_008728140.1
NW_008481829.1	2599136	2600747	XP_008728141.1
NW_008481829.1	2602508	2603576	XP_008728142.1
NW_008481829.1	2604405	2605727	XP_008728143.1
NW_008481829.1	2606087	2607415	XP_008728144.1
NW_008481829.1	2608260	2609124	XP_008728145.1
NW_008481829.1	2609756	2610499	XP_008728146.1
NW_008481829.1	2613322	2617093	XP_008728147.1
NW_008481829.1	2618647	2620129	XP_008728148.1
NW_008481829.1	2620739	2623637	XP_008728149.1
NW_008481829.1	2623913	2625626	XP_008728150.1
NW_008481829.1	2626464	2628196	XP_008728151.1
NW_008481829.1	2630032	2631139	XP_008728152.1
NW_008481829.1	2631920	2632853	XP_008728153.1
NW_008481829.1	2633412	2633805	XP_008728154.1
NW_008481829.1	2634838	2637312	XP_008728155.1
NW_008481829.1	2638239	2639384	XP_008728156.1
NW_008481829.1	2641137	2642715	XP_008728157.1
NW_008481829.1	2643436	2644242	XP_008728158.1
NW_008481829.1	2644289	2645171	XP_008728159.1
NW_008481829.1	2645959	2647816	XP_008728160.1
NW_008481829.1	2649644	2651102	XP_008728161.1
NW_008481829.1	2651379	2653514	XP_008728162.1
NW_008481829.1	2655271	2659094	XP_008728163.1
NW_008481829.1	2660250	2661174	XP_008728164.1
NW_008481829.1	2663503	2666617	XP_008728165.1
NW_008481829.1	2668222	2669536	XP_008728166.1
NW_008481829.1	2669836	2670811	XP_008728167.1
NW_008481829.1	2675306	2676283	XP_008728168.1
NW_008481829.1	2676643	2678722	XP_008728169.1
NW_008481829.1	2679469	2680672	XP_008728170.1
NW_008481829.1	2681667	2682736	XP_008728171.1
NW_008481829.1	2683631	2684810	XP_008728172.1
NW_008481829.1	2685038	2686706	XP_008728173.1
NW_008481829.1	2687586	2689346	XP_008728174.1
NW_008481829.1	2690058	2690969	XP_008728175.1
NW_008481829.1	2692060	2696275	XP_008728176.1
NW_008481829.1	2697167	2699670	XP_008728177.1
NW_008481829.1	2700507	2701356	XP_008728178.1
NW_008481829.1	2702195	2705051	XP_008728179.1
NW_008481829.1	2705684	2706401	XP_008728180.1
NW_008481829.1	2706923	2708607	XP_008728181.1
NW_008481829.1	2709756	2711313	XP_008728182.1
NW_008481829.1	2711889	2713687	XP_008728183.1
NW_008481829.1	2714422	2717426	XP_008728184.1
NW_008481829.1	2718067	2724982	XP_008728185.1
NW_008481829.1	2725499	2726848	XP_008728186.1
NW_008481829.1	2728318	2728765	XP_008728187.1
NW_008481829.1	2729062	2730629	XP_008728188.1
NW_008481829.1	2731528	2733483	XP_008728189.1
NW_008481829.1	2734182	2736636	XP_008728190.1
NW_008481829.1	2736974	2738449	XP_008728191.1
NW_008481829.1	2739168	2741235	XP_008728192.1
NW_008481829.1	2742610	2743870	XP_008728193.1
NW_008481829.1	2744932	2746652	XP_008728194.1
NW_008481829.1	2747507	2752616	XP_008728195.1
NW_008481829.1	2754689	2755567	XP_008728196.1
NW_008481829.1	2755964	2757233	XP_008728197.1
NW_008481829.1	2758942	2763265	XP_008728198.1
NW_008481829.1	2764289	2765480	XP_008728199.1
NW_008481829.1	2765990	2767698	XP_008728200.1
NW_008481829.1	2772385	2774872	XP_008728201.1
NW_008481829.1	2783405	2785950	XP_008728202.1
NW_008481829.1	2788295	2790457	XP_008728203.1
NW_008481829.1	2791264	2792761	XP_008728204.1
NW_008481829.1	2793168	2795133	XP_008728205.1
NW_008481829.1	2796320	2799346	XP_008728206.1
NW_008481829.1	2801199	2801978	XP_008728207.1
NW_008481829.1	2803496	2804339	XP_008728208.1
NW_008481829.1	2804806	2805700	XP_008728209.1
NW_008481829.1	2805758	2806506	XP_008728210.1
NW_008481829.1	2808029	2808962	XP_008728211.1
NW_008481829.1	2810511	2818233	XP_008728212.1
NW_008481829.1	2819220	2820877	XP_008728213.1
NW_008481829.1	2821229	2823034	XP_008728214.1
NW_008481829.1	2823664	2825620	XP_008728215.1
NW_008481829.1	2826862	2827756	XP_008728216.1
NW_008481829.1	2828195	2828588	XP_008728217.1
NW_008481829.1	2828922	2830050	XP_008728218.1
NW_008481829.1	2830835	2831165	XP_008728219.1
NW_008481829.1	2832043	2832667	XP_008728220.1
NW_008481829.1	2834144	2836056	XP_008728221.1
NW_008481829.1	2836718	2840408	XP_008728222.1
NW_008481829.1	2842665	2843143	XP_008728223.1
NW_008481829.1	2843272	2843715	XP_008728224.1
NW_008481829.1	2844363	2846489	XP_008728225.1
NW_008481829.1	2846876	2848589	XP_008728226.1
NW_008481829.1	2848990	2851485	XP_008728227.1
NW_008481829.1	2853000	2853789	XP_008728228.1
NW_008481829.1	2853990	2854245	XP_008728229.1
NW_008481829.1	2854494	2856337	XP_008728230.1
NW_008481829.1	2857334	2858276	XP_008728231.1
NW_008481829.1	2858292	2859654	XP_008728232.1
NW_008481829.1	2862182	2866127	XP_008728233.1
NW_008481829.1	2866515	2868456	XP_008728234.1
NW_008481829.1	2869142	2871807	XP_008728235.1
NW_008481829.1	2872761	2874614	XP_008728236.1
NW_008481829.1	2875076	2877572	XP_008728237.1
NW_008481829.1	2877921	2878977	XP_008728238.1
NW_008481829.1	2879664	2880920	XP_008728239.1
NW_008481829.1	2881257	2882229	XP_008728240.1
NW_008481829.1	2884058	2886224	XP_008728241.1
NW_008481829.1	2887042	2888306	XP_008728242.1
NW_008481829.1	2888946	2889860	XP_008728243.1
NW_008481829.1	2890506	2891673	XP_008728244.1
NW_008481829.1	2892885	2894802	XP_008728245.1
NW_008481829.1	2895449	2897949	XP_008728246.1
NW_008481829.1	2898296	2899118	XP_008728247.1
NW_008481829.1	2900398	2901130	XP_008728248.1
NW_008481829.1	2901825	2902468	XP_008728249.1
NW_008481829.1	2902745	2905212	XP_008728250.1
NW_008481829.1	2905979	2908902	XP_008728251.1
NW_008481829.1	2911068	2911803	XP_008728252.1
NW_008481829.1	2912574	2914556	XP_008728253.1
NW_008481829.1	2915193	2916052	XP_008728254.1
NW_008481829.1	2918436	2919715	XP_008728255.1
NW_008481829.1	2920786	2921322	XP_008728256.1
NW_008481829.1	2924276	2924975	XP_008728257.1
NW_008481829.1	2925892	2928278	XP_008728258.1
NW_008481829.1	2930962	2932666	XP_008728259.1
NW_008481829.1	2934283	2937080	XP_008728260.1
NW_008481829.1	2939892	2940611	XP_008728261.1
NW_008481829.1	2942358	2943351	XP_008728262.1
NW_008481829.1	2944490	2945261	XP_008728263.1
NW_008481829.1	2948907	2950941	XP_008728264.1
NW_008481829.1	2951613	2953669	XP_008728265.1
NW_008481829.1	2954464	2955160	XP_008728266.1
NW_008481829.1	2955529	2958173	XP_008728267.1
NW_008481829.1	2958654	2959487	XP_008728268.1
NW_008481829.1	2960502	2960958	XP_008728269.1
NW_008481829.1	2961820	2963807	XP_008728270.1
NW_008481829.1	2965040	2965840	XP_008728271.1
NW_008481829.1	2967378	2969010	XP_008728272.1
NW_008481829.1	2973754	2975624	XP_008728273.1
NW_008481829.1	2976282	2976873	XP_008728274.1
NW_008481829.1	2977818	2978370	XP_008728275.1
NW_008481829.1	2979593	2980254	XP_008728276.1
NW_008481829.1	2980591	2981040	XP_008728277.1
NW_008481829.1	2981431	2982214	XP_008728278.1
NW_008481829.1	2982638	2985853	XP_008728279.1
NW_008481829.1	2986041	2986417	XP_008728280.1
NW_008481829.1	2986920	2990238	XP_008728281.1
NW_008481829.1	2990257	2990656	XP_008728282.1
NW_008481829.1	2991507	2993137	XP_008728283.1
NW_008481829.1	2993864	2996900	XP_008728284.1
NW_008481829.1	2998570	3000689	XP_008728285.1
NW_008481829.1	3002692	3003906	XP_008728286.1
NW_008481829.1	3004010	3005387	XP_008728287.1
NW_008481829.1	3007593	3009743	XP_008728288.1
NW_008481829.1	3010964	3011403	XP_008728289.1
NW_008481829.1	3013339	3013741	XP_008728290.1
NW_008481829.1	3014837	3016539	XP_008728291.1
NW_008481829.1	3017221	3018010	XP_008728292.1
NW_008481829.1	3018582	3020019	XP_008728293.1
NW_008481829.1	3021224	3022459	XP_008728294.1
NW_008481829.1	3023668	3024068	XP_008728295.1
NW_008481829.1	3025494	3025813	XP_008728296.1
NW_008481829.1	3026066	3027386	XP_008728297.1
NW_008481829.1	3028277	3028889	XP_008728298.1
NW_008481829.1	3030571	3031714	XP_008728299.1
NW_008481829.1	3031969	3033529	XP_008728300.1
NW_008481829.1	3035196	3035954	XP_008728301.1
NW_008481829.1	3037270	3037627	XP_008728302.1
NW_008481829.1	3039364	3040504	XP_008728303.1
NW_008481829.1	3040778	3041870	XP_008728304.1
NW_008481829.1	3042550	3043858	XP_008728305.1
NW_008481829.1	3044187	3046579	XP_008728306.1
NW_008481829.1	3047034	3048970	XP_008728307.1
NW_008481829.1	3049485	3049997	XP_008728308.1
NW_008481829.1	3051106	3051634	XP_008728309.1
NW_008481829.1	3052267	3053182	XP_008728310.1
NW_008481829.1	3053248	3053751	XP_008728311.1
NW_008481829.1	3054470	3056453	XP_008728312.1
NW_008481829.1	3057798	3058227	XP_008728313.1
NW_008481829.1	3058717	3059533	XP_008728314.1
NW_008481829.1	3060330	3061962	XP_008728315.1
NW_008481829.1	3062262	3063554	XP_008728316.1
NW_008481829.1	3063944	3064787	XP_008728317.1
NW_008481829.1	3068426	3068962	XP_008728318.1
NW_008481829.1	3069819	3071987	XP_008728319.1
NW_008481829.1	3076139	3076973	XP_008728320.1
NW_008481829.1	3077330	3079075	XP_008728321.1
NW_008481829.1	3079766	3081003	XP_008728322.1
NW_008481829.1	3081541	3083572	XP_008728323.1
NW_008481829.1	3084155	3085512	XP_008728324.1
NW_008481829.1	3085964	3086825	XP_008728325.1
NW_008481829.1	3087716	3088748	XP_008728326.1
NW_008481829.1	3090202	3091447	XP_008728327.1
NW_008481829.1	3093952	3094789	XP_008728328.1
NW_008481829.1	3096293	3096584	XP_008728329.1
NW_008481829.1	3097050	3097710	XP_008728330.1
NW_008481829.1	3098192	3099218	XP_008728331.1
NW_008481829.1	3099665	3101261	XP_008728332.1
NW_008481829.1	3102247	3103507	XP_008728333.1
NW_008481829.1	3104415	3105837	XP_008728334.1
NW_008481829.1	3106199	3107643	XP_008728335.1
NW_008481829.1	3108241	3110486	XP_008728336.1
NW_008481829.1	3111816	3113575	XP_008728337.1
NW_008481829.1	3115189	3116952	XP_008728338.1
NW_008481829.1	3117566	3120296	XP_008728339.1
NW_008481829.1	3120985	3122177	XP_008728340.1
NW_008481829.1	3122762	3124601	XP_008728341.1
NW_008481829.1	3125483	3131470	XP_008728342.1
NW_008481829.1	3133263	3134220	XP_008728343.1
NW_008481829.1	3134820	3136602	XP_008728344.1
NW_008481829.1	3137437	3138590	XP_008728345.1
NW_008481829.1	3139534	3139909	XP_008728346.1
NW_008481829.1	3140699	3141962	XP_008728347.1
NW_008481829.1	3143111	3146054	XP_008728348.1
NW_008481829.1	3146593	3148921	XP_008728349.1
NW_008481829.1	3149710	3152011	XP_008728350.1
NW_008481829.1	3153048	3153444	XP_008728351.1
NW_008481829.1	3158317	3160496	XP_008728352.1
NW_008481829.1	3162213	3163623	XP_008728353.1
NW_008481829.1	3164716	3167479	XP_008728354.1
NW_008481829.1	3168750	3171976	XP_008728355.1
NW_008481829.1	3172871	3173948	XP_008728356.1
NW_008481829.1	3174997	3176081	XP_008728357.1
NW_008481829.1	3176345	3177098	XP_008728358.1
NW_008481829.1	3177493	3180182	XP_008728359.1
NW_008481829.1	3180352	3181450	XP_008728360.1
NW_008481829.1	3183011	3187598	XP_008728361.1
NW_008481829.1	3188367	3192720	XP_008728362.1
NW_008481829.1	3193965	3195763	XP_008728363.1
NW_008481830.1	2390	4553	XP_008728364.1
NW_008481830.1	5034	6509	XP_008728365.1
NW_008481830.1	7108	8127	XP_008728366.1
NW_008481830.1	9335	9855	XP_008728367.1
NW_008481830.1	10150	11428	XP_008728368.1
NW_008481830.1	17593	19636	XP_008728369.1
NW_008481830.1	20490	22587	XP_008728370.1
NW_008481830.1	23039	24801	XP_008728371.1
NW_008481830.1	25314	29640	XP_008728372.1
NW_008481830.1	32697	34259	XP_008728373.1
NW_008481830.1	35743	37672	XP_008728374.1
NW_008481830.1	40072	42382	XP_008728375.1
NW_008481830.1	43202	44335	XP_008728376.1
NW_008481830.1	44590	46016	XP_008728377.1
NW_008481830.1	46877	48249	XP_008728378.1
NW_008481830.1	49248	50143	XP_008728379.1
NW_008481830.1	51103	52357	XP_008728380.1
NW_008481830.1	52578	52979	XP_008728381.1
NW_008481830.1	53731	56014	XP_008728382.1
NW_008481830.1	56057	56615	XP_008728383.1
NW_008481830.1	57946	59478	XP_008728384.1
NW_008481830.1	60235	62404	XP_008728385.1
NW_008481830.1	62557	63661	XP_008728386.1
NW_008481830.1	63937	65779	XP_008728387.1
NW_008481830.1	66080	67802	XP_008728388.1
NW_008481830.1	68024	68564	XP_008728389.1
NW_008481830.1	69089	70303	XP_008728390.1
NW_008481830.1	70582	71797	XP_008728391.1
NW_008481830.1	72147	72915	XP_008728392.1
NW_008481830.1	73565	75434	XP_008728393.1
NW_008481830.1	75759	78105	XP_008728394.1
NW_008481830.1	79631	81530	XP_008728395.1
NW_008481830.1	82196	83573	XP_008728396.1
NW_008481830.1	84306	85494	XP_008728397.1
NW_008481830.1	88094	90077	XP_008728398.1
NW_008481830.1	92716	95171	XP_008728399.1
NW_008481830.1	98005	99841	XP_008728400.1
NW_008481830.1	99954	100580	XP_008728401.1
NW_008481830.1	101819	105605	XP_008728402.1
NW_008481830.1	107473	107716	XP_008728403.1
NW_008481830.1	108783	110760	XP_008728404.1
NW_008481830.1	111475	113070	XP_008728405.1
NW_008481830.1	117092	119436	XP_008728406.1
NW_008481830.1	121022	122246	XP_008728407.1
NW_008481830.1	123468	124767	XP_008728408.1
NW_008481830.1	125849	126133	XP_008728409.1
NW_008481830.1	126307	128869	XP_008728410.1
NW_008481830.1	130568	132602	XP_008728411.1
NW_008481830.1	133551	135248	XP_008728412.1
NW_008481830.1	135575	137455	XP_008728413.1
NW_008481830.1	139407	140604	XP_008728414.1
NW_008481830.1	143211	145303	XP_008728415.1
NW_008481830.1	146364	150943	XP_008728416.1
NW_008481830.1	152281	154624	XP_008728417.1
NW_008481830.1	155670	157417	XP_008728418.1
NW_008481830.1	158047	160353	XP_008728419.1
NW_008481830.1	160998	162068	XP_008728420.1
NW_008481830.1	162681	165208	XP_008728421.1
NW_008481830.1	166269	166738	XP_008728422.1
NW_008481830.1	167738	170299	XP_008728423.1
NW_008481830.1	173684	174839	XP_008728424.1
NW_008481830.1	175772	176522	XP_008728425.1
NW_008481830.1	176596	177906	XP_008728426.1
NW_008481830.1	178703	179111	XP_008728427.1
NW_008481830.1	179274	181253	XP_008728428.1
NW_008481830.1	182594	184514	XP_008728429.1
NW_008481830.1	185679	187541	XP_008728430.1
NW_008481830.1	188317	189062	XP_008728431.1
NW_008481830.1	190080	190599	XP_008728432.1
NW_008481830.1	192474	193050	XP_008728433.1
NW_008481830.1	195553	196183	XP_008728434.1
NW_008481830.1	196586	196958	XP_008728435.1
NW_008481830.1	198121	199537	XP_008728436.1
NW_008481830.1	200544	201471	XP_008728437.1
NW_008481830.1	203327	204152	XP_008728438.1
NW_008481830.1	204842	205692	XP_008728439.1
NW_008481830.1	206121	207686	XP_008728440.1
NW_008481830.1	208555	209719	XP_008728441.1
NW_008481830.1	210091	211522	XP_008728442.1
NW_008481830.1	211916	213098	XP_008728443.1
NW_008481830.1	214023	215746	XP_008728444.1
NW_008481830.1	215958	219374	XP_008728445.1
NW_008481830.1	219871	221211	XP_008728446.1
NW_008481830.1	222688	224509	XP_008728447.1
NW_008481830.1	225128	225910	XP_008728448.1
NW_008481830.1	227302	229253	XP_008728449.1
NW_008481830.1	230108	230765	XP_008728450.1
NW_008481830.1	232561	233578	XP_008728451.1
NW_008481830.1	234364	235170	XP_008728452.1
NW_008481830.1	235449	236019	XP_008728453.1
NW_008481830.1	236169	237243	XP_008728454.1
NW_008481830.1	239598	240844	XP_008728455.1
NW_008481830.1	242864	244304	XP_008728456.1
NW_008481830.1	244777	246490	XP_008728457.1
NW_008481830.1	248157	249656	XP_008728458.1
NW_008481830.1	250831	251794	XP_008728459.1
NW_008481830.1	254663	256271	XP_008728460.1
NW_008481830.1	256588	257438	XP_008728461.1
NW_008481830.1	259521	260889	XP_008728462.1
NW_008481830.1	261342	262773	XP_008728463.1
NW_008481830.1	263563	264625	XP_008728464.1
NW_008481830.1	265641	265851	XP_008728465.1
NW_008481830.1	265893	267527	XP_008728466.1
NW_008481830.1	268501	270289	XP_008728467.1
NW_008481830.1	270539	271184	XP_008728468.1
NW_008481830.1	271899	273571	XP_008728469.1
NW_008481830.1	274253	276141	XP_008728470.1
NW_008481830.1	277742	279439	XP_008728471.1
NW_008481830.1	280993	281425	XP_008728472.1
NW_008481830.1	284723	286969	XP_008728473.1
NW_008481830.1	287672	288055	XP_008728474.1
NW_008481830.1	288789	290148	XP_008728475.1
NW_008481830.1	291805	293174	XP_008728476.1
NW_008481830.1	297478	298243	XP_008728477.1
NW_008481830.1	300357	302474	XP_008728478.1
NW_008481830.1	304163	305119	XP_008728479.1
NW_008481830.1	305724	307119	XP_008728480.1
NW_008481830.1	307978	309378	XP_008728481.1
NW_008481830.1	310381	312236	XP_008728482.1
NW_008481830.1	313402	314775	XP_008728483.1
NW_008481830.1	315609	317088	XP_008728484.1
NW_008481830.1	317812	318349	XP_008728485.1
NW_008481830.1	318704	320909	XP_008728486.1
NW_008481830.1	321142	322282	XP_008728487.1
NW_008481830.1	322890	323550	XP_008728488.1
NW_008481830.1	324346	326304	XP_008728489.1
NW_008481830.1	329002	330061	XP_008728490.1
NW_008481830.1	330787	332158	XP_008728491.1
NW_008481830.1	333581	334062	XP_008728492.1
NW_008481830.1	334539	335640	XP_008728493.1
NW_008481830.1	336063	336840	XP_008728494.1
NW_008481830.1	337726	339406	XP_008728495.1
NW_008481830.1	343720	344848	XP_008728496.1
NW_008481830.1	348158	349613	XP_008728497.1
NW_008481830.1	350508	354072	XP_008728498.1
NW_008481830.1	354603	357125	XP_008728499.1
NW_008481830.1	358681	359353	XP_008728500.1
NW_008481830.1	359462	360173	XP_008728501.1
NW_008481830.1	364026	364785	XP_008728502.1
NW_008481830.1	365462	367140	XP_008728503.1
NW_008481830.1	367222	369236	XP_008728504.1
NW_008481830.1	370714	371501	XP_008728505.1
NW_008481830.1	372148	372981	XP_008728506.1
NW_008481830.1	373736	374196	XP_008728507.1
NW_008481830.1	374341	374949	XP_008728508.1
NW_008481830.1	375938	377160	XP_008728509.1
NW_008481830.1	377593	378394	XP_008728510.1
NW_008481830.1	381767	384629	XP_008728511.1
NW_008481830.1	390964	392053	XP_008728512.1
NW_008481830.1	396804	398019	XP_008728513.1
NW_008481830.1	399100	399536	XP_008728514.1
NW_008481830.1	400252	400969	XP_008728515.1
NW_008481830.1	401675	402452	XP_008728516.1
NW_008481830.1	403961	405105	XP_008728517.1
NW_008481830.1	406647	408582	XP_008728518.1
NW_008481830.1	410023	412330	XP_008728519.1
NW_008481830.1	412779	413852	XP_008728520.1
NW_008481830.1	414433	416968	XP_008728521.1
NW_008481830.1	417441	418404	XP_008728522.1
NW_008481830.1	418983	420242	XP_008728523.1
NW_008481830.1	421098	424875	XP_008728524.1
NW_008481830.1	431423	433406	XP_008728525.1
NW_008481830.1	433890	435525	XP_008728526.1
NW_008481830.1	437024	439109	XP_008728527.1
NW_008481830.1	439683	441594	XP_008728528.1
NW_008481830.1	443327	444441	XP_008728529.1
NW_008481830.1	446128	446950	XP_008728530.1
NW_008481830.1	448061	449021	XP_008728531.1
NW_008481830.1	450373	451767	XP_008728532.1
NW_008481830.1	452194	453478	XP_008728533.1
NW_008481830.1	453497	454645	XP_008728534.1
NW_008481830.1	455563	457762	XP_008728535.1
NW_008481830.1	459269	461014	XP_008728536.1
NW_008481830.1	463003	465164	XP_008728537.1
NW_008481830.1	466594	469353	XP_008728538.1
NW_008481830.1	472190	473883	XP_008728539.1
NW_008481830.1	474726	475571	XP_008728540.1
NW_008481830.1	476476	478112	XP_008728541.1
NW_008481830.1	479294	480169	XP_008728542.1
NW_008481830.1	481279	481633	XP_008728543.1
NW_008481830.1	483171	484913	XP_008728544.1
NW_008481830.1	485633	487134	XP_008728545.1
NW_008481830.1	487987	488737	XP_008728546.1
NW_008481830.1	488987	490136	XP_008728547.1
NW_008481830.1	490971	492777	XP_008728548.1
NW_008481830.1	493167	494865	XP_008728549.1
NW_008481830.1	495951	496545	XP_008728550.1
NW_008481830.1	497265	498675	XP_008728551.1
NW_008481830.1	498913	500464	XP_008728552.1
NW_008481830.1	501288	502107	XP_008728553.1
NW_008481830.1	503724	504462	XP_008728554.1
NW_008481830.1	504776	506513	XP_008728555.1
NW_008481830.1	507626	510224	XP_008728556.1
NW_008481830.1	511316	513062	XP_008728557.1
NW_008481830.1	515365	517264	XP_008728558.1
NW_008481830.1	518466	519537	XP_008728559.1
NW_008481830.1	520011	520782	XP_008728560.1
NW_008481830.1	521550	521706	XP_008728561.1
NW_008481830.1	523728	526803	XP_008728562.1
NW_008481830.1	530498	531684	XP_008728563.1
NW_008481830.1	533236	534363	XP_008728564.1
NW_008481830.1	536367	537286	XP_008728565.1
NW_008481830.1	537696	540123	XP_008728566.1
NW_008481830.1	541697	543739	XP_008728567.1
NW_008481830.1	544729	546206	XP_008728568.1
NW_008481830.1	546792	548158	XP_008728569.1
NW_008481830.1	548890	550633	XP_008728570.1
NW_008481830.1	551608	552716	XP_008728571.1
NW_008481830.1	555765	556701	XP_008728572.1
NW_008481830.1	558390	559427	XP_008728573.1
NW_008481830.1	560481	562031	XP_008728574.1
NW_008481830.1	562878	563655	XP_008728575.1
NW_008481830.1	564379	564985	XP_008728576.1
NW_008481830.1	566682	567446	XP_008728577.1
NW_008481830.1	568029	569445	XP_008728578.1
NW_008481830.1	569860	571207	XP_008728579.1
NW_008481830.1	574169	575048	XP_008728580.1
NW_008481830.1	577315	578753	XP_008728581.1
NW_008481830.1	580342	581469	XP_008728582.1
NW_008481830.1	582376	584158	XP_008728583.1
NW_008481830.1	585631	586694	XP_008728584.1
NW_008481830.1	587772	589230	XP_008728585.1
NW_008481830.1	590879	592402	XP_008728586.1
NW_008481830.1	594665	597607	XP_008728587.1
NW_008481830.1	599765	601651	XP_008728588.1
NW_008481830.1	602340	603468	XP_008728589.1
NW_008481830.1	604680	606153	XP_008728590.1
NW_008481830.1	606820	608393	XP_008728591.1
NW_008481830.1	609166	609847	XP_008728592.1
NW_008481830.1	610662	615455	XP_008728593.1
NW_008481830.1	616721	617807	XP_008728594.1
NW_008481830.1	618849	619963	XP_008728595.1
NW_008481830.1	620484	624165	XP_008728596.1
NW_008481830.1	624417	625050	XP_008728597.1
NW_008481830.1	626825	627086	XP_008728598.1
NW_008481830.1	637828	638089	XP_008728599.1
NW_008481830.1	639320	640386	XP_008728600.1
NW_008481830.1	649007	651217	XP_008728601.1
NW_008481830.1	652168	653638	XP_008728602.1
NW_008481830.1	654327	655584	XP_008728603.1
NW_008481830.1	656415	658362	XP_008728604.1
NW_008481830.1	659258	662942	XP_008728605.1
NW_008481830.1	668408	670106	XP_008728606.1
NW_008481830.1	670826	672038	XP_008728607.1
NW_008481830.1	673105	675661	XP_008728608.1
NW_008481830.1	677071	677895	XP_008728609.1
NW_008481830.1	679979	680623	XP_008728610.1
NW_008481830.1	680926	683062	XP_008728611.1
NW_008481830.1	683388	684270	XP_008728612.1
NW_008481830.1	685009	686506	XP_008728613.1
NW_008481830.1	688653	691036	XP_008728614.1
NW_008481830.1	691903	693295	XP_008728615.1
NW_008481830.1	694186	696747	XP_008728616.1
NW_008481830.1	697131	697818	XP_008728617.1
NW_008481830.1	698837	700898	XP_008728618.1
NW_008481830.1	701792	703826	XP_008728619.1
NW_008481830.1	704868	707413	XP_008728620.1
NW_008481830.1	710095	711442	XP_008728621.1
NW_008481830.1	713806	714455	XP_008728622.1
NW_008481830.1	715826	717414	XP_008728623.1
NW_008481830.1	717782	720117	XP_008728624.1
NW_008481830.1	721276	723304	XP_008728625.1
NW_008481830.1	723767	725229	XP_008728626.1
NW_008481830.1	726598	728442	XP_008728627.1
NW_008481830.1	732119	733483	XP_008728628.1
NW_008481830.1	736129	737338	XP_008728629.1
NW_008481830.1	737664	738227	XP_008728630.1
NW_008481830.1	738883	739960	XP_008728631.1
NW_008481830.1	743179	746049	XP_008728632.1
NW_008481830.1	746928	750033	XP_008728633.1
NW_008481830.1	753642	754977	XP_008728634.1
NW_008481830.1	755585	756932	XP_008728635.1
NW_008481830.1	757219	758152	XP_008728636.1
NW_008481830.1	758817	759989	XP_008728637.1
NW_008481830.1	760527	762410	XP_008728638.1
NW_008481830.1	763638	764214	XP_008728639.1
NW_008481830.1	764586	766258	XP_008728640.1
NW_008481830.1	766719	767695	XP_008728641.1
NW_008481830.1	768985	770953	XP_008728642.1
NW_008481830.1	771308	773990	XP_008728643.1
NW_008481830.1	774306	776421	XP_008728644.1
NW_008481830.1	777059	782366	XP_008728645.1
NW_008481830.1	783117	784528	XP_008728646.1
NW_008481830.1	784942	786197	XP_008728647.1
NW_008481830.1	786279	786769	XP_008728648.1
NW_008481830.1	788009	788737	XP_008728649.1
NW_008481830.1	791389	792738	XP_008728650.1
NW_008481830.1	793256	796240	XP_008728651.1
NW_008481830.1	796659	797359	XP_008728652.1
NW_008481830.1	798056	801317	XP_008728653.1
NW_008481830.1	802569	803346	XP_008728654.1
NW_008481830.1	805208	807094	XP_008728655.1
NW_008481830.1	808329	809091	XP_008728656.1
NW_008481830.1	809820	811794	XP_008728657.1
NW_008481830.1	812181	813337	XP_008728658.1
NW_008481830.1	814233	817155	XP_008728659.1
NW_008481830.1	818033	818639	XP_008728660.1
NW_008481830.1	819182	820349	XP_008728661.1
NW_008481830.1	822838	826113	XP_008728662.1
NW_008481830.1	826954	828161	XP_008728663.1
NW_008481830.1	829732	830218	XP_008728664.1
NW_008481830.1	833940	837120	XP_008728665.1
NW_008481830.1	839095	842354	XP_008728666.1
NW_008481830.1	843285	845503	XP_008728667.1
NW_008481830.1	846587	848617	XP_008728668.1
NW_008481830.1	849169	850354	XP_008728669.1
NW_008481830.1	850828	852507	XP_008728670.1
NW_008481830.1	856198	857995	XP_008728671.1
NW_008481830.1	861023	862310	XP_008728672.1
NW_008481830.1	863572	863856	XP_008728673.1
NW_008481830.1	864176	866465	XP_008728674.1
NW_008481830.1	868521	868980	XP_008728675.1
NW_008481830.1	870806	872544	XP_008728676.1
NW_008481830.1	873980	875121	XP_008728677.1
NW_008481830.1	875648	877334	XP_008728678.1
NW_008481830.1	877834	878672	XP_008728679.1
NW_008481830.1	879344	879650	XP_008728680.1
NW_008481830.1	880576	882406	XP_008728681.1
NW_008481830.1	883851	887695	XP_008728682.1
NW_008481830.1	890018	892004	XP_008728683.1
NW_008481830.1	892688	893966	XP_008728684.1
NW_008481830.1	894655	896019	XP_008728685.1
NW_008481830.1	896840	898281	XP_008728686.1
NW_008481830.1	899189	901358	XP_008728687.1
NW_008481830.1	902561	903707	XP_008728688.1
NW_008481830.1	904208	905553	XP_008728689.1
NW_008481830.1	908132	908945	XP_008728690.1
NW_008481830.1	910144	912343	XP_008728691.1
NW_008481830.1	912887	914566	XP_008728692.1
NW_008481830.1	916383	917114	XP_008728693.1
NW_008481830.1	917561	920042	XP_008728694.1
NW_008481830.1	920463	923013	XP_008728695.1
NW_008481830.1	923456	924426	XP_008728696.1
NW_008481830.1	926541	927578	XP_008728697.1
NW_008481830.1	928581	929793	XP_008728698.1
NW_008481830.1	930350	931457	XP_008728699.1
NW_008481830.1	932308	933517	XP_008728700.1
NW_008481830.1	934023	934671	XP_008728701.1
NW_008481830.1	936178	939836	XP_008728702.1
NW_008481830.1	941422	943669	XP_008728703.1
NW_008481830.1	944249	945632	XP_008728704.1
NW_008481830.1	946688	948341	XP_008728705.1
NW_008481830.1	949055	949812	XP_008728706.1
NW_008481830.1	950775	952026	XP_008728707.1
NW_008481830.1	952616	953878	XP_008728708.1
NW_008481830.1	955064	956732	XP_008728709.1
NW_008481830.1	957446	957797	XP_008728710.1
NW_008481830.1	958772	959984	XP_008728711.1
NW_008481830.1	960571	962404	XP_008728712.1
NW_008481830.1	963235	964311	XP_008728713.1
NW_008481830.1	964333	965719	XP_008728714.1
NW_008481830.1	969095	970331	XP_008728715.1
NW_008481830.1	971146	972633	XP_008728716.1
NW_008481830.1	973182	974025	XP_008728717.1
NW_008481830.1	977170	977912	XP_008728718.1
NW_008481830.1	980308	982372	XP_008728719.1
NW_008481830.1	982865	984316	XP_008728720.1
NW_008481830.1	984607	986066	XP_008728721.1
NW_008481830.1	986851	988872	XP_008728722.1
NW_008481830.1	989447	990777	XP_008728723.1
NW_008481830.1	991491	994140	XP_008728724.1
NW_008481830.1	995155	996380	XP_008728725.1
NW_008481830.1	997361	998100	XP_008728726.1
NW_008481830.1	999929	1006678	XP_008728727.1
NW_008481830.1	1009154	1009924	XP_008728728.1
NW_008481830.1	1011236	1012708	XP_008728729.1
NW_008481830.1	1013414	1015688	XP_008728730.1
NW_008481830.1	1017201	1018339	XP_008728731.1
NW_008481830.1	1019163	1023538	XP_008728732.1
NW_008481830.1	1025443	1026187	XP_008728733.1
NW_008481830.1	1027348	1027900	XP_008728734.1
NW_008481830.1	1030261	1033406	XP_008728735.1
NW_008481830.1	1034930	1035491	XP_008728736.1
NW_008481830.1	1036650	1038589	XP_008728737.1
NW_008481830.1	1039780	1041085	XP_008728738.1
NW_008481830.1	1041571	1043278	XP_008728739.1
NW_008481830.1	1043839	1045504	XP_008728740.1
NW_008481830.1	1047029	1047710	XP_008728741.1
NW_008481830.1	1050259	1050637	XP_008728742.1
NW_008481830.1	1051882	1053843	XP_008728743.1
NW_008481830.1	1054649	1056299	XP_008728744.1
NW_008481830.1	1057358	1058344	XP_008728745.1
NW_008481830.1	1059195	1059881	XP_008728746.1
NW_008481830.1	1060481	1063498	XP_008728747.1
NW_008481830.1	1064915	1066352	XP_008728748.1
NW_008481830.1	1066429	1067866	XP_008728749.1
NW_008481830.1	1069373	1070714	XP_008728750.1
NW_008481830.1	1071117	1074150	XP_008728751.1
NW_008481830.1	1075985	1077138	XP_008728752.1
NW_008481830.1	1077835	1078624	XP_008728753.1
NW_008481830.1	1079058	1079810	XP_008728754.1
NW_008481830.1	1081874	1081973	XP_008728755.1
NW_008481830.1	1082002	1083315	XP_008728756.1
NW_008481830.1	1084615	1085414	XP_008728757.1
NW_008481830.1	1085810	1087020	XP_008728758.1
NW_008481830.1	1087311	1089420	XP_008728759.1
NW_008481830.1	1090556	1091791	XP_008728760.1
NW_008481830.1	1092124	1094317	XP_008728761.1
NW_008481830.1	1096384	1098104	XP_008728762.1
NW_008481830.1	1098841	1101101	XP_008728763.1
NW_008481830.1	1102198	1103044	XP_008728764.1
NW_008481830.1	1103594	1104248	XP_008728765.1
NW_008481830.1	1105647	1106721	XP_008728766.1
NW_008481830.1	1108055	1110152	XP_008728767.1
NW_008481830.1	1111096	1112144	XP_008728768.1
NW_008481830.1	1113220	1114789	XP_008728769.1
NW_008481830.1	1114935	1117099	XP_008728770.1
NW_008481830.1	1117534	1119895	XP_008728771.1
NW_008481830.1	1120893	1121349	XP_008728772.1
NW_008481830.1	1122352	1123292	XP_008728773.1
NW_008481830.1	1124089	1125148	XP_008728774.1
NW_008481830.1	1125907	1126207	XP_008728775.1
NW_008481830.1	1126481	1126580	XP_008728776.1
NW_008481830.1	1128134	1129417	XP_008728777.1
NW_008481830.1	1129544	1132012	XP_008728778.1
NW_008481830.1	1133134	1134505	XP_008728779.1
NW_008481830.1	1134967	1135760	XP_008728780.1
NW_008481830.1	1137032	1138964	XP_008728781.1
NW_008481830.1	1140396	1141508	XP_008728782.1
NW_008481830.1	1141922	1143307	XP_008728783.1
NW_008481830.1	1146001	1146501	XP_008728784.1
NW_008481830.1	1148005	1148830	XP_008728785.1
NW_008481830.1	1152077	1153769	XP_008728786.1
NW_008481830.1	1154972	1156517	XP_008728787.1
NW_008481830.1	1159791	1162035	XP_008728788.1
NW_008481830.1	1162332	1163202	XP_008728789.1
NW_008481830.1	1164012	1164487	XP_008728790.1
NW_008481830.1	1164955	1166566	XP_008728791.1
NW_008481830.1	1168361	1169443	XP_008728792.1
NW_008481830.1	1171843	1173769	XP_008728793.1
NW_008481830.1	1174929	1177124	XP_008728794.1
NW_008481830.1	1180019	1183226	XP_008728795.1
NW_008481830.1	1184119	1186525	XP_008728796.1
NW_008481830.1	1187456	1189652	XP_008728797.1
NW_008481830.1	1190800	1192942	XP_008728798.1
NW_008481830.1	1193212	1194003	XP_008728799.1
NW_008481830.1	1194129	1195692	XP_008728800.1
NW_008481830.1	1196422	1197463	XP_008728801.1
NW_008481830.1	1199683	1201300	XP_008728802.1
NW_008481830.1	1202651	1205120	XP_008728803.1
NW_008481830.1	1205771	1206455	XP_008728804.1
NW_008481830.1	1206634	1207785	XP_008728805.1
NW_008481830.1	1211472	1213086	XP_008728806.1
NW_008481830.1	1214495	1215254	XP_008728807.1
NW_008481830.1	1215941	1217579	XP_008728808.1
NW_008481830.1	1218216	1223353	XP_008728809.1
NW_008481830.1	1223786	1226009	XP_008728810.1
NW_008481830.1	1226364	1227870	XP_008728811.1
NW_008481830.1	1229068	1231103	XP_008728812.1
NW_008481830.1	1231677	1232348	XP_008728813.1
NW_008481830.1	1232709	1235364	XP_008728814.1
NW_008481830.1	1237229	1237376	XP_008728815.1
NW_008481830.1	1242712	1243814	XP_008728816.1
NW_008481830.1	1244427	1247217	XP_008728817.1
NW_008481830.1	1248620	1249199	XP_008728818.1
NW_008481830.1	1249853	1250768	XP_008728819.1
NW_008481830.1	1254628	1255343	XP_008728820.1
NW_008481830.1	1256049	1256871	XP_008728821.1
NW_008481830.1	1259618	1260695	XP_008728822.1
NW_008481830.1	1261526	1262182	XP_008728823.1
NW_008481830.1	1262269	1263607	XP_008728824.1
NW_008481830.1	1263984	1265547	XP_008728825.1
NW_008481830.1	1266639	1267587	XP_008728826.1
NW_008481830.1	1269573	1271673	XP_008728827.1
NW_008481830.1	1272663	1273951	XP_008728828.1
NW_008481830.1	1274420	1276439	XP_008728829.1
NW_008481830.1	1277574	1279366	XP_008728830.1
NW_008481830.1	1280643	1281410	XP_008728831.1
NW_008481830.1	1281807	1282650	XP_008728832.1
NW_008481830.1	1283353	1283473	XP_008728833.1
NW_008481830.1	1283983	1284355	XP_008728834.1
NW_008481830.1	1285508	1287317	XP_008728835.1
NW_008481830.1	1287431	1289138	XP_008728836.1
NW_008481830.1	1289951	1291359	XP_008728837.1
NW_008481830.1	1293112	1294014	XP_008728838.1
NW_008481830.1	1295419	1296821	XP_008728839.1
NW_008481830.1	1301468	1303558	XP_008728840.1
NW_008481830.1	1307165	1308506	XP_008728841.1
NW_008481830.1	1310651	1311851	XP_008728842.1
NW_008481830.1	1312892	1314931	XP_008728843.1
NW_008481830.1	1319440	1320356	XP_008728844.1
NW_008481830.1	1320576	1321608	XP_008728845.1
NW_008481830.1	1323617	1324932	XP_008728846.1
NW_008481830.1	1325665	1328155	XP_008728847.1
NW_008481830.1	1328826	1329981	XP_008728848.1
NW_008481830.1	1331119	1332169	XP_008728849.1
NW_008481830.1	1332949	1334338	XP_008728850.1
NW_008481830.1	1334866	1341850	XP_008728851.1
NW_008481830.1	1342245	1343706	XP_008728852.1
NW_008481830.1	1343950	1344756	XP_008728853.1
NW_008481830.1	1345288	1346610	XP_008728854.1
NW_008481830.1	1346831	1347549	XP_008728855.1
NW_008481830.1	1349458	1351344	XP_008728856.1
NW_008481830.1	1353009	1354648	XP_008728857.1
NW_008481830.1	1355914	1356901	XP_008728858.1
NW_008481830.1	1357522	1359859	XP_008728859.1
NW_008481830.1	1361135	1362487	XP_008728860.1
NW_008481830.1	1362830	1364237	XP_008728861.1
NW_008481830.1	1364970	1365813	XP_008728862.1
NW_008481830.1	1367164	1369086	XP_008728863.1
NW_008481830.1	1369909	1370932	XP_008728864.1
NW_008481830.1	1371970	1373514	XP_008728865.1
NW_008481830.1	1374012	1375980	XP_008728866.1
NW_008481830.1	1376670	1376910	XP_008728867.1
NW_008481830.1	1378780	1379746	XP_008728868.1
NW_008481830.1	1379826	1380798	XP_008728869.1
NW_008481830.1	1381991	1383737	XP_008728870.1
NW_008481830.1	1384217	1385345	XP_008728871.1
NW_008481830.1	1389094	1391218	XP_008728872.1
NW_008481830.1	1392378	1392654	XP_008728873.1
NW_008481830.1	1393618	1395333	XP_008728874.1
NW_008481830.1	1395826	1397640	XP_008728875.1
NW_008481830.1	1398980	1400705	XP_008728876.1
NW_008481830.1	1401632	1403722	XP_008728877.1
NW_008481830.1	1403879	1405295	XP_008728878.1
NW_008481830.1	1406029	1407791	XP_008728879.1
NW_008481830.1	1409125	1410512	XP_008728880.1
NW_008481830.1	1411222	1412863	XP_008728881.1
NW_008481830.1	1413724	1414529	XP_008728882.1
NW_008481830.1	1414742	1416944	XP_008728883.1
NW_008481830.1	1418373	1421103	XP_008728884.1
NW_008481830.1	1421910	1425331	XP_008728885.1
NW_008481830.1	1426516	1428303	XP_008728886.1
NW_008481830.1	1429176	1429835	XP_008728887.1
NW_008481830.1	1431939	1433046	XP_008728888.1
NW_008481830.1	1434191	1435390	XP_008728889.1
NW_008481830.1	1437023	1437764	XP_008728890.1
NW_008481830.1	1439393	1441074	XP_008728891.1
NW_008481830.1	1441467	1441884	XP_008728892.1
NW_008481830.1	1444978	1447543	XP_008728893.1
NW_008481830.1	1449657	1450414	XP_008728894.1
NW_008481830.1	1452444	1454373	XP_008728895.1
NW_008481830.1	1454670	1454904	XP_008728896.1
NW_008481830.1	1454973	1455965	XP_008728897.1
NW_008481830.1	1459915	1461625	XP_008728898.1
NW_008481830.1	1462546	1463533	XP_008728899.1
NW_008481830.1	1464195	1465707	XP_008728900.1
NW_008481830.1	1466189	1467092	XP_008728901.1
NW_008481830.1	1468993	1470313	XP_008728902.1
NW_008481830.1	1470614	1472876	XP_008728903.1
NW_008481830.1	1473440	1477244	XP_008728904.1
NW_008481830.1	1478177	1478369	XP_008728905.1
NW_008481830.1	1479184	1480765	XP_008728906.1
NW_008481830.1	1481021	1481837	XP_008728907.1
NW_008481830.1	1482216	1485447	XP_008728908.1
NW_008481830.1	1485933	1489809	XP_008728909.1
NW_008481830.1	1490540	1492189	XP_008728910.1
NW_008481830.1	1492844	1494936	XP_008728911.1
NW_008481830.1	1495394	1496788	XP_008728912.1
NW_008481830.1	1497256	1498717	XP_008728913.1
NW_008481830.1	1498874	1500706	XP_008728914.1
NW_008481830.1	1501358	1503216	XP_008728915.1
NW_008481830.1	1504130	1505987	XP_008728916.1
NW_008481830.1	1509082	1511054	XP_008728917.1
NW_008481830.1	1511788	1513883	XP_008728918.1
NW_008481830.1	1516526	1518564	XP_008728919.1
NW_008481830.1	1522119	1525068	XP_008728920.1
NW_008481830.1	1526312	1528390	XP_008728921.1
NW_008481830.1	1528938	1529846	XP_008728922.1
NW_008481830.1	1530526	1531234	XP_008728923.1
NW_008481830.1	1532094	1532533	XP_008728924.1
NW_008481830.1	1533528	1534239	XP_008728925.1
NW_008481830.1	1535038	1535738	XP_008728926.1
NW_008481830.1	1536906	1537524	XP_008728927.1
NW_008481830.1	1538078	1539095	XP_008728928.1
NW_008481830.1	1539955	1541689	XP_008728929.1
NW_008481830.1	1543024	1543684	XP_008728930.1
NW_008481830.1	1543934	1544675	XP_008728931.1
NW_008481830.1	1545807	1549071	XP_008728932.1
NW_008481830.1	1550826	1550955	XP_008728933.1
NW_008481830.1	1552221	1553749	XP_008728934.1
NW_008481830.1	1554609	1555857	XP_008728935.1
NW_008481830.1	1556876	1557983	XP_008728936.1
NW_008481830.1	1558792	1559755	XP_008728937.1
NW_008481830.1	1561792	1565050	XP_008728938.1
NW_008481830.1	1565335	1565503	XP_008728939.1
NW_008481830.1	1566012	1570086	XP_008728940.1
NW_008481830.1	1570149	1572291	XP_008728941.1
NW_008481830.1	1572683	1573523	XP_008728942.1
NW_008481830.1	1574458	1577239	XP_008728943.1
NW_008481830.1	1577508	1579398	XP_008728944.1
NW_008481830.1	1580781	1583628	XP_008728945.1
NW_008481830.1	1585639	1586520	XP_008728946.1
NW_008481830.1	1586966	1588852	XP_008728947.1
NW_008481830.1	1590117	1591648	XP_008728948.1
NW_008481830.1	1593620	1595958	XP_008728949.1
NW_008481830.1	1602367	1604578	XP_008728950.1
NW_008481830.1	1605451	1607750	XP_008728951.1
NW_008481830.1	1608082	1609246	XP_008728952.1
NW_008481830.1	1613430	1614228	XP_008728953.1
NW_008481830.1	1614434	1615181	XP_008728954.1
NW_008481830.1	1615544	1618346	XP_008728955.1
NW_008481830.1	1619608	1621441	XP_008728956.1
NW_008481830.1	1622959	1625323	XP_008728957.1
NW_008481830.1	1629785	1630620	XP_008728958.1
NW_008481830.1	1631009	1631828	XP_008728959.1
NW_008481830.1	1632555	1632891	XP_008728960.1
NW_008481830.1	1633609	1635224	XP_008728961.1
NW_008481830.1	1635874	1637501	XP_008728962.1
NW_008481830.1	1637848	1639550	XP_008728963.1
NW_008481830.1	1640917	1641958	XP_008728964.1
NW_008481830.1	1642015	1642153	XP_008728965.1
NW_008481830.1	1642719	1643004	XP_008728966.1
NW_008481830.1	1643058	1646357	XP_008728967.1
NW_008481830.1	1647247	1649212	XP_008728968.1
NW_008481830.1	1650489	1651814	XP_008728969.1
NW_008481830.1	1656556	1661440	XP_008728970.1
NW_008481830.1	1661726	1662281	XP_008728971.1
NW_008481830.1	1665441	1666570	XP_008728972.1
NW_008481830.1	1668204	1670361	XP_008728973.1
NW_008481830.1	1673693	1674197	XP_008728974.1
NW_008481830.1	1675328	1678524	XP_008728975.1
NW_008481830.1	1679132	1681385	XP_008728976.1
NW_008481830.1	1684740	1686299	XP_008728977.1
NW_008481830.1	1686890	1687397	XP_008728978.1
NW_008481830.1	1688351	1688943	XP_008728979.1
NW_008481830.1	1690238	1691159	XP_008728980.1
NW_008481830.1	1691746	1693006	XP_008728981.1
NW_008481830.1	1694434	1695904	XP_008728982.1
NW_008481830.1	1696875	1698080	XP_008728983.1
NW_008481830.1	1699642	1700407	XP_008728984.1
NW_008481830.1	1700784	1702086	XP_008728985.1
NW_008481830.1	1703039	1704926	XP_008728986.1
NW_008481830.1	1705809	1706973	XP_008728987.1
NW_008481830.1	1708738	1711089	XP_008728988.1
NW_008481830.1	1714467	1715619	XP_008728989.1
NW_008481830.1	1716755	1717355	XP_008728990.1
NW_008481830.1	1717525	1718812	XP_008728991.1
NW_008481830.1	1720491	1722142	XP_008728992.1
NW_008481830.1	1722641	1724363	XP_008728993.1
NW_008481830.1	1725453	1726377	XP_008728994.1
NW_008481830.1	1727446	1728898	XP_008728995.1
NW_008481830.1	1730116	1732546	XP_008728996.1
NW_008481830.1	1737727	1739809	XP_008728997.1
NW_008481830.1	1740058	1741033	XP_008728998.1
NW_008481830.1	1741498	1742269	XP_008728999.1
NW_008481830.1	1743626	1744814	XP_008729000.1
NW_008481830.1	1745153	1745791	XP_008729001.1
NW_008481830.1	1746706	1747429	XP_008729002.1
NW_008481830.1	1747756	1748182	XP_008729003.1
NW_008481830.1	1750157	1751103	XP_008729004.1
NW_008481830.1	1751999	1753340	XP_008729005.1
NW_008481830.1	1753653	1754414	XP_008729006.1
NW_008481830.1	1754748	1755468	XP_008729007.1
NW_008481830.1	1755507	1756704	XP_008729008.1
NW_008481830.1	1757323	1761234	XP_008729009.1
NW_008481830.1	1761788	1762689	XP_008729010.1
NW_008481830.1	1762916	1763624	XP_008729011.1
NW_008481830.1	1772234	1776296	XP_008729012.1
NW_008481830.1	1778289	1780057	XP_008729013.1
NW_008481830.1	1781087	1781735	XP_008729014.1
NW_008481830.1	1782805	1784307	XP_008729015.1
NW_008481830.1	1785793	1786132	XP_008729016.1
NW_008481830.1	1786165	1787245	XP_008729017.1
NW_008481830.1	1787755	1789184	XP_008729018.1
NW_008481830.1	1790305	1791455	XP_008729019.1
NW_008481830.1	1792807	1796977	XP_008729020.1
NW_008481830.1	1797861	1799745	XP_008729021.1
NW_008481830.1	1801127	1802084	XP_008729022.1
NW_008481830.1	1803257	1804172	XP_008729023.1
NW_008481830.1	1805571	1808945	XP_008729024.1
NW_008481830.1	1809631	1811486	XP_008729025.1
NW_008481830.1	1811769	1812225	XP_008729026.1
NW_008481830.1	1820997	1821612	XP_008729027.1
NW_008481830.1	1822213	1823214	XP_008729028.1
NW_008481830.1	1823363	1824088	XP_008729029.1
NW_008481830.1	1825698	1826679	XP_008729030.1
NW_008481830.1	1828099	1828714	XP_008729031.1
NW_008481830.1	1829710	1830987	XP_008729032.1
NW_008481830.1	1831609	1833848	XP_008729033.1
NW_008481830.1	1834521	1835076	XP_008729034.1
NW_008481830.1	1836785	1837502	XP_008729035.1
NW_008481830.1	1837966	1838851	XP_008729036.1
NW_008481830.1	1838963	1839899	XP_008729037.1
NW_008481830.1	1841056	1842024	XP_008729038.1
NW_008481830.1	1845516	1846095	XP_008729039.1
NW_008481830.1	1849961	1850162	XP_008729040.1
NW_008481830.1	1850664	1851939	XP_008729041.1
NW_008481830.1	1853311	1855077	XP_008729042.1
NW_008481830.1	1855398	1857910	XP_008729043.1
NW_008481830.1	1857954	1860705	XP_008729044.1
NW_008481830.1	1861501	1862809	XP_008729045.1
NW_008481830.1	1863806	1864978	XP_008729046.1
NW_008481830.1	1867594	1871500	XP_008729047.1
NW_008481830.1	1872067	1873413	XP_008729048.1
NW_008481830.1	1877324	1878186	XP_008729049.1
NW_008481830.1	1878296	1879187	XP_008729050.1
NW_008481830.1	1881361	1882327	XP_008729051.1
NW_008481830.1	1886098	1888342	XP_008729052.1
NW_008481830.1	1888889	1890569	XP_008729053.1
NW_008481830.1	1891199	1892627	XP_008729054.1
NW_008481830.1	1893169	1894570	XP_008729055.1
NW_008481830.1	1895164	1896020	XP_008729056.1
NW_008481830.1	1896967	1899817	XP_008729057.1
NW_008481830.1	1900415	1902499	XP_008729058.1
NW_008481830.1	1903068	1903422	XP_008729059.1
NW_008481830.1	1904060	1905887	XP_008729060.1
NW_008481830.1	1908603	1910614	XP_008729061.1
NW_008481830.1	1911349	1912698	XP_008729062.1
NW_008481830.1	1913480	1915111	XP_008729063.1
NW_008481830.1	1918745	1920322	XP_008729064.1
NW_008481830.1	1921341	1923033	XP_008729065.1
NW_008481830.1	1925198	1926821	XP_008729066.1
NW_008481830.1	1927303	1929292	XP_008729067.1
NW_008481830.1	1933241	1935530	XP_008729068.1
NW_008481830.1	1937436	1938547	XP_008729069.1
NW_008481830.1	1939581	1940531	XP_008729070.1
NW_008481830.1	1941341	1941980	XP_008729071.1
NW_008481830.1	1942457	1943855	XP_008729072.1
NW_008481830.1	1945010	1945751	XP_008729073.1
NW_008481830.1	1948755	1950141	XP_008729074.1
NW_008481830.1	1950823	1952143	XP_008729075.1
NW_008481830.1	1952707	1953574	XP_008729076.1
NW_008481830.1	1954521	1955847	XP_008729077.1
NW_008481830.1	1956630	1957856	XP_008729078.1
NW_008481830.1	1958785	1963204	XP_008729079.1
NW_008481830.1	1964018	1965732	XP_008729080.1
NW_008481830.1	1966381	1968007	XP_008729081.1
NW_008481830.1	1969108	1970404	XP_008729082.1
NW_008481830.1	1970725	1972616	XP_008729083.1
NW_008481830.1	1974659	1976953	XP_008729084.1
NW_008481830.1	1978873	1980466	XP_008729085.1
NW_008481830.1	1980537	1981263	XP_008729086.1
NW_008481830.1	1982053	1984822	XP_008729087.1
NW_008481830.1	1986801	1987662	XP_008729088.1
NW_008481830.1	1988827	1990254	XP_008729089.1
NW_008481830.1	1991775	1992621	XP_008729090.1
NW_008481830.1	1994151	1994625	XP_008729091.1
NW_008481830.1	1996151	1998272	XP_008729092.1
NW_008481830.1	1999396	2002345	XP_008729093.1
NW_008481830.1	2005508	2006358	XP_008729094.1
NW_008481830.1	2008202	2009018	XP_008729095.1
NW_008481830.1	2009368	2011143	XP_008729096.1
NW_008481830.1	2011732	2013295	XP_008729097.1
NW_008481830.1	2014632	2016528	XP_008729098.1
NW_008481830.1	2017310	2018611	XP_008729099.1
NW_008481830.1	2019274	2021465	XP_008729100.1
NW_008481830.1	2025599	2027930	XP_008729101.1
NW_008481830.1	2029778	2032127	XP_008729102.1
NW_008481830.1	2032467	2033188	XP_008729103.1
NW_008481830.1	2033418	2034688	XP_008729104.1
NW_008481830.1	2035073	2037299	XP_008729105.1
NW_008481830.1	2040140	2040622	XP_008729106.1
NW_008481830.1	2040928	2042081	XP_008729107.1
NW_008481830.1	2042499	2045864	XP_008729108.1
NW_008481830.1	2047089	2047990	XP_008729109.1
NW_008481830.1	2050304	2052521	XP_008729110.1
NW_008481830.1	2053040	2054588	XP_008729111.1
NW_008481830.1	2055470	2056969	XP_008729112.1
NW_008481830.1	2058860	2060067	XP_008729113.1
NW_008481830.1	2061694	2065155	XP_008729114.1
NW_008481830.1	2067675	2068491	XP_008729115.1
NW_008481830.1	2070311	2071197	XP_008729116.1
NW_008481830.1	2072223	2075214	XP_008729117.1
NW_008481830.1	2075929	2076981	XP_008729118.1
NW_008481830.1	2077064	2078348	XP_008729119.1
NW_008481830.1	2079132	2081120	XP_008729120.1
NW_008481830.1	2083129	2084209	XP_008729121.1
NW_008481830.1	2084638	2086498	XP_008729122.1
NW_008481830.1	2086816	2088730	XP_008729123.1
NW_008481830.1	2089156	2091240	XP_008729124.1
NW_008481830.1	2092278	2093198	XP_008729125.1
NW_008481830.1	2093472	2094600	XP_008729126.1
NW_008481830.1	2095284	2097360	XP_008729127.1
NW_008481830.1	2097708	2098712	XP_008729128.1
NW_008481830.1	2099319	2101214	XP_008729129.1
NW_008481830.1	2104408	2106301	XP_008729130.1
NW_008481830.1	2106522	2107044	XP_008729131.1
NW_008481830.1	2108489	2118430	XP_008729132.1
NW_008481830.1	2119171	2121205	XP_008729133.1
NW_008481830.1	2122431	2129115	XP_008729134.1
NW_008481830.1	2129981	2131862	XP_008729135.1
NW_008481830.1	2134167	2134959	XP_008729136.1
NW_008481830.1	2135731	2136307	XP_008729137.1
NW_008481830.1	2138383	2138734	XP_008729138.1
NW_008481830.1	2139448	2140498	XP_008729139.1
NW_008481830.1	2140702	2142308	XP_008729140.1
NW_008481830.1	2143468	2144398	XP_008729141.1
NW_008481830.1	2145180	2146614	XP_008729142.1
NW_008481830.1	2147588	2149798	XP_008729143.1
NW_008481830.1	2152571	2153688	XP_008729144.1
NW_008481830.1	2154255	2155498	XP_008729145.1
NW_008481830.1	2159467	2160216	XP_008729146.1
NW_008481830.1	2166992	2169526	XP_008729147.1
NW_008481830.1	2169586	2171009	XP_008729148.1
NW_008481830.1	2171640	2173561	XP_008729149.1
NW_008481830.1	2174065	2174926	XP_008729150.1
NW_008481830.1	2175949	2177713	XP_008729151.1
NW_008481830.1	2178191	2178782	XP_008729152.1
NW_008481830.1	2179439	2181032	XP_008729153.1
NW_008481830.1	2181825	2183013	XP_008729154.1
NW_008481830.1	2183366	2183841	XP_008729155.1
NW_008481830.1	2184642	2185542	XP_008729156.1
NW_008481830.1	2185737	2186391	XP_008729157.1
NW_008481830.1	2187656	2188049	XP_008729158.1
NW_008481830.1	2188116	2188950	XP_008729159.1
NW_008481830.1	2189527	2191195	XP_008729160.1
NW_008481830.1	2192327	2194009	XP_008729161.1
NW_008481830.1	2194092	2194335	XP_008729162.1
NW_008481830.1	2197094	2199159	XP_008729163.1
NW_008481830.1	2199381	2202045	XP_008729164.1
NW_008481830.1	2203495	2204425	XP_008729165.1
NW_008481830.1	2205480	2207757	XP_008729166.1
NW_008481830.1	2208796	2211673	XP_008729167.1
NW_008481830.1	2212675	2213493	XP_008729168.1
NW_008481830.1	2213926	2216237	XP_008729169.1
NW_008481830.1	2217089	2219220	XP_008729170.1
NW_008481830.1	2220081	2224152	XP_008729171.1
NW_008481830.1	2224803	2226480	XP_008729172.1
NW_008481830.1	2227840	2230787	XP_008729173.1
NW_008481830.1	2232036	2233108	XP_008729174.1
NW_008481830.1	2234687	2237520	XP_008729175.1
NW_008481830.1	2239237	2240205	XP_008729176.1
NW_008481830.1	2241016	2242960	XP_008729177.1
NW_008481830.1	2243090	2245322	XP_008729178.1
NW_008481830.1	2246037	2247005	XP_008729179.1
NW_008481830.1	2247427	2249817	XP_008729180.1
NW_008481830.1	2250420	2251526	XP_008729181.1
NW_008481830.1	2252824	2254557	XP_008729182.1
NW_008481830.1	2254961	2256643	XP_008729183.1
NW_008481830.1	2258142	2259300	XP_008729184.1
NW_008481830.1	2259825	2261683	XP_008729185.1
NW_008481830.1	2263024	2263978	XP_008729186.1
NW_008481830.1	2264872	2266756	XP_008729187.1
NW_008481830.1	2269223	2270186	XP_008729188.1
NW_008481830.1	2271939	2274481	XP_008729189.1
NW_008481830.1	2274963	2277898	XP_008729190.1
NW_008481830.1	2278705	2279836	XP_008729191.1
NW_008481830.1	2281286	2283663	XP_008729192.1
NW_008481830.1	2290639	2292043	XP_008729193.1
NW_008481830.1	2298321	2299098	XP_008729194.1
NW_008481830.1	2300293	2301680	XP_008729195.1
NW_008481830.1	2303340	2303460	XP_008729196.1
NW_008481830.1	2304786	2305845	XP_008729197.1
NW_008481830.1	2308635	2310508	XP_008729198.1
NW_008481830.1	2310880	2312043	XP_008729199.1
NW_008481830.1	2312794	2314288	XP_008729200.1
NW_008481830.1	2315092	2316681	XP_008729201.1
NW_008481830.1	2317359	2318797	XP_008729202.1
NW_008481830.1	2319570	2322463	XP_008729203.1
NW_008481830.1	2322723	2325009	XP_008729204.1
NW_008481830.1	2325878	2327396	XP_008729205.1
NW_008481830.1	2328094	2328560	XP_008729206.1
NW_008481830.1	2329486	2332696	XP_008729207.1
NW_008481830.1	2333233	2333793	XP_008729208.1
NW_008481830.1	2334882	2336510	XP_008729209.1
NW_008481830.1	2337507	2339594	XP_008729210.1
NW_008481830.1	2340542	2342233	XP_008729211.1
NW_008481830.1	2344446	2345486	XP_008729212.1
NW_008481830.1	2346244	2347527	XP_008729213.1
NW_008481830.1	2348155	2352089	XP_008729214.1
NW_008481830.1	2352444	2352820	XP_008729215.1
NW_008481830.1	2355098	2356979	XP_008729216.1
NW_008481830.1	2357557	2359091	XP_008729217.1
NW_008481830.1	2359669	2361354	XP_008729218.1
NW_008481830.1	2361431	2362492	XP_008729219.1
NW_008481830.1	2363669	2365627	XP_008729220.1
NW_008481830.1	2367208	2367811	XP_008729221.1
NW_008481830.1	2368880	2370968	XP_008729222.1
NW_008481830.1	2372831	2374614	XP_008729223.1
NW_008481830.1	2375535	2376339	XP_008729224.1
NW_008481830.1	2376440	2377085	XP_008729225.1
NW_008481830.1	2378190	2382291	XP_008729226.1
NW_008481830.1	2387178	2389177	XP_008729227.1
NW_008481830.1	2389480	2390262	XP_008729228.1
NW_008481830.1	2390685	2392269	XP_008729229.1
NW_008481830.1	2393916	2395657	XP_008729230.1
NW_008481830.1	2396842	2397754	XP_008729231.1
NW_008481830.1	2398052	2399303	XP_008729232.1
NW_008481830.1	2400607	2402944	XP_008729233.1
NW_008481830.1	2405086	2406926	XP_008729234.1
NW_008481830.1	2407564	2408638	XP_008729235.1
NW_008481830.1	2410315	2412965	XP_008729236.1
NW_008481830.1	2414771	2416852	XP_008729237.1
NW_008481830.1	2418375	2419308	XP_008729238.1
NW_008481830.1	2422591	2427631	XP_008729239.1
NW_008481830.1	2429388	2430836	XP_008729240.1
NW_008481830.1	2434269	2435439	XP_008729241.1
NW_008481830.1	2436244	2437051	XP_008729242.1
NW_008481830.1	2437562	2438596	XP_008729243.1
NW_008481830.1	2438677	2440750	XP_008729244.1
NW_008481830.1	2440973	2442189	XP_008729245.1
NW_008481830.1	2442675	2443150	XP_008729246.1
NW_008481830.1	2443967	2446423	XP_008729247.1
NW_008481830.1	2446988	2447645	XP_008729248.1
NW_008481830.1	2448442	2449027	XP_008729249.1
NW_008481830.1	2449709	2449940	XP_008729250.1
NW_008481830.1	2451336	2451852	XP_008729251.1
NW_008481830.1	2452663	2453476	XP_008729252.1
NW_008481830.1	2453860	2454922	XP_008729253.1
NW_008481830.1	2456028	2458066	XP_008729254.1
NW_008481830.1	2458486	2459101	XP_008729255.1
NW_008481830.1	2459127	2461086	XP_008729256.1
NW_008481830.1	2461608	2461776	XP_008729257.1
NW_008481830.1	2463121	2463493	XP_008729258.1
NW_008481830.1	2465186	2465714	XP_008729259.1
NW_008481830.1	2466012	2467362	XP_008729260.1
NW_008481830.1	2467623	2471196	XP_008729261.1
NW_008481830.1	2474292	2475396	XP_008729262.1
NW_008481830.1	2478615	2479042	XP_008729263.1
NW_008481830.1	2479348	2480174	XP_008729264.1
NW_008481830.1	2480923	2484727	XP_008729265.1
NW_008481830.1	2487845	2489441	XP_008729266.1
NW_008481830.1	2490356	2490931	XP_008729267.1
NW_008481830.1	2492285	2493002	XP_008729268.1
NW_008481830.1	2493544	2494215	XP_008729269.1
NW_008481830.1	2494889	2497141	XP_008729270.1
NW_008481830.1	2497906	2498547	XP_008729271.1
NW_008481830.1	2499143	2500709	XP_008729272.1
NW_008481830.1	2501610	2502738	XP_008729273.1
NW_008481830.1	2505169	2507632	XP_008729274.1
NW_008481830.1	2510404	2511114	XP_008729275.1
NW_008481830.1	2511740	2512776	XP_008729276.1
NW_008481830.1	2514023	2515327	XP_008729277.1
NW_008481830.1	2515805	2517830	XP_008729278.1
NW_008481830.1	2518322	2519438	XP_008729279.1
NW_008481830.1	2519742	2521172	XP_008729280.1
NW_008481830.1	2523648	2525366	XP_008729281.1
NW_008481830.1	2527319	2528348	XP_008729282.1
NW_008481830.1	2529195	2530297	XP_008729283.1
NW_008481830.1	2530778	2532021	XP_008729284.1
NW_008481830.1	2533764	2535249	XP_008729285.1
NW_008481830.1	2538540	2540624	XP_008729286.1
NW_008481830.1	2542443	2543941	XP_008729287.1
NW_008481830.1	2544183	2545068	XP_008729288.1
NW_008481830.1	2545384	2548301	XP_008729289.1
NW_008481830.1	2548882	2549503	XP_008729290.1
NW_008481830.1	2550613	2551793	XP_008729291.1
NW_008481830.1	2552751	2553685	XP_008729292.1
NW_008481830.1	2553987	2558010	XP_008729293.1
NW_008481830.1	2558367	2559014	XP_008729294.1
NW_008481830.1	2559652	2560546	XP_008729295.1
NW_008481830.1	2561334	2561947	XP_008729296.1
NW_008481830.1	2563421	2564593	XP_008729297.1
NW_008481830.1	2565340	2566563	XP_008729298.1
NW_008481830.1	2566776	2568051	XP_008729299.1
NW_008481830.1	2568745	2569792	XP_008729300.1
NW_008481830.1	2570097	2571093	XP_008729301.1
NW_008481830.1	2571457	2572594	XP_008729302.1
NW_008481830.1	2572683	2574520	XP_008729303.1
NW_008481830.1	2575396	2577240	XP_008729304.1
NW_008481830.1	2578999	2580082	XP_008729305.1
NW_008481830.1	2580570	2582709	XP_008729306.1
NW_008481830.1	2583305	2585322	XP_008729307.1
NW_008481830.1	2585779	2586721	XP_008729308.1
NW_008481830.1	2588417	2588771	XP_008729309.1
NW_008481830.1	2589149	2591554	XP_008729310.1
NW_008481830.1	2592927	2594665	XP_008729311.1
NW_008481830.1	2595375	2596605	XP_008729312.1
NW_008481830.1	2597786	2598134	XP_008729313.1
NW_008481830.1	2599082	2600641	XP_008729314.1
NW_008481830.1	2601370	2602200	XP_008729315.1
NW_008481830.1	2604758	2609624	XP_008729316.1
NW_008481830.1	2613024	2613984	XP_008729317.1
NW_008481830.1	2620824	2622027	XP_008729318.1
NW_008481830.1	2627266	2630228	XP_008729319.1
NW_008481830.1	2630515	2631600	XP_008729320.1
NW_008481830.1	2631925	2633485	XP_008729321.1
NW_008481830.1	2634161	2635517	XP_008729322.1
NW_008481830.1	2635530	2637333	XP_008729323.1
NW_008481830.1	2637535	2639098	XP_008729324.1
NW_008481830.1	2641644	2643267	XP_008729325.1
NW_008481830.1	2643594	2645392	XP_008729326.1
NW_008481830.1	2646451	2648539	XP_008729327.1
NW_008481830.1	2649824	2650457	XP_008729328.1
NW_008481830.1	2651401	2653192	XP_008729329.1
NW_008481830.1	2653680	2657823	XP_008729330.1
NW_008481830.1	2658373	2661655	XP_008729331.1
NW_008481830.1	2662725	2663028	XP_008729332.1
NW_008481830.1	2663481	2665754	XP_008729333.1
NW_008481830.1	2667149	2668022	XP_008729334.1
NW_008481830.1	2668725	2670220	XP_008729335.1
NW_008481830.1	2673915	2675883	XP_008729336.1
NW_008481830.1	2676825	2677964	XP_008729337.1
NW_008481830.1	2678759	2681012	XP_008729338.1
NW_008481830.1	2681531	2683405	XP_008729339.1
NW_008481830.1	2687277	2690028	XP_008729340.1
NW_008481830.1	2691274	2691925	XP_008729341.1
NW_008481830.1	2692271	2694509	XP_008729342.1
NW_008481830.1	2696038	2697581	XP_008729343.1
NW_008481830.1	2699066	2699531	XP_008729344.1
NW_008481830.1	2700342	2702030	XP_008729345.1
NW_008481830.1	2702871	2703709	XP_008729346.1
NW_008481830.1	2704047	2704762	XP_008729347.1
NW_008481830.1	2705793	2706930	XP_008729348.1
NW_008481830.1	2707702	2708659	XP_008729349.1
NW_008481830.1	2708901	2710123	XP_008729350.1
NW_008481830.1	2711365	2714551	XP_008729351.1
NW_008481830.1	2716516	2717902	XP_008729352.1
NW_008481830.1	2718506	2720842	XP_008729353.1
NW_008481830.1	2721405	2722855	XP_008729354.1
NW_008481830.1	2724532	2726432	XP_008729355.1
NW_008481830.1	2727927	2729105	XP_008729356.1
NW_008481830.1	2730467	2731550	XP_008729357.1
NW_008481830.1	2732699	2734721	XP_008729358.1
NW_008481830.1	2738565	2739041	XP_008729359.1
NW_008481830.1	2739430	2740576	XP_008729360.1
NW_008481830.1	2740782	2741703	XP_008729361.1
NW_008481830.1	2742058	2743295	XP_008729362.1
NW_008481830.1	2744718	2746323	XP_008729363.1
NW_008481830.1	2746404	2749946	XP_008729364.1
NW_008481830.1	2751267	2753107	XP_008729365.1
NW_008481830.1	2754021	2757228	XP_008729366.1
NW_008481830.1	2758217	2759780	XP_008729367.1
NW_008481830.1	2760885	2762379	XP_008729368.1
NW_008481830.1	2763207	2764743	XP_008729369.1
NW_008481830.1	2765481	2766534	XP_008729370.1
NW_008481830.1	2767060	2768285	XP_008729371.1
NW_008481830.1	2768989	2770095	XP_008729372.1
NW_008481830.1	2772832	2774017	XP_008729373.1
NW_008481830.1	2776061	2776517	XP_008729374.1
NW_008481830.1	2777564	2779283	XP_008729375.1
NW_008481830.1	2779802	2780834	XP_008729376.1
NW_008481830.1	2781964	2785387	XP_008729377.1
NW_008481830.1	2786390	2787713	XP_008729378.1
NW_008481830.1	2789949	2793401	XP_008729379.1
NW_008481830.1	2794750	2796613	XP_008729380.1
NW_008481830.1	2798200	2798743	XP_008729381.1
NW_008481830.1	2798814	2800587	XP_008729382.1
NW_008481830.1	2800990	2803304	XP_008729383.1
NW_008481830.1	2811900	2813023	XP_008729384.1
NW_008481830.1	2815607	2818430	XP_008729385.1
NW_008481830.1	2819807	2820259	XP_008729386.1
NW_008481830.1	2821000	2822692	XP_008729387.1
NW_008481830.1	2822928	2825017	XP_008729388.1
NW_008481830.1	2825360	2829804	XP_008729389.1
NW_008481830.1	2831186	2832920	XP_008729390.1
NW_008481830.1	2834367	2835839	XP_008729391.1
NW_008481830.1	2836117	2836885	XP_008729392.1
NW_008481830.1	2837039	2840633	XP_008729393.1
NW_008481830.1	2841855	2844359	XP_008729394.1
NW_008481830.1	2845295	2847957	XP_008729395.1
NW_008481830.1	2849089	2850775	XP_008729396.1
NW_008481830.1	2851984	2853778	XP_008729397.1
NW_008481830.1	2856370	2859627	XP_008729398.1
NW_008481830.1	2861062	2862539	XP_008729399.1
NW_008481830.1	2863319	2865028	XP_008729400.1
NW_008481830.1	2865829	2866657	XP_008729401.1
NW_008481830.1	2867282	2868398	XP_008729402.1
NW_008481830.1	2870415	2872438	XP_008729403.1
NW_008481830.1	2873211	2874600	XP_008729404.1
NW_008481830.1	2877070	2878105	XP_008729405.1
NW_008481830.1	2879561	2881597	XP_008729406.1
NW_008481830.1	2884705	2889390	XP_008729407.1
NW_008481830.1	2890088	2893200	XP_008729408.1
NW_008481830.1	2893757	2895596	XP_008729409.1
NW_008481830.1	2897007	2898007	XP_008729410.1
NW_008481830.1	2898629	2899254	XP_008729411.1
NW_008481830.1	2900935	2901698	XP_008729412.1
NW_008481830.1	2902371	2904387	XP_008729413.1
NW_008481830.1	2904981	2907960	XP_008729414.1
NW_008481830.1	2910829	2913249	XP_008729415.1
NW_008481830.1	2913947	2914766	XP_008729416.1
NW_008481830.1	2915681	2917895	XP_008729417.1
NW_008481830.1	2918136	2919443	XP_008729418.1
NW_008481830.1	2923151	2923757	XP_008729419.1
NW_008481830.1	2924652	2926494	XP_008729420.1
NW_008481830.1	2928076	2932030	XP_008729421.1
NW_008481830.1	2933431	2934395	XP_008729422.1
NW_008481830.1	2934583	2935160	XP_008729423.1
NW_008481830.1	2935491	2936127	XP_008729424.1
NW_008481830.1	2936520	2937741	XP_008729425.1
NW_008481830.1	2938031	2938636	XP_008729426.1
NW_008481830.1	2939504	2940928	XP_008729427.1
NW_008481830.1	2942812	2944207	XP_008729428.1
NW_008481830.1	2945371	2947188	XP_008729429.1
NW_008481830.1	2948061	2949915	XP_008729430.1
NW_008481830.1	2950832	2951837	XP_008729431.1
NW_008481830.1	2952880	2953339	XP_008729432.1
NW_008481830.1	2953968	2954376	XP_008729433.1
NW_008481830.1	2955828	2956542	XP_008729434.1
NW_008481830.1	2957233	2959116	XP_008729435.1
NW_008481830.1	2960079	2960199	XP_008729436.1
NW_008481830.1	2961145	2962255	XP_008729437.1
NW_008481830.1	2962337	2963538	XP_008729438.1
NW_008481830.1	2964506	2965245	XP_008729439.1
NW_008481830.1	2965716	2968111	XP_008729440.1
NW_008481830.1	2968701	2970260	XP_008729441.1
NW_008481830.1	2971185	2972586	XP_008729442.1
NW_008481830.1	2973762	2975447	XP_008729443.1
NW_008481830.1	2977047	2978653	XP_008729444.1
NW_008481830.1	2979680	2980400	XP_008729445.1
NW_008481830.1	2981435	2981900	XP_008729446.1
NW_008481830.1	2982316	2984315	XP_008729447.1
NW_008481830.1	2984830	2985995	XP_008729448.1
NW_008481830.1	2986565	2987324	XP_008729449.1
NW_008481830.1	2987828	2989604	XP_008729450.1
NW_008481830.1	2992846	2994409	XP_008729451.1
NW_008481830.1	2995011	2996764	XP_008729452.1
NW_008481830.1	2997845	2999240	XP_008729453.1
NW_008481830.1	3000513	3001600	XP_008729454.1
NW_008481830.1	3002274	3003362	XP_008729455.1
NW_008481830.1	3004641	3005437	XP_008729456.1
NW_008481830.1	3006316	3009550	XP_008729457.1
NW_008481830.1	3010516	3011537	XP_008729458.1
NW_008481830.1	3011979	3013657	XP_008729459.1
NW_008481830.1	3014515	3015748	XP_008729460.1
NW_008481830.1	3016613	3018165	XP_008729461.1
NW_008481830.1	3018836	3020165	XP_008729462.1
NW_008481830.1	3020605	3021316	XP_008729463.1
NW_008481830.1	3022325	3024069	XP_008729464.1
NW_008481830.1	3024527	3025276	XP_008729465.1
NW_008481830.1	3027218	3027941	XP_008729466.1
NW_008481830.1	3030854	3031932	XP_008729467.1
NW_008481830.1	3032430	3033848	XP_008729468.1
NW_008481830.1	3034207	3035818	XP_008729469.1
NW_008481830.1	3037953	3042498	XP_008729470.1
NW_008481830.1	3043724	3046383	XP_008729471.1
NW_008481830.1	3051704	3054593	XP_008729472.1
NW_008481830.1	3058187	3059204	XP_008729473.1
NW_008481830.1	3060886	3061450	XP_008729474.1
NW_008481830.1	3062372	3063149	XP_008729475.1
NW_008481830.1	3063741	3064068	XP_008729476.1
NW_008481830.1	3064529	3065642	XP_008729477.1
NW_008481830.1	3066435	3067837	XP_008729478.1
NW_008481830.1	3068452	3070150	XP_008729479.1
NW_008481830.1	3071184	3072646	XP_008729480.1
NW_008481830.1	3074262	3075178	XP_008729481.1
NW_008481830.1	3075494	3075962	XP_008729482.1
NW_008481830.1	3076104	3078348	XP_008729483.1
NW_008481830.1	3081292	3083200	XP_008729484.1
NW_008481830.1	3083727	3085366	XP_008729485.1
NW_008481830.1	3086329	3088699	XP_008729486.1
NW_008481830.1	3089139	3091131	XP_008729487.1
NW_008481830.1	3091592	3092280	XP_008729488.1
NW_008481830.1	3093442	3095197	XP_008729489.1
NW_008481830.1	3095791	3096266	XP_008729490.1
NW_008481830.1	3098747	3100090	XP_008729491.1
NW_008481830.1	3103371	3103971	XP_008729492.1
NW_008481830.1	3104405	3106382	XP_008729493.1
NW_008481830.1	3107574	3107955	XP_008729494.1
NW_008481831.1	5711	7070	XP_008729495.1
NW_008481831.1	7507	8950	XP_008729496.1
NW_008481831.1	9910	10540	XP_008729497.1
NW_008481831.1	11689	12023	XP_008729498.1
NW_008481831.1	12183	13995	XP_008729499.1
NW_008481831.1	16351	18046	XP_008729500.1
NW_008481831.1	18994	19859	XP_008729501.1
NW_008481831.1	19863	21609	XP_008729502.1
NW_008481831.1	21944	23021	XP_008729503.1
NW_008481831.1	23023	25701	XP_008729504.1
NW_008481831.1	26188	27316	XP_008729505.1
NW_008481831.1	28218	29324	XP_008729506.1
NW_008481831.1	32076	33393	XP_008729507.1
NW_008481831.1	33847	34129	XP_008729508.1
NW_008481831.1	36421	38793	XP_008729509.1
NW_008481831.1	39486	40124	XP_008729510.1
NW_008481831.1	41102	42108	XP_008729511.1
NW_008481831.1	42771	43741	XP_008729512.1
NW_008481831.1	44096	45269	XP_008729513.1
NW_008481831.1	45540	47498	XP_008729514.1
NW_008481831.1	48236	49640	XP_008729515.1
NW_008481831.1	52688	54239	XP_008729516.1
NW_008481831.1	54441	55658	XP_008729517.1
NW_008481831.1	56269	58368	XP_008729518.1
NW_008481831.1	58723	59965	XP_008729519.1
NW_008481831.1	60302	61205	XP_008729520.1
NW_008481831.1	61338	62592	XP_008729521.1
NW_008481831.1	62854	66217	XP_008729522.1
NW_008481831.1	67909	68707	XP_008729523.1
NW_008481831.1	69274	71485	XP_008729524.1
NW_008481831.1	72547	73097	XP_008729525.1
NW_008481831.1	73544	74057	XP_008729526.1
NW_008481831.1	75773	76184	XP_008729527.1
NW_008481831.1	78334	79470	XP_008729528.1
NW_008481831.1	85654	86265	XP_008729529.1
NW_008481831.1	89240	92546	XP_008729530.1
NW_008481831.1	93190	94024	XP_008729531.1
NW_008481831.1	95271	97354	XP_008729532.1
NW_008481831.1	98464	99130	XP_008729533.1
NW_008481831.1	100237	101905	XP_008729534.1
NW_008481831.1	103114	104056	XP_008729535.1
NW_008481831.1	105940	110662	XP_008729536.1
NW_008481831.1	111516	112560	XP_008729537.1
NW_008481831.1	113300	115439	XP_008729538.1
NW_008481831.1	117604	118481	XP_008729539.1
NW_008481831.1	119154	120294	XP_008729540.1
NW_008481831.1	121936	122911	XP_008729541.1
NW_008481831.1	127277	129227	XP_008729542.1
NW_008481831.1	129636	130414	XP_008729543.1
NW_008481831.1	131643	132246	XP_008729544.1
NW_008481831.1	132795	134635	XP_008729545.1
NW_008481831.1	135500	136868	XP_008729546.1
NW_008481831.1	137350	141050	XP_008729547.1
NW_008481831.1	142318	144125	XP_008729548.1
NW_008481831.1	144664	145471	XP_008729549.1
NW_008481831.1	145739	146753	XP_008729550.1
NW_008481831.1	147480	149684	XP_008729551.1
NW_008481831.1	150256	151420	XP_008729552.1
NW_008481831.1	152378	154184	XP_008729553.1
NW_008481831.1	155770	157826	XP_008729554.1
NW_008481831.1	158331	161283	XP_008729555.1
NW_008481831.1	161921	164921	XP_008729556.1
NW_008481831.1	166558	168142	XP_008729557.1
NW_008481831.1	168728	169460	XP_008729558.1
NW_008481831.1	170191	172037	XP_008729559.1
NW_008481831.1	174775	177645	XP_008729560.1
NW_008481831.1	180152	181263	XP_008729561.1
NW_008481831.1	181426	182260	XP_008729562.1
NW_008481831.1	182585	183092	XP_008729563.1
NW_008481831.1	183402	183897	XP_008729564.1
NW_008481831.1	184736	185690	XP_008729565.1
NW_008481831.1	186566	189169	XP_008729566.1
NW_008481831.1	189857	191645	XP_008729567.1
NW_008481831.1	192331	193468	XP_008729568.1
NW_008481831.1	195116	196999	XP_008729569.1
NW_008481831.1	201079	201481	XP_008729570.1
NW_008481831.1	207005	210580	XP_008729571.1
NW_008481831.1	211339	212909	XP_008729572.1
NW_008481831.1	213366	215504	XP_008729573.1
NW_008481831.1	216075	217446	XP_008729574.1
NW_008481831.1	218282	221006	XP_008729575.1
NW_008481831.1	229006	229861	XP_008729576.1
NW_008481831.1	229945	231022	XP_008729577.1
NW_008481831.1	231712	232504	XP_008729578.1
NW_008481831.1	234522	235563	XP_008729579.1
NW_008481831.1	236025	237908	XP_008729580.1
NW_008481831.1	238108	239097	XP_008729581.1
NW_008481831.1	239163	240651	XP_008729582.1
NW_008481831.1	241051	242101	XP_008729583.1
NW_008481831.1	243383	244949	XP_008729584.1
NW_008481831.1	245349	245730	XP_008729585.1
NW_008481831.1	246441	246936	XP_008729586.1
NW_008481831.1	248739	249988	XP_008729587.1
NW_008481831.1	250414	250825	XP_008729588.1
NW_008481831.1	251265	252339	XP_008729589.1
NW_008481831.1	253351	253690	XP_008729590.1
NW_008481831.1	255708	257262	XP_008729591.1
NW_008481831.1	257805	258612	XP_008729592.1
NW_008481831.1	258970	259510	XP_008729593.1
NW_008481831.1	261597	263313	XP_008729594.1
NW_008481831.1	264452	265751	XP_008729595.1
NW_008481831.1	267092	267662	XP_008729596.1
NW_008481831.1	268506	271095	XP_008729597.1
NW_008481831.1	273693	277590	XP_008729598.1
NW_008481831.1	280630	283536	XP_008729599.1
NW_008481831.1	283925	285350	XP_008729600.1
NW_008481831.1	285955	287810	XP_008729601.1
NW_008481831.1	288304	289997	XP_008729602.1
NW_008481831.1	290595	291623	XP_008729603.1
NW_008481831.1	293558	294662	XP_008729604.1
NW_008481831.1	297163	297731	XP_008729605.1
NW_008481831.1	299102	300539	XP_008729606.1
NW_008481831.1	302855	303876	XP_008729607.1
NW_008481831.1	304130	306363	XP_008729608.1
NW_008481831.1	307327	308307	XP_008729609.1
NW_008481831.1	309114	310266	XP_008729610.1
NW_008481831.1	311239	311332	XP_008729611.1
NW_008481831.1	313787	318995	XP_008729612.1
NW_008481831.1	319429	320068	XP_008729613.1
NW_008481831.1	320384	321387	XP_008729614.1
NW_008481831.1	321786	324777	XP_008729615.1
NW_008481831.1	327868	328953	XP_008729616.1
NW_008481831.1	330980	332225	XP_008729617.1
NW_008481831.1	332761	333275	XP_008729618.1
NW_008481831.1	335087	337480	XP_008729619.1
NW_008481831.1	338118	341623	XP_008729620.1
NW_008481831.1	342184	342965	XP_008729621.1
NW_008481831.1	343716	346542	XP_008729622.1
NW_008481831.1	347407	349657	XP_008729623.1
NW_008481831.1	350550	352274	XP_008729624.1
NW_008481831.1	353147	357425	XP_008729625.1
NW_008481831.1	357756	358995	XP_008729626.1
NW_008481831.1	359133	360375	XP_008729627.1
NW_008481831.1	361343	366105	XP_008729628.1
NW_008481831.1	366476	367633	XP_008729629.1
NW_008481831.1	368313	369090	XP_008729630.1
NW_008481831.1	369576	372067	XP_008729631.1
NW_008481831.1	372788	374063	XP_008729632.1
NW_008481831.1	375257	375716	XP_008729633.1
NW_008481831.1	376315	381464	XP_008729634.1
NW_008481831.1	382916	384473	XP_008729635.1
NW_008481831.1	384645	385867	XP_008729636.1
NW_008481831.1	386495	388426	XP_008729637.1
NW_008481831.1	390034	399247	XP_008729638.1
NW_008481831.1	400405	401192	XP_008729639.1
NW_008481831.1	402011	403497	XP_008729640.1
NW_008481831.1	404198	410392	XP_008729641.1
NW_008481831.1	410948	414586	XP_008729642.1
NW_008481831.1	417883	420145	XP_008729643.1
NW_008481831.1	425834	426855	XP_008729644.1
NW_008481831.1	427767	428652	XP_008729645.1
NW_008481831.1	429133	431029	XP_008729646.1
NW_008481831.1	431683	432560	XP_008729647.1
NW_008481831.1	432560	433430	XP_008729648.1
NW_008481831.1	433661	435361	XP_008729649.1
NW_008481831.1	436646	437941	XP_008729650.1
NW_008481831.1	438186	441171	XP_008729651.1
NW_008481831.1	441917	443200	XP_008729652.1
NW_008481831.1	443395	444524	XP_008729653.1
NW_008481831.1	445147	446272	XP_008729654.1
NW_008481831.1	447789	449424	XP_008729655.1
NW_008481831.1	451290	452626	XP_008729656.1
NW_008481831.1	453038	454079	XP_008729657.1
NW_008481831.1	455124	455957	XP_008729658.1
NW_008481831.1	456455	459023	XP_008729659.1
NW_008481831.1	460221	461247	XP_008729660.1
NW_008481831.1	462309	463549	XP_008729661.1
NW_008481831.1	463760	464793	XP_008729662.1
NW_008481831.1	470325	471317	XP_008729663.1
NW_008481831.1	471640	472261	XP_008729664.1
NW_008481831.1	473088	475071	XP_008729665.1
NW_008481831.1	475585	476431	XP_008729666.1
NW_008481831.1	476934	477426	XP_008729667.1
NW_008481831.1	478489	480408	XP_008729668.1
NW_008481831.1	485039	485217	XP_008729669.1
NW_008481831.1	490072	490699	XP_008729670.1
NW_008481831.1	491309	494601	XP_008729671.1
NW_008481831.1	495387	496702	XP_008729672.1
NW_008481831.1	497733	498705	XP_008729673.1
NW_008481831.1	500357	501391	XP_008729674.1
NW_008481831.1	501831	505167	XP_008729675.1
NW_008481831.1	506063	507084	XP_008729676.1
NW_008481831.1	507981	509271	XP_008729677.1
NW_008481831.1	509479	510294	XP_008729678.1
NW_008481831.1	510559	511711	XP_008729679.1
NW_008481831.1	512313	514234	XP_008729680.1
NW_008481831.1	514806	516028	XP_008729681.1
NW_008481831.1	517859	518991	XP_008729682.1
NW_008481831.1	519386	519891	XP_008729683.1
NW_008481831.1	520882	521620	XP_008729684.1
NW_008481831.1	521979	524676	XP_008729685.1
NW_008481831.1	525914	527133	XP_008729686.1
NW_008481831.1	531858	534198	XP_008729687.1
NW_008481831.1	535140	536591	XP_008729688.1
NW_008481831.1	537319	539276	XP_008729689.1
NW_008481831.1	539784	540646	XP_008729690.1
NW_008481831.1	541247	543679	XP_008729691.1
NW_008481831.1	544185	545764	XP_008729692.1
NW_008481831.1	546211	548161	XP_008729693.1
NW_008481831.1	548892	550808	XP_008729694.1
NW_008481831.1	551333	552689	XP_008729695.1
NW_008481831.1	553188	554374	XP_008729696.1
NW_008481831.1	555095	557228	XP_008729697.1
NW_008481831.1	559437	567430	XP_008729698.1
NW_008481831.1	567907	570358	XP_008729699.1
NW_008481831.1	570762	573142	XP_008729700.1
NW_008481831.1	573533	574943	XP_008729701.1
NW_008481831.1	575590	576854	XP_008729702.1
NW_008481831.1	577800	579571	XP_008729703.1
NW_008481831.1	580513	581133	XP_008729704.1
NW_008481831.1	581600	586258	XP_008729705.1
NW_008481831.1	587037	588622	XP_008729706.1
NW_008481831.1	589816	591975	XP_008729707.1
NW_008481831.1	592879	594826	XP_008729708.1
NW_008481831.1	596678	597833	XP_008729709.1
NW_008481831.1	598453	599639	XP_008729710.1
NW_008481831.1	600130	601896	XP_008729711.1
NW_008481831.1	602866	604426	XP_008729712.1
NW_008481831.1	605451	607315	XP_008729713.1
NW_008481831.1	608479	610347	XP_008729714.1
NW_008481831.1	611511	612183	XP_008729715.1
NW_008481831.1	614545	616684	XP_008729716.1
NW_008481831.1	617397	618468	XP_008729717.1
NW_008481831.1	620678	624852	XP_008729718.1
NW_008481831.1	626107	626923	XP_008729719.1
NW_008481831.1	627705	628572	XP_008729720.1
NW_008481831.1	629151	630771	XP_008729721.1
NW_008481831.1	631670	632848	XP_008729722.1
NW_008481831.1	634095	634485	XP_008729723.1
NW_008481831.1	635596	637890	XP_008729724.1
NW_008481831.1	638910	639357	XP_008729725.1
NW_008481831.1	641076	641457	XP_008729726.1
NW_008481831.1	641664	642444	XP_008729727.1
NW_008481831.1	643411	643904	XP_008729728.1
NW_008481831.1	644294	644579	XP_008729729.1
NW_008481831.1	644703	645574	XP_008729730.1
NW_008481831.1	646694	648510	XP_008729731.1
NW_008481831.1	650347	651766	XP_008729732.1
NW_008481831.1	652610	665636	XP_008729733.1
NW_008481831.1	666242	671374	XP_008729734.1
NW_008481831.1	672460	677122	XP_008729735.1
NW_008481831.1	677749	678400	XP_008729736.1
NW_008481831.1	678462	680013	XP_008729737.1
NW_008481831.1	680496	681351	XP_008729738.1
NW_008481831.1	681940	683422	XP_008729739.1
NW_008481831.1	683429	684838	XP_008729740.1
NW_008481831.1	685625	688862	XP_008729741.1
NW_008481831.1	689463	690828	XP_008729742.1
NW_008481831.1	691293	693624	XP_008729743.1
NW_008481831.1	694818	696102	XP_008729744.1
NW_008481831.1	697355	697451	XP_008729745.1
NW_008481831.1	701376	701685	XP_008729746.1
NW_008481831.1	704240	705081	XP_008729747.1
NW_008481831.1	705911	707333	XP_008729748.1
NW_008481831.1	707914	709462	XP_008729749.1
NW_008481831.1	710335	712471	XP_008729750.1
NW_008481831.1	712994	714053	XP_008729751.1
NW_008481831.1	714137	715940	XP_008729752.1
NW_008481831.1	717082	717952	XP_008729753.1
NW_008481831.1	719842	720211	XP_008729754.1
NW_008481831.1	724387	724975	XP_008729755.1
NW_008481831.1	727485	728697	XP_008729756.1
NW_008481831.1	729464	730016	XP_008729757.1
NW_008481831.1	731574	733870	XP_008729758.1
NW_008481831.1	735937	738044	XP_008729759.1
NW_008481831.1	738689	739939	XP_008729760.1
NW_008481831.1	739962	740742	XP_008729761.1
NW_008481831.1	742163	743372	XP_008729762.1
NW_008481831.1	744495	747300	XP_008729763.1
NW_008481831.1	747725	751172	XP_008729764.1
NW_008481831.1	751395	752791	XP_008729765.1
NW_008481831.1	753430	753825	XP_008729766.1
NW_008481831.1	754867	755784	XP_008729767.1
NW_008481831.1	760432	762022	XP_008729768.1
NW_008481831.1	763413	763877	XP_008729769.1
NW_008481831.1	764393	765505	XP_008729770.1
NW_008481831.1	765647	768138	XP_008729771.1
NW_008481831.1	769349	770312	XP_008729772.1
NW_008481831.1	771493	772588	XP_008729773.1
NW_008481831.1	776132	779290	XP_008729774.1
NW_008481831.1	780468	781839	XP_008729775.1
NW_008481831.1	782119	782680	XP_008729776.1
NW_008481831.1	783141	785052	XP_008729777.1
NW_008481831.1	787102	788182	XP_008729778.1
NW_008481831.1	788977	791524	XP_008729779.1
NW_008481831.1	791869	793318	XP_008729780.1
NW_008481831.1	793912	795382	XP_008729781.1
NW_008481831.1	796937	800353	XP_008729782.1
NW_008481831.1	803826	804152	XP_008729783.1
NW_008481831.1	805242	806254	XP_008729784.1
NW_008481831.1	806887	807675	XP_008729785.1
NW_008481831.1	807816	808204	XP_008729786.1
NW_008481831.1	808633	811799	XP_008729787.1
NW_008481831.1	812913	813576	XP_008729788.1
NW_008481831.1	814177	815155	XP_008729789.1
NW_008481831.1	815457	818572	XP_008729790.1
NW_008481831.1	819384	820003	XP_008729791.1
NW_008481831.1	820483	821897	XP_008729792.1
NW_008481831.1	822669	823554	XP_008729793.1
NW_008481831.1	824273	826253	XP_008729794.1
NW_008481831.1	826716	827936	XP_008729795.1
NW_008481831.1	828465	830259	XP_008729796.1
NW_008481831.1	830950	831687	XP_008729797.1
NW_008481831.1	832013	832937	XP_008729798.1
NW_008481831.1	834379	836261	XP_008729799.1
NW_008481831.1	837414	839241	XP_008729800.1
NW_008481831.1	840304	840787	XP_008729801.1
NW_008481831.1	842014	844020	XP_008729802.1
NW_008481831.1	844898	845878	XP_008729803.1
NW_008481831.1	846103	846984	XP_008729804.1
NW_008481831.1	849021	851352	XP_008729805.1
NW_008481831.1	852679	854529	XP_008729806.1
NW_008481831.1	855179	857824	XP_008729807.1
NW_008481831.1	858940	860525	XP_008729808.1
NW_008481831.1	860941	862238	XP_008729809.1
NW_008481831.1	862909	864322	XP_008729810.1
NW_008481831.1	864766	866435	XP_008729811.1
NW_008481831.1	867913	868780	XP_008729812.1
NW_008481831.1	870345	871851	XP_008729813.1
NW_008481831.1	872933	873570	XP_008729814.1
NW_008481831.1	873930	878514	XP_008729815.1
NW_008481831.1	879742	879922	XP_008729816.1
NW_008481831.1	880581	885690	XP_008729817.1
NW_008481831.1	888682	890974	XP_008729818.1
NW_008481831.1	891695	892507	XP_008729819.1
NW_008481831.1	893560	895955	XP_008729820.1
NW_008481831.1	896156	897278	XP_008729821.1
NW_008481831.1	897554	897925	XP_008729822.1
NW_008481831.1	901325	901958	XP_008729823.1
NW_008481831.1	908473	909813	XP_008729824.1
NW_008481831.1	910562	912638	XP_008729825.1
NW_008481831.1	913015	913415	XP_008729826.1
NW_008481831.1	913700	914745	XP_008729827.1
NW_008481831.1	916530	917266	XP_008729828.1
NW_008481831.1	917276	917579	XP_008729829.1
NW_008481831.1	917864	919049	XP_008729830.1
NW_008481831.1	919464	922002	XP_008729831.1
NW_008481831.1	927729	928842	XP_008729832.1
NW_008481831.1	933239	935294	XP_008729833.1
NW_008481831.1	936234	938433	XP_008729834.1
NW_008481831.1	938915	944726	XP_008729835.1
NW_008481831.1	945168	948639	XP_008729836.1
NW_008481831.1	949732	953694	XP_008729837.1
NW_008481831.1	954643	957766	XP_008729838.1
NW_008481831.1	958455	963417	XP_008729839.1
NW_008481831.1	963902	965180	XP_008729840.1
NW_008481831.1	966084	968980	XP_008729841.1
NW_008481831.1	972891	974077	XP_008729842.1
NW_008481831.1	974105	975115	XP_008729843.1
NW_008481831.1	976185	977721	XP_008729844.1
NW_008481831.1	978171	978963	XP_008729845.1
NW_008481831.1	980272	980818	XP_008729846.1
NW_008481831.1	984221	986126	XP_008729847.1
NW_008481831.1	987468	988585	XP_008729848.1
NW_008481831.1	990081	991145	XP_008729849.1
NW_008481831.1	991768	992363	XP_008729850.1
NW_008481831.1	992640	994419	XP_008729851.1
NW_008481831.1	995542	995665	XP_008729852.1
NW_008481831.1	995969	996857	XP_008729853.1
NW_008481831.1	997602	999005	XP_008729854.1
NW_008481831.1	999797	1001474	XP_008729855.1
NW_008481831.1	1002457	1003531	XP_008729856.1
NW_008481831.1	1006484	1008115	XP_008729857.1
NW_008481831.1	1011054	1013001	XP_008729858.1
NW_008481831.1	1014759	1016189	XP_008729859.1
NW_008481831.1	1017314	1018686	XP_008729860.1
NW_008481831.1	1021484	1023359	XP_008729861.1
NW_008481831.1	1025441	1026902	XP_008729862.1
NW_008481831.1	1027068	1027772	XP_008729863.1
NW_008481831.1	1028161	1029190	XP_008729864.1
NW_008481831.1	1029904	1030348	XP_008729865.1
NW_008481831.1	1031868	1032693	XP_008729866.1
NW_008481831.1	1033729	1034182	XP_008729867.1
NW_008481831.1	1035274	1035873	XP_008729868.1
NW_008481831.1	1036361	1037371	XP_008729869.1
NW_008481831.1	1040271	1042550	XP_008729870.1
NW_008481831.1	1043045	1044200	XP_008729871.1
NW_008481831.1	1044397	1044532	XP_008729872.1
NW_008481831.1	1045296	1047144	XP_008729873.1
NW_008481831.1	1047664	1052906	XP_008729874.1
NW_008481831.1	1053579	1054278	XP_008729875.1
NW_008481831.1	1055145	1058148	XP_008729876.1
NW_008481831.1	1062170	1063526	XP_008729877.1
NW_008481831.1	1064844	1066832	XP_008729878.1
NW_008481831.1	1067611	1068031	XP_008729879.1
NW_008481831.1	1069615	1070710	XP_008729880.1
NW_008481831.1	1071147	1071476	XP_008729881.1
NW_008481831.1	1075728	1077759	XP_008729882.1
NW_008481831.1	1078676	1080027	XP_008729883.1
NW_008481831.1	1081208	1082805	XP_008729884.1
NW_008481831.1	1083351	1084872	XP_008729885.1
NW_008481831.1	1085913	1087303	XP_008729886.1
NW_008481831.1	1087967	1089018	XP_008729887.1
NW_008481831.1	1089344	1089989	XP_008729888.1
NW_008481831.1	1090401	1091414	XP_008729889.1
NW_008481831.1	1091828	1092869	XP_008729890.1
NW_008481831.1	1093443	1096094	XP_008729891.1
NW_008481831.1	1096852	1098838	XP_008729892.1
NW_008481831.1	1100227	1102103	XP_008729893.1
NW_008481831.1	1102842	1104110	XP_008729894.1
NW_008481831.1	1104964	1106251	XP_008729895.1
NW_008481831.1	1106350	1108237	XP_008729896.1
NW_008481831.1	1109108	1110419	XP_008729897.1
NW_008481831.1	1111435	1112209	XP_008729898.1
NW_008481831.1	1113348	1114918	XP_008729899.1
NW_008481831.1	1115743	1117337	XP_008729900.1
NW_008481831.1	1117714	1119685	XP_008729901.1
NW_008481831.1	1121264	1122964	XP_008729902.1
NW_008481831.1	1123756	1125247	XP_008729903.1
NW_008481831.1	1125992	1126832	XP_008729904.1
NW_008481831.1	1127343	1128224	XP_008729905.1
NW_008481831.1	1131216	1132137	XP_008729906.1
NW_008481831.1	1135519	1136134	XP_008729907.1
NW_008481831.1	1139155	1139857	XP_008729908.1
NW_008481831.1	1141373	1142223	XP_008729909.1
NW_008481831.1	1145361	1146176	XP_008729910.1
NW_008481831.1	1147212	1149139	XP_008729911.1
NW_008481831.1	1150435	1151390	XP_008729912.1
NW_008481831.1	1153016	1154782	XP_008729913.1
NW_008481831.1	1156535	1156898	XP_008729914.1
NW_008481831.1	1158010	1159151	XP_008729915.1
NW_008481831.1	1160123	1160721	XP_008729916.1
NW_008481831.1	1163506	1164000	XP_008729917.1
NW_008481831.1	1167615	1168458	XP_008729918.1
NW_008481831.1	1168560	1169611	XP_008729919.1
NW_008481831.1	1170395	1174042	XP_008729920.1
NW_008481831.1	1175669	1178645	XP_008729921.1
NW_008481831.1	1179054	1181293	XP_008729922.1
NW_008481831.1	1184062	1186663	XP_008729923.1
NW_008481831.1	1186986	1187928	XP_008729924.1
NW_008481831.1	1188312	1189383	XP_008729925.1
NW_008481831.1	1191731	1192619	XP_008729926.1
NW_008481831.1	1193307	1194750	XP_008729927.1
NW_008481831.1	1198214	1198766	XP_008729928.1
NW_008481831.1	1199463	1199963	XP_008729929.1
NW_008481831.1	1201107	1202326	XP_008729930.1
NW_008481831.1	1203005	1203684	XP_008729931.1
NW_008481831.1	1204330	1206138	XP_008729932.1
NW_008481831.1	1206894	1207701	XP_008729933.1
NW_008481831.1	1210260	1210770	XP_008729934.1
NW_008481831.1	1211338	1212412	XP_008729935.1
NW_008481831.1	1213040	1214321	XP_008729936.1
NW_008481831.1	1215436	1216317	XP_008729937.1
NW_008481831.1	1217506	1219116	XP_008729938.1
NW_008481831.1	1219680	1220082	XP_008729939.1
NW_008481831.1	1220102	1221371	XP_008729940.1
NW_008481831.1	1221971	1223282	XP_008729941.1
NW_008481831.1	1223783	1225285	XP_008729942.1
NW_008481831.1	1225902	1229787	XP_008729943.1
NW_008481831.1	1230606	1231185	XP_008729944.1
NW_008481831.1	1233723	1234863	XP_008729945.1
NW_008481831.1	1235411	1238096	XP_008729946.1
NW_008481831.1	1239146	1239731	XP_008729947.1
NW_008481831.1	1240274	1242026	XP_008729948.1
NW_008481831.1	1242651	1245351	XP_008729949.1
NW_008481831.1	1245927	1249236	XP_008729950.1
NW_008481831.1	1250442	1252484	XP_008729951.1
NW_008481831.1	1254015	1254974	XP_008729952.1
NW_008481831.1	1255612	1256008	XP_008729953.1
NW_008481831.1	1256200	1256752	XP_008729954.1
NW_008481831.1	1259870	1261183	XP_008729955.1
NW_008481831.1	1261823	1264922	XP_008729956.1
NW_008481831.1	1265837	1268135	XP_008729957.1
NW_008481831.1	1270313	1271121	XP_008729958.1
NW_008481831.1	1271955	1272801	XP_008729959.1
NW_008481831.1	1273197	1274137	XP_008729960.1
NW_008481831.1	1274532	1275496	XP_008729961.1
NW_008481831.1	1276476	1277210	XP_008729962.1
NW_008481831.1	1279296	1280055	XP_008729963.1
NW_008481831.1	1282012	1282666	XP_008729964.1
NW_008481831.1	1283021	1284259	XP_008729965.1
NW_008481831.1	1284753	1287189	XP_008729966.1
NW_008481831.1	1287228	1287429	XP_008729967.1
NW_008481831.1	1289394	1291273	XP_008729968.1
NW_008481831.1	1292968	1295029	XP_008729969.1
NW_008481831.1	1295522	1297474	XP_008729970.1
NW_008481831.1	1298434	1299787	XP_008729971.1
NW_008481831.1	1300161	1302369	XP_008729972.1
NW_008481831.1	1303040	1305401	XP_008729973.1
NW_008481831.1	1306014	1307246	XP_008729974.1
NW_008481831.1	1307360	1309673	XP_008729975.1
NW_008481831.1	1310535	1312802	XP_008729976.1
NW_008481831.1	1313307	1314186	XP_008729977.1
NW_008481831.1	1314765	1316595	XP_008729978.1
NW_008481831.1	1317746	1317989	XP_008729979.1
NW_008481831.1	1318601	1318874	XP_008729980.1
NW_008481831.1	1319487	1322874	XP_008729981.1
NW_008481831.1	1323879	1325867	XP_008729982.1
NW_008481831.1	1327401	1328571	XP_008729983.1
NW_008481831.1	1329560	1331102	XP_008729984.1
NW_008481831.1	1331788	1333372	XP_008729985.1
NW_008481831.1	1334771	1337996	XP_008729986.1
NW_008481831.1	1338762	1341033	XP_008729987.1
NW_008481831.1	1346336	1347509	XP_008729988.1
NW_008481831.1	1350376	1351486	XP_008729989.1
NW_008481831.1	1351923	1354602	XP_008729990.1
NW_008481831.1	1355979	1357653	XP_008729991.1
NW_008481831.1	1358951	1360485	XP_008729992.1
NW_008481831.1	1363638	1364921	XP_008729993.1
NW_008481831.1	1365445	1369955	XP_008729994.1
NW_008481831.1	1371513	1373865	XP_008729995.1
NW_008481831.1	1374181	1376396	XP_008729996.1
NW_008481831.1	1377056	1378320	XP_008729997.1
NW_008481831.1	1378861	1381207	XP_008729998.1
NW_008481831.1	1381854	1384686	XP_008729999.1
NW_008481831.1	1386153	1387306	XP_008730000.1
NW_008481831.1	1388868	1390923	XP_008730001.1
NW_008481831.1	1391867	1393217	XP_008730002.1
NW_008481831.1	1394154	1396509	XP_008730003.1
NW_008481831.1	1398237	1399922	XP_008730004.1
NW_008481831.1	1402643	1406150	XP_008730005.1
NW_008481831.1	1408397	1408757	XP_008730006.1
NW_008481831.1	1410290	1411508	XP_008730007.1
NW_008481831.1	1411984	1412624	XP_008730008.1
NW_008481831.1	1414147	1417984	XP_008730009.1
NW_008481831.1	1418526	1419472	XP_008730010.1
NW_008481831.1	1420219	1421370	XP_008730011.1
NW_008481831.1	1422954	1426954	XP_008730012.1
NW_008481831.1	1428177	1431800	XP_008730013.1
NW_008481831.1	1432782	1433919	XP_008730014.1
NW_008481831.1	1434403	1435206	XP_008730015.1
NW_008481831.1	1435642	1435951	XP_008730016.1
NW_008481831.1	1436558	1437373	XP_008730017.1
NW_008481831.1	1437876	1439670	XP_008730018.1
NW_008481831.1	1440890	1442573	XP_008730019.1
NW_008481831.1	1443411	1445834	XP_008730020.1
NW_008481831.1	1447367	1449420	XP_008730021.1
NW_008481831.1	1450437	1454202	XP_008730022.1
NW_008481831.1	1455196	1456859	XP_008730023.1
NW_008481831.1	1458330	1458744	XP_008730024.1
NW_008481831.1	1459957	1462655	XP_008730025.1
NW_008481831.1	1464456	1466635	XP_008730026.1
NW_008481831.1	1467328	1467755	XP_008730027.1
NW_008481831.1	1467937	1469216	XP_008730028.1
NW_008481831.1	1469646	1472552	XP_008730029.1
NW_008481831.1	1472677	1473415	XP_008730030.1
NW_008481831.1	1474073	1476850	XP_008730031.1
NW_008481831.1	1479934	1482484	XP_008730032.1
NW_008481831.1	1482895	1483259	XP_008730033.1
NW_008481831.1	1483370	1484133	XP_008730034.1
NW_008481831.1	1486445	1487339	XP_008730035.1
NW_008481831.1	1488056	1488768	XP_008730036.1
NW_008481831.1	1490208	1491552	XP_008730037.1
NW_008481831.1	1492586	1493690	XP_008730038.1
NW_008481831.1	1494455	1495289	XP_008730039.1
NW_008481831.1	1495694	1496724	XP_008730040.1
NW_008481831.1	1497755	1498817	XP_008730041.1
NW_008481831.1	1499513	1500176	XP_008730042.1
NW_008481831.1	1504798	1506837	XP_008730043.1
NW_008481831.1	1507310	1509499	XP_008730044.1
NW_008481831.1	1510141	1512236	XP_008730045.1
NW_008481831.1	1512782	1513438	XP_008730046.1
NW_008481831.1	1514364	1516212	XP_008730047.1
NW_008481831.1	1517359	1518939	XP_008730048.1
NW_008481831.1	1520386	1521169	XP_008730049.1
NW_008481831.1	1521591	1523022	XP_008730050.1
NW_008481831.1	1525204	1526548	XP_008730051.1
NW_008481831.1	1527220	1528466	XP_008730052.1
NW_008481831.1	1530429	1530816	XP_008730053.1
NW_008481831.1	1532168	1532456	XP_008730054.1
NW_008481831.1	1534629	1535525	XP_008730055.1
NW_008481831.1	1538659	1539178	XP_008730056.1
NW_008481831.1	1539201	1539824	XP_008730057.1
NW_008481831.1	1540169	1540678	XP_008730058.1
NW_008481831.1	1541143	1542754	XP_008730059.1
NW_008481831.1	1543265	1543970	XP_008730060.1
NW_008481831.1	1545857	1546040	XP_008730061.1
NW_008481831.1	1546275	1547257	XP_008730062.1
NW_008481831.1	1547644	1549048	XP_008730063.1
NW_008481831.1	1549315	1549975	XP_008730064.1
NW_008481831.1	1550875	1551097	XP_008730065.1
NW_008481831.1	1552767	1553557	XP_008730066.1
NW_008481831.1	1554610	1556089	XP_008730067.1
NW_008481831.1	1556600	1560605	XP_008730068.1
NW_008481831.1	1561604	1563674	XP_008730069.1
NW_008481831.1	1567187	1569070	XP_008730070.1
NW_008481831.1	1569873	1571637	XP_008730071.1
NW_008481831.1	1572472	1573114	XP_008730072.1
NW_008481831.1	1573769	1575101	XP_008730073.1
NW_008481831.1	1575677	1576471	XP_008730074.1
NW_008481831.1	1576644	1577631	XP_008730075.1
NW_008481831.1	1578165	1581831	XP_008730076.1
NW_008481831.1	1582649	1583573	XP_008730077.1
NW_008481831.1	1584092	1585738	XP_008730078.1
NW_008481831.1	1587235	1588741	XP_008730079.1
NW_008481831.1	1589249	1590461	XP_008730080.1
NW_008481831.1	1591528	1592242	XP_008730081.1
NW_008481831.1	1592962	1593955	XP_008730082.1
NW_008481831.1	1599317	1600985	XP_008730083.1
NW_008481831.1	1602158	1604540	XP_008730084.1
NW_008481831.1	1606606	1607793	XP_008730085.1
NW_008481831.1	1609502	1611330	XP_008730086.1
NW_008481831.1	1612277	1613747	XP_008730087.1
NW_008481831.1	1615640	1617272	XP_008730088.1
NW_008481831.1	1620603	1621956	XP_008730089.1
NW_008481831.1	1623758	1625402	XP_008730090.1
NW_008481831.1	1627067	1629068	XP_008730091.1
NW_008481831.1	1630563	1632052	XP_008730092.1
NW_008481831.1	1633152	1634241	XP_008730093.1
NW_008481831.1	1634911	1637910	XP_008730094.1
NW_008481831.1	1638168	1639290	XP_008730095.1
NW_008481831.1	1640263	1642227	XP_008730096.1
NW_008481831.1	1642927	1643364	XP_008730097.1
NW_008481831.1	1645046	1646621	XP_008730098.1
NW_008481831.1	1647209	1649132	XP_008730099.1
NW_008481831.1	1656345	1658358	XP_008730100.1
NW_008481831.1	1659690	1662694	XP_008730101.1
NW_008481831.1	1663314	1663890	XP_008730102.1
NW_008481831.1	1665936	1667270	XP_008730103.1
NW_008481831.1	1669799	1670378	XP_008730104.1
NW_008481831.1	1671924	1672737	XP_008730105.1
NW_008481831.1	1674215	1675397	XP_008730106.1
NW_008481831.1	1677190	1677874	XP_008730107.1
NW_008481831.1	1681214	1682430	XP_008730108.1
NW_008481831.1	1682959	1683324	XP_008730109.1
NW_008481831.1	1683705	1685497	XP_008730110.1
NW_008481831.1	1686100	1687990	XP_008730111.1
NW_008481831.1	1696092	1697037	XP_008730112.1
NW_008481831.1	1698551	1699894	XP_008730113.1
NW_008481831.1	1700714	1703216	XP_008730114.1
NW_008481831.1	1704278	1705903	XP_008730115.1
NW_008481831.1	1707240	1708521	XP_008730116.1
NW_008481831.1	1709345	1711294	XP_008730117.1
NW_008481831.1	1711957	1714149	XP_008730118.1
NW_008481831.1	1717513	1720358	XP_008730119.1
NW_008481831.1	1722085	1722949	XP_008730120.1
NW_008481831.1	1724361	1725387	XP_008730121.1
NW_008481831.1	1725934	1726926	XP_008730122.1
NW_008481831.1	1727261	1729328	XP_008730123.1
NW_008481831.1	1731332	1732284	XP_008730124.1
NW_008481831.1	1733050	1734574	XP_008730125.1
NW_008481831.1	1736267	1738731	XP_008730126.1
NW_008481831.1	1739085	1740147	XP_008730127.1
NW_008481831.1	1741008	1742935	XP_008730128.1
NW_008481831.1	1746109	1747214	XP_008730129.1
NW_008481831.1	1747327	1747752	XP_008730130.1
NW_008481831.1	1749776	1751086	XP_008730131.1
NW_008481831.1	1753272	1754012	XP_008730132.1
NW_008481831.1	1754596	1755235	XP_008730133.1
NW_008481831.1	1755982	1757620	XP_008730134.1
NW_008481831.1	1757967	1759312	XP_008730135.1
NW_008481831.1	1759737	1761339	XP_008730136.1
NW_008481831.1	1761570	1762859	XP_008730137.1
NW_008481831.1	1763497	1763966	XP_008730138.1
NW_008481831.1	1764598	1765783	XP_008730139.1
NW_008481831.1	1766906	1770624	XP_008730140.1
NW_008481831.1	1772124	1772768	XP_008730141.1
NW_008481831.1	1773482	1775083	XP_008730142.1
NW_008481831.1	1775617	1778095	XP_008730143.1
NW_008481831.1	1778175	1778895	XP_008730144.1
NW_008481831.1	1779385	1781851	XP_008730145.1
NW_008481831.1	1782753	1785581	XP_008730146.1
NW_008481831.1	1787161	1787305	XP_008730147.1
NW_008481831.1	1789005	1790029	XP_008730148.1
NW_008481831.1	1792672	1793200	XP_008730149.1
NW_008481831.1	1793919	1794869	XP_008730150.1
NW_008481831.1	1797133	1798249	XP_008730151.1
NW_008481831.1	1799388	1800250	XP_008730152.1
NW_008481831.1	1804101	1805418	XP_008730153.1
NW_008481831.1	1806200	1807808	XP_008730154.1
NW_008481831.1	1809349	1811990	XP_008730155.1
NW_008481831.1	1813059	1814642	XP_008730156.1
NW_008481831.1	1816013	1817779	XP_008730157.1
NW_008481831.1	1818322	1820293	XP_008730158.1
NW_008481831.1	1827509	1831062	XP_008730159.1
NW_008481831.1	1833170	1836578	XP_008730160.1
NW_008481831.1	1837505	1841518	XP_008730161.1
NW_008481831.1	1842689	1844813	XP_008730162.1
NW_008481831.1	1845604	1850896	XP_008730163.1
NW_008481831.1	1851304	1851676	XP_008730164.1
NW_008481831.1	1851714	1852707	XP_008730165.1
NW_008481831.1	1853014	1853446	XP_008730166.1
NW_008481831.1	1854614	1855673	XP_008730167.1
NW_008481831.1	1856075	1858337	XP_008730168.1
NW_008481831.1	1858577	1859031	XP_008730169.1
NW_008481831.1	1859733	1861705	XP_008730170.1
NW_008481831.1	1862134	1862996	XP_008730171.1
NW_008481831.1	1865916	1866561	XP_008730172.1
NW_008481831.1	1867874	1871029	XP_008730173.1
NW_008481831.1	1871190	1872065	XP_008730174.1
NW_008481831.1	1874116	1877953	XP_008730175.1
NW_008481831.1	1879397	1880601	XP_008730176.1
NW_008481831.1	1881899	1883819	XP_008730177.1
NW_008481831.1	1884581	1886546	XP_008730178.1
NW_008481831.1	1887653	1888565	XP_008730179.1
NW_008481831.1	1889631	1891048	XP_008730180.1
NW_008481831.1	1891987	1893679	XP_008730181.1
NW_008481831.1	1894399	1894975	XP_008730182.1
NW_008481831.1	1895248	1896373	XP_008730183.1
NW_008481831.1	1896976	1897831	XP_008730184.1
NW_008481831.1	1901630	1902521	XP_008730185.1
NW_008481831.1	1908447	1910922	XP_008730186.1
NW_008481831.1	1911233	1911926	XP_008730187.1
NW_008481831.1	1912084	1913561	XP_008730188.1
NW_008481831.1	1914034	1915387	XP_008730189.1
NW_008481831.1	1916660	1918164	XP_008730190.1
NW_008481831.1	1919377	1920079	XP_008730191.1
NW_008481831.1	1920807	1922114	XP_008730192.1
NW_008481831.1	1922967	1924373	XP_008730193.1
NW_008481831.1	1926887	1929527	XP_008730194.1
NW_008481831.1	1930641	1931067	XP_008730195.1
NW_008481831.1	1932218	1934342	XP_008730196.1
NW_008481831.1	1935025	1935241	XP_008730197.1
NW_008481831.1	1936500	1939235	XP_008730198.1
NW_008481831.1	1943520	1944768	XP_008730199.1
NW_008481831.1	1945215	1946016	XP_008730200.1
NW_008481831.1	1946890	1948302	XP_008730201.1
NW_008481831.1	1948487	1949642	XP_008730202.1
NW_008481831.1	1950221	1951431	XP_008730203.1
NW_008481831.1	1951956	1956480	XP_008730204.1
NW_008481831.1	1957857	1958570	XP_008730205.1
NW_008481831.1	1959467	1960272	XP_008730206.1
NW_008481831.1	1961284	1963096	XP_008730207.1
NW_008481831.1	1964748	1966328	XP_008730208.1
NW_008481831.1	1967620	1968638	XP_008730209.1
NW_008481831.1	1969207	1969822	XP_008730210.1
NW_008481831.1	1970492	1971584	XP_008730211.1
NW_008481831.1	1971719	1972553	XP_008730212.1
NW_008481831.1	1973211	1975947	XP_008730213.1
NW_008481831.1	1976843	1977578	XP_008730214.1
NW_008481831.1	1977827	1980314	XP_008730215.1
NW_008481831.1	1982596	1983883	XP_008730216.1
NW_008481831.1	1985340	1986270	XP_008730217.1
NW_008481831.1	1986635	1987187	XP_008730218.1
NW_008481831.1	1988334	1991293	XP_008730219.1
NW_008481831.1	1993194	1995003	XP_008730220.1
NW_008481831.1	1995464	1997135	XP_008730221.1
NW_008481831.1	1997416	1998529	XP_008730222.1
NW_008481831.1	1999190	2000180	XP_008730223.1
NW_008481831.1	2001103	2002626	XP_008730224.1
NW_008481831.1	2004113	2004674	XP_008730225.1
NW_008481831.1	2005356	2007345	XP_008730226.1
NW_008481831.1	2008510	2009842	XP_008730227.1
NW_008481831.1	2010294	2011038	XP_008730228.1
NW_008481831.1	2012105	2012315	XP_008730229.1
NW_008481831.1	2013649	2018994	XP_008730230.1
NW_008481831.1	2021422	2022574	XP_008730231.1
NW_008481831.1	2023731	2025630	XP_008730232.1
NW_008481831.1	2025988	2026216	XP_008730233.1
NW_008481831.1	2027320	2030815	XP_008730234.1
NW_008481831.1	2031255	2031722	XP_008730235.1
NW_008481831.1	2032138	2034766	XP_008730236.1
NW_008481831.1	2036538	2037436	XP_008730237.1
NW_008481831.1	2038512	2039931	XP_008730238.1
NW_008481831.1	2040928	2042478	XP_008730239.1
NW_008481831.1	2043296	2044698	XP_008730240.1
NW_008481831.1	2045533	2047900	XP_008730241.1
NW_008481831.1	2048720	2049767	XP_008730242.1
NW_008481831.1	2050764	2053258	XP_008730243.1
NW_008481831.1	2054281	2055342	XP_008730244.1
NW_008481831.1	2055982	2058289	XP_008730245.1
NW_008481831.1	2063997	2064679	XP_008730246.1
NW_008481831.1	2077125	2079551	XP_008730247.1
NW_008481831.1	2080198	2080440	XP_008730248.1
NW_008481831.1	2081189	2082259	XP_008730249.1
NW_008481831.1	2082895	2083708	XP_008730250.1
NW_008481831.1	2084036	2084648	XP_008730251.1
NW_008481831.1	2085504	2089374	XP_008730252.1
NW_008481831.1	2091839	2092796	XP_008730253.1
NW_008481831.1	2093030	2095023	XP_008730254.1
NW_008481831.1	2095721	2097398	XP_008730255.1
NW_008481831.1	2097911	2098139	XP_008730256.1
NW_008481831.1	2098913	2102486	XP_008730257.1
NW_008481831.1	2103298	2105185	XP_008730258.1
NW_008481831.1	2106625	2108665	XP_008730259.1
NW_008481831.1	2113689	2114185	XP_008730260.1
NW_008481831.1	2114664	2116512	XP_008730261.1
NW_008481831.1	2117082	2118014	XP_008730262.1
NW_008481831.1	2118616	2119987	XP_008730263.1
NW_008481831.1	2121271	2123776	XP_008730264.1
NW_008481831.1	2124756	2125857	XP_008730265.1
NW_008481831.1	2125920	2126890	XP_008730266.1
NW_008481831.1	2127640	2129257	XP_008730267.1
NW_008481831.1	2130026	2132594	XP_008730268.1
NW_008481831.1	2132978	2134436	XP_008730269.1
NW_008481831.1	2134447	2135774	XP_008730270.1
NW_008481831.1	2136315	2138136	XP_008730271.1
NW_008481831.1	2140084	2141151	XP_008730272.1
NW_008481831.1	2141511	2142462	XP_008730273.1
NW_008481831.1	2146343	2147896	XP_008730274.1
NW_008481831.1	2148992	2149625	XP_008730275.1
NW_008481831.1	2150131	2150737	XP_008730276.1
NW_008481831.1	2151351	2152370	XP_008730277.1
NW_008481831.1	2152477	2152961	XP_008730278.1
NW_008481831.1	2153252	2154521	XP_008730279.1
NW_008481831.1	2155425	2156373	XP_008730280.1
NW_008481831.1	2156487	2157249	XP_008730281.1
NW_008481831.1	2158228	2158984	XP_008730282.1
NW_008481831.1	2159389	2161212	XP_008730283.1
NW_008481831.1	2164078	2165279	XP_008730284.1
NW_008481831.1	2165754	2168030	XP_008730285.1
NW_008481831.1	2169082	2169697	XP_008730286.1
NW_008481831.1	2172500	2172854	XP_008730287.1
NW_008481831.1	2177052	2182272	XP_008730288.1
NW_008481831.1	2184233	2184446	XP_008730289.1
NW_008481831.1	2185418	2186645	XP_008730290.1
NW_008481831.1	2187142	2188666	XP_008730291.1
NW_008481831.1	2190485	2191264	XP_008730292.1
NW_008481831.1	2191811	2192542	XP_008730293.1
NW_008481831.1	2193074	2194980	XP_008730294.1
NW_008481831.1	2195718	2199759	XP_008730295.1
NW_008481831.1	2200906	2201710	XP_008730296.1
NW_008481831.1	2202199	2205514	XP_008730297.1
NW_008481831.1	2206885	2213788	XP_008730298.1
NW_008481831.1	2217595	2218099	XP_008730299.1
NW_008481831.1	2219964	2221812	XP_008730300.1
NW_008481831.1	2222321	2225675	XP_008730301.1
NW_008481831.1	2226587	2228240	XP_008730302.1
NW_008481831.1	2230431	2231859	XP_008730303.1
NW_008481831.1	2232413	2232890	XP_008730304.1
NW_008481831.1	2233976	2235149	XP_008730305.1
NW_008481831.1	2236397	2239242	XP_008730306.1
NW_008481831.1	2240968	2242984	XP_008730307.1
NW_008481831.1	2243659	2245780	XP_008730308.1
NW_008481831.1	2246431	2251876	XP_008730309.1
NW_008481831.1	2252312	2253595	XP_008730310.1
NW_008481831.1	2254523	2256257	XP_008730311.1
NW_008481831.1	2257946	2259829	XP_008730312.1
NW_008481831.1	2261392	2262705	XP_008730313.1
NW_008481831.1	2263906	2265616	XP_008730314.1
NW_008481831.1	2267851	2269780	XP_008730315.1
NW_008481831.1	2270146	2271577	XP_008730316.1
NW_008481831.1	2272814	2275346	XP_008730317.1
NW_008481831.1	2277049	2278581	XP_008730318.1
NW_008481831.1	2279368	2280391	XP_008730319.1
NW_008481831.1	2280560	2281385	XP_008730320.1
NW_008481831.1	2281762	2283385	XP_008730321.1
NW_008481831.1	2285814	2287461	XP_008730322.1
NW_008481831.1	2289353	2290759	XP_008730323.1
NW_008481831.1	2291223	2292048	XP_008730324.1
NW_008481831.1	2292722	2296789	XP_008730325.1
NW_008481831.1	2297774	2299130	XP_008730326.1
NW_008481831.1	2300938	2302502	XP_008730327.1
NW_008481831.1	2304551	2306156	XP_008730328.1
NW_008481831.1	2306872	2308570	XP_008730329.1
NW_008481831.1	2309286	2310036	XP_008730330.1
NW_008481831.1	2310815	2311064	XP_008730331.1
NW_008481831.1	2312959	2314366	XP_008730332.1
NW_008481831.1	2314751	2317345	XP_008730333.1
NW_008481831.1	2317374	2317974	XP_008730334.1
NW_008481831.1	2318270	2321013	XP_008730335.1
NW_008481831.1	2321784	2323687	XP_008730336.1
NW_008481831.1	2324720	2326487	XP_008730337.1
NW_008481831.1	2327802	2328636	XP_008730338.1
NW_008481831.1	2329710	2331012	XP_008730339.1
NW_008481831.1	2334254	2335743	XP_008730340.1
NW_008481831.1	2336777	2337719	XP_008730341.1
NW_008481831.1	2339275	2340736	XP_008730342.1
NW_008481831.1	2341626	2343678	XP_008730343.1
NW_008481831.1	2344460	2346122	XP_008730344.1
NW_008481831.1	2346139	2347078	XP_008730345.1
NW_008481831.1	2347665	2351178	XP_008730346.1
NW_008481831.1	2352834	2353872	XP_008730347.1
NW_008481831.1	2354945	2356793	XP_008730348.1
NW_008481831.1	2358027	2359713	XP_008730349.1
NW_008481831.1	2361842	2362655	XP_008730350.1
NW_008481831.1	2365676	2367629	XP_008730351.1
NW_008481831.1	2369377	2370272	XP_008730352.1
NW_008481831.1	2371040	2371371	XP_008730353.1
NW_008481831.1	2371873	2372616	XP_008730354.1
NW_008481831.1	2373241	2375515	XP_008730355.1
NW_008481831.1	2377640	2378315	XP_008730356.1
NW_008481831.1	2379100	2380438	XP_008730357.1
NW_008481831.1	2383724	2386080	XP_008730358.1
NW_008481831.1	2395251	2396364	XP_008730359.1
NW_008481831.1	2397154	2397967	XP_008730360.1
NW_008481831.1	2398331	2400275	XP_008730361.1
NW_008481831.1	2400729	2402459	XP_008730362.1
NW_008481831.1	2403144	2403957	XP_008730363.1
NW_008481831.1	2407917	2409504	XP_008730364.1
NW_008481831.1	2410178	2410745	XP_008730365.1
NW_008481831.1	2411564	2412983	XP_008730366.1
NW_008481831.1	2413677	2414886	XP_008730367.1
NW_008481831.1	2416447	2417408	XP_008730368.1
NW_008481831.1	2418356	2420439	XP_008730369.1
NW_008481831.1	2420642	2421257	XP_008730370.1
NW_008481831.1	2422045	2422990	XP_008730371.1
NW_008481831.1	2423561	2424627	XP_008730372.1
NW_008481831.1	2426633	2427138	XP_008730373.1
NW_008481831.1	2427647	2429441	XP_008730374.1
NW_008481831.1	2429964	2430974	XP_008730375.1
NW_008481831.1	2431528	2432671	XP_008730376.1
NW_008481831.1	2433493	2435245	XP_008730377.1
NW_008481831.1	2435923	2436184	XP_008730378.1
NW_008481831.1	2436489	2438157	XP_008730379.1
NW_008481831.1	2440296	2441806	XP_008730380.1
NW_008481831.1	2442984	2443335	XP_008730381.1
NW_008481831.1	2443382	2444572	XP_008730382.1
NW_008481831.1	2445337	2447054	XP_008730383.1
NW_008481831.1	2450393	2451888	XP_008730384.1
NW_008481831.1	2452705	2453146	XP_008730385.1
NW_008481831.1	2454409	2456236	XP_008730386.1
NW_008481831.1	2456574	2457252	XP_008730387.1
NW_008481831.1	2457775	2459179	XP_008730388.1
NW_008481831.1	2461920	2463136	XP_008730389.1
NW_008481831.1	2463213	2465376	XP_008730390.1
NW_008481831.1	2465887	2469561	XP_008730391.1
NW_008481831.1	2470800	2471176	XP_008730392.1
NW_008481831.1	2471761	2472268	XP_008730393.1
NW_008481831.1	2472937	2474414	XP_008730394.1
NW_008481831.1	2475017	2476027	XP_008730395.1
NW_008481831.1	2476302	2478080	XP_008730396.1
NW_008481831.1	2478567	2479488	XP_008730397.1
NW_008481831.1	2480482	2481196	XP_008730398.1
NW_008481831.1	2481295	2482600	XP_008730399.1
NW_008481831.1	2483270	2486666	XP_008730400.1
NW_008481831.1	2487353	2488577	XP_008730401.1
NW_008481831.1	2489794	2491382	XP_008730402.1
NW_008481831.1	2492232	2494571	XP_008730403.1
NW_008481831.1	2495412	2496384	XP_008730404.1
NW_008481831.1	2496740	2498852	XP_008730405.1
NW_008481831.1	2499710	2501683	XP_008730406.1
NW_008481831.1	2502938	2503961	XP_008730407.1
NW_008481831.1	2507133	2507811	XP_008730408.1
NW_008481831.1	2509892	2511451	XP_008730409.1
NW_008481831.1	2513558	2514783	XP_008730410.1
NW_008481831.1	2517601	2518549	XP_008730411.1
NW_008481831.1	2518824	2522569	XP_008730412.1
NW_008481831.1	2523107	2523609	XP_008730413.1
NW_008481831.1	2523866	2526205	XP_008730414.1
NW_008481831.1	2526577	2528764	XP_008730415.1
NW_008481831.1	2529285	2530056	XP_008730416.1
NW_008481831.1	2530251	2531328	XP_008730417.1
NW_008481831.1	2531539	2534098	XP_008730418.1
NW_008481831.1	2534545	2535247	XP_008730419.1
NW_008481831.1	2535749	2536801	XP_008730420.1
NW_008481831.1	2537427	2538981	XP_008730421.1
NW_008481831.1	2539465	2540296	XP_008730422.1
NW_008481831.1	2540556	2542137	XP_008730423.1
NW_008481831.1	2543158	2543398	XP_008730424.1
NW_008481831.1	2544248	2545515	XP_008730425.1
NW_008481831.1	2546949	2547801	XP_008730426.1
NW_008481831.1	2548392	2549897	XP_008730427.1
NW_008481831.1	2551497	2553742	XP_008730428.1
NW_008481831.1	2554631	2555337	XP_008730429.1
NW_008481831.1	2556129	2557925	XP_008730430.1
NW_008481831.1	2558800	2559487	XP_008730431.1
NW_008481831.1	2559836	2561522	XP_008730432.1
NW_008481831.1	2562387	2563373	XP_008730433.1
NW_008481831.1	2564134	2566141	XP_008730434.1
NW_008481831.1	2566739	2567387	XP_008730435.1
NW_008481831.1	2568003	2568912	XP_008730436.1
NW_008481831.1	2570791	2571869	XP_008730437.1
NW_008481831.1	2572282	2574385	XP_008730438.1
NW_008481831.1	2575543	2577409	XP_008730439.1
NW_008481831.1	2580832	2583616	XP_008730440.1
NW_008481831.1	2584066	2585272	XP_008730441.1
NW_008481831.1	2585694	2588406	XP_008730442.1
NW_008481831.1	2588753	2589875	XP_008730443.1
NW_008481831.1	2590020	2591190	XP_008730444.1
NW_008481831.1	2591739	2595404	XP_008730445.1
NW_008481831.1	2597262	2599472	XP_008730446.1
NW_008481831.1	2601526	2603488	XP_008730447.1
NW_008481831.1	2604537	2607612	XP_008730448.1
NW_008481831.1	2608693	2611306	XP_008730449.1
NW_008481831.1	2612779	2614323	XP_008730450.1
NW_008481831.1	2614961	2616515	XP_008730451.1
NW_008481831.1	2617639	2618904	XP_008730452.1
NW_008481831.1	2619483	2619893	XP_008730453.1
NW_008481831.1	2620640	2621297	XP_008730454.1
NW_008481831.1	2623111	2624604	XP_008730455.1
NW_008481831.1	2625554	2628745	XP_008730456.1
NW_008481831.1	2629192	2631223	XP_008730457.1
NW_008481831.1	2631839	2634567	XP_008730458.1
NW_008481831.1	2636075	2638387	XP_008730459.1
NW_008481831.1	2639031	2639648	XP_008730460.1
NW_008481831.1	2640892	2641980	XP_008730461.1
NW_008481831.1	2642877	2645175	XP_008730462.1
NW_008481831.1	2646862	2648051	XP_008730463.1
NW_008481831.1	2649055	2651068	XP_008730464.1
NW_008481831.1	2651285	2653883	XP_008730465.1
NW_008481831.1	2654728	2656718	XP_008730466.1
NW_008481831.1	2658699	2659554	XP_008730467.1
NW_008481831.1	2659920	2661540	XP_008730468.1
NW_008481831.1	2662688	2663393	XP_008730469.1
NW_008481831.1	2664203	2665095	XP_008730470.1
NW_008481831.1	2666022	2667619	XP_008730471.1
NW_008481831.1	2668757	2670347	XP_008730472.1
NW_008481831.1	2671024	2672207	XP_008730473.1
NW_008481831.1	2672650	2674921	XP_008730474.1
NW_008481831.1	2677641	2680003	XP_008730475.1
NW_008481831.1	2681136	2682044	XP_008730476.1
NW_008481831.1	2683179	2683363	XP_008730477.1
NW_008481831.1	2684170	2685212	XP_008730478.1
NW_008481831.1	2685669	2686275	XP_008730479.1
NW_008481831.1	2686543	2689061	XP_008730480.1
NW_008481831.1	2690014	2691417	XP_008730481.1
NW_008481831.1	2693155	2693632	XP_008730482.1
NW_008481831.1	2694056	2694908	XP_008730483.1
NW_008481831.1	2695170	2696864	XP_008730484.1
NW_008481831.1	2697392	2700031	XP_008730485.1
NW_008481831.1	2700885	2701698	XP_008730486.1
NW_008481831.1	2703455	2704470	XP_008730487.1
NW_008481831.1	2705188	2705753	XP_008730488.1
NW_008481831.1	2706423	2707251	XP_008730489.1
NW_008481831.1	2707826	2708539	XP_008730490.1
NW_008481831.1	2710767	2711934	XP_008730491.1
NW_008481831.1	2712948	2713437	XP_008730492.1
NW_008481831.1	2713972	2715892	XP_008730493.1
NW_008481831.1	2717473	2720639	XP_008730494.1
NW_008481831.1	2722266	2727428	XP_008730495.1
NW_008481831.1	2727902	2736775	XP_008730496.1
NW_008481831.1	2737475	2738012	XP_008730497.1
NW_008481831.1	2738270	2741732	XP_008730498.1
NW_008481831.1	2742030	2743488	XP_008730499.1
NW_008481831.1	2744199	2744670	XP_008730500.1
NW_008481831.1	2744962	2745658	XP_008730501.1
NW_008481831.1	2745867	2746974	XP_008730502.1
NW_008481831.1	2748347	2749290	XP_008730503.1
NW_008481831.1	2750631	2752563	XP_008730504.1
NW_008481831.1	2753274	2754261	XP_008730505.1
NW_008481831.1	2756719	2758518	XP_008730506.1
NW_008481831.1	2762438	2763035	XP_008730507.1
NW_008481831.1	2769792	2772560	XP_008730508.1
NW_008481831.1	2775308	2775847	XP_008730509.1
NW_008481831.1	2776489	2777536	XP_008730510.1
NW_008481831.1	2778875	2779043	XP_008730511.1
NW_008481831.1	2780348	2780585	XP_008730512.1
NW_008481831.1	2783373	2785164	XP_008730513.1
NW_008481831.1	2786527	2787280	XP_008730514.1
NW_008481831.1	2788406	2789351	XP_008730515.1
NW_008481831.1	2790275	2790977	XP_008730516.1
NW_008481831.1	2792102	2795387	XP_008730517.1
NW_008481831.1	2795901	2797823	XP_008730518.1
NW_008481831.1	2799291	2799875	XP_008730519.1
NW_008481831.1	2800093	2801860	XP_008730520.1
NW_008481831.1	2802237	2803826	XP_008730521.1
NW_008481831.1	2804544	2806086	XP_008730522.1
NW_008481831.1	2806876	2807365	XP_008730523.1
NW_008481831.1	2809163	2811070	XP_008730524.1
NW_008481831.1	2813132	2814359	XP_008730525.1
NW_008481831.1	2815796	2816081	XP_008730526.1
NW_008481831.1	2817273	2819128	XP_008730527.1
NW_008481831.1	2820487	2821117	XP_008730528.1
NW_008481831.1	2822554	2824060	XP_008730529.1
NW_008481831.1	2825683	2827657	XP_008730530.1
NW_008481831.1	2831443	2836222	XP_008730531.1
NW_008481831.1	2837935	2838790	XP_008730532.1
NW_008481831.1	2840255	2842396	XP_008730533.1
NW_008481831.1	2843909	2845967	XP_008730534.1
NW_008481831.1	2847995	2849897	XP_008730535.1
NW_008481831.1	2850985	2853814	XP_008730536.1
NW_008481831.1	2854186	2855239	XP_008730537.1
NW_008481831.1	2856559	2858293	XP_008730538.1
NW_008481831.1	2858946	2859821	XP_008730539.1
NW_008481831.1	2861181	2863112	XP_008730540.1
NW_008481831.1	2863863	2865672	XP_008730541.1
NW_008481831.1	2866906	2868875	XP_008730542.1
NW_008481831.1	2869676	2870843	XP_008730543.1
NW_008481831.1	2871362	2873603	XP_008730544.1
NW_008481831.1	2875136	2875877	XP_008730545.1
NW_008481831.1	2876218	2877450	XP_008730546.1
NW_008481831.1	2878441	2880816	XP_008730547.1
NW_008481831.1	2881883	2883494	XP_008730548.1
NW_008481831.1	2884616	2885861	XP_008730549.1
NW_008481831.1	2889437	2892161	XP_008730550.1
NW_008481831.1	2893540	2894197	XP_008730551.1
NW_008481831.1	2894221	2894705	XP_008730552.1
NW_008481831.1	2895512	2896931	XP_008730553.1
NW_008481831.1	2898969	2902519	XP_008730554.1
NW_008481831.1	2903373	2904307	XP_008730555.1
NW_008481831.1	2904739	2905141	XP_008730556.1
NW_008481831.1	2905838	2908142	XP_008730557.1
NW_008481831.1	2910315	2911857	XP_008730558.1
NW_008481831.1	2912565	2914113	XP_008730559.1
NW_008481831.1	2914800	2917841	XP_008730560.1
NW_008481831.1	2918741	2920556	XP_008730561.1
NW_008481831.1	2921257	2922343	XP_008730562.1
NW_008481831.1	2922377	2926067	XP_008730563.1
NW_008481831.1	2926588	2928055	XP_008730564.1
NW_008481831.1	2929579	2930092	XP_008730565.1
NW_008481831.1	2931836	2935208	XP_008730566.1
NW_008481831.1	2935946	2936487	XP_008730567.1
NW_008481831.1	2936685	2937723	XP_008730568.1
NW_008481831.1	2938822	2940518	XP_008730569.1
NW_008481831.1	2940687	2941554	XP_008730570.1
NW_008481831.1	2942072	2944639	XP_008730571.1
NW_008481831.1	2945237	2947313	XP_008730572.1
NW_008481831.1	2948162	2949753	XP_008730573.1
NW_008481831.1	2951618	2952679	XP_008730574.1
NW_008481831.1	2953344	2955213	XP_008730575.1
NW_008481831.1	2956271	2958817	XP_008730576.1
NW_008481831.1	2960701	2963323	XP_008730577.1
NW_008481831.1	2964541	2964889	XP_008730578.1
NW_008481831.1	2966454	2968041	XP_008730579.1
NW_008481831.1	2968861	2971727	XP_008730580.1
NW_008481831.1	2972221	2972957	XP_008730581.1
NW_008481831.1	2973420	2975001	XP_008730582.1
NW_008481831.1	2976354	2978307	XP_008730583.1
NW_008481831.1	2978987	2981897	XP_008730584.1
NW_008481831.1	2982653	2985233	XP_008730585.1
NW_008481831.1	2985746	2987627	XP_008730586.1
NW_008481831.1	2988677	2992538	XP_008730587.1
NW_008481831.1	2994316	2995002	XP_008730588.1
NW_008481831.1	2995291	2997235	XP_008730589.1
NW_008481831.1	2997656	2999375	XP_008730590.1
NW_008481831.1	2999942	3000629	XP_008730591.1
NW_008481831.1	3001031	3002540	XP_008730592.1
NW_008481831.1	3002843	3005087	XP_008730593.1
NW_008481831.1	3005259	3007745	XP_008730594.1
NW_008481831.1	3009082	3010438	XP_008730595.1
NW_008481831.1	3011364	3012222	XP_008730596.1
NW_008481831.1	3013077	3013678	XP_008730597.1
NW_008481831.1	3013896	3014761	XP_008730598.1
NW_008481831.1	3015420	3016262	XP_008730599.1
NW_008481831.1	3017194	3018795	XP_008730600.1
NW_008481831.1	3019929	3022131	XP_008730601.1
NW_008481831.1	3024301	3024763	XP_008730602.1
NW_008481831.1	3025381	3026476	XP_008730603.1
NW_008481831.1	3026937	3028164	XP_008730604.1
NW_008481831.1	3028687	3031478	XP_008730605.1
NW_008481831.1	3031634	3032154	XP_008730606.1
NW_008481831.1	3032388	3033004	XP_008730607.1
NW_008481831.1	3033093	3033735	XP_008730608.1
NW_008481831.1	3034167	3035347	XP_008730609.1
NW_008481831.1	3035868	3037808	XP_008730610.1
NW_008481831.1	3038361	3040569	XP_008730611.1
NW_008481831.1	3041679	3043745	XP_008730612.1
NW_008481831.1	3044348	3045778	XP_008730613.1
NW_008481831.1	3046217	3047051	XP_008730614.1
NW_008481831.1	3047746	3048557	XP_008730615.1
NW_008481831.1	3049237	3050921	XP_008730616.1
NW_008481831.1	3051700	3052606	XP_008730617.1
NW_008481831.1	3053390	3055138	XP_008730618.1
NW_008481831.1	3055311	3056439	XP_008730619.1
NW_008481831.1	3058000	3058955	XP_008730620.1
NW_008481831.1	3061134	3062331	XP_008730621.1
NW_008481831.1	3064177	3065790	XP_008730622.1
NW_008481831.1	3065976	3066520	XP_008730623.1
NW_008481831.1	3066911	3067541	XP_008730624.1
NW_008481831.1	3067655	3068979	XP_008730625.1
NW_008481831.1	3071554	3072054	XP_008730626.1
NW_008481831.1	3072921	3073074	XP_008730627.1
NW_008481832.1	8337	10344	XP_008730628.1
NW_008481832.1	11659	11959	XP_008730629.1
NW_008481832.1	12883	14998	XP_008730630.1
NW_008481832.1	15511	17029	XP_008730631.1
NW_008481832.1	19225	19942	XP_008730632.1
NW_008481832.1	20186	21584	XP_008730633.1
NW_008481832.1	22146	22719	XP_008730634.1
NW_008481832.1	24432	29013	XP_008730635.1
NW_008481832.1	31071	33553	XP_008730636.1
NW_008481832.1	34850	36270	XP_008730637.1
NW_008481832.1	36958	38696	XP_008730638.1
NW_008481832.1	38851	40054	XP_008730639.1
NW_008481832.1	40477	40630	XP_008730640.1
NW_008481832.1	40783	42241	XP_008730641.1
NW_008481832.1	42707	43810	XP_008730642.1
NW_008481832.1	45979	46231	XP_008730643.1
NW_008481832.1	47931	49373	XP_008730644.1
NW_008481832.1	57684	58482	XP_008730645.1
NW_008481832.1	60298	61698	XP_008730646.1
NW_008481832.1	61963	62439	XP_008730647.1
NW_008481832.1	63504	63835	XP_008730648.1
NW_008481832.1	65029	67303	XP_008730649.1
NW_008481832.1	68222	70442	XP_008730650.1
NW_008481832.1	71637	72460	XP_008730651.1
NW_008481832.1	72872	73965	XP_008730652.1
NW_008481832.1	74029	75137	XP_008730653.1
NW_008481832.1	80277	81550	XP_008730654.1
NW_008481832.1	83323	84492	XP_008730655.1
NW_008481832.1	85368	86436	XP_008730656.1
NW_008481832.1	87034	87623	XP_008730657.1
NW_008481832.1	87958	89907	XP_008730658.1
NW_008481832.1	91057	94063	XP_008730659.1
NW_008481832.1	95221	96790	XP_008730660.1
NW_008481832.1	97752	99252	XP_008730661.1
NW_008481832.1	100228	101441	XP_008730662.1
NW_008481832.1	101903	105691	XP_008730663.1
NW_008481832.1	106069	106969	XP_008730664.1
NW_008481832.1	108126	108948	XP_008730665.1
NW_008481832.1	109267	112808	XP_008730666.1
NW_008481832.1	113944	115735	XP_008730667.1
NW_008481832.1	116842	118474	XP_008730668.1
NW_008481832.1	120572	121861	XP_008730669.1
NW_008481832.1	122699	125912	XP_008730670.1
NW_008481832.1	127758	132331	XP_008730671.1
NW_008481832.1	133580	134351	XP_008730672.1
NW_008481832.1	135741	137687	XP_008730673.1
NW_008481832.1	138436	139675	XP_008730674.1
NW_008481832.1	140756	142217	XP_008730675.1
NW_008481832.1	142777	144265	XP_008730676.1
NW_008481832.1	144789	145857	XP_008730677.1
NW_008481832.1	146768	147365	XP_008730678.1
NW_008481832.1	149611	150574	XP_008730679.1
NW_008481832.1	156428	159185	XP_008730680.1
NW_008481832.1	159901	161067	XP_008730681.1
NW_008481832.1	163195	163705	XP_008730682.1
NW_008481832.1	166764	168824	XP_008730683.1
NW_008481832.1	169562	169924	XP_008730684.1
NW_008481832.1	170285	174189	XP_008730685.1
NW_008481832.1	177488	177713	XP_008730686.1
NW_008481832.1	177725	179101	XP_008730687.1
NW_008481832.1	181019	182621	XP_008730688.1
NW_008481832.1	183139	183856	XP_008730689.1
NW_008481832.1	184963	186040	XP_008730690.1
NW_008481832.1	187077	187887	XP_008730691.1
NW_008481832.1	189696	190566	XP_008730692.1
NW_008481832.1	190890	191194	XP_008730693.1
NW_008481832.1	192718	194619	XP_008730694.1
NW_008481832.1	195321	195790	XP_008730695.1
NW_008481832.1	198738	200181	XP_008730696.1
NW_008481832.1	201707	204436	XP_008730697.1
NW_008481832.1	208450	210528	XP_008730698.1
NW_008481832.1	211043	213833	XP_008730699.1
NW_008481832.1	214693	215676	XP_008730700.1
NW_008481832.1	216110	218268	XP_008730701.1
NW_008481832.1	219005	220985	XP_008730702.1
NW_008481832.1	221346	222300	XP_008730703.1
NW_008481832.1	223540	225055	XP_008730704.1
NW_008481832.1	226916	227508	XP_008730705.1
NW_008481832.1	227761	228211	XP_008730706.1
NW_008481832.1	228551	229458	XP_008730707.1
NW_008481832.1	230637	233044	XP_008730708.1
NW_008481832.1	234405	236355	XP_008730709.1
NW_008481832.1	239295	240626	XP_008730710.1
NW_008481832.1	241320	243168	XP_008730711.1
NW_008481832.1	244224	248844	XP_008730712.1
NW_008481832.1	252239	254293	XP_008730713.1
NW_008481832.1	256519	258934	XP_008730714.1
NW_008481832.1	259303	260997	XP_008730715.1
NW_008481832.1	261563	263237	XP_008730716.1
NW_008481832.1	264418	267577	XP_008730717.1
NW_008481832.1	267704	268415	XP_008730718.1
NW_008481832.1	269022	270498	XP_008730719.1
NW_008481832.1	271814	273310	XP_008730720.1
NW_008481832.1	274187	277530	XP_008730721.1
NW_008481832.1	277928	280202	XP_008730722.1
NW_008481832.1	281189	282155	XP_008730723.1
NW_008481832.1	282814	283678	XP_008730724.1
NW_008481832.1	283728	284331	XP_008730725.1
NW_008481832.1	285734	287219	XP_008730726.1
NW_008481832.1	288921	289478	XP_008730727.1
NW_008481832.1	289576	290492	XP_008730728.1
NW_008481832.1	291663	293539	XP_008730729.1
NW_008481832.1	294586	295341	XP_008730730.1
NW_008481832.1	295788	297267	XP_008730731.1
NW_008481832.1	298133	301394	XP_008730732.1
NW_008481832.1	301969	302632	XP_008730733.1
NW_008481832.1	304393	305599	XP_008730734.1
NW_008481832.1	305658	306576	XP_008730735.1
NW_008481832.1	307226	309704	XP_008730736.1
NW_008481832.1	313037	314474	XP_008730737.1
NW_008481832.1	315361	315934	XP_008730738.1
NW_008481832.1	316465	317184	XP_008730739.1
NW_008481832.1	317708	318437	XP_008730740.1
NW_008481832.1	319532	320111	XP_008730741.1
NW_008481832.1	320598	321193	XP_008730742.1
NW_008481832.1	321788	322855	XP_008730743.1
NW_008481832.1	323907	325018	XP_008730744.1
NW_008481832.1	325476	326550	XP_008730745.1
NW_008481832.1	327092	328172	XP_008730746.1
NW_008481832.1	330955	331207	XP_008730747.1
NW_008481832.1	334186	335500	XP_008730748.1
NW_008481832.1	337579	338658	XP_008730749.1
NW_008481832.1	339379	340894	XP_008730750.1
NW_008481832.1	344276	346606	XP_008730751.1
NW_008481832.1	347193	348856	XP_008730752.1
NW_008481832.1	349762	351811	XP_008730753.1
NW_008481832.1	352263	352983	XP_008730754.1
NW_008481832.1	354901	356966	XP_008730755.1
NW_008481832.1	358643	360353	XP_008730756.1
NW_008481832.1	361575	362607	XP_008730757.1
NW_008481832.1	362661	363444	XP_008730758.1
NW_008481832.1	365086	366701	XP_008730759.1
NW_008481832.1	367264	369079	XP_008730760.1
NW_008481832.1	369821	371587	XP_008730761.1
NW_008481832.1	372938	374087	XP_008730762.1
NW_008481832.1	375174	377065	XP_008730763.1
NW_008481832.1	378295	379624	XP_008730764.1
NW_008481832.1	381035	382361	XP_008730765.1
NW_008481832.1	383529	385599	XP_008730766.1
NW_008481832.1	386800	388205	XP_008730767.1
NW_008481832.1	388753	389782	XP_008730768.1
NW_008481832.1	390468	392961	XP_008730769.1
NW_008481832.1	393765	395879	XP_008730770.1
NW_008481832.1	396878	398307	XP_008730771.1
NW_008481832.1	399187	399979	XP_008730772.1
NW_008481832.1	402067	403594	XP_008730773.1
NW_008481832.1	411284	418019	XP_008730774.1
NW_008481832.1	419001	420461	XP_008730775.1
NW_008481832.1	421228	422773	XP_008730776.1
NW_008481832.1	423967	424716	XP_008730777.1
NW_008481832.1	425428	426286	XP_008730778.1
NW_008481832.1	426855	428021	XP_008730779.1
NW_008481832.1	430240	431581	XP_008730780.1
NW_008481832.1	432323	433295	XP_008730781.1
NW_008481832.1	434318	436217	XP_008730782.1
NW_008481832.1	436959	438599	XP_008730783.1
NW_008481832.1	439410	441081	XP_008730784.1
NW_008481832.1	441825	443727	XP_008730785.1
NW_008481832.1	444303	446763	XP_008730786.1
NW_008481832.1	449730	450274	XP_008730787.1
NW_008481832.1	450646	452803	XP_008730788.1
NW_008481832.1	453214	454715	XP_008730789.1
NW_008481832.1	455330	457799	XP_008730790.1
NW_008481832.1	458412	462157	XP_008730791.1
NW_008481832.1	463484	464891	XP_008730792.1
NW_008481832.1	465594	468366	XP_008730793.1
NW_008481832.1	470603	473449	XP_008730794.1
NW_008481832.1	473953	476718	XP_008730795.1
NW_008481832.1	477208	478476	XP_008730796.1
NW_008481832.1	479290	481995	XP_008730797.1
NW_008481832.1	482739	484723	XP_008730798.1
NW_008481832.1	485788	486796	XP_008730799.1
NW_008481832.1	488954	489425	XP_008730800.1
NW_008481832.1	491209	492962	XP_008730801.1
NW_008481832.1	493842	496269	XP_008730802.1
NW_008481832.1	497203	498376	XP_008730803.1
NW_008481832.1	499070	500593	XP_008730804.1
NW_008481832.1	506103	506712	XP_008730805.1
NW_008481832.1	508051	511403	XP_008730806.1
NW_008481832.1	512104	512890	XP_008730807.1
NW_008481832.1	514410	515760	XP_008730808.1
NW_008481832.1	518100	520644	XP_008730809.1
NW_008481832.1	521031	522257	XP_008730810.1
NW_008481832.1	522849	524643	XP_008730811.1
NW_008481832.1	525301	526828	XP_008730812.1
NW_008481832.1	528790	529663	XP_008730813.1
NW_008481832.1	530774	532716	XP_008730814.1
NW_008481832.1	533623	534126	XP_008730815.1
NW_008481832.1	534548	536048	XP_008730816.1
NW_008481832.1	536708	539156	XP_008730817.1
NW_008481832.1	540388	541882	XP_008730818.1
NW_008481832.1	542688	543186	XP_008730819.1
NW_008481832.1	544095	544906	XP_008730820.1
NW_008481832.1	546533	546797	XP_008730821.1
NW_008481832.1	548269	549521	XP_008730822.1
NW_008481832.1	549706	550390	XP_008730823.1
NW_008481832.1	550820	552369	XP_008730824.1
NW_008481832.1	553118	554585	XP_008730825.1
NW_008481832.1	554874	555540	XP_008730826.1
NW_008481832.1	557089	558243	XP_008730827.1
NW_008481832.1	558967	560178	XP_008730828.1
NW_008481832.1	560511	560835	XP_008730829.1
NW_008481832.1	561499	562234	XP_008730830.1
NW_008481832.1	564196	564316	XP_008730831.1
NW_008481832.1	564811	565996	XP_008730832.1
NW_008481832.1	567174	568017	XP_008730833.1
NW_008481832.1	577875	578301	XP_008730834.1
NW_008481832.1	583763	585254	XP_008730835.1
NW_008481832.1	585974	587678	XP_008730836.1
NW_008481832.1	590886	591786	XP_008730837.1
NW_008481832.1	594394	596416	XP_008730838.1
NW_008481832.1	597538	598648	XP_008730839.1
NW_008481832.1	600111	601662	XP_008730840.1
NW_008481832.1	602500	606211	XP_008730841.1
NW_008481832.1	606918	608911	XP_008730842.1
NW_008481832.1	609958	610438	XP_008730843.1
NW_008481832.1	611913	613769	XP_008730844.1
NW_008481832.1	614450	615950	XP_008730845.1
NW_008481832.1	616681	618016	XP_008730846.1
NW_008481832.1	619924	620953	XP_008730847.1
NW_008481832.1	621587	623032	XP_008730848.1
NW_008481832.1	624284	625169	XP_008730849.1
NW_008481832.1	626037	627546	XP_008730850.1
NW_008481832.1	631287	632418	XP_008730851.1
NW_008481832.1	633766	637144	XP_008730852.1
NW_008481832.1	639896	641278	XP_008730853.1
NW_008481832.1	641879	643124	XP_008730854.1
NW_008481832.1	644409	645520	XP_008730855.1
NW_008481832.1	645842	647675	XP_008730856.1
NW_008481832.1	648354	650064	XP_008730857.1
NW_008481832.1	652133	653276	XP_008730858.1
NW_008481832.1	654048	655231	XP_008730859.1
NW_008481832.1	656587	658276	XP_008730860.1
NW_008481832.1	659292	660906	XP_008730861.1
NW_008481832.1	661267	662385	XP_008730862.1
NW_008481832.1	662872	664870	XP_008730863.1
NW_008481832.1	665255	665804	XP_008730864.1
NW_008481832.1	666608	667391	XP_008730865.1
NW_008481832.1	667752	669623	XP_008730866.1
NW_008481832.1	670172	671981	XP_008730867.1
NW_008481832.1	672083	673233	XP_008730868.1
NW_008481832.1	674664	677034	XP_008730869.1
NW_008481832.1	677592	678300	XP_008730870.1
NW_008481832.1	680858	682486	XP_008730871.1
NW_008481832.1	683941	685606	XP_008730872.1
NW_008481832.1	685916	686775	XP_008730873.1
NW_008481832.1	688397	689726	XP_008730874.1
NW_008481832.1	691255	695163	XP_008730875.1
NW_008481832.1	696775	697798	XP_008730876.1
NW_008481832.1	698286	699587	XP_008730877.1
NW_008481832.1	700671	703935	XP_008730878.1
NW_008481832.1	711209	712684	XP_008730879.1
NW_008481832.1	713890	715478	XP_008730880.1
NW_008481832.1	715788	719307	XP_008730881.1
NW_008481832.1	719693	721217	XP_008730882.1
NW_008481832.1	721764	723282	XP_008730883.1
NW_008481832.1	724502	725133	XP_008730884.1
NW_008481832.1	725371	727225	XP_008730885.1
NW_008481832.1	728262	731424	XP_008730886.1
NW_008481832.1	732816	735071	XP_008730887.1
NW_008481832.1	737043	739263	XP_008730888.1
NW_008481832.1	740235	741742	XP_008730889.1
NW_008481832.1	742620	746982	XP_008730890.1
NW_008481832.1	747226	748372	XP_008730891.1
NW_008481832.1	748984	751125	XP_008730892.1
NW_008481832.1	752633	754019	XP_008730893.1
NW_008481832.1	755958	759051	XP_008730894.1
NW_008481832.1	759455	760442	XP_008730895.1
NW_008481832.1	764357	766566	XP_008730896.1
NW_008481832.1	767145	768600	XP_008730897.1
NW_008481832.1	769171	771667	XP_008730898.1
NW_008481832.1	774810	776215	XP_008730899.1
NW_008481832.1	777162	778359	XP_008730900.1
NW_008481832.1	778852	780572	XP_008730901.1
NW_008481832.1	781122	782133	XP_008730902.1
NW_008481832.1	782859	787218	XP_008730903.1
NW_008481832.1	788644	789082	XP_008730904.1
NW_008481832.1	793559	795094	XP_008730905.1
NW_008481832.1	795888	797910	XP_008730906.1
NW_008481832.1	798785	800015	XP_008730907.1
NW_008481832.1	801915	803661	XP_008730908.1
NW_008481832.1	807602	812189	XP_008730909.1
NW_008481832.1	812995	816923	XP_008730910.1
NW_008481832.1	819117	821346	XP_008730911.1
NW_008481832.1	822323	823236	XP_008730912.1
NW_008481832.1	823876	824978	XP_008730913.1
NW_008481832.1	825354	827168	XP_008730914.1
NW_008481832.1	827536	828759	XP_008730915.1
NW_008481832.1	829068	829275	XP_008730916.1
NW_008481832.1	830621	831539	XP_008730917.1
NW_008481832.1	833098	834442	XP_008730918.1
NW_008481832.1	835040	836248	XP_008730919.1
NW_008481832.1	836934	837576	XP_008730920.1
NW_008481832.1	838002	839258	XP_008730921.1
NW_008481832.1	840242	844085	XP_008730922.1
NW_008481832.1	845066	847200	XP_008730923.1
NW_008481832.1	848542	851381	XP_008730924.1
NW_008481832.1	852348	853215	XP_008730925.1
NW_008481832.1	854557	856513	XP_008730926.1
NW_008481832.1	859070	859899	XP_008730927.1
NW_008481832.1	860678	863387	XP_008730928.1
NW_008481832.1	863671	865396	XP_008730929.1
NW_008481832.1	866450	869657	XP_008730930.1
NW_008481832.1	869872	870955	XP_008730931.1
NW_008481832.1	871695	873054	XP_008730932.1
NW_008481832.1	873383	875735	XP_008730933.1
NW_008481832.1	876369	881013	XP_008730934.1
NW_008481832.1	882083	883412	XP_008730935.1
NW_008481832.1	884494	886457	XP_008730936.1
NW_008481832.1	888255	888771	XP_008730937.1
NW_008481832.1	889094	890324	XP_008730938.1
NW_008481832.1	890356	891256	XP_008730939.1
NW_008481832.1	892535	893969	XP_008730940.1
NW_008481832.1	895080	896148	XP_008730941.1
NW_008481832.1	896184	896736	XP_008730942.1
NW_008481832.1	897864	899650	XP_008730943.1
NW_008481832.1	901165	901687	XP_008730944.1
NW_008481832.1	902934	903890	XP_008730945.1
NW_008481832.1	904318	906037	XP_008730946.1
NW_008481832.1	906819	908802	XP_008730947.1
NW_008481832.1	909601	912400	XP_008730948.1
NW_008481832.1	913118	915460	XP_008730949.1
NW_008481832.1	915733	917569	XP_008730950.1
NW_008481832.1	920613	924351	XP_008730951.1
NW_008481832.1	924824	926083	XP_008730952.1
NW_008481832.1	926450	927992	XP_008730953.1
NW_008481832.1	928084	929651	XP_008730954.1
NW_008481832.1	930173	931211	XP_008730955.1
NW_008481832.1	931550	933395	XP_008730956.1
NW_008481832.1	934987	936508	XP_008730957.1
NW_008481832.1	937561	939607	XP_008730958.1
NW_008481832.1	941341	944546	XP_008730959.1
NW_008481832.1	950400	952419	XP_008730960.1
NW_008481832.1	962404	966672	XP_008730961.1
NW_008481832.1	968284	970341	XP_008730962.1
NW_008481832.1	971055	972603	XP_008730963.1
NW_008481832.1	973473	975148	XP_008730964.1
NW_008481832.1	975738	979600	XP_008730965.1
NW_008481832.1	980597	983043	XP_008730966.1
NW_008481832.1	983865	985796	XP_008730967.1
NW_008481832.1	987552	988494	XP_008730968.1
NW_008481832.1	989255	989768	XP_008730969.1
NW_008481832.1	990409	991306	XP_008730970.1
NW_008481832.1	991631	992706	XP_008730971.1
NW_008481832.1	993580	995502	XP_008730972.1
NW_008481832.1	996226	997351	XP_008730973.1
NW_008481832.1	998390	1000661	XP_008730974.1
NW_008481832.1	1003229	1006289	XP_008730975.1
NW_008481832.1	1006649	1007612	XP_008730976.1
NW_008481832.1	1009615	1012369	XP_008730977.1
NW_008481832.1	1013453	1014236	XP_008730978.1
NW_008481832.1	1014589	1015075	XP_008730979.1
NW_008481832.1	1015634	1016976	XP_008730980.1
NW_008481832.1	1018432	1020040	XP_008730981.1
NW_008481832.1	1020401	1023313	XP_008730982.1
NW_008481832.1	1023561	1024184	XP_008730983.1
NW_008481832.1	1024274	1025155	XP_008730984.1
NW_008481832.1	1025967	1027791	XP_008730985.1
NW_008481832.1	1028338	1030897	XP_008730986.1
NW_008481832.1	1032643	1034221	XP_008730987.1
NW_008481832.1	1034340	1034742	XP_008730988.1
NW_008481832.1	1035477	1037943	XP_008730989.1
NW_008481832.1	1038828	1040488	XP_008730990.1
NW_008481832.1	1042148	1043330	XP_008730991.1
NW_008481832.1	1044801	1046957	XP_008730992.1
NW_008481832.1	1047812	1049558	XP_008730993.1
NW_008481832.1	1052387	1053365	XP_008730994.1
NW_008481832.1	1054336	1056264	XP_008730995.1
NW_008481832.1	1057279	1058730	XP_008730996.1
NW_008481832.1	1059888	1062000	XP_008730997.1
NW_008481832.1	1062866	1064622	XP_008730998.1
NW_008481832.1	1065541	1065957	XP_008730999.1
NW_008481832.1	1067286	1068840	XP_008731000.1
NW_008481832.1	1070479	1072666	XP_008731001.1
NW_008481832.1	1074326	1076327	XP_008731002.1
NW_008481832.1	1078986	1080900	XP_008731003.1
NW_008481832.1	1081382	1082384	XP_008731004.1
NW_008481832.1	1082452	1083179	XP_008731005.1
NW_008481832.1	1083961	1085001	XP_008731006.1
NW_008481832.1	1086186	1087230	XP_008731007.1
NW_008481832.1	1087587	1088799	XP_008731008.1
NW_008481832.1	1089172	1092133	XP_008731009.1
NW_008481832.1	1092861	1093688	XP_008731010.1
NW_008481832.1	1095431	1096510	XP_008731011.1
NW_008481832.1	1101627	1102722	XP_008731012.1
NW_008481832.1	1103592	1105895	XP_008731013.1
NW_008481832.1	1106513	1108195	XP_008731014.1
NW_008481832.1	1108457	1109003	XP_008731015.1
NW_008481832.1	1111991	1112864	XP_008731016.1
NW_008481832.1	1113456	1115892	XP_008731017.1
NW_008481832.1	1118927	1121753	XP_008731018.1
NW_008481832.1	1132681	1133582	XP_008731019.1
NW_008481832.1	1135367	1137198	XP_008731020.1
NW_008481832.1	1140409	1141433	XP_008731021.1
NW_008481832.1	1142083	1144669	XP_008731022.1
NW_008481832.1	1146998	1147820	XP_008731023.1
NW_008481832.1	1148466	1150639	XP_008731024.1
NW_008481832.1	1154483	1155000	XP_008731025.1
NW_008481832.1	1156952	1157914	XP_008731026.1
NW_008481832.1	1159094	1160412	XP_008731027.1
NW_008481832.1	1165502	1166252	XP_008731028.1
NW_008481832.1	1173205	1173820	XP_008731029.1
NW_008481832.1	1174937	1177082	XP_008731030.1
NW_008481832.1	1178261	1179200	XP_008731031.1
NW_008481832.1	1181309	1182412	XP_008731032.1
NW_008481832.1	1186019	1188214	XP_008731033.1
NW_008481832.1	1189856	1190685	XP_008731034.1
NW_008481832.1	1190964	1193210	XP_008731035.1
NW_008481832.1	1194502	1195666	XP_008731036.1
NW_008481832.1	1196473	1199257	XP_008731037.1
NW_008481832.1	1201040	1202099	XP_008731038.1
NW_008481832.1	1203138	1205720	XP_008731039.1
NW_008481832.1	1207606	1209055	XP_008731040.1
NW_008481832.1	1210368	1211826	XP_008731041.1
NW_008481832.1	1213030	1214917	XP_008731042.1
NW_008481832.1	1216199	1217496	XP_008731043.1
NW_008481832.1	1219493	1220088	XP_008731044.1
NW_008481832.1	1221021	1222862	XP_008731045.1
NW_008481832.1	1223842	1225669	XP_008731046.1
NW_008481832.1	1228075	1228799	XP_008731047.1
NW_008481832.1	1231035	1231960	XP_008731048.1
NW_008481832.1	1232997	1234223	XP_008731049.1
NW_008481832.1	1234717	1235392	XP_008731050.1
NW_008481832.1	1239785	1241019	XP_008731051.1
NW_008481832.1	1247954	1249160	XP_008731052.1
NW_008481832.1	1252684	1253655	XP_008731053.1
NW_008481832.1	1256320	1257227	XP_008731054.1
NW_008481832.1	1259049	1259268	XP_008731055.1
NW_008481832.1	1260715	1263625	XP_008731056.1
NW_008481832.1	1264461	1264985	XP_008731057.1
NW_008481832.1	1266026	1267217	XP_008731058.1
NW_008481832.1	1267401	1268493	XP_008731059.1
NW_008481832.1	1269599	1271092	XP_008731060.1
NW_008481832.1	1271840	1273791	XP_008731061.1
NW_008481832.1	1275265	1277362	XP_008731062.1
NW_008481832.1	1279859	1281636	XP_008731063.1
NW_008481832.1	1282612	1286296	XP_008731064.1
NW_008481832.1	1286659	1288285	XP_008731065.1
NW_008481832.1	1288793	1289667	XP_008731066.1
NW_008481832.1	1291152	1293054	XP_008731067.1
NW_008481832.1	1294876	1296177	XP_008731068.1
NW_008481832.1	1298235	1299129	XP_008731069.1
NW_008481832.1	1300179	1300873	XP_008731070.1
NW_008481832.1	1301197	1301981	XP_008731071.1
NW_008481832.1	1302216	1303764	XP_008731072.1
NW_008481832.1	1304857	1305106	XP_008731073.1
NW_008481832.1	1306690	1307005	XP_008731074.1
NW_008481832.1	1309418	1311565	XP_008731075.1
NW_008481832.1	1313695	1316830	XP_008731076.1
NW_008481832.1	1317141	1318081	XP_008731077.1
NW_008481832.1	1319195	1321400	XP_008731078.1
NW_008481832.1	1322615	1323114	XP_008731079.1
NW_008481832.1	1323436	1326173	XP_008731080.1
NW_008481832.1	1328747	1329293	XP_008731081.1
NW_008481832.1	1333143	1333350	XP_008731082.1
NW_008481832.1	1333467	1335164	XP_008731083.1
NW_008481832.1	1336038	1337124	XP_008731084.1
NW_008481832.1	1337634	1339266	XP_008731085.1
NW_008481832.1	1340114	1342538	XP_008731086.1
NW_008481832.1	1343284	1343626	XP_008731087.1
NW_008481832.1	1344168	1346359	XP_008731088.1
NW_008481832.1	1347916	1348639	XP_008731089.1
NW_008481832.1	1349115	1351182	XP_008731090.1
NW_008481832.1	1353240	1355657	XP_008731091.1
NW_008481832.1	1355956	1357588	XP_008731092.1
NW_008481832.1	1358310	1360262	XP_008731093.1
NW_008481832.1	1364762	1365785	XP_008731094.1
NW_008481832.1	1366177	1368034	XP_008731095.1
NW_008481832.1	1372622	1374167	XP_008731096.1
NW_008481832.1	1376060	1376884	XP_008731097.1
NW_008481832.1	1377520	1377959	XP_008731098.1
NW_008481832.1	1378671	1379314	XP_008731099.1
NW_008481832.1	1382020	1385479	XP_008731100.1
NW_008481832.1	1386195	1387739	XP_008731101.1
NW_008481832.1	1387945	1388353	XP_008731102.1
NW_008481832.1	1390034	1392926	XP_008731103.1
NW_008481832.1	1394886	1395559	XP_008731104.1
NW_008481832.1	1397494	1398611	XP_008731105.1
NW_008481832.1	1400905	1403672	XP_008731106.1
NW_008481832.1	1405301	1406887	XP_008731107.1
NW_008481832.1	1408656	1410541	XP_008731108.1
NW_008481832.1	1411385	1412300	XP_008731109.1
NW_008481832.1	1415651	1417021	XP_008731110.1
NW_008481832.1	1417811	1421338	XP_008731111.1
NW_008481832.1	1421880	1423152	XP_008731112.1
NW_008481832.1	1424221	1425648	XP_008731113.1
NW_008481832.1	1427360	1428323	XP_008731114.1
NW_008481832.1	1431542	1432454	XP_008731115.1
NW_008481832.1	1432960	1434060	XP_008731116.1
NW_008481832.1	1435693	1436545	XP_008731117.1
NW_008481832.1	1437674	1439642	XP_008731118.1
NW_008481832.1	1440756	1441599	XP_008731119.1
NW_008481832.1	1442374	1443673	XP_008731120.1
NW_008481832.1	1444282	1446239	XP_008731121.1
NW_008481832.1	1448034	1448869	XP_008731122.1
NW_008481832.1	1448934	1449819	XP_008731123.1
NW_008481832.1	1450806	1452480	XP_008731124.1
NW_008481832.1	1452895	1453672	XP_008731125.1
NW_008481832.1	1454637	1456504	XP_008731126.1
NW_008481832.1	1457869	1458850	XP_008731127.1
NW_008481832.1	1459967	1460324	XP_008731128.1
NW_008481832.1	1460928	1462079	XP_008731129.1
NW_008481832.1	1463667	1464549	XP_008731130.1
NW_008481832.1	1465800	1466698	XP_008731131.1
NW_008481832.1	1466963	1470470	XP_008731132.1
NW_008481832.1	1471751	1473187	XP_008731133.1
NW_008481832.1	1474695	1475683	XP_008731134.1
NW_008481832.1	1476105	1477473	XP_008731135.1
NW_008481832.1	1479397	1480068	XP_008731136.1
NW_008481832.1	1481895	1482537	XP_008731137.1
NW_008481832.1	1483970	1484286	XP_008731138.1
NW_008481832.1	1486108	1487917	XP_008731139.1
NW_008481832.1	1488762	1490244	XP_008731140.1
NW_008481832.1	1490597	1490921	XP_008731141.1
NW_008481832.1	1491571	1493654	XP_008731142.1
NW_008481832.1	1494554	1495501	XP_008731143.1
NW_008481832.1	1497329	1498487	XP_008731144.1
NW_008481832.1	1501062	1503708	XP_008731145.1
NW_008481832.1	1505188	1506298	XP_008731146.1
NW_008481832.1	1508594	1510947	XP_008731147.1
NW_008481832.1	1511685	1513012	XP_008731148.1
NW_008481832.1	1513723	1516268	XP_008731149.1
NW_008481832.1	1517724	1519683	XP_008731150.1
NW_008481832.1	1520088	1521044	XP_008731151.1
NW_008481832.1	1521249	1522101	XP_008731152.1
NW_008481832.1	1523144	1525268	XP_008731153.1
NW_008481832.1	1525571	1525982	XP_008731154.1
NW_008481832.1	1526399	1528271	XP_008731155.1
NW_008481832.1	1529049	1530183	XP_008731156.1
NW_008481832.1	1530226	1530538	XP_008731157.1
NW_008481832.1	1531393	1533269	XP_008731158.1
NW_008481832.1	1534196	1536322	XP_008731159.1
NW_008481832.1	1537080	1538724	XP_008731160.1
NW_008481832.1	1539365	1541181	XP_008731161.1
NW_008481832.1	1541929	1544440	XP_008731162.1
NW_008481832.1	1544866	1545300	XP_008731163.1
NW_008481832.1	1546350	1548277	XP_008731164.1
NW_008481832.1	1548770	1550642	XP_008731165.1
NW_008481832.1	1552182	1557833	XP_008731166.1
NW_008481832.1	1558689	1559535	XP_008731167.1
NW_008481832.1	1560197	1561472	XP_008731168.1
NW_008481832.1	1561976	1564103	XP_008731169.1
NW_008481832.1	1564881	1568202	XP_008731170.1
NW_008481832.1	1568405	1569680	XP_008731171.1
NW_008481832.1	1569965	1570632	XP_008731172.1
NW_008481832.1	1571050	1574488	XP_008731173.1
NW_008481832.1	1574846	1575922	XP_008731174.1
NW_008481832.1	1577848	1579417	XP_008731175.1
NW_008481832.1	1580327	1581224	XP_008731176.1
NW_008481832.1	1582342	1584016	XP_008731177.1
NW_008481832.1	1590286	1592008	XP_008731178.1
NW_008481832.1	1593245	1593679	XP_008731179.1
NW_008481832.1	1603471	1604497	XP_008731180.1
NW_008481832.1	1612756	1613363	XP_008731181.1
NW_008481833.1	438	1886	XP_008731182.1
NW_008481833.1	2709	3915	XP_008731183.1
NW_008481833.1	5372	6191	XP_008731184.1
NW_008481833.1	7251	9667	XP_008731185.1
NW_008481833.1	11014	13138	XP_008731186.1
NW_008481833.1	13478	14249	XP_008731187.1
NW_008481833.1	14408	14958	XP_008731188.1
NW_008481833.1	16043	17750	XP_008731189.1
NW_008481833.1	19322	20441	XP_008731190.1
NW_008481833.1	29367	30848	XP_008731191.1
NW_008481833.1	31863	34243	XP_008731192.1
NW_008481833.1	39521	41039	XP_008731193.1
NW_008481833.1	41412	43428	XP_008731194.1
NW_008481833.1	44178	45748	XP_008731195.1
NW_008481833.1	49561	51997	XP_008731196.1
NW_008481833.1	52238	53568	XP_008731197.1
NW_008481833.1	54024	55050	XP_008731198.1
NW_008481833.1	56302	56911	XP_008731199.1
NW_008481833.1	56982	58326	XP_008731200.1
NW_008481833.1	59683	61465	XP_008731201.1
NW_008481833.1	63358	66130	XP_008731202.1
NW_008481833.1	66812	69745	XP_008731203.1
NW_008481833.1	70554	71726	XP_008731204.1
NW_008481833.1	72718	74545	XP_008731205.1
NW_008481833.1	75455	76568	XP_008731206.1
NW_008481833.1	81437	83081	XP_008731207.1
NW_008481833.1	85177	86752	XP_008731208.1
NW_008481833.1	87770	88731	XP_008731209.1
NW_008481833.1	89981	92237	XP_008731210.1
NW_008481833.1	93420	95211	XP_008731211.1
NW_008481833.1	98284	98503	XP_008731212.1
NW_008481833.1	100236	101409	XP_008731213.1
NW_008481833.1	102359	104647	XP_008731214.1
NW_008481833.1	104896	106630	XP_008731215.1
NW_008481833.1	107859	110969	XP_008731216.1
NW_008481833.1	112131	113772	XP_008731217.1
NW_008481833.1	114459	119910	XP_008731218.1
NW_008481833.1	120559	121517	XP_008731219.1
NW_008481833.1	122777	124240	XP_008731220.1
NW_008481833.1	124843	127633	XP_008731221.1
NW_008481833.1	128158	129172	XP_008731222.1
NW_008481833.1	130007	130990	XP_008731223.1
NW_008481833.1	132432	132936	XP_008731224.1
NW_008481833.1	133576	134560	XP_008731225.1
NW_008481833.1	136034	136988	XP_008731226.1
NW_008481833.1	137859	138401	XP_008731227.1
NW_008481833.1	138566	139397	XP_008731228.1
NW_008481833.1	139445	139871	XP_008731229.1
NW_008481833.1	141604	142897	XP_008731230.1
NW_008481833.1	145139	147167	XP_008731231.1
NW_008481833.1	147691	149791	XP_008731232.1
NW_008481833.1	150328	151795	XP_008731233.1
NW_008481833.1	152403	153417	XP_008731234.1
NW_008481833.1	153931	157085	XP_008731235.1
NW_008481833.1	158215	160065	XP_008731236.1
NW_008481833.1	161257	164617	XP_008731237.1
NW_008481833.1	165366	167101	XP_008731238.1
NW_008481833.1	167954	168626	XP_008731239.1
NW_008481833.1	169339	170377	XP_008731240.1
NW_008481833.1	170927	172064	XP_008731241.1
NW_008481833.1	172432	173259	XP_008731242.1
NW_008481833.1	175106	176017	XP_008731243.1
NW_008481833.1	176402	177526	XP_008731244.1
NW_008481833.1	178401	179425	XP_008731245.1
NW_008481833.1	181078	182722	XP_008731246.1
NW_008481833.1	183642	185510	XP_008731247.1
NW_008481833.1	185972	187055	XP_008731248.1
NW_008481833.1	187202	188388	XP_008731249.1
NW_008481833.1	189903	191130	XP_008731250.1
NW_008481833.1	193030	195806	XP_008731251.1
NW_008481833.1	197702	198304	XP_008731252.1
NW_008481833.1	200526	203558	XP_008731253.1
NW_008481833.1	205393	206029	XP_008731254.1
NW_008481833.1	207463	207982	XP_008731255.1
NW_008481833.1	208871	211613	XP_008731256.1
NW_008481833.1	212449	214966	XP_008731257.1
NW_008481833.1	215888	216715	XP_008731258.1
NW_008481833.1	217302	218705	XP_008731259.1
NW_008481833.1	219693	222747	XP_008731260.1
NW_008481833.1	224961	227200	XP_008731261.1
NW_008481833.1	228479	230629	XP_008731262.1
NW_008481833.1	232175	233942	XP_008731263.1
NW_008481833.1	234585	237504	XP_008731264.1
NW_008481833.1	238122	239873	XP_008731265.1
NW_008481833.1	241592	244477	XP_008731266.1
NW_008481833.1	245279	247812	XP_008731267.1
NW_008481833.1	248600	250604	XP_008731268.1
NW_008481833.1	252762	254508	XP_008731269.1
NW_008481833.1	255183	255910	XP_008731270.1
NW_008481833.1	256569	257892	XP_008731271.1
NW_008481833.1	258605	261071	XP_008731272.1
NW_008481833.1	262281	262716	XP_008731273.1
NW_008481833.1	264068	264649	XP_008731274.1
NW_008481833.1	265133	265553	XP_008731275.1
NW_008481833.1	266284	269425	XP_008731276.1
NW_008481833.1	270320	272058	XP_008731277.1
NW_008481833.1	273330	274704	XP_008731278.1
NW_008481833.1	275606	276425	XP_008731279.1
NW_008481833.1	277665	279595	XP_008731280.1
NW_008481833.1	282607	284000	XP_008731281.1
NW_008481833.1	284254	286456	XP_008731282.1
NW_008481833.1	289180	290644	XP_008731283.1
NW_008481833.1	292442	294611	XP_008731284.1
NW_008481833.1	295713	296289	XP_008731285.1
NW_008481833.1	298119	304570	XP_008731286.1
NW_008481833.1	305710	307081	XP_008731287.1
NW_008481833.1	308861	311279	XP_008731288.1
NW_008481833.1	312204	313050	XP_008731289.1
NW_008481833.1	313723	314440	XP_008731290.1
NW_008481833.1	315734	318293	XP_008731291.1
NW_008481833.1	318763	320428	XP_008731292.1
NW_008481833.1	321368	321866	XP_008731293.1
NW_008481833.1	324096	324595	XP_008731294.1
NW_008481833.1	327184	328903	XP_008731295.1
NW_008481833.1	329927	330348	XP_008731296.1
NW_008481833.1	331806	332518	XP_008731297.1
NW_008481833.1	334848	336258	XP_008731298.1
NW_008481833.1	336633	337755	XP_008731299.1
NW_008481833.1	340284	341136	XP_008731300.1
NW_008481833.1	343337	343931	XP_008731301.1
NW_008481833.1	345106	345970	XP_008731302.1
NW_008481833.1	347297	349339	XP_008731303.1
NW_008481833.1	350189	352434	XP_008731304.1
NW_008481833.1	353234	354026	XP_008731305.1
NW_008481833.1	354873	356450	XP_008731306.1
NW_008481833.1	357262	358121	XP_008731307.1
NW_008481833.1	359156	360033	XP_008731308.1
NW_008481833.1	361052	362594	XP_008731309.1
NW_008481833.1	363702	363900	XP_008731310.1
NW_008481833.1	364591	366888	XP_008731311.1
NW_008481833.1	368305	369381	XP_008731312.1
NW_008481833.1	370515	372411	XP_008731313.1
NW_008481833.1	374372	377072	XP_008731314.1
NW_008481833.1	377371	379963	XP_008731315.1
NW_008481833.1	380056	381376	XP_008731316.1
NW_008481833.1	382923	383420	XP_008731317.1
NW_008481833.1	383611	384420	XP_008731318.1
NW_008481833.1	386243	387821	XP_008731319.1
NW_008481833.1	389405	390150	XP_008731320.1
NW_008481833.1	390989	392923	XP_008731321.1
NW_008481833.1	393412	394345	XP_008731322.1
NW_008481833.1	397211	398037	XP_008731323.1
NW_008481833.1	399065	399424	XP_008731324.1
NW_008481833.1	399696	400352	XP_008731325.1
NW_008481833.1	400806	401802	XP_008731326.1
NW_008481833.1	402311	404018	XP_008731327.1
NW_008481833.1	404535	405474	XP_008731328.1
NW_008481833.1	405654	407169	XP_008731329.1
NW_008481833.1	407530	410152	XP_008731330.1
NW_008481833.1	417109	419009	XP_008731331.1
NW_008481833.1	421961	422878	XP_008731332.1
NW_008481833.1	423765	423935	XP_008731333.1
NW_008481833.1	426280	426859	XP_008731334.1
NW_008481833.1	427160	428841	XP_008731335.1
NW_008481833.1	429267	432657	XP_008731336.1
NW_008481833.1	432852	433167	XP_008731337.1
NW_008481833.1	434308	437083	XP_008731338.1
NW_008481833.1	437532	441717	XP_008731339.1
NW_008481833.1	442800	444717	XP_008731340.1
NW_008481833.1	446462	448001	XP_008731341.1
NW_008481833.1	448066	448747	XP_008731342.1
NW_008481833.1	449107	450791	XP_008731343.1
NW_008481833.1	451293	451948	XP_008731344.1
NW_008481833.1	452398	453439	XP_008731345.1
NW_008481833.1	454563	455307	XP_008731346.1
NW_008481833.1	456718	457831	XP_008731347.1
NW_008481833.1	459626	461806	XP_008731348.1
NW_008481833.1	463826	467423	XP_008731349.1
NW_008481833.1	468106	469122	XP_008731350.1
NW_008481833.1	470192	471467	XP_008731351.1
NW_008481833.1	472348	473702	XP_008731352.1
NW_008481833.1	474175	474505	XP_008731353.1
NW_008481833.1	474578	475679	XP_008731354.1
NW_008481833.1	476144	477065	XP_008731355.1
NW_008481833.1	477958	479497	XP_008731356.1
NW_008481833.1	482282	482924	XP_008731357.1
NW_008481833.1	483824	485766	XP_008731358.1
NW_008481833.1	486424	487009	XP_008731359.1
NW_008481833.1	487546	488459	XP_008731360.1
NW_008481833.1	491107	491491	XP_008731361.1
NW_008481833.1	492381	493355	XP_008731362.1
NW_008481833.1	494030	495623	XP_008731363.1
NW_008481833.1	496485	498367	XP_008731364.1
NW_008481833.1	499624	500952	XP_008731365.1
NW_008481833.1	501192	502104	XP_008731366.1
NW_008481833.1	502912	505076	XP_008731367.1
NW_008481833.1	507025	511246	XP_008731368.1
NW_008481833.1	512310	513372	XP_008731369.1
NW_008481833.1	514377	516817	XP_008731370.1
NW_008481833.1	517898	519819	XP_008731371.1
NW_008481833.1	521681	522287	XP_008731372.1
NW_008481833.1	523787	525372	XP_008731373.1
NW_008481833.1	527201	528143	XP_008731374.1
NW_008481833.1	529407	530913	XP_008731375.1
NW_008481833.1	531365	532567	XP_008731376.1
NW_008481833.1	533507	534890	XP_008731377.1
NW_008481833.1	535764	537231	XP_008731378.1
NW_008481833.1	537505	539731	XP_008731379.1
NW_008481833.1	540243	542184	XP_008731380.1
NW_008481833.1	543228	544269	XP_008731381.1
NW_008481833.1	545741	546909	XP_008731382.1
NW_008481833.1	547651	549352	XP_008731383.1
NW_008481833.1	550267	551512	XP_008731384.1
NW_008481833.1	552803	553667	XP_008731385.1
NW_008481833.1	554786	556404	XP_008731386.1
NW_008481833.1	558152	560022	XP_008731387.1
NW_008481833.1	561949	563726	XP_008731388.1
NW_008481833.1	567451	568486	XP_008731389.1
NW_008481833.1	568914	570135	XP_008731390.1
NW_008481833.1	570549	574155	XP_008731391.1
NW_008481833.1	574478	576779	XP_008731392.1
NW_008481833.1	578895	579697	XP_008731393.1
NW_008481833.1	583650	583851	XP_008731394.1
NW_008481833.1	586226	588110	XP_008731395.1
NW_008481833.1	589486	591340	XP_008731396.1
NW_008481833.1	591695	593644	XP_008731397.1
NW_008481833.1	595220	597248	XP_008731398.1
NW_008481833.1	598143	599016	XP_008731399.1
NW_008481833.1	600920	601601	XP_008731400.1
NW_008481833.1	602709	603393	XP_008731401.1
NW_008481833.1	605447	606137	XP_008731402.1
NW_008481833.1	606832	608884	XP_008731403.1
NW_008481833.1	610502	612629	XP_008731404.1
NW_008481833.1	615268	616925	XP_008731405.1
NW_008481833.1	618664	619278	XP_008731406.1
NW_008481833.1	619923	621436	XP_008731407.1
NW_008481833.1	621842	623480	XP_008731408.1
NW_008481833.1	624863	626435	XP_008731409.1
NW_008481833.1	626630	627131	XP_008731410.1
NW_008481833.1	628160	629237	XP_008731411.1
NW_008481833.1	629896	631149	XP_008731412.1
NW_008481833.1	631434	631956	XP_008731413.1
NW_008481833.1	632964	634281	XP_008731414.1
NW_008481833.1	636129	637360	XP_008731415.1
NW_008481833.1	638722	640734	XP_008731416.1
NW_008481833.1	641156	642284	XP_008731417.1
NW_008481833.1	653497	655225	XP_008731418.1
NW_008481833.1	655813	657113	XP_008731419.1
NW_008481833.1	657569	658091	XP_008731420.1
NW_008481833.1	658462	660502	XP_008731421.1
NW_008481833.1	662147	663852	XP_008731422.1
NW_008481833.1	664059	665088	XP_008731423.1
NW_008481833.1	665509	666316	XP_008731424.1
NW_008481833.1	666831	667503	XP_008731425.1
NW_008481833.1	667964	669410	XP_008731426.1
NW_008481833.1	669671	670178	XP_008731427.1
NW_008481833.1	670530	671361	XP_008731428.1
NW_008481833.1	671808	672382	XP_008731429.1
NW_008481833.1	673029	674769	XP_008731430.1
NW_008481833.1	675577	676948	XP_008731431.1
NW_008481833.1	678230	679276	XP_008731432.1
NW_008481833.1	680174	680687	XP_008731433.1
NW_008481833.1	680882	682824	XP_008731434.1
NW_008481833.1	683860	685696	XP_008731435.1
NW_008481833.1	686077	686621	XP_008731436.1
NW_008481833.1	687107	687902	XP_008731437.1
NW_008481833.1	688504	690485	XP_008731438.1
NW_008481833.1	691057	691495	XP_008731439.1
NW_008481833.1	692260	693895	XP_008731440.1
NW_008481833.1	694692	700244	XP_008731441.1
NW_008481833.1	701306	702363	XP_008731442.1
NW_008481833.1	703199	705428	XP_008731443.1
NW_008481833.1	706939	707869	XP_008731444.1
NW_008481833.1	709899	711213	XP_008731445.1
NW_008481833.1	713617	715993	XP_008731446.1
NW_008481833.1	716531	717666	XP_008731447.1
NW_008481833.1	718784	720995	XP_008731448.1
NW_008481833.1	721888	723781	XP_008731449.1
NW_008481833.1	725538	728366	XP_008731450.1
NW_008481833.1	730529	731566	XP_008731451.1
NW_008481833.1	735875	736673	XP_008731452.1
NW_008481833.1	737470	739062	XP_008731453.1
NW_008481833.1	739596	741056	XP_008731454.1
NW_008481833.1	744345	745368	XP_008731455.1
NW_008481833.1	746492	747006	XP_008731456.1
NW_008481833.1	747381	748548	XP_008731457.1
NW_008481833.1	749619	751428	XP_008731458.1
NW_008481833.1	753228	754407	XP_008731459.1
NW_008481833.1	754933	757038	XP_008731460.1
NW_008481833.1	757963	758871	XP_008731461.1
NW_008481833.1	760004	760786	XP_008731462.1
NW_008481833.1	761449	762690	XP_008731463.1
NW_008481833.1	762828	764554	XP_008731464.1
NW_008481833.1	764758	766600	XP_008731465.1
NW_008481833.1	767023	768930	XP_008731466.1
NW_008481833.1	769417	772247	XP_008731467.1
NW_008481833.1	774662	776638	XP_008731468.1
NW_008481833.1	779018	780852	XP_008731469.1
NW_008481833.1	785434	786728	XP_008731470.1
NW_008481833.1	788893	790117	XP_008731471.1
NW_008481833.1	790873	791077	XP_008731472.1
NW_008481833.1	791226	791703	XP_008731473.1
NW_008481833.1	793168	794569	XP_008731474.1
NW_008481833.1	795833	796512	XP_008731475.1
NW_008481833.1	797263	798423	XP_008731476.1
NW_008481833.1	798966	801703	XP_008731477.1
NW_008481833.1	802279	804029	XP_008731478.1
NW_008481833.1	804698	805970	XP_008731479.1
NW_008481833.1	806839	807151	XP_008731480.1
NW_008481833.1	809157	811579	XP_008731481.1
NW_008481833.1	812259	814399	XP_008731482.1
NW_008481833.1	815069	817092	XP_008731483.1
NW_008481833.1	817302	818184	XP_008731484.1
NW_008481833.1	819554	820304	XP_008731485.1
NW_008481833.1	820882	822442	XP_008731486.1
NW_008481833.1	823027	824050	XP_008731487.1
NW_008481833.1	825205	827255	XP_008731488.1
NW_008481833.1	828321	829144	XP_008731489.1
NW_008481833.1	829591	830035	XP_008731490.1
NW_008481833.1	834294	836071	XP_008731491.1
NW_008481833.1	836622	837340	XP_008731492.1
NW_008481833.1	838204	841286	XP_008731493.1
NW_008481833.1	842039	843946	XP_008731494.1
NW_008481833.1	844482	845961	XP_008731495.1
NW_008481833.1	847520	848153	XP_008731496.1
NW_008481833.1	848798	849230	XP_008731497.1
NW_008481833.1	850250	851773	XP_008731498.1
NW_008481833.1	853772	858476	XP_008731499.1
NW_008481833.1	859622	860978	XP_008731500.1
NW_008481833.1	861594	863154	XP_008731501.1
NW_008481833.1	865254	866375	XP_008731502.1
NW_008481833.1	869168	869846	XP_008731503.1
NW_008481833.1	871278	873026	XP_008731504.1
NW_008481833.1	874122	874299	XP_008731505.1
NW_008481833.1	874477	876082	XP_008731506.1
NW_008481833.1	876620	878176	XP_008731507.1
NW_008481833.1	879205	880536	XP_008731508.1
NW_008481833.1	882418	882772	XP_008731509.1
NW_008481833.1	884006	885596	XP_008731510.1
NW_008481833.1	886201	888514	XP_008731511.1
NW_008481833.1	889314	889891	XP_008731512.1
NW_008481833.1	891379	893298	XP_008731513.1
NW_008481833.1	894220	895463	XP_008731514.1
NW_008481833.1	896235	896859	XP_008731515.1
NW_008481833.1	897783	898116	XP_008731516.1
NW_008481833.1	898152	899052	XP_008731517.1
NW_008481833.1	899904	904038	XP_008731518.1
NW_008481833.1	907007	907347	XP_008731519.1
NW_008481833.1	908339	909969	XP_008731520.1
NW_008481833.1	911858	912008	XP_008731521.1
NW_008481833.1	915092	916901	XP_008731522.1
NW_008481833.1	917967	918294	XP_008731523.1
NW_008481833.1	918793	921607	XP_008731524.1
NW_008481833.1	922007	924191	XP_008731525.1
NW_008481833.1	924335	925079	XP_008731526.1
NW_008481833.1	926574	927190	XP_008731527.1
NW_008481833.1	929721	930983	XP_008731528.1
NW_008481833.1	933431	937902	XP_008731529.1
NW_008481833.1	940020	940296	XP_008731530.1
NW_008481833.1	942566	943907	XP_008731531.1
NW_008481833.1	944533	946045	XP_008731532.1
NW_008481833.1	946749	948051	XP_008731533.1
NW_008481833.1	949122	952968	XP_008731534.1
NW_008481833.1	953575	954925	XP_008731535.1
NW_008481833.1	957523	958320	XP_008731536.1
NW_008481833.1	959223	962553	XP_008731537.1
NW_008481833.1	962801	963148	XP_008731538.1
NW_008481833.1	963424	964524	XP_008731539.1
NW_008481833.1	966421	967617	XP_008731540.1
NW_008481833.1	968317	969163	XP_008731541.1
NW_008481833.1	972082	973867	XP_008731542.1
NW_008481833.1	975317	976386	XP_008731543.1
NW_008481833.1	976559	977800	XP_008731544.1
NW_008481833.1	978989	980494	XP_008731545.1
NW_008481833.1	983259	984497	XP_008731546.1
NW_008481833.1	985230	986412	XP_008731547.1
NW_008481833.1	987560	990737	XP_008731548.1
NW_008481833.1	993217	994996	XP_008731549.1
NW_008481833.1	996778	997228	XP_008731550.1
NW_008481833.1	998838	999732	XP_008731551.1
NW_008481833.1	1000358	1001833	XP_008731552.1
NW_008481833.1	1003255	1004763	XP_008731553.1
NW_008481833.1	1011339	1012146	XP_008731554.1
NW_008481833.1	1014394	1016218	XP_008731555.1
NW_008481833.1	1017511	1018072	XP_008731556.1
NW_008481833.1	1020199	1024416	XP_008731557.1
NW_008481833.1	1026721	1029712	XP_008731558.1
NW_008481833.1	1030305	1032366	XP_008731559.1
NW_008481833.1	1033526	1034000	XP_008731560.1
NW_008481833.1	1034510	1036538	XP_008731561.1
NW_008481833.1	1036830	1038471	XP_008731562.1
NW_008481833.1	1039582	1040980	XP_008731563.1
NW_008481833.1	1042967	1044258	XP_008731564.1
NW_008481833.1	1048723	1049231	XP_008731565.1
NW_008481833.1	1049686	1057111	XP_008731566.1
NW_008481833.1	1059102	1059456	XP_008731567.1
NW_008481833.1	1059596	1061494	XP_008731568.1
NW_008481833.1	1064135	1065128	XP_008731569.1
NW_008481833.1	1066398	1067674	XP_008731570.1
NW_008481833.1	1068576	1071948	XP_008731571.1
NW_008481833.1	1073521	1075705	XP_008731572.1
NW_008481833.1	1076951	1078108	XP_008731573.1
NW_008481833.1	1079762	1081935	XP_008731574.1
NW_008481833.1	1082890	1085147	XP_008731575.1
NW_008481833.1	1086388	1088141	XP_008731576.1
NW_008481833.1	1090117	1091855	XP_008731577.1
NW_008481833.1	1094399	1095966	XP_008731578.1
NW_008481833.1	1098022	1102713	XP_008731579.1
NW_008481833.1	1102862	1103809	XP_008731580.1
NW_008481833.1	1104667	1106641	XP_008731581.1
NW_008481833.1	1107697	1108804	XP_008731582.1
NW_008481833.1	1111770	1116021	XP_008731583.1
NW_008481833.1	1116981	1117691	XP_008731584.1
NW_008481833.1	1118191	1119145	XP_008731585.1
NW_008481833.1	1119970	1120942	XP_008731586.1
NW_008481833.1	1121358	1121682	XP_008731587.1
NW_008481833.1	1123795	1125059	XP_008731588.1
NW_008481833.1	1127261	1128830	XP_008731589.1
NW_008481833.1	1129668	1131006	XP_008731590.1
NW_008481833.1	1132424	1136348	XP_008731591.1
NW_008481833.1	1137101	1138646	XP_008731592.1
NW_008481833.1	1139740	1141272	XP_008731593.1
NW_008481833.1	1143463	1145737	XP_008731594.1
NW_008481833.1	1146270	1147495	XP_008731595.1
NW_008481833.1	1148818	1151913	XP_008731596.1
NW_008481833.1	1153433	1156987	XP_008731597.1
NW_008481833.1	1159255	1160881	XP_008731598.1
NW_008481833.1	1161659	1163069	XP_008731599.1
NW_008481833.1	1163450	1165136	XP_008731600.1
NW_008481833.1	1165170	1166181	XP_008731601.1
NW_008481834.1	5014	7907	XP_008731602.1
NW_008481834.1	10484	11905	XP_008731603.1
NW_008481834.1	12432	13254	XP_008731604.1
NW_008481834.1	16664	18665	XP_008731605.1
NW_008481834.1	19323	20780	XP_008731606.1
NW_008481834.1	20974	21321	XP_008731607.1
NW_008481834.1	22382	22670	XP_008731608.1
NW_008481834.1	22972	24787	XP_008731609.1
NW_008481834.1	25063	26893	XP_008731610.1
NW_008481834.1	27093	28666	XP_008731611.1
NW_008481834.1	29253	30111	XP_008731612.1
NW_008481834.1	30364	31590	XP_008731613.1
NW_008481834.1	32032	34387	XP_008731614.1
NW_008481834.1	34640	35821	XP_008731615.1
NW_008481834.1	36673	37579	XP_008731616.1
NW_008481834.1	38097	39132	XP_008731617.1
NW_008481834.1	40011	41728	XP_008731618.1
NW_008481834.1	43906	46049	XP_008731619.1
NW_008481834.1	46472	47534	XP_008731620.1
NW_008481834.1	47918	51115	XP_008731621.1
NW_008481834.1	51905	53791	XP_008731622.1
NW_008481834.1	54443	55643	XP_008731623.1
NW_008481834.1	55926	56365	XP_008731624.1
NW_008481834.1	57041	58661	XP_008731625.1
NW_008481834.1	58705	59950	XP_008731626.1
NW_008481834.1	60220	61558	XP_008731627.1
NW_008481834.1	62440	66283	XP_008731628.1
NW_008481834.1	66649	68326	XP_008731629.1
NW_008481834.1	69932	71468	XP_008731630.1
NW_008481834.1	71691	72664	XP_008731631.1
NW_008481834.1	73110	76560	XP_008731632.1
NW_008481834.1	78323	79462	XP_008731633.1
NW_008481834.1	80450	80931	XP_008731634.1
NW_008481834.1	82158	82771	XP_008731635.1
NW_008481834.1	83446	83765	XP_008731636.1
NW_008481834.1	88771	90184	XP_008731637.1
NW_008481834.1	92160	93291	XP_008731638.1
NW_008481834.1	93479	94568	XP_008731639.1
NW_008481834.1	94586	96590	XP_008731640.1
NW_008481834.1	96894	100353	XP_008731641.1
NW_008481834.1	100754	102440	XP_008731642.1
NW_008481834.1	104150	105051	XP_008731643.1
NW_008481834.1	106106	106563	XP_008731644.1
NW_008481834.1	106952	109098	XP_008731645.1
NW_008481834.1	109494	111353	XP_008731646.1
NW_008481834.1	112642	112972	XP_008731647.1
NW_008481834.1	113675	114470	XP_008731648.1
NW_008481834.1	114631	116346	XP_008731649.1
NW_008481834.1	116984	118309	XP_008731650.1
NW_008481834.1	118964	120872	XP_008731651.1
NW_008481834.1	121484	122255	XP_008731652.1
NW_008481834.1	122476	125299	XP_008731653.1
NW_008481834.1	126049	128151	XP_008731654.1
NW_008481834.1	128689	129801	XP_008731655.1
NW_008481834.1	132463	132796	XP_008731656.1
NW_008481834.1	133273	135772	XP_008731657.1
NW_008481834.1	135996	137049	XP_008731658.1
NW_008481834.1	137713	139480	XP_008731659.1
NW_008481834.1	140154	141731	XP_008731660.1
NW_008481834.1	143360	143645	XP_008731661.1
NW_008481834.1	144401	144785	XP_008731662.1
NW_008481834.1	145081	147151	XP_008731663.1
NW_008481834.1	147414	148839	XP_008731664.1
NW_008481834.1	149460	150978	XP_008731665.1
NW_008481834.1	151348	152440	XP_008731666.1
NW_008481834.1	154067	158420	XP_008731667.1
NW_008481834.1	159820	161678	XP_008731668.1
NW_008481834.1	162809	164032	XP_008731669.1
NW_008481834.1	165757	166678	XP_008731670.1
NW_008481834.1	167327	169167	XP_008731671.1
NW_008481834.1	169719	171039	XP_008731672.1
NW_008481834.1	171117	171852	XP_008731673.1
NW_008481834.1	174893	175496	XP_008731674.1
NW_008481834.1	177649	178291	XP_008731675.1
NW_008481834.1	178330	178576	XP_008731676.1
NW_008481834.1	178612	179025	XP_008731677.1
NW_008481834.1	179863	181765	XP_008731678.1
NW_008481834.1	182769	184470	XP_008731679.1
NW_008481834.1	185041	185867	XP_008731680.1
NW_008481834.1	186831	188751	XP_008731681.1
NW_008481834.1	189052	190786	XP_008731682.1
NW_008481834.1	190973	192070	XP_008731683.1
NW_008481834.1	193231	194024	XP_008731684.1
NW_008481834.1	194292	196932	XP_008731685.1
NW_008481834.1	198186	199112	XP_008731686.1
NW_008481834.1	199971	204123	XP_008731687.1
NW_008481834.1	204503	205931	XP_008731688.1
NW_008481834.1	206479	207068	XP_008731689.1
NW_008481834.1	211271	212033	XP_008731690.1
NW_008481834.1	215761	217747	XP_008731691.1
NW_008481834.1	218117	219713	XP_008731692.1
NW_008481834.1	220795	222649	XP_008731693.1
NW_008481834.1	224654	226025	XP_008731694.1
NW_008481834.1	226939	227605	XP_008731695.1
NW_008481834.1	228168	231772	XP_008731696.1
NW_008481834.1	232669	233613	XP_008731697.1
NW_008481834.1	236366	238812	XP_008731698.1
NW_008481834.1	240730	245542	XP_008731699.1
NW_008481834.1	246251	247661	XP_008731700.1
NW_008481834.1	248827	250051	XP_008731701.1
NW_008481834.1	250653	251979	XP_008731702.1
NW_008481834.1	252548	253487	XP_008731703.1
NW_008481834.1	254583	255294	XP_008731704.1
NW_008481834.1	255892	256918	XP_008731705.1
NW_008481834.1	257168	258097	XP_008731706.1
NW_008481834.1	258791	260399	XP_008731707.1
NW_008481834.1	260991	262845	XP_008731708.1
NW_008481834.1	266628	268437	XP_008731709.1
NW_008481834.1	270024	272165	XP_008731710.1
NW_008481834.1	272637	275611	XP_008731711.1
NW_008481834.1	276705	277209	XP_008731712.1
NW_008481834.1	280376	285339	XP_008731713.1
NW_008481834.1	287764	290238	XP_008731714.1
NW_008481834.1	290693	291282	XP_008731715.1
NW_008481834.1	291309	292795	XP_008731716.1
NW_008481834.1	293286	297498	XP_008731717.1
NW_008481834.1	297876	298227	XP_008731718.1
NW_008481834.1	298628	300461	XP_008731719.1
NW_008481834.1	302581	302773	XP_008731720.1
NW_008481834.1	302970	303964	XP_008731721.1
NW_008481834.1	305450	307333	XP_008731722.1
NW_008481834.1	308681	312089	XP_008731723.1
NW_008481834.1	314220	315393	XP_008731724.1
NW_008481834.1	316442	319701	XP_008731725.1
NW_008481834.1	323849	326953	XP_008731726.1
NW_008481834.1	328253	329921	XP_008731727.1
NW_008481834.1	331403	331754	XP_008731728.1
NW_008481834.1	332129	332585	XP_008731729.1
NW_008481834.1	332795	334817	XP_008731730.1
NW_008481834.1	336180	337304	XP_008731731.1
NW_008481834.1	338417	339469	XP_008731732.1
NW_008481834.1	341265	343409	XP_008731733.1
NW_008481834.1	343459	343981	XP_008731734.1
NW_008481834.1	345254	346342	XP_008731735.1
NW_008481834.1	347475	352230	XP_008731736.1
NW_008481834.1	353010	354288	XP_008731737.1
NW_008481834.1	357938	359837	XP_008731738.1
NW_008481834.1	360251	361232	XP_008731739.1
NW_008481834.1	361976	363458	XP_008731740.1
NW_008481834.1	364006	365881	XP_008731741.1
NW_008481834.1	367337	368624	XP_008731742.1
NW_008481834.1	369339	370884	XP_008731743.1
NW_008481834.1	371750	377255	XP_008731744.1
NW_008481834.1	378768	379724	XP_008731745.1
NW_008481834.1	381939	382891	XP_008731746.1
NW_008481834.1	384088	385390	XP_008731747.1
NW_008481834.1	389763	390474	XP_008731748.1
NW_008481834.1	393238	394301	XP_008731749.1
NW_008481834.1	394893	397993	XP_008731750.1
NW_008481834.1	399726	400545	XP_008731751.1
NW_008481834.1	401533	402112	XP_008731752.1
NW_008481834.1	403352	404456	XP_008731753.1
NW_008481834.1	405767	407502	XP_008731754.1
NW_008481834.1	410595	411891	XP_008731755.1
NW_008481834.1	415485	416964	XP_008731756.1
NW_008481834.1	418052	419389	XP_008731757.1
NW_008481834.1	419917	421723	XP_008731758.1
NW_008481834.1	422731	426935	XP_008731759.1
NW_008481834.1	427474	429652	XP_008731760.1
NW_008481834.1	429672	430501	XP_008731761.1
NW_008481834.1	431522	433388	XP_008731762.1
NW_008481834.1	433652	435224	XP_008731763.1
NW_008481834.1	435981	438255	XP_008731764.1
NW_008481834.1	438497	440009	XP_008731765.1
NW_008481834.1	440587	441708	XP_008731766.1
NW_008481834.1	442083	443636	XP_008731767.1
NW_008481834.1	444159	445436	XP_008731768.1
NW_008481834.1	447053	448679	XP_008731769.1
NW_008481834.1	449019	449922	XP_008731770.1
NW_008481834.1	450647	452411	XP_008731771.1
NW_008481834.1	454228	455701	XP_008731772.1
NW_008481834.1	456472	458311	XP_008731773.1
NW_008481834.1	458562	459471	XP_008731774.1
NW_008481834.1	460423	462523	XP_008731775.1
NW_008481834.1	462979	467963	XP_008731776.1
NW_008481834.1	468867	471977	XP_008731777.1
NW_008481834.1	476398	477765	XP_008731778.1
NW_008481834.1	478843	480487	XP_008731779.1
NW_008481834.1	481146	483808	XP_008731780.1
NW_008481834.1	484761	485889	XP_008731781.1
NW_008481834.1	489044	492304	XP_008731782.1
NW_008481834.1	492824	493829	XP_008731783.1
NW_008481834.1	494340	497364	XP_008731784.1
NW_008481834.1	498139	499354	XP_008731785.1
NW_008481834.1	499661	500929	XP_008731786.1
NW_008481834.1	501033	502488	XP_008731787.1
NW_008481834.1	502840	504473	XP_008731788.1
NW_008481834.1	505910	509006	XP_008731789.1
NW_008481834.1	510374	512130	XP_008731790.1
NW_008481834.1	512712	514008	XP_008731791.1
NW_008481834.1	514330	516043	XP_008731792.1
NW_008481834.1	517702	520273	XP_008731793.1
NW_008481834.1	521903	522822	XP_008731794.1
NW_008481834.1	525787	530052	XP_008731795.1
NW_008481834.1	531066	532696	XP_008731796.1
NW_008481834.1	533101	535441	XP_008731797.1
NW_008481834.1	536816	537905	XP_008731798.1
NW_008481834.1	538623	540050	XP_008731799.1
NW_008481834.1	540714	541700	XP_008731800.1
NW_008481834.1	546276	547219	XP_008731801.1
NW_008481834.1	548220	548874	XP_008731802.1
NW_008481834.1	549989	550250	XP_008731803.1
NW_008481834.1	550849	551367	XP_008731804.1
NW_008481834.1	552109	554502	XP_008731805.1
NW_008481834.1	555160	557155	XP_008731806.1
NW_008481834.1	558379	558885	XP_008731807.1
NW_008481834.1	559685	560540	XP_008731808.1
NW_008481834.1	560730	568500	XP_008731809.1
NW_008481834.1	569003	570742	XP_008731810.1
NW_008481834.1	572423	574106	XP_008731811.1
NW_008481834.1	575931	577002	XP_008731812.1
NW_008481834.1	578401	579574	XP_008731813.1
NW_008481834.1	579909	581109	XP_008731814.1
NW_008481834.1	582338	583444	XP_008731815.1
NW_008481834.1	583859	584482	XP_008731816.1
NW_008481834.1	585686	588731	XP_008731817.1
NW_008481834.1	590151	593424	XP_008731818.1
NW_008481834.1	593870	594524	XP_008731819.1
NW_008481834.1	594860	595724	XP_008731820.1
NW_008481834.1	601615	602866	XP_008731821.1
NW_008481834.1	603442	605435	XP_008731822.1
NW_008481834.1	606168	607332	XP_008731823.1
NW_008481834.1	608378	609271	XP_008731824.1
NW_008481834.1	609675	610596	XP_008731825.1
NW_008481834.1	610775	611825	XP_008731826.1
NW_008481834.1	612269	614194	XP_008731827.1
NW_008481834.1	614827	615835	XP_008731828.1
NW_008481834.1	616325	616886	XP_008731829.1
NW_008481834.1	617628	620179	XP_008731830.1
NW_008481834.1	620834	622442	XP_008731831.1
NW_008481834.1	622617	624091	XP_008731832.1
NW_008481834.1	625174	626389	XP_008731833.1
NW_008481834.1	627818	629120	XP_008731834.1
NW_008481834.1	630776	632567	XP_008731835.1
NW_008481834.1	633717	637032	XP_008731836.1
NW_008481834.1	638696	640160	XP_008731837.1
NW_008481834.1	640756	641946	XP_008731838.1
NW_008481834.1	643041	644253	XP_008731839.1
NW_008481834.1	645072	647249	XP_008731840.1
NW_008481834.1	647556	649485	XP_008731841.1
NW_008481834.1	649951	653956	XP_008731842.1
NW_008481834.1	654884	658151	XP_008731843.1
NW_008481834.1	659209	661855	XP_008731844.1
NW_008481834.1	662805	663591	XP_008731845.1
NW_008481834.1	663683	665152	XP_008731846.1
NW_008481834.1	665686	669645	XP_008731847.1
NW_008481834.1	670167	671811	XP_008731848.1
NW_008481834.1	672183	674460	XP_008731849.1
NW_008481834.1	675330	675759	XP_008731850.1
NW_008481834.1	675801	677727	XP_008731851.1
NW_008481834.1	677997	678891	XP_008731852.1
NW_008481834.1	679846	682625	XP_008731853.1
NW_008481834.1	683384	684032	XP_008731854.1
NW_008481834.1	686101	687527	XP_008731855.1
NW_008481834.1	688018	689331	XP_008731856.1
NW_008481834.1	689781	691631	XP_008731857.1
NW_008481834.1	692867	694364	XP_008731858.1
NW_008481834.1	694479	695585	XP_008731859.1
NW_008481834.1	696604	699463	XP_008731860.1
NW_008481834.1	702396	704277	XP_008731861.1
NW_008481834.1	707172	707858	XP_008731862.1
NW_008481834.1	708864	710084	XP_008731863.1
NW_008481834.1	710591	711857	XP_008731864.1
NW_008481834.1	712706	713486	XP_008731865.1
NW_008481834.1	713488	713824	XP_008731866.1
NW_008481834.1	714606	717219	XP_008731867.1
NW_008481834.1	718562	719608	XP_008731868.1
NW_008481834.1	719888	720104	XP_008731869.1
NW_008481834.1	721842	725205	XP_008731870.1
NW_008481834.1	725273	726454	XP_008731871.1
NW_008481834.1	727469	732186	XP_008731872.1
NW_008481834.1	732905	734714	XP_008731873.1
NW_008481834.1	736113	736578	XP_008731874.1
NW_008481834.1	737027	739301	XP_008731875.1
NW_008481834.1	739537	740083	XP_008731876.1
NW_008481834.1	740592	744300	XP_008731877.1
NW_008481834.1	745029	746698	XP_008731878.1
NW_008481834.1	747354	750278	XP_008731879.1
NW_008481834.1	752331	753069	XP_008731880.1
NW_008481834.1	753484	754467	XP_008731881.1
NW_008481834.1	755344	757775	XP_008731882.1
NW_008481834.1	760331	761169	XP_008731883.1
NW_008481834.1	762046	764004	XP_008731884.1
NW_008481834.1	766507	767623	XP_008731885.1
NW_008481834.1	767636	769590	XP_008731886.1
NW_008481834.1	770355	771753	XP_008731887.1
NW_008481834.1	772155	773007	XP_008731888.1
NW_008481834.1	773634	775542	XP_008731889.1
NW_008481834.1	777027	778012	XP_008731890.1
NW_008481834.1	779388	781293	XP_008731891.1
NW_008481834.1	782092	783480	XP_008731892.1
NW_008481834.1	784198	786224	XP_008731893.1
NW_008481834.1	786739	789565	XP_008731894.1
NW_008481834.1	792021	795364	XP_008731895.1
NW_008481834.1	796173	799434	XP_008731896.1
NW_008481834.1	800202	801132	XP_008731897.1
NW_008481834.1	802531	805270	XP_008731898.1
NW_008481834.1	805939	807226	XP_008731899.1
NW_008481834.1	807562	810206	XP_008731900.1
NW_008481834.1	810939	811766	XP_008731901.1
NW_008481834.1	812204	813851	XP_008731902.1
NW_008481834.1	819184	820731	XP_008731903.1
NW_008481834.1	822232	823678	XP_008731904.1
NW_008481834.1	824138	826036	XP_008731905.1
NW_008481834.1	826896	827979	XP_008731906.1
NW_008481834.1	829096	830310	XP_008731907.1
NW_008481834.1	831782	833731	XP_008731908.1
NW_008481834.1	833966	840147	XP_008731909.1
NW_008481834.1	840780	842435	XP_008731910.1
NW_008481834.1	842979	844314	XP_008731911.1
NW_008481834.1	845458	846960	XP_008731912.1
NW_008481834.1	848042	849026	XP_008731913.1
NW_008481834.1	849756	853917	XP_008731914.1
NW_008481834.1	854584	855054	XP_008731915.1
NW_008481834.1	855766	856719	XP_008731916.1
NW_008481834.1	856992	858526	XP_008731917.1
NW_008481834.1	858981	859647	XP_008731918.1
NW_008481834.1	861425	863046	XP_008731919.1
NW_008481834.1	865297	865792	XP_008731920.1
NW_008481834.1	865850	867791	XP_008731921.1
NW_008481834.1	868686	869511	XP_008731922.1
NW_008481834.1	879813	879906	XP_008731923.1
NW_008481834.1	881344	883211	XP_008731924.1
NW_008481834.1	883691	884659	XP_008731925.1
NW_008481834.1	886144	889877	XP_008731926.1
NW_008481834.1	890841	895097	XP_008731927.1
NW_008481834.1	896894	897692	XP_008731928.1
NW_008481834.1	898227	900092	XP_008731929.1
NW_008481834.1	901700	903444	XP_008731930.1
NW_008481834.1	904745	905550	XP_008731931.1
NW_008481834.1	906761	907217	XP_008731932.1
NW_008481834.1	907423	909674	XP_008731933.1
NW_008481834.1	910245	910961	XP_008731934.1
NW_008481834.1	911359	913390	XP_008731935.1
NW_008481834.1	916215	917970	XP_008731936.1
NW_008481834.1	920309	922372	XP_008731937.1
NW_008481834.1	923305	923974	XP_008731938.1
NW_008481834.1	925098	925526	XP_008731939.1
NW_008481834.1	926348	932768	XP_008731940.1
NW_008481834.1	933835	934639	XP_008731941.1
NW_008481834.1	936606	937837	XP_008731942.1
NW_008481834.1	938313	942310	XP_008731943.1
NW_008481834.1	943988	944159	XP_008731944.1
NW_008481834.1	945059	946655	XP_008731945.1
NW_008481834.1	950106	951182	XP_008731946.1
NW_008481834.1	951970	953161	XP_008731947.1
NW_008481834.1	953687	954643	XP_008731948.1
NW_008481834.1	955885	956890	XP_008731949.1
NW_008481834.1	958437	959305	XP_008731950.1
NW_008481834.1	961396	967084	XP_008731951.1
NW_008481834.1	971994	973017	XP_008731952.1
NW_008481834.1	974034	974400	XP_008731953.1
NW_008481834.1	976479	980083	XP_008731954.1
NW_008481834.1	982515	983846	XP_008731955.1
NW_008481834.1	987044	988934	XP_008731956.1
NW_008481834.1	990816	991407	XP_008731957.1
NW_008481834.1	991440	993746	XP_008731958.1
NW_008481834.1	993796	995409	XP_008731959.1
NW_008481834.1	996149	997091	XP_008731960.1
NW_008481834.1	997644	998331	XP_008731961.1
NW_008481834.1	998423	999001	XP_008731962.1
NW_008481834.1	999852	1001568	XP_008731963.1
NW_008481834.1	1003399	1005505	XP_008731964.1
NW_008481834.1	1005895	1012690	XP_008731965.1
NW_008481834.1	1016242	1016629	XP_008731966.1
NW_008481834.1	1017524	1019058	XP_008731967.1
NW_008481834.1	1019989	1021228	XP_008731968.1
NW_008481834.1	1022400	1024171	XP_008731969.1
NW_008481834.1	1025751	1027350	XP_008731970.1
NW_008481834.1	1028106	1030308	XP_008731971.1
NW_008481834.1	1031140	1032056	XP_008731972.1
NW_008481834.1	1032553	1033471	XP_008731973.1
NW_008481834.1	1035560	1036517	XP_008731974.1
NW_008481834.1	1037068	1038084	XP_008731975.1
NW_008481834.1	1038498	1040160	XP_008731976.1
NW_008481834.1	1041068	1041989	XP_008731977.1
NW_008481834.1	1042663	1043779	XP_008731978.1
NW_008481834.1	1044840	1046470	XP_008731979.1
NW_008481834.1	1048209	1048742	XP_008731980.1
NW_008481834.1	1049457	1049916	XP_008731981.1
NW_008481834.1	1050237	1050734	XP_008731982.1
NW_008481834.1	1051246	1051764	XP_008731983.1
NW_008481834.1	1052210	1056150	XP_008731984.1
NW_008481834.1	1057937	1060703	XP_008731985.1
NW_008481834.1	1062032	1064345	XP_008731986.1
NW_008481834.1	1067936	1068998	XP_008731987.1
NW_008481834.1	1072629	1075111	XP_008731988.1
NW_008481834.1	1076440	1077633	XP_008731989.1
NW_008481834.1	1078680	1079985	XP_008731990.1
NW_008481834.1	1080327	1080822	XP_008731991.1
NW_008481834.1	1080953	1082079	XP_008731992.1
NW_008481834.1	1082650	1084032	XP_008731993.1
NW_008481834.1	1084736	1085843	XP_008731994.1
NW_008481834.1	1086996	1087516	XP_008731995.1
NW_008481834.1	1088537	1090304	XP_008731996.1
NW_008481834.1	1091040	1092195	XP_008731997.1
NW_008481834.1	1095881	1097717	XP_008731998.1
```
