## Supplementary File 2. BED files and Orthogroup tables for the Eurotiomycetes dataset generated using OrthoFinder and orthoSynAssign for "orthoSynAssign: refine orthogroups using synteny information": GCF_000464535.1.bed

```
NW_006913432.1	10831	11314	XP_007785417.1
NW_006913432.1	11929	14783	XP_007785418.1
NW_006913432.1	16927	18245	XP_007785419.1
NW_006913432.1	19629	22670	XP_007785420.1
NW_006913432.1	23538	26295	XP_007785421.1
NW_006913432.1	26770	27763	XP_007785422.1
NW_006913432.1	29059	30289	XP_007785423.1
NW_006913432.1	35218	36353	XP_007785424.1
NW_006913432.1	36675	37412	XP_007785425.1
NW_006913432.1	37812	41128	XP_007785426.1
NW_006913432.1	44197	44762	XP_007785427.1
NW_006913432.1	48852	49701	XP_007785428.1
NW_006913432.1	51276	53939	XP_007785429.1
NW_006913432.1	57245	59119	XP_007785430.1
NW_006913432.1	60258	67066	XP_007785431.1
NW_006913432.1	68944	69446	XP_007785432.1
NW_006913432.1	70695	72063	XP_007785433.1
NW_006913432.1	73803	75122	XP_007785434.1
NW_006913432.1	76689	78194	XP_007785435.1
NW_006913432.1	79180	80314	XP_007785436.1
NW_006913432.1	92340	92736	XP_007785437.1
NW_006913432.1	93123	95935	XP_007785438.1
NW_006913432.1	99981	100203	XP_007785439.1
NW_006913432.1	106409	109103	XP_007785440.1
NW_006913432.1	110315	111881	XP_007785441.1
NW_006913432.1	112879	114216	XP_007785442.1
NW_006913432.1	114729	118396	XP_007785443.1
NW_006913432.1	120166	121168	XP_007785444.1
NW_006913432.1	121937	122852	XP_007785445.1
NW_006913432.1	124102	126841	XP_007785446.1
NW_006913432.1	128779	129352	XP_007785447.1
NW_006913432.1	130342	132049	XP_007785448.1
NW_006913432.1	134160	135685	XP_007785449.1
NW_006913432.1	136410	139417	XP_007785450.1
NW_006913432.1	139657	142513	XP_007785451.1
NW_006913432.1	143331	144173	XP_007785452.1
NW_006913432.1	144474	146340	XP_007785453.1
NW_006913432.1	146757	148428	XP_007785454.1
NW_006913432.1	148766	149746	XP_007785455.1
NW_006913432.1	150681	154829	XP_007785456.1
NW_006913432.1	155493	159945	XP_007785457.1
NW_006913432.1	161710	163273	XP_007785458.1
NW_006913432.1	163660	167651	XP_007785459.1
NW_006913432.1	168352	174802	XP_007785460.1
NW_006913436.1	1252	1872	XP_007785461.1
NW_006913436.1	4205	4540	XP_007785462.1
NW_006913436.1	7617	9372	XP_007785463.1
NW_006913436.1	11085	11760	XP_007785464.1
NW_006913436.1	14178	14778	XP_007785465.1
NW_006913436.1	15397	19832	XP_007785466.1
NW_006913436.1	21402	23632	XP_007785467.1
NW_006913436.1	24421	25429	XP_007785468.1
NW_006913436.1	25665	26252	XP_007785469.1
NW_006913436.1	26360	27798	XP_007785470.1
NW_006913436.1	30293	31955	XP_007785471.1
NW_006913436.1	34652	36288	XP_007785472.1
NW_006913436.1	36340	36997	XP_007785473.1
NW_006913436.1	37491	38580	XP_007785474.1
NW_006913436.1	40726	41453	XP_007785475.1
NW_006913436.1	46814	49411	XP_007785476.1
NW_006913436.1	50076	53307	XP_007785477.1
NW_006913436.1	53721	55373	XP_007785478.1
NW_006913436.1	56224	56740	XP_007785479.1
NW_006913436.1	57193	57871	XP_007785480.1
NW_006913436.1	58216	60702	XP_007785481.1
NW_006913436.1	61393	62269	XP_007785482.1
NW_006913436.1	62293	63142	XP_007785483.1
NW_006913436.1	65116	66297	XP_007785484.1
NW_006913436.1	68556	70113	XP_007785485.1
NW_006913436.1	70278	71430	XP_007785486.1
NW_006913436.1	73148	74034	XP_007785487.1
NW_006913436.1	74337	75375	XP_007785488.1
NW_006913436.1	76390	78583	XP_007785489.1
NW_006913436.1	79431	79996	XP_007785490.1
NW_006913436.1	82091	85518	XP_007785491.1
NW_006913436.1	86197	89785	XP_007785492.1
NW_006913436.1	91436	93068	XP_007785493.1
NW_006913436.1	94216	96670	XP_007785494.1
NW_006913436.1	99027	100665	XP_007785495.1
NW_006913436.1	102100	103324	XP_007785496.1
NW_006913436.1	105709	107752	XP_007785497.1
NW_006913436.1	108906	110502	XP_007785498.1
NW_006913436.1	111549	119476	XP_007785499.1
NW_006913436.1	128154	128463	XP_007785500.1
NW_006913436.1	143513	144499	XP_007785501.1
NW_006913438.1	2595	3594	XP_007785502.1
NW_006913438.1	10506	11522	XP_007785503.1
NW_006913438.1	12860	14625	XP_007785504.1
NW_006913438.1	15206	24110	XP_007785505.1
NW_006913438.1	25720	26698	XP_007785506.1
NW_006913438.1	28877	31025	XP_007785507.1
NW_006913438.1	31936	34287	XP_007785508.1
NW_006913438.1	35524	36511	XP_007785509.1
NW_006913438.1	38899	40101	XP_007785510.1
NW_006913438.1	40898	42556	XP_007785511.1
NW_006913438.1	42917	45549	XP_007785512.1
NW_006913438.1	45852	47442	XP_007785513.1
NW_006913438.1	53839	59822	XP_007785514.1
NW_006913438.1	62053	63379	XP_007785515.1
NW_006913438.1	63694	63960	XP_007785516.1
NW_006913438.1	68603	69155	XP_007785517.1
NW_006913438.1	71155	72257	XP_007785518.1
NW_006913440.1	2543	4427	XP_007785519.1
NW_006913440.1	4873	9817	XP_007785520.1
NW_006913443.1	7900	8700	XP_007785521.1
NW_006913443.1	9765	10550	XP_007785522.1
NW_006913443.1	10579	11551	XP_007785523.1
NW_006913443.1	12834	13203	XP_007785524.1
NW_006913443.1	15599	17653	XP_007785525.1
NW_006913443.1	19428	20141	XP_007785526.1
NW_006913444.1	2535	4140	XP_007785527.1
NW_006913444.1	4920	6073	XP_007785528.1
NW_006913444.1	7342	7891	XP_007785529.1
NW_006913444.1	8844	11381	XP_007785530.1
NW_006913444.1	13459	15266	XP_007785531.1
NW_006913444.1	16589	16976	XP_007785532.1
NW_006913444.1	19004	20694	XP_007785533.1
NW_006913444.1	21847	23681	XP_007785534.1
NW_006913444.1	24007	24863	XP_007785535.1
NW_006913444.1	25460	26377	XP_007785536.1
NW_006913444.1	26746	27836	XP_007785537.1
NW_006913444.1	29530	30729	XP_007785538.1
NW_006913444.1	33698	35897	XP_007785539.1
NW_006913444.1	37397	38630	XP_007785540.1
NW_006913444.1	39252	41037	XP_007785541.1
NW_006913444.1	41886	45129	XP_007785542.1
NW_006913444.1	45566	46238	XP_007785543.1
NW_006913444.1	46736	48069	XP_007785544.1
NW_006913444.1	48703	51836	XP_007785545.1
NW_006913444.1	52347	56820	XP_007785546.1
NW_006913444.1	58750	59596	XP_007785547.1
NW_006913444.1	60881	61352	XP_007785548.1
NW_006913444.1	62140	63844	XP_007785549.1
NW_006913444.1	65991	70515	XP_007785550.1
NW_006913444.1	71069	71958	XP_007785551.1
NW_006913444.1	82624	84446	XP_007785552.1
NW_006913447.1	11547	13331	XP_007785553.1
NW_006913447.1	15158	15815	XP_007785554.1
NW_006913447.1	18293	21322	XP_007785555.1
NW_006913447.1	22938	24481	XP_007785556.1
NW_006913447.1	25273	32493	XP_007785557.1
NW_006913447.1	33106	34571	XP_007785558.1
NW_006913447.1	35067	36108	XP_007785559.1
NW_006913447.1	36181	39918	XP_007785560.1
NW_006913447.1	40824	41473	XP_007785561.1
NW_006913447.1	45691	46902	XP_007785562.1
NW_006913447.1	47898	48759	XP_007785563.1
NW_006913447.1	50597	51945	XP_007785564.1
NW_006913447.1	57222	57543	XP_007785565.1
NW_006913449.1	6372	8068	XP_007785566.1
NW_006913449.1	9015	10257	XP_007785567.1
NW_006913449.1	10991	12062	XP_007785568.1
NW_006913449.1	12675	13711	XP_007785569.1
NW_006913453.1	6628	7527	XP_007785570.1
NW_006913453.1	8958	18354	XP_007785571.1
NW_006913453.1	20510	22187	XP_007785572.1
NW_006913453.1	22558	22822	XP_007785573.1
NW_006913453.1	24913	25303	XP_007785574.1
NW_006913453.1	26558	27299	XP_007785575.1
NW_006913453.1	30566	31207	XP_007785576.1
NW_006913453.1	33542	35147	XP_007785577.1
NW_006913453.1	38229	39083	XP_007785578.1
NW_006913453.1	40087	42949	XP_007785579.1
NW_006913453.1	43601	46295	XP_007785580.1
NW_006913453.1	46960	48587	XP_007785581.1
NW_006913453.1	49201	51548	XP_007785582.1
NW_006913453.1	52217	52699	XP_007785583.1
NW_006913453.1	53959	55225	XP_007785584.1
NW_006913453.1	55978	59143	XP_007785585.1
NW_006913453.1	66414	68077	XP_007785586.1
NW_006913453.1	69307	69784	XP_007785587.1
NW_006913453.1	70673	71830	XP_007785588.1
NW_006913453.1	73162	74885	XP_007785589.1
NW_006913453.1	76130	77459	XP_007785590.1
NW_006913453.1	77689	79051	XP_007785591.1
NW_006913453.1	79641	81000	XP_007785592.1
NW_006913453.1	84319	85160	XP_007785593.1
NW_006913453.1	88783	95347	XP_007785594.1
NW_006913453.1	96726	98978	XP_007785595.1
NW_006913453.1	99816	101478	XP_007785596.1
NW_006913453.1	104541	106584	XP_007785597.1
NW_006913453.1	107347	108883	XP_007785598.1
NW_006913453.1	110515	111218	XP_007785599.1
NW_006913453.1	111632	113347	XP_007785600.1
NW_006913453.1	114376	116935	XP_007785601.1
NW_006913453.1	117959	118948	XP_007785602.1
NW_006913453.1	120192	121758	XP_007785603.1
NW_006913453.1	122254	123549	XP_007785604.1
NW_006913453.1	124434	126543	XP_007785605.1
NW_006913453.1	127615	128731	XP_007785606.1
NW_006913453.1	130382	131416	XP_007785607.1
NW_006913456.1	8692	10306	XP_007785608.1
NW_006913456.1	13645	16192	XP_007785609.1
NW_006913456.1	16283	16999	XP_007785610.1
NW_006913456.1	33704	34526	XP_007785611.1
NW_006913456.1	36054	37532	XP_007785612.1
NW_006913462.1	13000	14984	XP_007785613.1
NW_006913462.1	15592	17033	XP_007785614.1
NW_006913462.1	19911	20514	XP_007785615.1
NW_006913462.1	22300	25077	XP_007785616.1
NW_006913462.1	26290	28117	XP_007785617.1
NW_006913462.1	28357	30170	XP_007785618.1
NW_006913462.1	31490	32171	XP_007785619.1
NW_006913462.1	32972	33359	XP_007785620.1
NW_006913462.1	34411	35177	XP_007785621.1
NW_006913462.1	35629	36279	XP_007785622.1
NW_006913462.1	36661	39802	XP_007785623.1
NW_006913462.1	40321	41854	XP_007785624.1
NW_006913462.1	43624	44320	XP_007785625.1
NW_006913462.1	47551	49011	XP_007785626.1
NW_006913462.1	49550	50018	XP_007785627.1
NW_006913462.1	50865	51735	XP_007785628.1
NW_006913462.1	55526	59837	XP_007785629.1
NW_006913462.1	62797	64249	XP_007785630.1
NW_006913462.1	64562	66507	XP_007785631.1
NW_006913462.1	68695	73350	XP_007785632.1
NW_006913462.1	75277	76780	XP_007785633.1
NW_006913462.1	78280	78683	XP_007785634.1
NW_006913462.1	80910	82185	XP_007785635.1
NW_006913462.1	82745	83652	XP_007785636.1
NW_006913462.1	84137	85077	XP_007785637.1
NW_006913462.1	85612	86380	XP_007785638.1
NW_006913462.1	87344	89247	XP_007785639.1
NW_006913462.1	89957	91106	XP_007785640.1
NW_006913462.1	91460	93047	XP_007785641.1
NW_006913462.1	93432	95874	XP_007785642.1
NW_006913464.1	3926	6009	XP_007785643.1
NW_006913464.1	6365	7753	XP_007785644.1
NW_006913464.1	8351	10652	XP_007785645.1
NW_006913464.1	11514	14362	XP_007785646.1
NW_006913464.1	17797	22162	XP_007785647.1
NW_006913464.1	25291	27762	XP_007785648.1
NW_006913464.1	29974	30811	XP_007785649.1
NW_006913464.1	31858	32104	XP_007785650.1
NW_006913464.1	33552	36010	XP_007785651.1
NW_006913464.1	37761	39462	XP_007785652.1
NW_006913464.1	41299	41998	XP_007785653.1
NW_006913464.1	42599	43142	XP_007785654.1
NW_006913464.1	47615	48288	XP_007785655.1
NW_006913464.1	49297	51414	XP_007785656.1
NW_006913464.1	52357	52789	XP_007785657.1
NW_006913464.1	55110	55374	XP_007785658.1
NW_006913464.1	56075	57090	XP_007785659.1
NW_006913464.1	59259	60624	XP_007785660.1
NW_006913464.1	63184	64948	XP_007785661.1
NW_006913464.1	66025	66568	XP_007785662.1
NW_006913464.1	68216	68873	XP_007785663.1
NW_006913464.1	69429	70091	XP_007785664.1
NW_006913464.1	71996	73874	XP_007785665.1
NW_006913464.1	74375	76017	XP_007785666.1
NW_006913464.1	78800	82122	XP_007785667.1
NW_006913464.1	82910	84921	XP_007785668.1
NW_006913464.1	86496	87180	XP_007785669.1
NW_006913464.1	87427	88022	XP_007785670.1
NW_006913464.1	89985	91270	XP_007785671.1
NW_006913464.1	91691	93240	XP_007785672.1
NW_006913464.1	95700	96359	XP_007785673.1
NW_006913464.1	97387	99460	XP_007785674.1
NW_006913464.1	100409	100862	XP_007785675.1
NW_006913464.1	102346	104476	XP_007785676.1
NW_006913464.1	106066	107662	XP_007785677.1
NW_006913464.1	109412	110761	XP_007785678.1
NW_006913464.1	111474	117065	XP_007785679.1
NW_006913464.1	118246	121283	XP_007785680.1
NW_006913464.1	121758	124800	XP_007785681.1
NW_006913464.1	126023	126463	XP_007785682.1
NW_006913464.1	128656	130160	XP_007785683.1
NW_006913464.1	130329	131730	XP_007785684.1
NW_006913464.1	132121	133411	XP_007785685.1
NW_006913464.1	134222	135278	XP_007785686.1
NW_006913464.1	135698	137339	XP_007785687.1
NW_006913464.1	138779	139271	XP_007785688.1
NW_006913466.1	6017	6362	XP_007785689.1
NW_006913468.1	2187	3633	XP_007785690.1
NW_006913468.1	4769	6489	XP_007785691.1
NW_006913468.1	7015	7300	XP_007785692.1
NW_006913468.1	7961	9457	XP_007785693.1
NW_006913468.1	11142	11988	XP_007785694.1
NW_006913468.1	13074	13622	XP_007785695.1
NW_006913468.1	13922	15101	XP_007785696.1
NW_006913468.1	16607	19431	XP_007785697.1
NW_006913468.1	20031	21618	XP_007785698.1
NW_006913468.1	21819	24396	XP_007785699.1
NW_006913468.1	24947	25983	XP_007785700.1
NW_006913468.1	27635	30296	XP_007785701.1
NW_006913468.1	30851	31661	XP_007785702.1
NW_006913468.1	32777	33247	XP_007785703.1
NW_006913468.1	35221	38262	XP_007785704.1
NW_006913468.1	38514	39984	XP_007785705.1
NW_006913468.1	41500	42398	XP_007785706.1
NW_006913468.1	44477	46511	XP_007785707.1
NW_006913468.1	47408	48973	XP_007785708.1
NW_006913468.1	50404	51052	XP_007785709.1
NW_006913468.1	52291	54347	XP_007785710.1
NW_006913468.1	54504	54911	XP_007785711.1
NW_006913468.1	55687	57953	XP_007785712.1
NW_006913468.1	59613	60762	XP_007785713.1
NW_006913468.1	61875	64316	XP_007785714.1
NW_006913468.1	64685	65768	XP_007785715.1
NW_006913468.1	66618	68262	XP_007785716.1
NW_006913468.1	68568	69719	XP_007785717.1
NW_006913468.1	70828	74222	XP_007785718.1
NW_006913468.1	75106	76588	XP_007785719.1
NW_006913468.1	76839	78563	XP_007785720.1
NW_006913468.1	79660	80290	XP_007785721.1
NW_006913468.1	83462	84023	XP_007785722.1
NW_006913468.1	85475	86143	XP_007785723.1
NW_006913468.1	87021	87975	XP_007785724.1
NW_006913468.1	88270	88769	XP_007785725.1
NW_006913468.1	90489	91545	XP_007785726.1
NW_006913468.1	93443	94495	XP_007785727.1
NW_006913468.1	95124	96825	XP_007785728.1
NW_006913468.1	102254	103287	XP_007785729.1
NW_006913468.1	108777	110286	XP_007785730.1
NW_006913468.1	110429	111005	XP_007785731.1
NW_006913468.1	111234	112847	XP_007785732.1
NW_006913468.1	114761	116448	XP_007785733.1
NW_006913468.1	117297	119826	XP_007785734.1
NW_006913468.1	120817	122611	XP_007785735.1
NW_006913468.1	122968	124687	XP_007785736.1
NW_006913468.1	126943	130286	XP_007785737.1
NW_006913468.1	130956	131568	XP_007785738.1
NW_006913468.1	134689	136214	XP_007785739.1
NW_006913468.1	137956	138805	XP_007785740.1
NW_006913468.1	139372	140514	XP_007785741.1
NW_006913468.1	141037	141553	XP_007785742.1
NW_006913468.1	142612	146029	XP_007785743.1
NW_006913468.1	146743	147325	XP_007785744.1
NW_006913468.1	147845	147998	XP_007785745.1
NW_006913468.1	148332	150242	XP_007785746.1
NW_006913468.1	152373	154645	XP_007785747.1
NW_006913468.1	157529	158928	XP_007785748.1
NW_006913468.1	159563	161058	XP_007785749.1
NW_006913468.1	161601	162534	XP_007785750.1
NW_006913468.1	163590	165389	XP_007785751.1
NW_006913468.1	166341	168717	XP_007785752.1
NW_006913468.1	170094	170940	XP_007785753.1
NW_006913468.1	172151	174911	XP_007785754.1
NW_006913468.1	175578	177680	XP_007785755.1
NW_006913468.1	177977	179330	XP_007785756.1
NW_006913468.1	180731	182136	XP_007785757.1
NW_006913468.1	182553	184428	XP_007785758.1
NW_006913468.1	184805	185962	XP_007785759.1
NW_006913468.1	186618	196185	XP_007785760.1
NW_006913468.1	197485	199832	XP_007785761.1
NW_006913468.1	200342	201656	XP_007785762.1
NW_006913468.1	204230	205935	XP_007785763.1
NW_006913468.1	208188	210656	XP_007785764.1
NW_006913468.1	212689	214713	XP_007785765.1
NW_006913468.1	215945	219008	XP_007785766.1
NW_006913468.1	219397	220957	XP_007785767.1
NW_006913468.1	222972	225081	XP_007785768.1
NW_006913468.1	227096	229913	XP_007785769.1
NW_006913468.1	231130	235819	XP_007785770.1
NW_006913468.1	238216	238747	XP_007785771.1
NW_006913468.1	239767	241903	XP_007785772.1
NW_006913468.1	244238	244730	XP_007785773.1
NW_006913468.1	245265	247123	XP_007785774.1
NW_006913468.1	249814	252736	XP_007785775.1
NW_006913468.1	254136	254469	XP_007785776.1
NW_006913468.1	255188	259503	XP_007785777.1
NW_006913468.1	259600	261547	XP_007785778.1
NW_006913468.1	261946	264093	XP_007785779.1
NW_006913468.1	264278	265334	XP_007785780.1
NW_006913468.1	265578	267478	XP_007785781.1
NW_006913468.1	268592	272061	XP_007785782.1
NW_006913468.1	273153	274749	XP_007785783.1
NW_006913468.1	275852	276974	XP_007785784.1
NW_006913468.1	277572	278392	XP_007785785.1
NW_006913468.1	278963	280339	XP_007785786.1
NW_006913468.1	281515	283245	XP_007785787.1
NW_006913468.1	284209	286231	XP_007785788.1
NW_006913468.1	289810	290686	XP_007785789.1
NW_006913468.1	290841	291613	XP_007785790.1
NW_006913468.1	293879	295250	XP_007785791.1
NW_006913468.1	305190	307301	XP_007785792.1
NW_006913468.1	310657	312164	XP_007785793.1
NW_006913468.1	312504	313189	XP_007785794.1
NW_006913468.1	314129	315680	XP_007785795.1
NW_006913468.1	317056	318508	XP_007785796.1
NW_006913468.1	318867	322271	XP_007785797.1
NW_006913468.1	324478	324841	XP_007785798.1
NW_006913468.1	325937	330014	XP_007785799.1
NW_006913468.1	332405	334763	XP_007785800.1
NW_006913468.1	338244	339707	XP_007785801.1
NW_006913468.1	342717	343355	XP_007785802.1
NW_006913475.1	5015	6526	XP_007785803.1
NW_006913475.1	6846	7737	XP_007785804.1
NW_006913475.1	8571	9974	XP_007785805.1
NW_006913475.1	14916	15421	XP_007785806.1
NW_006913475.1	17056	17832	XP_007785807.1
NW_006913475.1	20303	21728	XP_007785808.1
NW_006913475.1	23214	25533	XP_007785809.1
NW_006913475.1	27627	29982	XP_007785810.1
NW_006913475.1	32181	34279	XP_007785811.1
NW_006913475.1	35340	37015	XP_007785812.1
NW_006913475.1	37368	38032	XP_007785813.1
NW_006913475.1	39834	41341	XP_007785814.1
NW_006913475.1	41643	43038	XP_007785815.1
NW_006913475.1	43821	44655	XP_007785816.1
NW_006913475.1	46819	48316	XP_007785817.1
NW_006913475.1	49771	56128	XP_007785818.1
NW_006913475.1	58137	59004	XP_007785819.1
NW_006913475.1	60105	61768	XP_007785820.1
NW_006913475.1	61830	62750	XP_007785821.1
NW_006913475.1	62835	62991	XP_007785822.1
NW_006913475.1	63477	66315	XP_007785823.1
NW_006913475.1	69836	73309	XP_007785824.1
NW_006913475.1	75130	76666	XP_007785825.1
NW_006913475.1	78301	79687	XP_007785826.1
NW_006913475.1	80533	83324	XP_007785827.1
NW_006913475.1	84832	86355	XP_007785828.1
NW_006913475.1	86941	91233	XP_007785829.1
NW_006913475.1	91946	94237	XP_007785830.1
NW_006913475.1	95712	97329	XP_007785831.1
NW_006913475.1	97747	99109	XP_007785832.1
NW_006913475.1	100188	102133	XP_007785833.1
NW_006913475.1	103745	104494	XP_007785834.1
NW_006913479.1	1168	3674	XP_007785835.1
NW_006913485.1	5118	5778	XP_007785836.1
NW_006913485.1	6683	8489	XP_007785837.1
NW_006913486.1	622	1051	XP_007785838.1
NW_006913486.1	4635	6124	XP_007785839.1
NW_006913486.1	8431	9166	XP_007785840.1
NW_006913486.1	9421	11347	XP_007785841.1
NW_006913486.1	11742	13399	XP_007785842.1
NW_006913486.1	14228	14876	XP_007785843.1
NW_006913486.1	15689	17737	XP_007785844.1
NW_006913486.1	18481	22999	XP_007785845.1
NW_006913486.1	23539	25573	XP_007785846.1
NW_006913486.1	26520	28734	XP_007785847.1
NW_006913486.1	29114	31107	XP_007785848.1
NW_006913486.1	31709	32361	XP_007785849.1
NW_006913486.1	33737	34819	XP_007785850.1
NW_006913486.1	36625	39044	XP_007785851.1
NW_006913486.1	40307	41489	XP_007785852.1
NW_006913486.1	42119	43100	XP_007785853.1
NW_006913486.1	43186	44666	XP_007785854.1
NW_006913486.1	44847	45723	XP_007785855.1
NW_006913486.1	45868	47845	XP_007785856.1
NW_006913486.1	49362	50492	XP_007785857.1
NW_006913486.1	51219	52078	XP_007785858.1
NW_006913486.1	52340	53402	XP_007785859.1
NW_006913486.1	54592	55533	XP_007785860.1
NW_006913486.1	59024	65982	XP_007785861.1
NW_006913486.1	72740	75181	XP_007785862.1
NW_006913486.1	75634	76868	XP_007785863.1
NW_006913486.1	78129	79680	XP_007785864.1
NW_006913486.1	80403	82107	XP_007785865.1
NW_006913491.1	2058	4653	XP_007785866.1
NW_006913491.1	5647	5969	XP_007785867.1
NW_006913491.1	6557	8822	XP_007785868.1
NW_006913491.1	9182	9686	XP_007785869.1
NW_006913491.1	10215	13072	XP_007785870.1
NW_006913491.1	18122	18500	XP_007785871.1
NW_006913491.1	19806	21396	XP_007785872.1
NW_006913491.1	21760	22410	XP_007785873.1
NW_006913491.1	22736	23240	XP_007785874.1
NW_006913491.1	24653	26141	XP_007785875.1
NW_006913491.1	26647	29064	XP_007785876.1
NW_006913491.1	33704	34542	XP_007785877.1
NW_006913505.1	12451	16145	XP_007785878.1
NW_006913508.1	2339	4211	XP_007785879.1
NW_006913508.1	4548	6209	XP_007785880.1
NW_006913508.1	8419	8707	XP_007785881.1
NW_006913508.1	9505	10328	XP_007785882.1
NW_006913508.1	11613	15895	XP_007785883.1
NW_006913508.1	16537	18761	XP_007785884.1
NW_006913508.1	24463	25471	XP_007785885.1
NW_006913508.1	27583	28201	XP_007785886.1
NW_006913508.1	29927	30908	XP_007785887.1
NW_006913508.1	31211	32627	XP_007785888.1
NW_006913508.1	33196	34189	XP_007785889.1
NW_006913508.1	36534	37661	XP_007785890.1
NW_006913508.1	38948	39188	XP_007785891.1
NW_006913508.1	39678	42767	XP_007785892.1
NW_006913508.1	42921	46170	XP_007785893.1
NW_006913508.1	46903	49179	XP_007785894.1
NW_006913508.1	50207	52543	XP_007785895.1
NW_006913508.1	53621	54881	XP_007785896.1
NW_006913508.1	55694	58810	XP_007785897.1
NW_006913508.1	60521	63694	XP_007785898.1
NW_006913508.1	64226	64557	XP_007785899.1
NW_006913508.1	64732	65537	XP_007785900.1
NW_006913508.1	65885	66758	XP_007785901.1
NW_006913508.1	68337	68935	XP_007785902.1
NW_006913508.1	69304	73486	XP_007785903.1
NW_006913508.1	75484	77171	XP_007785904.1
NW_006913508.1	78333	79541	XP_007785905.1
NW_006913508.1	81808	83526	XP_007785906.1
NW_006913508.1	83911	87312	XP_007785907.1
NW_006913508.1	90850	93733	XP_007785908.1
NW_006913508.1	94149	95464	XP_007785909.1
NW_006913508.1	95870	97497	XP_007785910.1
NW_006913508.1	97981	101023	XP_007785911.1
NW_006913508.1	101786	103245	XP_007785912.1
NW_006913508.1	105799	107183	XP_007785913.1
NW_006913508.1	112823	113993	XP_007785914.1
NW_006913508.1	117689	122414	XP_007785915.1
NW_006913508.1	122773	124385	XP_007785916.1
NW_006913508.1	125991	127656	XP_007785917.1
NW_006913508.1	130153	130744	XP_007785918.1
NW_006913508.1	132762	133425	XP_007785919.1
NW_006913508.1	134226	135920	XP_007785920.1
NW_006913508.1	136301	137232	XP_007785921.1
NW_006913508.1	140061	142365	XP_007785922.1
NW_006913508.1	143379	145324	XP_007785923.1
NW_006913508.1	146049	147079	XP_007785924.1
NW_006913508.1	151128	152355	XP_007785925.1
NW_006913508.1	152947	155287	XP_007785926.1
NW_006913508.1	155789	156866	XP_007785927.1
NW_006913508.1	159688	161886	XP_007785928.1
NW_006913508.1	166152	168978	XP_007785929.1
NW_006913508.1	172472	174219	XP_007785930.1
NW_006913508.1	175320	177728	XP_007785931.1
NW_006913508.1	178267	179075	XP_007785932.1
NW_006913508.1	179638	180607	XP_007785933.1
NW_006913508.1	181134	182829	XP_007785934.1
NW_006913508.1	183187	187239	XP_007785935.1
NW_006913508.1	187802	191308	XP_007785936.1
NW_006913508.1	192114	193802	XP_007785937.1
NW_006913508.1	194421	194886	XP_007785938.1
NW_006913508.1	195469	197161	XP_007785939.1
NW_006913508.1	200305	201709	XP_007785940.1
NW_006913508.1	202192	203127	XP_007785941.1
NW_006913508.1	203614	205564	XP_007785942.1
NW_006913508.1	209227	210917	XP_007785943.1
NW_006913508.1	213501	215835	XP_007785944.1
NW_006913508.1	217410	219143	XP_007785945.1
NW_006913508.1	219310	220918	XP_007785946.1
NW_006913508.1	223964	225965	XP_007785947.1
NW_006913508.1	229103	230347	XP_007785948.1
NW_006913508.1	230962	232227	XP_007785949.1
NW_006913508.1	233065	234141	XP_007785950.1
NW_006913508.1	236381	240547	XP_007785951.1
NW_006913508.1	241815	244498	XP_007785952.1
NW_006913508.1	246073	247155	XP_007785953.1
NW_006913508.1	248087	249248	XP_007785954.1
NW_006913508.1	249762	252096	XP_007785955.1
NW_006913508.1	253300	254853	XP_007785956.1
NW_006913508.1	255274	256666	XP_007785957.1
NW_006913508.1	256964	258561	XP_007785958.1
NW_006913508.1	260564	263797	XP_007785959.1
NW_006913508.1	266499	268149	XP_007785960.1
NW_006913508.1	273281	276237	XP_007785961.1
NW_006913508.1	276370	277324	XP_007785962.1
NW_006913508.1	277924	278374	XP_007785963.1
NW_006913508.1	278553	279162	XP_007785964.1
NW_006913508.1	280288	283416	XP_007785965.1
NW_006913508.1	283776	284576	XP_007785966.1
NW_006913508.1	284962	285914	XP_007785967.1
NW_006913508.1	286844	287457	XP_007785968.1
NW_006913508.1	287752	288696	XP_007785969.1
NW_006913508.1	288860	292541	XP_007785970.1
NW_006913508.1	296310	296925	XP_007785971.1
NW_006913508.1	297736	301300	XP_007785972.1
NW_006913508.1	302263	303541	XP_007785973.1
NW_006913508.1	304819	306117	XP_007785974.1
NW_006913508.1	306254	308597	XP_007785975.1
NW_006913508.1	308817	310455	XP_007785976.1
NW_006913508.1	311835	312510	XP_007785977.1
NW_006913508.1	313213	315737	XP_007785978.1
NW_006913508.1	316324	318425	XP_007785979.1
NW_006913508.1	318982	319798	XP_007785980.1
NW_006913508.1	320426	321203	XP_007785981.1
NW_006913508.1	323889	326751	XP_007785982.1
NW_006913508.1	328300	332017	XP_007785983.1
NW_006913508.1	335743	338212	XP_007785984.1
NW_006913508.1	340630	342390	XP_007785985.1
NW_006913508.1	347400	348957	XP_007785986.1
NW_006913508.1	349548	351060	XP_007785987.1
NW_006913508.1	351714	353705	XP_007785988.1
NW_006913508.1	355407	359761	XP_007785989.1
NW_006913508.1	361403	361761	XP_007785990.1
NW_006913508.1	362992	364663	XP_007785991.1
NW_006913508.1	365285	368084	XP_007785992.1
NW_006913508.1	369144	369796	XP_007785993.1
NW_006913508.1	371584	374443	XP_007785994.1
NW_006913508.1	375140	376322	XP_007785995.1
NW_006913508.1	376916	377938	XP_007785996.1
NW_006913508.1	379224	379495	XP_007785997.1
NW_006913508.1	382654	383275	XP_007785998.1
NW_006913508.1	387838	393139	XP_007785999.1
NW_006913508.1	393812	394333	XP_007786000.1
NW_006913509.1	8193	10010	XP_007786001.1
NW_006913509.1	11051	12859	XP_007786002.1
NW_006913513.1	2225	2863	XP_007786003.1
NW_006913513.1	3500	3806	XP_007786004.1
NW_006913513.1	7121	8369	XP_007786005.1
NW_006913513.1	9387	10869	XP_007786006.1
NW_006913513.1	11254	11606	XP_007786007.1
NW_006913513.1	13303	15655	XP_007786008.1
NW_006913513.1	15727	21573	XP_007786009.1
NW_006913513.1	22244	22704	XP_007786010.1
NW_006913513.1	23087	24041	XP_007786011.1
NW_006913513.1	25352	30503	XP_007786012.1
NW_006913513.1	33324	34131	XP_007786013.1
NW_006913513.1	34516	36172	XP_007786014.1
NW_006913513.1	37565	39438	XP_007786015.1
NW_006913513.1	39953	40325	XP_007786016.1
NW_006913513.1	41374	42917	XP_007786017.1
NW_006913513.1	43272	45179	XP_007786018.1
NW_006913513.1	46884	49473	XP_007786019.1
NW_006913513.1	50681	52160	XP_007786020.1
NW_006913513.1	52382	53381	XP_007786021.1
NW_006913513.1	54031	55343	XP_007786022.1
NW_006913513.1	56675	58799	XP_007786023.1
NW_006913513.1	60854	62174	XP_007786024.1
NW_006913513.1	63162	65436	XP_007786025.1
NW_006913513.1	68085	69031	XP_007786026.1
NW_006913513.1	69391	70798	XP_007786027.1
NW_006913513.1	73446	74801	XP_007786028.1
NW_006913513.1	76487	78667	XP_007786029.1
NW_006913513.1	81454	83484	XP_007786030.1
NW_006913513.1	87032	89504	XP_007786031.1
NW_006913513.1	92084	94025	XP_007786032.1
NW_006913513.1	101932	102133	XP_007786033.1
NW_006913513.1	104750	105344	XP_007786034.1
NW_006913513.1	105856	107450	XP_007786035.1
NW_006913513.1	107956	108724	XP_007786036.1
NW_006913513.1	108869	110301	XP_007786037.1
NW_006913513.1	113239	114712	XP_007786038.1
NW_006913513.1	116635	120369	XP_007786039.1
NW_006913513.1	121710	125436	XP_007786040.1
NW_006913513.1	126240	128006	XP_007786041.1
NW_006913513.1	129122	130757	XP_007786042.1
NW_006913513.1	131506	133138	XP_007786043.1
NW_006913513.1	135823	137764	XP_007786044.1
NW_006913513.1	138680	140906	XP_007786045.1
NW_006913513.1	141780	142663	XP_007786046.1
NW_006913513.1	148969	150348	XP_007786047.1
NW_006913513.1	151109	152189	XP_007786048.1
NW_006913513.1	153332	154091	XP_007786049.1
NW_006913513.1	155069	156139	XP_007786050.1
NW_006913513.1	157350	158295	XP_007786051.1
NW_006913513.1	158966	161335	XP_007786052.1
NW_006913513.1	161797	163624	XP_007786053.1
NW_006913513.1	166531	167080	XP_007786054.1
NW_006913513.1	167996	168590	XP_007786055.1
NW_006913513.1	171528	172467	XP_007786056.1
NW_006913513.1	179713	185068	XP_007786057.1
NW_006913513.1	188208	212761	XP_007786058.1
NW_006913513.1	214783	215800	XP_007786059.1
NW_006913513.1	221850	222567	XP_007786060.1
NW_006913518.1	29957	33041	XP_007786061.1
NW_006913518.1	36235	40229	XP_007786062.1
NW_006913518.1	40722	41445	XP_007786063.1
NW_006913518.1	42872	49465	XP_007786064.1
NW_006913518.1	51427	51778	XP_007786065.1
NW_006913518.1	53226	56247	XP_007786066.1
NW_006913522.1	9000	10212	XP_007786067.1
NW_006913522.1	11173	12163	XP_007786068.1
NW_006913522.1	25330	25639	XP_007786069.1
NW_006913522.1	30438	30721	XP_007786070.1
NW_006913530.1	9464	10580	XP_007786071.1
NW_006913530.1	13532	15944	XP_007786072.1
NW_006913530.1	16449	17556	XP_007786073.1
NW_006913530.1	17872	19693	XP_007786074.1
NW_006913530.1	20526	20922	XP_007786075.1
NW_006913530.1	21342	21839	XP_007786076.1
NW_006913530.1	22257	23380	XP_007786077.1
NW_006913530.1	24020	26290	XP_007786078.1
NW_006913530.1	26724	28754	XP_007786079.1
NW_006913530.1	29453	29921	XP_007786080.1
NW_006913530.1	31883	34936	XP_007786081.1
NW_006913530.1	37223	38518	XP_007786082.1
NW_006913530.1	39359	41058	XP_007786083.1
NW_006913530.1	41606	43181	XP_007786084.1
NW_006913530.1	44698	46856	XP_007786085.1
NW_006913530.1	51060	51864	XP_007786086.1
NW_006913530.1	52090	52968	XP_007786087.1
NW_006913530.1	53238	53988	XP_007786088.1
NW_006913530.1	55783	60462	XP_007786089.1
NW_006913530.1	61489	63743	XP_007786090.1
NW_006913530.1	65090	65772	XP_007786091.1
NW_006913530.1	66868	74776	XP_007786092.1
NW_006913530.1	79579	81357	XP_007786093.1
NW_006913530.1	85227	86166	XP_007786094.1
NW_006913530.1	88820	89893	XP_007786095.1
NW_006913530.1	91500	93096	XP_007786096.1
NW_006913530.1	93371	94262	XP_007786097.1
NW_006913530.1	94513	95039	XP_007786098.1
NW_006913530.1	95466	95826	XP_007786099.1
NW_006913530.1	95885	96767	XP_007786100.1
NW_006913530.1	100511	103447	XP_007786101.1
NW_006913530.1	103896	109700	XP_007786102.1
NW_006913530.1	110646	111913	XP_007786103.1
NW_006913530.1	112052	113278	XP_007786104.1
NW_006913530.1	116647	119171	XP_007786105.1
NW_006913530.1	119747	121934	XP_007786106.1
NW_006913530.1	122657	126789	XP_007786107.1
NW_006913530.1	127316	129331	XP_007786108.1
NW_006913530.1	129416	131295	XP_007786109.1
NW_006913530.1	132091	135556	XP_007786110.1
NW_006913530.1	135933	137026	XP_007786111.1
NW_006913530.1	142789	145011	XP_007786112.1
NW_006913530.1	147576	149280	XP_007786113.1
NW_006913530.1	150421	151513	XP_007786114.1
NW_006913530.1	153512	154781	XP_007786115.1
NW_006913530.1	156481	157822	XP_007786116.1
NW_006913530.1	159872	160920	XP_007786117.1
NW_006913530.1	161444	166694	XP_007786118.1
NW_006913530.1	167501	168977	XP_007786119.1
NW_006913530.1	170083	173936	XP_007786120.1
NW_006913533.1	1095	4148	XP_007786121.1
NW_006913533.1	5577	9211	XP_007786122.1
NW_006913533.1	11377	12889	XP_007786123.1
NW_006913533.1	13563	14690	XP_007786124.1
NW_006913533.1	15081	16854	XP_007786125.1
NW_006913533.1	17923	20848	XP_007786126.1
NW_006913533.1	23481	24890	XP_007786127.1
NW_006913533.1	27290	31217	XP_007786128.1
NW_006913533.1	31698	32643	XP_007786129.1
NW_006913534.1	4226	7804	XP_007786130.1
NW_006913534.1	9352	10267	XP_007786131.1
NW_006913534.1	10688	11486	XP_007786132.1
NW_006913534.1	12524	13562	XP_007786133.1
NW_006913534.1	13635	14410	XP_007786134.1
NW_006913534.1	19181	19550	XP_007786135.1
NW_006913534.1	24625	25373	XP_007786136.1
NW_006913534.1	25833	27876	XP_007786137.1
NW_006913534.1	30474	31873	XP_007786138.1
NW_006913534.1	32368	34246	XP_007786139.1
NW_006913534.1	34560	35457	XP_007786140.1
NW_006913534.1	35603	36791	XP_007786141.1
NW_006913534.1	37816	38623	XP_007786142.1
NW_006913537.1	669	1422	XP_007786143.1
NW_006913537.1	2570	2915	XP_007786144.1
NW_006913537.1	4874	7566	XP_007786145.1
NW_006913537.1	8124	9289	XP_007786146.1
NW_006913537.1	12007	12400	XP_007786147.1
NW_006913537.1	12712	13141	XP_007786148.1
NW_006913537.1	14035	15136	XP_007786149.1
NW_006913537.1	16385	18807	XP_007786150.1
NW_006913537.1	20003	24798	XP_007786151.1
NW_006913537.1	26513	27719	XP_007786152.1
NW_006913537.1	28843	35555	XP_007786153.1
NW_006913537.1	36229	37093	XP_007786154.1
NW_006913537.1	37558	39532	XP_007786155.1
NW_006913537.1	40194	41295	XP_007786156.1
NW_006913537.1	42230	43370	XP_007786157.1
NW_006913537.1	45358	46424	XP_007786158.1
NW_006913540.1	2470	5815	XP_007786159.1
NW_006913540.1	7323	9283	XP_007786160.1
NW_006913540.1	10794	12384	XP_007786161.1
NW_006913540.1	12518	13802	XP_007786162.1
NW_006913540.1	15214	15931	XP_007786163.1
NW_006913540.1	20065	21320	XP_007786164.1
NW_006913540.1	21502	21904	XP_007786165.1
NW_006913540.1	22465	23413	XP_007786166.1
NW_006913540.1	23922	25821	XP_007786167.1
NW_006913540.1	26908	28720	XP_007786168.1
NW_006913540.1	29573	31881	XP_007786169.1
NW_006913540.1	34293	38356	XP_007786170.1
NW_006913540.1	39152	39554	XP_007786171.1
NW_006913540.1	41690	44835	XP_007786172.1
NW_006913540.1	48823	52308	XP_007786173.1
NW_006913540.1	52460	54585	XP_007786174.1
NW_006913540.1	54857	56026	XP_007786175.1
NW_006913540.1	56966	58402	XP_007786176.1
NW_006913540.1	59233	60504	XP_007786177.1
NW_006913540.1	61071	61408	XP_007786178.1
NW_006913540.1	61825	62489	XP_007786179.1
NW_006913540.1	63080	64316	XP_007786180.1
NW_006913540.1	66049	66907	XP_007786181.1
NW_006913540.1	67142	68685	XP_007786182.1
NW_006913540.1	69524	70775	XP_007786183.1
NW_006913540.1	72132	73503	XP_007786184.1
NW_006913540.1	74818	77452	XP_007786185.1
NW_006913540.1	77907	78895	XP_007786186.1
NW_006913540.1	79495	80557	XP_007786187.1
NW_006913540.1	82384	83343	XP_007786188.1
NW_006913540.1	85190	86899	XP_007786189.1
NW_006913540.1	87710	89543	XP_007786190.1
NW_006913540.1	92833	94268	XP_007786191.1
NW_006913540.1	96776	99293	XP_007786192.1
NW_006913540.1	99760	100980	XP_007786193.1
NW_006913540.1	102108	103701	XP_007786194.1
NW_006913540.1	104134	107039	XP_007786195.1
NW_006913540.1	107399	108107	XP_007786196.1
NW_006913540.1	108223	109739	XP_007786197.1
NW_006913540.1	110014	111121	XP_007786198.1
NW_006913540.1	111835	113440	XP_007786199.1
NW_006913540.1	114298	116412	XP_007786200.1
NW_006913540.1	116699	116971	XP_007786201.1
NW_006913540.1	117638	119031	XP_007786202.1
NW_006913540.1	122739	125217	XP_007786203.1
NW_006913540.1	127313	140440	XP_007786204.1
NW_006913540.1	140991	146208	XP_007786205.1
NW_006913540.1	146861	148339	XP_007786206.1
NW_006913540.1	148668	150467	XP_007786207.1
NW_006913540.1	151470	154137	XP_007786208.1
NW_006913545.1	7934	8473	XP_007786209.1
NW_006913545.1	8785	9181	XP_007786210.1
NW_006913550.1	9272	10898	XP_007786211.1
NW_006913550.1	11043	11892	XP_007786212.1
NW_006913550.1	12179	15125	XP_007786213.1
NW_006913550.1	15397	16675	XP_007786214.1
NW_006913550.1	17173	21541	XP_007786215.1
NW_006913550.1	23171	24418	XP_007786216.1
NW_006913550.1	24767	26444	XP_007786217.1
NW_006913550.1	27954	29177	XP_007786218.1
NW_006913550.1	32209	34204	XP_007786219.1
NW_006913550.1	35105	37021	XP_007786220.1
NW_006913550.1	38633	39539	XP_007786221.1
NW_006913550.1	39696	40039	XP_007786222.1
NW_006913550.1	42661	43471	XP_007786223.1
NW_006913550.1	54844	56882	XP_007786224.1
NW_006913550.1	60180	60834	XP_007786225.1
NW_006913550.1	61621	63381	XP_007786226.1
NW_006913550.1	63647	65528	XP_007786227.1
NW_006913550.1	65736	68439	XP_007786228.1
NW_006913550.1	68862	69516	XP_007786229.1
NW_006913550.1	69971	70946	XP_007786230.1
NW_006913550.1	73060	73826	XP_007786231.1
NW_006913550.1	75311	77362	XP_007786232.1
NW_006913550.1	79102	80450	XP_007786233.1
NW_006913550.1	81474	83626	XP_007786234.1
NW_006913550.1	90838	91271	XP_007786235.1
NW_006913550.1	92562	97089	XP_007786236.1
NW_006913550.1	99683	100445	XP_007786237.1
NW_006913550.1	101583	102832	XP_007786238.1
NW_006913550.1	104846	105221	XP_007786239.1
NW_006913550.1	106987	108298	XP_007786240.1
NW_006913550.1	110623	112754	XP_007786241.1
NW_006913550.1	113018	113999	XP_007786242.1
NW_006913550.1	114463	115079	XP_007786243.1
NW_006913550.1	115279	116377	XP_007786244.1
NW_006913550.1	116849	117798	XP_007786245.1
NW_006913550.1	119348	119891	XP_007786246.1
NW_006913551.1	4641	5862	XP_007786247.1
NW_006913551.1	6349	8260	XP_007786248.1
NW_006913551.1	8294	9268	XP_007786249.1
NW_006913551.1	13645	14898	XP_007786250.1
NW_006913551.1	18101	18662	XP_007786251.1
NW_006913551.1	22879	24066	XP_007786252.1
NW_006913551.1	24520	24967	XP_007786253.1
NW_006913551.1	25914	27684	XP_007786254.1
NW_006913551.1	28003	33658	XP_007786255.1
NW_006913551.1	35555	36594	XP_007786256.1
NW_006913551.1	46872	48729	XP_007786257.1
NW_006913551.1	49052	51861	XP_007786258.1
NW_006913551.1	52357	53326	XP_007786259.1
NW_006913551.1	53650	56283	XP_007786260.1
NW_006913551.1	58250	59371	XP_007786261.1
NW_006913551.1	59758	60067	XP_007786262.1
NW_006913551.1	60737	61499	XP_007786263.1
NW_006913551.1	66997	69275	XP_007786264.1
NW_006913551.1	70564	71946	XP_007786265.1
NW_006913551.1	78909	79470	XP_007786266.1
NW_006913551.1	79818	81207	XP_007786267.1
NW_006913551.1	82727	84937	XP_007786268.1
NW_006913551.1	86086	88242	XP_007786269.1
NW_006913551.1	89677	91697	XP_007786270.1
NW_006913551.1	93030	96408	XP_007786271.1
NW_006913551.1	98569	100021	XP_007786272.1
NW_006913551.1	100780	101865	XP_007786273.1
NW_006913551.1	103263	105969	XP_007786274.1
NW_006913551.1	107706	109498	XP_007786275.1
NW_006913551.1	113741	117311	XP_007786276.1
NW_006913551.1	118327	120925	XP_007786277.1
NW_006913551.1	122823	124743	XP_007786278.1
NW_006913551.1	126260	127652	XP_007786279.1
NW_006913551.1	128949	130274	XP_007786280.1
NW_006913552.1	3342	5471	XP_007786281.1
NW_006913552.1	13125	15239	XP_007786282.1
NW_006913552.1	18192	19344	XP_007786283.1
NW_006913552.1	19793	21849	XP_007786284.1
NW_006913552.1	22265	23840	XP_007786285.1
NW_006913552.1	24562	28703	XP_007786286.1
NW_006913552.1	28975	29353	XP_007786287.1
NW_006913552.1	31015	33574	XP_007786288.1
NW_006913552.1	34694	36671	XP_007786289.1
NW_006913552.1	39057	40740	XP_007786290.1
NW_006913552.1	41579	41921	XP_007786291.1
NW_006913552.1	42267	46547	XP_007786292.1
NW_006913552.1	47313	50004	XP_007786293.1
NW_006913552.1	51088	53905	XP_007786294.1
NW_006913552.1	60835	62031	XP_007786295.1
NW_006913552.1	65241	66693	XP_007786296.1
NW_006913552.1	67917	69600	XP_007786297.1
NW_006913552.1	71637	73504	XP_007786298.1
NW_006913552.1	74792	75941	XP_007786299.1
NW_006913552.1	76135	80470	XP_007786300.1
NW_006913552.1	80890	83764	XP_007786301.1
NW_006913552.1	85373	86732	XP_007786302.1
NW_006913552.1	87774	91864	XP_007786303.1
NW_006913552.1	92550	95908	XP_007786304.1
NW_006913552.1	96616	99409	XP_007786305.1
NW_006913552.1	99821	102151	XP_007786306.1
NW_006913552.1	102489	106298	XP_007786307.1
NW_006913552.1	106975	110062	XP_007786308.1
NW_006913552.1	114252	114813	XP_007786309.1
NW_006913552.1	115785	116283	XP_007786310.1
NW_006913553.1	1943	3714	XP_007786311.1
NW_006913553.1	6144	7811	XP_007786312.1
NW_006913553.1	11186	13494	XP_007786313.1
NW_006913553.1	14509	16849	XP_007786314.1
NW_006913553.1	19305	20241	XP_007786315.1
NW_006913554.1	5999	8582	XP_007786316.1
NW_006913556.1	20157	21079	XP_007786317.1
NW_006913556.1	21819	25194	XP_007786318.1
NW_006913556.1	27908	29779	XP_007786319.1
NW_006913556.1	33659	36533	XP_007786320.1
NW_006913556.1	41151	41770	XP_007786321.1
NW_006913556.1	42346	42758	XP_007786322.1
NW_006913556.1	44655	44938	XP_007786323.1
NW_006913556.1	46174	46642	XP_007786324.1
NW_006913556.1	47119	47651	XP_007786325.1
NW_006913556.1	49786	50191	XP_007786326.1
NW_006913556.1	50225	51032	XP_007786327.1
NW_006913556.1	51812	55482	XP_007786328.1
NW_006913556.1	55927	56458	XP_007786329.1
NW_006913556.1	56777	57614	XP_007786330.1
NW_006913556.1	59091	59655	XP_007786331.1
NW_006913556.1	62219	62651	XP_007786332.1
NW_006913556.1	63162	64565	XP_007786333.1
NW_006913556.1	65850	70228	XP_007786334.1
NW_006913556.1	70650	73185	XP_007786335.1
NW_006913556.1	74603	80064	XP_007786336.1
NW_006913556.1	80650	81441	XP_007786337.1
NW_006913556.1	82221	83064	XP_007786338.1
NW_006913556.1	87990	89535	XP_007786339.1
NW_006913556.1	90170	91406	XP_007786340.1
NW_006913556.1	94126	94378	XP_007786341.1
NW_006913556.1	94804	96366	XP_007786342.1
NW_006913556.1	97390	97750	XP_007786343.1
NW_006913556.1	100541	101082	XP_007786344.1
NW_006913556.1	102678	103574	XP_007786345.1
NW_006913556.1	103689	106278	XP_007786346.1
NW_006913556.1	107183	108993	XP_007786347.1
NW_006913556.1	109528	110721	XP_007786348.1
NW_006913556.1	112607	113138	XP_007786349.1
NW_006913556.1	115013	116508	XP_007786350.1
NW_006913556.1	120675	121827	XP_007786351.1
NW_006913556.1	123026	128031	XP_007786352.1
NW_006913556.1	129563	130693	XP_007786353.1
NW_006913556.1	132185	134089	XP_007786354.1
NW_006913556.1	136464	136810	XP_007786355.1
NW_006913556.1	137462	141287	XP_007786356.1
NW_006913556.1	142442	143572	XP_007786357.1
NW_006913556.1	144168	145592	XP_007786358.1
NW_006913556.1	146144	148185	XP_007786359.1
NW_006913556.1	148226	149328	XP_007786360.1
NW_006913556.1	149661	151549	XP_007786361.1
NW_006913556.1	152482	155496	XP_007786362.1
NW_006913556.1	156468	156797	XP_007786363.1
NW_006913556.1	157482	159075	XP_007786364.1
NW_006913556.1	159686	161101	XP_007786365.1
NW_006913556.1	164086	165226	XP_007786366.1
NW_006913556.1	166335	173275	XP_007786367.1
NW_006913556.1	176700	181191	XP_007786368.1
NW_006913556.1	181897	182899	XP_007786369.1
NW_006913556.1	184983	185628	XP_007786370.1
NW_006913556.1	186336	189986	XP_007786371.1
NW_006913556.1	196767	198546	XP_007786372.1
NW_006913556.1	202249	202684	XP_007786373.1
NW_006913556.1	203778	204778	XP_007786374.1
NW_006913556.1	205288	207976	XP_007786375.1
NW_006913556.1	209036	213680	XP_007786376.1
NW_006913556.1	216696	218295	XP_007786377.1
NW_006913556.1	220702	221753	XP_007786378.1
NW_006913556.1	223255	224008	XP_007786379.1
NW_006913556.1	224060	224680	XP_007786380.1
NW_006913556.1	226286	226757	XP_007786381.1
NW_006913556.1	228801	230577	XP_007786382.1
NW_006913556.1	231689	233070	XP_007786383.1
NW_006913556.1	233363	235307	XP_007786384.1
NW_006913556.1	236980	238284	XP_007786385.1
NW_006913556.1	238589	239227	XP_007786386.1
NW_006913556.1	239605	241044	XP_007786387.1
NW_006913556.1	241331	242351	XP_007786388.1
NW_006913556.1	242513	244535	XP_007786389.1
NW_006913556.1	244884	247161	XP_007786390.1
NW_006913556.1	248031	248919	XP_007786391.1
NW_006913557.1	5146	5920	XP_007786392.1
NW_006913557.1	22923	23897	XP_007786393.1
NW_006913559.1	19568	20127	XP_007786394.1
NW_006913559.1	20462	22343	XP_007786395.1
NW_006913559.1	23673	25229	XP_007786396.1
NW_006913559.1	29812	30930	XP_007786397.1
NW_006913559.1	33511	34638	XP_007786398.1
NW_006913559.1	34828	36955	XP_007786399.1
NW_006913559.1	38031	39918	XP_007786400.1
NW_006913559.1	41327	44491	XP_007786401.1
NW_006913559.1	45027	45975	XP_007786402.1
NW_006913559.1	53862	54836	XP_007786403.1
NW_006913559.1	55343	59105	XP_007786404.1
NW_006913559.1	59529	60951	XP_007786405.1
NW_006913559.1	62321	63629	XP_007786406.1
NW_006913559.1	64883	66490	XP_007786407.1
NW_006913559.1	66951	70538	XP_007786408.1
NW_006913559.1	70721	72790	XP_007786409.1
NW_006913559.1	73429	75187	XP_007786410.1
NW_006913559.1	76853	79205	XP_007786411.1
NW_006913559.1	80099	83045	XP_007786412.1
NW_006913559.1	85444	90190	XP_007786413.1
NW_006913559.1	91983	95071	XP_007786414.1
NW_006913559.1	96554	98253	XP_007786415.1
NW_006913559.1	102454	105811	XP_007786416.1
NW_006913559.1	106751	107531	XP_007786417.1
NW_006913559.1	109029	110605	XP_007786418.1
NW_006913559.1	112070	115495	XP_007786419.1
NW_006913559.1	116090	118901	XP_007786420.1
NW_006913559.1	119250	122490	XP_007786421.1
NW_006913559.1	123341	126485	XP_007786422.1
NW_006913559.1	127012	131136	XP_007786423.1
NW_006913559.1	132880	133654	XP_007786424.1
NW_006913559.1	136332	138024	XP_007786425.1
NW_006913559.1	139903	142088	XP_007786426.1
NW_006913559.1	150521	151850	XP_007786427.1
NW_006913559.1	154282	155797	XP_007786428.1
NW_006913559.1	159446	161823	XP_007786429.1
NW_006913559.1	162772	163923	XP_007786430.1
NW_006913559.1	167482	168613	XP_007786431.1
NW_006913559.1	169784	170270	XP_007786432.1
NW_006913559.1	171197	176663	XP_007786433.1
NW_006913559.1	177256	178556	XP_007786434.1
NW_006913559.1	178678	180523	XP_007786435.1
NW_006913559.1	181597	181943	XP_007786436.1
NW_006913559.1	184515	185364	XP_007786437.1
NW_006913559.1	185847	187047	XP_007786438.1
NW_006913559.1	187985	190535	XP_007786439.1
NW_006913559.1	191909	194536	XP_007786440.1
NW_006913559.1	194651	195860	XP_007786441.1
NW_006913559.1	196577	199739	XP_007786442.1
NW_006913559.1	201500	203067	XP_007786443.1
NW_006913559.1	205355	208258	XP_007786444.1
NW_006913559.1	211216	215034	XP_007786445.1
NW_006913559.1	215526	217021	XP_007786446.1
NW_006913559.1	217344	218601	XP_007786447.1
NW_006913559.1	219134	219983	XP_007786448.1
NW_006913559.1	220593	222830	XP_007786449.1
NW_006913559.1	223221	229245	XP_007786450.1
NW_006913559.1	229498	232124	XP_007786451.1
NW_006913559.1	232463	233597	XP_007786452.1
NW_006913561.1	7093	8973	XP_007786453.1
NW_006913561.1	9944	12432	XP_007786454.1
NW_006913561.1	15646	16612	XP_007786455.1
NW_006913561.1	17120	17946	XP_007786456.1
NW_006913561.1	19735	20332	XP_007786457.1
NW_006913561.1	23226	25129	XP_007786458.1
NW_006913563.1	2674	3256	XP_007786459.1
NW_006913563.1	3793	5721	XP_007786460.1
NW_006913563.1	7130	8324	XP_007786461.1
NW_006913563.1	11040	12949	XP_007786462.1
NW_006913563.1	15455	17177	XP_007786463.1
NW_006913563.1	17624	18224	XP_007786464.1
NW_006913563.1	19324	20581	XP_007786465.1
NW_006913563.1	22774	23649	XP_007786466.1
NW_006913563.1	25137	26742	XP_007786467.1
NW_006913563.1	28357	29341	XP_007786468.1
NW_006913563.1	30480	35855	XP_007786469.1
NW_006913563.1	36967	40933	XP_007786470.1
NW_006913563.1	42058	43552	XP_007786471.1
NW_006913563.1	45146	47032	XP_007786472.1
NW_006913563.1	50405	52553	XP_007786473.1
NW_006913563.1	54279	56196	XP_007786474.1
NW_006913563.1	56911	59092	XP_007786475.1
NW_006913563.1	62188	63677	XP_007786476.1
NW_006913563.1	65920	66942	XP_007786477.1
NW_006913563.1	68540	69816	XP_007786478.1
NW_006913563.1	72818	74098	XP_007786479.1
NW_006913563.1	76840	77107	XP_007786480.1
NW_006913563.1	78217	79004	XP_007786481.1
NW_006913563.1	79424	82428	XP_007786482.1
NW_006913563.1	84072	85433	XP_007786483.1
NW_006913563.1	85914	86965	XP_007786484.1
NW_006913563.1	89011	90399	XP_007786485.1
NW_006913563.1	95649	96710	XP_007786486.1
NW_006913563.1	98670	100929	XP_007786487.1
NW_006913563.1	103775	104597	XP_007786488.1
NW_006913563.1	107574	108255	XP_007786489.1
NW_006913563.1	112268	112924	XP_007786490.1
NW_006913567.1	9786	10260	XP_007786491.1
NW_006913567.1	28827	30048	XP_007786492.1
NW_006913567.1	32866	33493	XP_007786493.1
NW_006913567.1	38902	39418	XP_007786494.1
NW_006913567.1	40084	40330	XP_007786495.1
NW_006913567.1	41046	42720	XP_007786496.1
NW_006913567.1	45179	46858	XP_007786497.1
NW_006913567.1	48976	50010	XP_007786498.1
NW_006913567.1	50715	53987	XP_007786499.1
NW_006913567.1	55144	56139	XP_007786500.1
NW_006913567.1	57170	58687	XP_007786501.1
NW_006913567.1	60181	61714	XP_007786502.1
NW_006913567.1	62477	66731	XP_007786503.1
NW_006913567.1	70720	73199	XP_007786504.1
NW_006913567.1	75920	78535	XP_007786505.1
NW_006913567.1	80061	80841	XP_007786506.1
NW_006913567.1	81679	82198	XP_007786507.1
NW_006913567.1	82981	85222	XP_007786508.1
NW_006913567.1	87401	88266	XP_007786509.1
NW_006913567.1	90083	91931	XP_007786510.1
NW_006913567.1	93577	94072	XP_007786511.1
NW_006913567.1	94378	96031	XP_007786512.1
NW_006913567.1	96222	97158	XP_007786513.1
NW_006913567.1	97816	99026	XP_007786514.1
NW_006913567.1	102386	106095	XP_007786515.1
NW_006913567.1	107754	109047	XP_007786516.1
NW_006913567.1	109476	110007	XP_007786517.1
NW_006913567.1	110868	112059	XP_007786518.1
NW_006913567.1	113108	117808	XP_007786519.1
NW_006913567.1	119283	121168	XP_007786520.1
NW_006913567.1	122834	124209	XP_007786521.1
NW_006913567.1	125173	127792	XP_007786522.1
NW_006913567.1	128944	129493	XP_007786523.1
NW_006913567.1	130304	135481	XP_007786524.1
NW_006913567.1	137547	138352	XP_007786525.1
NW_006913567.1	139164	140596	XP_007786526.1
NW_006913567.1	141380	141788	XP_007786527.1
NW_006913567.1	142184	143307	XP_007786528.1
NW_006913567.1	143627	145719	XP_007786529.1
NW_006913567.1	148036	152396	XP_007786530.1
NW_006913567.1	153567	156413	XP_007786531.1
NW_006913567.1	156634	157422	XP_007786532.1
NW_006913567.1	158950	160743	XP_007786533.1
NW_006913567.1	162043	162770	XP_007786534.1
NW_006913567.1	165008	168089	XP_007786535.1
NW_006913567.1	168567	170963	XP_007786536.1
NW_006913567.1	171377	172506	XP_007786537.1
NW_006913567.1	172943	175487	XP_007786538.1
NW_006913567.1	179377	179938	XP_007786539.1
NW_006913567.1	180829	184096	XP_007786540.1
NW_006913567.1	184395	185031	XP_007786541.1
NW_006913567.1	186921	187646	XP_007786542.1
NW_006913567.1	187880	189260	XP_007786543.1
NW_006913567.1	189643	191287	XP_007786544.1
NW_006913567.1	192347	192929	XP_007786545.1
NW_006913567.1	194009	195255	XP_007786546.1
NW_006913567.1	196304	197291	XP_007786547.1
NW_006913567.1	198709	201161	XP_007786548.1
NW_006913567.1	202010	203321	XP_007786549.1
NW_006913567.1	205824	209468	XP_007786550.1
NW_006913567.1	209527	211551	XP_007786551.1
NW_006913567.1	212133	214204	XP_007786552.1
NW_006913567.1	216199	217210	XP_007786553.1
NW_006913567.1	217589	219757	XP_007786554.1
NW_006913567.1	221045	221618	XP_007786555.1
NW_006913567.1	223879	225050	XP_007786556.1
NW_006913567.1	225966	226757	XP_007786557.1
NW_006913567.1	227997	229240	XP_007786558.1
NW_006913567.1	230337	231789	XP_007786559.1
NW_006913567.1	232673	235326	XP_007786560.1
NW_006913567.1	235916	238899	XP_007786561.1
NW_006913567.1	243761	245354	XP_007786562.1
NW_006913567.1	248250	253489	XP_007786563.1
NW_006913567.1	255835	259482	XP_007786564.1
NW_006913567.1	260954	261770	XP_007786565.1
NW_006913567.1	263196	264210	XP_007786566.1
NW_006913567.1	264837	266817	XP_007786567.1
NW_006913567.1	268329	270814	XP_007786568.1
NW_006913567.1	271296	273048	XP_007786569.1
NW_006913567.1	273912	275712	XP_007786570.1
NW_006913567.1	277033	282889	XP_007786571.1
NW_006913567.1	284163	286406	XP_007786572.1
NW_006913567.1	289330	290221	XP_007786573.1
NW_006913567.1	291004	291838	XP_007786574.1
NW_006913567.1	293009	294222	XP_007786575.1
NW_006913567.1	295873	297229	XP_007786576.1
NW_006913567.1	297813	299704	XP_007786577.1
NW_006913567.1	300287	304058	XP_007786578.1
NW_006913567.1	304325	305084	XP_007786579.1
NW_006913567.1	306858	307908	XP_007786580.1
NW_006913567.1	308861	310842	XP_007786581.1
NW_006913567.1	311493	313027	XP_007786582.1
NW_006913567.1	316044	316920	XP_007786583.1
NW_006913567.1	317470	319421	XP_007786584.1
NW_006913567.1	321328	322583	XP_007786585.1
NW_006913567.1	325560	326618	XP_007786586.1
NW_006913567.1	327783	328997	XP_007786587.1
NW_006913567.1	329226	331905	XP_007786588.1
NW_006913567.1	332714	334721	XP_007786589.1
NW_006913567.1	336387	339697	XP_007786590.1
NW_006913567.1	340144	343415	XP_007786591.1
NW_006913567.1	344268	344970	XP_007786592.1
NW_006913567.1	347084	347327	XP_007786593.1
NW_006913567.1	349043	352970	XP_007786594.1
NW_006913567.1	353855	355561	XP_007786595.1
NW_006913567.1	356173	359991	XP_007786596.1
NW_006913567.1	364022	365962	XP_007786597.1
NW_006913567.1	366337	368816	XP_007786598.1
NW_006913567.1	370678	372012	XP_007786599.1
NW_006913567.1	372670	373493	XP_007786600.1
NW_006913567.1	373796	376582	XP_007786601.1
NW_006913567.1	378717	379668	XP_007786602.1
NW_006913567.1	381315	382438	XP_007786603.1
NW_006913567.1	383325	384146	XP_007786604.1
NW_006913567.1	385329	387561	XP_007786605.1
NW_006913567.1	389417	391029	XP_007786606.1
NW_006913567.1	392496	394908	XP_007786607.1
NW_006913567.1	395277	396258	XP_007786608.1
NW_006913567.1	396912	397536	XP_007786609.1
NW_006913567.1	398874	400191	XP_007786610.1
NW_006913567.1	401573	403340	XP_007786611.1
NW_006913567.1	404400	408717	XP_007786612.1
NW_006913567.1	409782	411478	XP_007786613.1
NW_006913567.1	412584	414389	XP_007786614.1
NW_006913567.1	414791	415147	XP_007786615.1
NW_006913567.1	417353	418227	XP_007786616.1
NW_006913567.1	418719	419382	XP_007786617.1
NW_006913567.1	423301	424138	XP_007786618.1
NW_006913567.1	424599	424764	XP_007786619.1
NW_006913567.1	425371	426595	XP_007786620.1
NW_006913567.1	431884	435688	XP_007786621.1
NW_006913567.1	437826	440080	XP_007786622.1
NW_006913567.1	440998	443109	XP_007786623.1
NW_006913567.1	444358	445690	XP_007786624.1
NW_006913567.1	446976	448722	XP_007786625.1
NW_006913567.1	451374	451932	XP_007786626.1
NW_006913567.1	452962	453196	XP_007786627.1
NW_006913567.1	453592	454308	XP_007786628.1
NW_006913567.1	454798	457071	XP_007786629.1
NW_006913567.1	459640	461099	XP_007786630.1
NW_006913567.1	461413	465462	XP_007786631.1
NW_006913567.1	465950	467221	XP_007786632.1
NW_006913567.1	468021	473018	XP_007786633.1
NW_006913567.1	473647	475503	XP_007786634.1
NW_006913567.1	476069	476720	XP_007786635.1
NW_006913567.1	484214	485924	XP_007786636.1
NW_006913567.1	487677	489025	XP_007786637.1
NW_006913567.1	490426	491509	XP_007786638.1
NW_006913567.1	493346	494165	XP_007786639.1
NW_006913567.1	494867	496575	XP_007786640.1
NW_006913567.1	497313	502512	XP_007786641.1
NW_006913567.1	503463	507578	XP_007786642.1
NW_006913573.1	4222	7462	XP_007786643.1
NW_006913576.1	25551	26028	XP_007786644.1
NW_006913577.1	19276	21277	XP_007786645.1
NW_006913577.1	22044	23667	XP_007786646.1
NW_006913581.1	2113	2473	XP_007786647.1
NW_006913581.1	3752	3941	XP_007786648.1
NW_006913581.1	5301	6060	XP_007786649.1
NW_006913581.1	7692	7938	XP_007786650.1
NW_006913581.1	8440	9376	XP_007786651.1
NW_006913581.1	9879	10755	XP_007786652.1
NW_006913581.1	11211	12349	XP_007786653.1
NW_006913581.1	13407	14515	XP_007786654.1
NW_006913581.1	15500	16889	XP_007786655.1
NW_006913581.1	19215	20866	XP_007786656.1
NW_006913581.1	22708	24066	XP_007786657.1
NW_006913581.1	25331	26432	XP_007786658.1
NW_006913581.1	27751	35583	XP_007786659.1
NW_006913581.1	36105	36936	XP_007786660.1
NW_006913581.1	37884	39129	XP_007786661.1
NW_006913581.1	39466	40153	XP_007786662.1
NW_006913581.1	40764	42570	XP_007786663.1
NW_006913581.1	43660	45245	XP_007786664.1
NW_006913581.1	49079	50096	XP_007786665.1
NW_006913581.1	50704	52367	XP_007786666.1
NW_006913581.1	52749	53504	XP_007786667.1
NW_006913581.1	53633	55144	XP_007786668.1
NW_006913581.1	55662	58588	XP_007786669.1
NW_006913581.1	59023	62512	XP_007786670.1
NW_006913581.1	63038	68508	XP_007786671.1
NW_006913581.1	71605	73630	XP_007786672.1
NW_006913581.1	74298	75498	XP_007786673.1
NW_006913581.1	75920	77815	XP_007786674.1
NW_006913581.1	79131	80583	XP_007786675.1
NW_006913581.1	81124	81757	XP_007786676.1
NW_006913582.1	9779	10094	XP_007786677.1
NW_006913582.1	12244	13262	XP_007786678.1
NW_006913582.1	14573	15469	XP_007786679.1
NW_006913582.1	16732	20068	XP_007786680.1
NW_006913582.1	20479	22690	XP_007786681.1
NW_006913582.1	23149	24199	XP_007786682.1
NW_006913582.1	25833	27122	XP_007786683.1
NW_006913582.1	28323	33836	XP_007786684.1
NW_006913582.1	34456	34801	XP_007786685.1
NW_006913582.1	35743	36501	XP_007786686.1
NW_006913582.1	37065	40768	XP_007786687.1
NW_006913582.1	42569	46121	XP_007786688.1
NW_006913582.1	46422	50747	XP_007786689.1
NW_006913582.1	50995	55121	XP_007786690.1
NW_006913582.1	56673	57602	XP_007786691.1
NW_006913582.1	60641	60952	XP_007786692.1
NW_006913582.1	61730	62873	XP_007786693.1
NW_006913582.1	63807	68128	XP_007786694.1
NW_006913582.1	69030	70584	XP_007786695.1
NW_006913582.1	74125	75158	XP_007786696.1
NW_006913582.1	76530	77576	XP_007786697.1
NW_006913582.1	79974	81005	XP_007786698.1
NW_006913582.1	82127	87014	XP_007786699.1
NW_006913582.1	88755	90507	XP_007786700.1
NW_006913582.1	90839	92828	XP_007786701.1
NW_006913582.1	98365	100439	XP_007786702.1
NW_006913582.1	102211	103897	XP_007786703.1
NW_006913582.1	106874	108281	XP_007786704.1
NW_006913582.1	108912	112084	XP_007786705.1
NW_006913582.1	115886	116753	XP_007786706.1
NW_006913582.1	117086	118511	XP_007786707.1
NW_006913582.1	119255	126319	XP_007786708.1
NW_006913582.1	127010	127584	XP_007786709.1
NW_006913582.1	128027	128723	XP_007786710.1
NW_006913582.1	129093	130022	XP_007786711.1
NW_006913582.1	131737	134719	XP_007786712.1
NW_006913582.1	139322	140161	XP_007786713.1
NW_006913582.1	141487	142899	XP_007786714.1
NW_006913582.1	144013	148626	XP_007786715.1
NW_006913582.1	149582	151393	XP_007786716.1
NW_006913582.1	152430	153600	XP_007786717.1
NW_006913582.1	154089	155721	XP_007786718.1
NW_006913582.1	157265	158218	XP_007786719.1
NW_006913582.1	159069	159882	XP_007786720.1
NW_006913582.1	160992	161465	XP_007786721.1
NW_006913582.1	162015	167769	XP_007786722.1
NW_006913582.1	171503	172633	XP_007786723.1
NW_006913582.1	173605	174299	XP_007786724.1
NW_006913582.1	178496	179936	XP_007786725.1
NW_006913582.1	185410	185917	XP_007786726.1
NW_006913582.1	187373	188372	XP_007786727.1
NW_006913582.1	188892	191850	XP_007786728.1
NW_006913582.1	193486	194638	XP_007786729.1
NW_006913582.1	199020	200238	XP_007786730.1
NW_006913582.1	200405	201480	XP_007786731.1
NW_006913582.1	209640	211944	XP_007786732.1
NW_006913582.1	213244	216007	XP_007786733.1
NW_006913582.1	218393	219668	XP_007786734.1
NW_006913582.1	221621	224978	XP_007786735.1
NW_006913582.1	228056	229130	XP_007786736.1
NW_006913582.1	230332	232747	XP_007786737.1
NW_006913582.1	232949	233926	XP_007786738.1
NW_006913582.1	234539	235651	XP_007786739.1
NW_006913582.1	236203	237958	XP_007786740.1
NW_006913582.1	238660	239186	XP_007786741.1
NW_006913582.1	240260	242888	XP_007786742.1
NW_006913582.1	245685	247718	XP_007786743.1
NW_006913582.1	248601	250469	XP_007786744.1
NW_006913582.1	257530	259484	XP_007786745.1
NW_006913582.1	260054	261493	XP_007786746.1
NW_006913582.1	263176	266334	XP_007786747.1
NW_006913582.1	266869	267709	XP_007786748.1
NW_006913582.1	268743	271378	XP_007786749.1
NW_006913582.1	273369	275335	XP_007786750.1
NW_006913582.1	276305	276674	XP_007786751.1
NW_006913582.1	277575	279698	XP_007786752.1
NW_006913582.1	280935	282080	XP_007786753.1
NW_006913582.1	284653	287240	XP_007786754.1
NW_006913582.1	288187	289687	XP_007786755.1
NW_006913582.1	290344	291415	XP_007786756.1
NW_006913582.1	292594	294976	XP_007786757.1
NW_006913582.1	295698	297864	XP_007786758.1
NW_006913582.1	306937	308713	XP_007786759.1
NW_006913582.1	310321	310930	XP_007786760.1
NW_006913582.1	312466	317430	XP_007786761.1
NW_006913582.1	317482	318094	XP_007786762.1
NW_006913582.1	319665	321045	XP_007786763.1
NW_006913582.1	322233	323208	XP_007786764.1
NW_006913582.1	323415	325224	XP_007786765.1
NW_006913582.1	325785	329202	XP_007786766.1
NW_006913582.1	329913	331103	XP_007786767.1
NW_006913582.1	331630	332497	XP_007786768.1
NW_006913582.1	333803	334955	XP_007786769.1
NW_006913582.1	339205	340030	XP_007786770.1
NW_006913582.1	342006	343731	XP_007786771.1
NW_006913582.1	349468	350422	XP_007786772.1
NW_006913582.1	350603	351450	XP_007786773.1
NW_006913582.1	351894	353613	XP_007786774.1
NW_006913582.1	353960	355857	XP_007786775.1
NW_006913582.1	357491	361085	XP_007786776.1
NW_006913582.1	361963	363174	XP_007786777.1
NW_006913582.1	363610	366418	XP_007786778.1
NW_006913582.1	367343	367988	XP_007786779.1
NW_006913582.1	370330	371381	XP_007786780.1
NW_006913582.1	373796	375172	XP_007786781.1
NW_006913582.1	376894	379831	XP_007786782.1
NW_006913582.1	380520	381609	XP_007786783.1
NW_006913582.1	382841	384071	XP_007786784.1
NW_006913582.1	384437	385754	XP_007786785.1
NW_006913582.1	388359	390297	XP_007786786.1
NW_006913582.1	391729	393202	XP_007786787.1
NW_006913582.1	394279	396681	XP_007786788.1
NW_006913582.1	398110	398937	XP_007786789.1
NW_006913582.1	400797	402133	XP_007786790.1
NW_006913582.1	403264	405104	XP_007786791.1
NW_006913582.1	405257	407242	XP_007786792.1
NW_006913582.1	408594	409206	XP_007786793.1
NW_006913582.1	409614	410631	XP_007786794.1
NW_006913582.1	411255	414299	XP_007786795.1
NW_006913582.1	414713	415055	XP_007786796.1
NW_006913582.1	415506	416901	XP_007786797.1
NW_006913582.1	417115	418351	XP_007786798.1
NW_006913582.1	422624	425422	XP_007786799.1
NW_006913582.1	427514	428546	XP_007786800.1
NW_006913582.1	430053	433159	XP_007786801.1
NW_006913582.1	434275	436186	XP_007786802.1
NW_006913582.1	438434	442106	XP_007786803.1
NW_006913582.1	442768	443589	XP_007786804.1
NW_006913582.1	444495	445134	XP_007786805.1
NW_006913582.1	446598	447470	XP_007786806.1
NW_006913582.1	449092	449914	XP_007786807.1
NW_006913582.1	450834	452172	XP_007786808.1
NW_006913582.1	452843	454349	XP_007786809.1
NW_006913582.1	454672	456894	XP_007786810.1
NW_006913582.1	457218	459361	XP_007786811.1
NW_006913582.1	459388	460270	XP_007786812.1
NW_006913582.1	461423	462458	XP_007786813.1
NW_006913582.1	463696	465020	XP_007786814.1
NW_006913582.1	467836	468908	XP_007786815.1
NW_006913582.1	472842	473721	XP_007786816.1
NW_006913582.1	474311	475924	XP_007786817.1
NW_006913582.1	477070	478180	XP_007786818.1
NW_006913582.1	479355	480018	XP_007786819.1
NW_006913582.1	480232	480991	XP_007786820.1
NW_006913582.1	481676	484576	XP_007786821.1
NW_006913582.1	485326	489031	XP_007786822.1
NW_006913582.1	489609	493211	XP_007786823.1
NW_006913582.1	497604	499504	XP_007786824.1
NW_006913582.1	500583	501635	XP_007786825.1
NW_006913582.1	501776	502958	XP_007786826.1
NW_006913582.1	503732	504230	XP_007786827.1
NW_006913582.1	505377	506414	XP_007786828.1
NW_006913582.1	508066	508624	XP_007786829.1
NW_006913582.1	509947	510622	XP_007786830.1
NW_006913582.1	512703	520215	XP_007786831.1
NW_006913582.1	521392	522160	XP_007786832.1
NW_006913582.1	524043	526073	XP_007786833.1
NW_006913582.1	526659	528581	XP_007786834.1
NW_006913582.1	529136	529994	XP_007786835.1
NW_006913582.1	530384	532414	XP_007786836.1
NW_006913582.1	533830	535692	XP_007786837.1
NW_006913582.1	536211	537236	XP_007786838.1
NW_006913582.1	538463	540652	XP_007786839.1
NW_006913585.1	10605	12264	XP_007786840.1
NW_006913585.1	12928	14956	XP_007786841.1
NW_006913585.1	15385	16650	XP_007786842.1
NW_006913585.1	18774	20766	XP_007786843.1
NW_006913585.1	22065	23349	XP_007786844.1
NW_006913585.1	24553	31411	XP_007786845.1
NW_006913585.1	37577	37980	XP_007786846.1
NW_006913585.1	39672	42438	XP_007786847.1
NW_006913585.1	43856	45528	XP_007786848.1
NW_006913585.1	45848	48279	XP_007786849.1
NW_006913585.1	48670	49155	XP_007786850.1
NW_006913585.1	52109	53536	XP_007786851.1
NW_006913585.1	53854	56040	XP_007786852.1
NW_006913585.1	61376	62774	XP_007786853.1
NW_006913585.1	65251	65938	XP_007786854.1
NW_006913585.1	66263	71510	XP_007786855.1
NW_006913585.1	72757	74738	XP_007786856.1
NW_006913585.1	75805	77608	XP_007786857.1
NW_006913585.1	77845	80859	XP_007786858.1
NW_006913585.1	83380	84285	XP_007786859.1
NW_006913585.1	89958	91111	XP_007786860.1
NW_006913585.1	92687	94011	XP_007786861.1
NW_006913585.1	96730	97170	XP_007786862.1
NW_006913585.1	99000	99336	XP_007786863.1
NW_006913585.1	100294	101963	XP_007786864.1
NW_006913585.1	103262	103589	XP_007786865.1
NW_006913585.1	103671	104439	XP_007786866.1
NW_006913585.1	105074	109313	XP_007786867.1
NW_006913585.1	111198	111803	XP_007786868.1
NW_006913585.1	112159	113806	XP_007786869.1
NW_006913585.1	114638	118958	XP_007786870.1
NW_006913585.1	122661	122997	XP_007786871.1
NW_006913585.1	123746	129267	XP_007786872.1
NW_006913585.1	129566	130235	XP_007786873.1
NW_006913585.1	131262	131628	XP_007786874.1
NW_006913585.1	133344	134229	XP_007786875.1
NW_006913585.1	135876	142028	XP_007786876.1
NW_006913585.1	142852	149629	XP_007786877.1
NW_006913585.1	150383	151363	XP_007786878.1
NW_006913585.1	151681	152989	XP_007786879.1
NW_006913585.1	153824	155117	XP_007786880.1
NW_006913585.1	155536	159500	XP_007786881.1
NW_006913585.1	160372	161400	XP_007786882.1
NW_006913585.1	163143	163681	XP_007786883.1
NW_006913585.1	163934	164383	XP_007786884.1
NW_006913585.1	164645	165167	XP_007786885.1
NW_006913585.1	166337	166869	XP_007786886.1
NW_006913585.1	168278	169709	XP_007786887.1
NW_006913585.1	170280	170910	XP_007786888.1
NW_006913585.1	170940	171338	XP_007786889.1
NW_006913585.1	171583	178318	XP_007786890.1
NW_006913585.1	179619	182892	XP_007786891.1
NW_006913585.1	183742	184339	XP_007786892.1
NW_006913585.1	184368	185600	XP_007786893.1
NW_006913585.1	191628	193041	XP_007786894.1
NW_006913585.1	194215	195639	XP_007786895.1
NW_006913585.1	195987	198502	XP_007786896.1
NW_006913585.1	200448	202664	XP_007786897.1
NW_006913585.1	204981	206340	XP_007786898.1
NW_006913585.1	207501	208407	XP_007786899.1
NW_006913585.1	209761	213671	XP_007786900.1
NW_006913585.1	214295	215994	XP_007786901.1
NW_006913585.1	219186	221201	XP_007786902.1
NW_006913585.1	227148	232598	XP_007786903.1
NW_006913585.1	233806	235277	XP_007786904.1
NW_006913585.1	236369	238796	XP_007786905.1
NW_006913585.1	239303	241260	XP_007786906.1
NW_006913585.1	241944	244431	XP_007786907.1
NW_006913585.1	244986	246429	XP_007786908.1
NW_006913585.1	247099	250278	XP_007786909.1
NW_006913585.1	251359	254649	XP_007786910.1
NW_006913585.1	256145	257162	XP_007786911.1
NW_006913585.1	258862	260206	XP_007786912.1
NW_006913585.1	262418	264416	XP_007786913.1
NW_006913585.1	264571	265121	XP_007786914.1
NW_006913585.1	266478	267968	XP_007786915.1
NW_006913585.1	269531	273456	XP_007786916.1
NW_006913585.1	275073	278280	XP_007786917.1
NW_006913585.1	278975	280175	XP_007786918.1
NW_006913585.1	280973	290263	XP_007786919.1
NW_006913585.1	290904	292935	XP_007786920.1
NW_006913585.1	293692	295505	XP_007786921.1
NW_006913585.1	296597	297508	XP_007786922.1
NW_006913585.1	301905	302617	XP_007786923.1
NW_006913585.1	303877	307148	XP_007786924.1
NW_006913585.1	308276	309686	XP_007786925.1
NW_006913585.1	311901	314660	XP_007786926.1
NW_006913585.1	315712	317215	XP_007786927.1
NW_006913585.1	318776	322187	XP_007786928.1
NW_006913585.1	327644	328319	XP_007786929.1
NW_006913585.1	329161	330499	XP_007786930.1
NW_006913585.1	335774	336340	XP_007786931.1
NW_006913585.1	336798	337632	XP_007786932.1
NW_006913585.1	338545	342672	XP_007786933.1
NW_006913585.1	343656	344310	XP_007786934.1
NW_006913585.1	344628	350215	XP_007786935.1
NW_006913585.1	350745	352581	XP_007786936.1
NW_006913585.1	354709	357912	XP_007786937.1
NW_006913585.1	359943	361963	XP_007786938.1
NW_006913585.1	363939	366991	XP_007786939.1
NW_006913585.1	367452	369254	XP_007786940.1
NW_006913585.1	369554	370590	XP_007786941.1
NW_006913585.1	370888	371494	XP_007786942.1
NW_006913585.1	372281	374480	XP_007786943.1
NW_006913585.1	377302	378641	XP_007786944.1
NW_006913585.1	378913	379771	XP_007786945.1
NW_006913585.1	380907	381285	XP_007786946.1
NW_006913585.1	382316	385265	XP_007786947.1
NW_006913585.1	388297	391263	XP_007786948.1
NW_006913585.1	392171	393826	XP_007786949.1
NW_006913585.1	394830	395964	XP_007786950.1
NW_006913585.1	397475	398461	XP_007786951.1
NW_006913585.1	398954	399965	XP_007786952.1
NW_006913585.1	401648	402653	XP_007786953.1
NW_006913585.1	405168	406239	XP_007786954.1
NW_006913585.1	407212	408215	XP_007786955.1
NW_006913585.1	409648	410910	XP_007786956.1
NW_006913585.1	412924	415042	XP_007786957.1
NW_006913585.1	417193	418135	XP_007786958.1
NW_006913585.1	422953	425467	XP_007786959.1
NW_006913585.1	428148	429342	XP_007786960.1
NW_006913585.1	433063	437483	XP_007786961.1
NW_006913585.1	439368	440451	XP_007786962.1
NW_006913585.1	440849	441670	XP_007786963.1
NW_006913585.1	441699	442645	XP_007786964.1
NW_006913585.1	443292	445062	XP_007786965.1
NW_006913585.1	446290	447997	XP_007786966.1
NW_006913585.1	450304	452722	XP_007786967.1
NW_006913585.1	453775	455553	XP_007786968.1
NW_006913585.1	459177	460343	XP_007786969.1
NW_006913585.1	460973	462781	XP_007786970.1
NW_006913585.1	463402	465285	XP_007786971.1
NW_006913585.1	469033	471811	XP_007786972.1
NW_006913585.1	472449	473873	XP_007786973.1
NW_006913585.1	475091	476700	XP_007786974.1
NW_006913585.1	479236	480424	XP_007786975.1
NW_006913585.1	481013	486497	XP_007786976.1
NW_006913585.1	486882	488556	XP_007786977.1
NW_006913585.1	488908	490423	XP_007786978.1
NW_006913585.1	491660	493397	XP_007786979.1
NW_006913585.1	495143	496520	XP_007786980.1
NW_006913585.1	496588	497218	XP_007786981.1
NW_006913585.1	498539	498956	XP_007786982.1
NW_006913585.1	499363	502265	XP_007786983.1
NW_006913585.1	503080	503671	XP_007786984.1
NW_006913585.1	504013	504511	XP_007786985.1
NW_006913586.1	229	1684	XP_007786986.1
NW_006913586.1	3488	5553	XP_007786987.1
NW_006913586.1	6332	11080	XP_007786988.1
NW_006913586.1	12206	14591	XP_007786989.1
NW_006913586.1	15755	16808	XP_007786990.1
NW_006913586.1	18048	22962	XP_007786991.1
NW_006913586.1	29159	29741	XP_007786992.1
NW_006913586.1	31633	32188	XP_007786993.1
NW_006913586.1	33214	34867	XP_007786994.1
NW_006913586.1	35399	36894	XP_007786995.1
NW_006913586.1	38082	39468	XP_007786996.1
NW_006913586.1	40111	41433	XP_007786997.1
NW_006913586.1	41806	42553	XP_007786998.1
NW_006913586.1	43228	45936	XP_007786999.1
NW_006913586.1	46420	47059	XP_007787000.1
NW_006913586.1	47607	50637	XP_007787001.1
NW_006913586.1	51432	52002	XP_007787002.1
NW_006913586.1	52471	54250	XP_007787003.1
NW_006913586.1	55092	56202	XP_007787004.1
NW_006913588.1	3514	4117	XP_007787005.1
NW_006913588.1	4950	9488	XP_007787006.1
NW_006913588.1	10642	11305	XP_007787007.1
NW_006913588.1	13920	15574	XP_007787008.1
NW_006913588.1	17889	21566	XP_007787009.1
NW_006913588.1	21982	24661	XP_007787010.1
NW_006913588.1	26827	27910	XP_007787011.1
NW_006913588.1	28294	29097	XP_007787012.1
NW_006913588.1	29909	32972	XP_007787013.1
NW_006913588.1	35248	38155	XP_007787014.1
NW_006913588.1	38961	39741	XP_007787015.1
NW_006913588.1	42450	43469	XP_007787016.1
NW_006913588.1	44696	45724	XP_007787017.1
NW_006913588.1	46588	47059	XP_007787018.1
NW_006913588.1	48516	50286	XP_007787019.1
NW_006913588.1	52221	53190	XP_007787020.1
NW_006913589.1	1162	1564	XP_007787021.1
NW_006913589.1	2752	3545	XP_007787022.1
NW_006913589.1	3670	5464	XP_007787023.1
NW_006913589.1	6339	7213	XP_007787024.1
NW_006913589.1	9079	9673	XP_007787025.1
NW_006913589.1	11597	12128	XP_007787026.1
NW_006913589.1	13442	16643	XP_007787027.1
NW_006913589.1	17879	20705	XP_007787028.1
NW_006913589.1	22024	23784	XP_007787029.1
NW_006913589.1	24366	25672	XP_007787030.1
NW_006913589.1	27532	31595	XP_007787031.1
NW_006913589.1	36118	36915	XP_007787032.1
NW_006913589.1	37542	38122	XP_007787033.1
NW_006913589.1	43421	45035	XP_007787034.1
NW_006913589.1	46398	49867	XP_007787035.1
NW_006913589.1	50192	51455	XP_007787036.1
NW_006913589.1	51883	53022	XP_007787037.1
NW_006913589.1	54061	54664	XP_007787038.1
NW_006913589.1	54998	57076	XP_007787039.1
NW_006913589.1	57835	59269	XP_007787040.1
NW_006913589.1	60496	63757	XP_007787041.1
NW_006913589.1	65243	66399	XP_007787042.1
NW_006913589.1	67001	68448	XP_007787043.1
NW_006913589.1	68766	71745	XP_007787044.1
NW_006913589.1	73587	74466	XP_007787045.1
NW_006913589.1	76708	76864	XP_007787046.1
NW_006913589.1	85312	85758	XP_007787047.1
NW_006913589.1	87737	88935	XP_007787048.1
NW_006913589.1	90079	91304	XP_007787049.1
NW_006913589.1	91488	92480	XP_007787050.1
NW_006913589.1	93474	94044	XP_007787051.1
NW_006913589.1	96676	97986	XP_007787052.1
NW_006913589.1	103527	104421	XP_007787053.1
NW_006913589.1	108565	109676	XP_007787054.1
NW_006913589.1	114460	115611	XP_007787055.1
NW_006913589.1	116334	119149	XP_007787056.1
NW_006913589.1	120902	122970	XP_007787057.1
NW_006913589.1	125241	127638	XP_007787058.1
NW_006913589.1	128263	128665	XP_007787059.1
NW_006913589.1	128886	130245	XP_007787060.1
NW_006913589.1	131292	132024	XP_007787061.1
NW_006913589.1	132826	134497	XP_007787062.1
NW_006913589.1	135792	140398	XP_007787063.1
NW_006913589.1	141869	146501	XP_007787064.1
NW_006913589.1	147719	150632	XP_007787065.1
NW_006913589.1	150993	151668	XP_007787066.1
NW_006913589.1	153576	154560	XP_007787067.1
NW_006913589.1	155543	156725	XP_007787068.1
NW_006913589.1	158083	159034	XP_007787069.1
NW_006913589.1	159490	161326	XP_007787070.1
NW_006913589.1	162828	163683	XP_007787071.1
NW_006913589.1	164380	167265	XP_007787072.1
NW_006913589.1	167964	169278	XP_007787073.1
NW_006913589.1	172948	174453	XP_007787074.1
NW_006913589.1	175168	176372	XP_007787075.1
NW_006913589.1	178304	179819	XP_007787076.1
NW_006913589.1	181007	182614	XP_007787077.1
NW_006913589.1	183688	185202	XP_007787078.1
NW_006913589.1	186006	187349	XP_007787079.1
NW_006913589.1	189275	191124	XP_007787080.1
NW_006913589.1	192065	195246	XP_007787081.1
NW_006913589.1	196340	197570	XP_007787082.1
NW_006913589.1	199965	200313	XP_007787083.1
NW_006913589.1	200810	203027	XP_007787084.1
NW_006913589.1	205065	207905	XP_007787085.1
NW_006913589.1	208647	209186	XP_007787086.1
NW_006913589.1	210180	212314	XP_007787087.1
NW_006913589.1	212749	213727	XP_007787088.1
NW_006913589.1	214390	215884	XP_007787089.1
NW_006913589.1	217235	218144	XP_007787090.1
NW_006913589.1	219392	223543	XP_007787091.1
NW_006913589.1	224049	224436	XP_007787092.1
NW_006913590.1	4487	7043	XP_007787093.1
NW_006913591.1	2514	3901	XP_007787094.1
NW_006913591.1	6568	10069	XP_007787095.1
NW_006913591.1	13696	14257	XP_007787096.1
NW_006913591.1	15805	16516	XP_007787097.1
NW_006913591.1	17599	18110	XP_007787098.1
NW_006913591.1	19642	20572	XP_007787099.1
NW_006913591.1	26311	28840	XP_007787100.1
NW_006913591.1	29440	30100	XP_007787101.1
NW_006913592.1	785	1622	XP_007787102.1
NW_006913592.1	2144	2585	XP_007787103.1
NW_006913592.1	5471	6075	XP_007787104.1
NW_006913593.1	3749	4420	XP_007787105.1
NW_006913593.1	4492	5363	XP_007787106.1
NW_006913593.1	15078	15353	XP_007787107.1
NW_006913593.1	22049	23168	XP_007787108.1
NW_006913593.1	24151	25261	XP_007787109.1
NW_006913593.1	25686	26741	XP_007787110.1
NW_006913593.1	27187	29980	XP_007787111.1
NW_006913593.1	32548	33189	XP_007787112.1
NW_006913594.1	1659	4341	XP_007787113.1
NW_006913594.1	5554	6446	XP_007787114.1
NW_006913595.1	2968	7104	XP_007787115.1
NW_006913595.1	9208	10527	XP_007787116.1
NW_006913595.1	11649	12573	XP_007787117.1
NW_006913595.1	15780	19176	XP_007787118.1
NW_006913595.1	23068	25274	XP_007787119.1
NW_006913596.1	2263	4063	XP_007787120.1
NW_006913596.1	5354	7447	XP_007787121.1
NW_006913596.1	12089	13796	XP_007787122.1
NW_006913596.1	14331	19546	XP_007787123.1
NW_006913596.1	23236	23398	XP_007787124.1
NW_006913596.1	24137	26155	XP_007787125.1
NW_006913596.1	28873	30439	XP_007787126.1
NW_006913596.1	31372	34034	XP_007787127.1
NW_006913596.1	34576	35133	XP_007787128.1
NW_006913596.1	35622	37281	XP_007787129.1
NW_006913596.1	37907	39117	XP_007787130.1
NW_006913596.1	40942	42579	XP_007787131.1
NW_006913596.1	43226	46652	XP_007787132.1
NW_006913596.1	48163	48980	XP_007787133.1
NW_006913596.1	49442	51195	XP_007787134.1
NW_006913596.1	52333	52860	XP_007787135.1
NW_006913596.1	53376	54264	XP_007787136.1
NW_006913596.1	54370	55497	XP_007787137.1
NW_006913596.1	56362	58345	XP_007787138.1
NW_006913596.1	59101	59532	XP_007787139.1
NW_006913596.1	61836	62734	XP_007787140.1
NW_006913596.1	63748	64960	XP_007787141.1
NW_006913596.1	66658	68123	XP_007787142.1
NW_006913596.1	69390	70401	XP_007787143.1
NW_006913596.1	70675	72526	XP_007787144.1
NW_006913596.1	72971	74005	XP_007787145.1
NW_006913596.1	74388	77577	XP_007787146.1
NW_006913597.1	1607	2348	XP_007787147.1
NW_006913597.1	2985	3528	XP_007787148.1
NW_006913597.1	3852	4162	XP_007787149.1
NW_006913597.1	12908	16423	XP_007787150.1
NW_006913597.1	22205	22481	XP_007787151.1
NW_006913598.1	1912	2940	XP_007787152.1
NW_006913598.1	4748	6719	XP_007787153.1
NW_006913598.1	8159	8956	XP_007787154.1
NW_006913598.1	9169	10234	XP_007787155.1
NW_006913598.1	12347	13286	XP_007787156.1
NW_006913598.1	15816	16518	XP_007787157.1
NW_006913598.1	16961	17987	XP_007787158.1
NW_006913598.1	19038	19815	XP_007787159.1
NW_006913598.1	21326	23383	XP_007787160.1
NW_006913598.1	23935	26822	XP_007787161.1
NW_006913598.1	27146	28100	XP_007787162.1
NW_006913598.1	28252	29188	XP_007787163.1
NW_006913598.1	30537	35157	XP_007787164.1
NW_006913598.1	35934	37683	XP_007787165.1
NW_006913598.1	38668	43048	XP_007787166.1
NW_006913598.1	44604	45351	XP_007787167.1
NW_006913598.1	46374	47970	XP_007787168.1
NW_006913598.1	55347	57003	XP_007787169.1
NW_006913598.1	57709	59858	XP_007787170.1
NW_006913598.1	60524	61769	XP_007787171.1
NW_006913598.1	66356	67453	XP_007787172.1
NW_006913598.1	67986	70108	XP_007787173.1
NW_006913598.1	71136	73269	XP_007787174.1
NW_006913598.1	74272	75462	XP_007787175.1
NW_006913598.1	75846	79204	XP_007787176.1
NW_006913598.1	80091	81478	XP_007787177.1
NW_006913599.1	3988	4765	XP_007787178.1
NW_006913599.1	5481	6056	XP_007787179.1
NW_006913599.1	6974	7343	XP_007787180.1
NW_006913599.1	7770	9080	XP_007787181.1
NW_006913599.1	9648	12336	XP_007787182.1
NW_006913599.1	12728	13694	XP_007787183.1
NW_006913599.1	14780	16160	XP_007787184.1
NW_006913599.1	21378	27001	XP_007787185.1
NW_006913599.1	27978	29043	XP_007787186.1
NW_006913599.1	31028	32666	XP_007787187.1
NW_006913599.1	38446	39208	XP_007787188.1
NW_006913599.1	43973	45717	XP_007787189.1
NW_006913599.1	45974	46544	XP_007787190.1
NW_006913599.1	47479	48172	XP_007787191.1
NW_006913599.1	48910	52903	XP_007787192.1
NW_006913599.1	54245	57119	XP_007787193.1
NW_006913599.1	58080	58983	XP_007787194.1
NW_006913599.1	59560	60031	XP_007787195.1
NW_006913599.1	60629	62051	XP_007787196.1
NW_006913599.1	64302	65454	XP_007787197.1
NW_006913599.1	67611	69324	XP_007787198.1
NW_006913599.1	71160	74977	XP_007787199.1
NW_006913599.1	75833	76976	XP_007787200.1
NW_006913599.1	77340	78344	XP_007787201.1
NW_006913599.1	79124	81596	XP_007787202.1
NW_006913599.1	82263	84010	XP_007787203.1
NW_006913599.1	84392	86297	XP_007787204.1
NW_006913599.1	89582	91545	XP_007787205.1
NW_006913599.1	95301	96411	XP_007787206.1
NW_006913599.1	96589	96943	XP_007787207.1
NW_006913599.1	97727	98787	XP_007787208.1
NW_006913599.1	101433	102866	XP_007787209.1
NW_006913599.1	103257	104981	XP_007787210.1
NW_006913599.1	105640	106547	XP_007787211.1
NW_006913599.1	109366	111424	XP_007787212.1
NW_006913599.1	115072	117440	XP_007787213.1
NW_006913599.1	121758	122739	XP_007787214.1
NW_006913599.1	123187	124639	XP_007787215.1
NW_006913599.1	125215	125568	XP_007787216.1
NW_006913599.1	125759	127096	XP_007787217.1
NW_006913599.1	127631	128663	XP_007787218.1
NW_006913599.1	128779	130216	XP_007787219.1
NW_006913599.1	130848	131494	XP_007787220.1
NW_006913602.1	2584	4921	XP_007787221.1
NW_006913602.1	6737	9036	XP_007787222.1
NW_006913602.1	10006	12334	XP_007787223.1
NW_006913602.1	12711	14274	XP_007787224.1
NW_006913602.1	15302	17751	XP_007787225.1
NW_006913602.1	17867	19895	XP_007787226.1
NW_006913602.1	23346	25065	XP_007787227.1
NW_006913602.1	29304	30896	XP_007787228.1
NW_006913602.1	31723	32980	XP_007787229.1
NW_006913602.1	34545	35688	XP_007787230.1
NW_006913602.1	38361	41753	XP_007787231.1
NW_006913602.1	42656	43202	XP_007787232.1
NW_006913602.1	44310	46686	XP_007787233.1
NW_006913602.1	47127	49093	XP_007787234.1
NW_006913602.1	49856	51441	XP_007787235.1
NW_006913602.1	54211	55543	XP_007787236.1
NW_006913602.1	56032	58682	XP_007787237.1
NW_006913602.1	59571	64794	XP_007787238.1
NW_006913602.1	66321	67677	XP_007787239.1
NW_006913602.1	69807	70721	XP_007787240.1
NW_006913602.1	71267	72110	XP_007787241.1
NW_006913602.1	76370	77718	XP_007787242.1
NW_006913602.1	83656	84757	XP_007787243.1
NW_006913602.1	85671	87051	XP_007787244.1
NW_006913602.1	87458	89870	XP_007787245.1
NW_006913602.1	90518	92197	XP_007787246.1
NW_006913602.1	93815	94478	XP_007787247.1
NW_006913602.1	95534	100187	XP_007787248.1
NW_006913602.1	101869	102455	XP_007787249.1
NW_006913602.1	103404	103704	XP_007787250.1
NW_006913602.1	106770	108181	XP_007787251.1
NW_006913602.1	108486	110052	XP_007787252.1
NW_006913602.1	112036	112699	XP_007787253.1
NW_006913602.1	113680	114613	XP_007787254.1
NW_006913602.1	115037	115770	XP_007787255.1
NW_006913602.1	117034	118588	XP_007787256.1
NW_006913602.1	119686	124375	XP_007787257.1
NW_006913602.1	125715	127686	XP_007787258.1
NW_006913602.1	128976	131337	XP_007787259.1
NW_006913602.1	132125	134597	XP_007787260.1
NW_006913602.1	135903	137205	XP_007787261.1
NW_006913602.1	138347	139053	XP_007787262.1
NW_006913602.1	139878	141434	XP_007787263.1
NW_006913602.1	142195	142798	XP_007787264.1
NW_006913602.1	144753	146423	XP_007787265.1
NW_006913602.1	147289	149483	XP_007787266.1
NW_006913602.1	150550	151849	XP_007787267.1
NW_006913602.1	153480	154860	XP_007787268.1
NW_006913602.1	155554	157115	XP_007787269.1
NW_006913602.1	158568	159414	XP_007787270.1
NW_006913602.1	164252	165084	XP_007787271.1
NW_006913602.1	165807	167262	XP_007787272.1
NW_006913602.1	169044	171600	XP_007787273.1
NW_006913602.1	172221	174520	XP_007787274.1
NW_006913602.1	175630	176599	XP_007787275.1
NW_006913602.1	177162	178152	XP_007787276.1
NW_006913602.1	178600	179002	XP_007787277.1
NW_006913602.1	179995	181423	XP_007787278.1
NW_006913602.1	183586	185361	XP_007787279.1
NW_006913602.1	186152	187283	XP_007787280.1
NW_006913602.1	187773	190399	XP_007787281.1
NW_006913602.1	190718	191141	XP_007787282.1
NW_006913602.1	192575	193568	XP_007787283.1
NW_006913602.1	194243	195844	XP_007787284.1
NW_006913602.1	198614	200672	XP_007787285.1
NW_006913602.1	201254	202831	XP_007787286.1
NW_006913602.1	203895	206631	XP_007787287.1
NW_006913602.1	207688	208659	XP_007787288.1
NW_006913602.1	209072	209481	XP_007787289.1
NW_006913602.1	211966	212833	XP_007787290.1
NW_006913602.1	213327	214728	XP_007787291.1
NW_006913602.1	215431	217000	XP_007787292.1
NW_006913602.1	220793	223139	XP_007787293.1
NW_006913602.1	224075	225322	XP_007787294.1
NW_006913602.1	225559	226536	XP_007787295.1
NW_006913602.1	227255	228535	XP_007787296.1
NW_006913602.1	230392	230704	XP_007787297.1
NW_006913602.1	232032	233387	XP_007787298.1
NW_006913602.1	234782	236450	XP_007787299.1
NW_006913602.1	237441	239397	XP_007787300.1
NW_006913602.1	240761	241301	XP_007787301.1
NW_006913602.1	242532	243516	XP_007787302.1
NW_006913602.1	244544	246215	XP_007787303.1
NW_006913602.1	246565	248842	XP_007787304.1
NW_006913602.1	249145	250608	XP_007787305.1
NW_006913602.1	251156	252395	XP_007787306.1
NW_006913602.1	252812	256712	XP_007787307.1
NW_006913602.1	257334	258414	XP_007787308.1
NW_006913602.1	259126	261541	XP_007787309.1
NW_006913602.1	262399	263413	XP_007787310.1
NW_006913602.1	263818	264999	XP_007787311.1
NW_006913602.1	265307	267836	XP_007787312.1
NW_006913602.1	270918	271653	XP_007787313.1
NW_006913602.1	275107	277120	XP_007787314.1
NW_006913602.1	280989	282402	XP_007787315.1
NW_006913602.1	283843	284214	XP_007787316.1
NW_006913602.1	285017	285648	XP_007787317.1
NW_006913602.1	288371	290136	XP_007787318.1
NW_006913602.1	290643	292056	XP_007787319.1
NW_006913602.1	292735	294441	XP_007787320.1
NW_006913602.1	301699	302703	XP_007787321.1
NW_006913602.1	306113	309032	XP_007787322.1
NW_006913602.1	309460	314533	XP_007787323.1
NW_006913602.1	314795	316492	XP_007787324.1
NW_006913602.1	316653	319236	XP_007787325.1
NW_006913602.1	320300	321837	XP_007787326.1
NW_006913602.1	325619	326870	XP_007787327.1
NW_006913602.1	327814	331490	XP_007787328.1
NW_006913602.1	333618	335636	XP_007787329.1
NW_006913602.1	344443	344680	XP_007787330.1
NW_006913602.1	346376	348140	XP_007787331.1
NW_006913602.1	352711	353693	XP_007787332.1
NW_006913602.1	354402	356778	XP_007787333.1
NW_006913602.1	357115	358904	XP_007787334.1
NW_006913602.1	360327	362354	XP_007787335.1
NW_006913602.1	362632	363040	XP_007787336.1
NW_006913602.1	363992	365923	XP_007787337.1
NW_006913602.1	367938	369297	XP_007787338.1
NW_006913602.1	370855	374044	XP_007787339.1
NW_006913602.1	374489	375560	XP_007787340.1
NW_006913602.1	376300	379086	XP_007787341.1
NW_006913602.1	379553	380837	XP_007787342.1
NW_006913602.1	380927	381282	XP_007787343.1
NW_006913602.1	382319	383084	XP_007787344.1
NW_006913602.1	388261	390607	XP_007787345.1
NW_006913602.1	390940	392724	XP_007787346.1
NW_006913602.1	396659	398336	XP_007787347.1
NW_006913602.1	399602	405152	XP_007787348.1
NW_006913602.1	406639	407444	XP_007787349.1
NW_006913602.1	407992	411865	XP_007787350.1
NW_006913602.1	412603	415458	XP_007787351.1
NW_006913602.1	416535	420646	XP_007787352.1
NW_006913602.1	422737	424855	XP_007787353.1
NW_006913602.1	426898	428635	XP_007787354.1
NW_006913602.1	429352	430101	XP_007787355.1
NW_006913602.1	430609	432984	XP_007787356.1
NW_006913602.1	433607	434857	XP_007787357.1
NW_006913602.1	435154	436243	XP_007787358.1
NW_006913602.1	437259	440805	XP_007787359.1
NW_006913602.1	441631	442204	XP_007787360.1
NW_006913602.1	442292	443926	XP_007787361.1
NW_006913602.1	444809	445330	XP_007787362.1
NW_006913602.1	450917	452893	XP_007787363.1
NW_006913602.1	456929	462065	XP_007787364.1
NW_006913602.1	462956	464520	XP_007787365.1
NW_006913602.1	466084	467439	XP_007787366.1
NW_006913602.1	467617	468541	XP_007787367.1
NW_006913602.1	469917	471399	XP_007787368.1
NW_006913602.1	474182	474659	XP_007787369.1
NW_006913602.1	475595	476186	XP_007787370.1
NW_006913602.1	476210	479209	XP_007787371.1
NW_006913602.1	481844	483742	XP_007787372.1
NW_006913602.1	483838	484183	XP_007787373.1
NW_006913602.1	487173	488001	XP_007787374.1
NW_006913602.1	490185	490881	XP_007787375.1
NW_006913602.1	495762	497738	XP_007787376.1
NW_006913602.1	498020	498812	XP_007787377.1
NW_006913602.1	502795	503347	XP_007787378.1
NW_006913602.1	503855	504658	XP_007787379.1
NW_006913602.1	505328	506541	XP_007787380.1
NW_006913602.1	513477	514359	XP_007787381.1
NW_006913602.1	514410	515484	XP_007787382.1
NW_006913602.1	517836	519135	XP_007787383.1
NW_006913602.1	519532	521068	XP_007787384.1
NW_006913602.1	521795	522478	XP_007787385.1
NW_006913602.1	523294	525094	XP_007787386.1
NW_006913602.1	527349	529269	XP_007787387.1
NW_006913602.1	530958	532868	XP_007787388.1
NW_006913602.1	534594	536188	XP_007787389.1
NW_006913602.1	536651	536936	XP_007787390.1
NW_006913602.1	538096	539150	XP_007787391.1
NW_006913602.1	541281	542307	XP_007787392.1
NW_006913602.1	546781	548109	XP_007787393.1
NW_006913602.1	549061	550152	XP_007787394.1
NW_006913602.1	550765	552113	XP_007787395.1
NW_006913602.1	552808	553361	XP_007787396.1
NW_006913602.1	553970	559796	XP_007787397.1
NW_006913602.1	560951	562527	XP_007787398.1
NW_006913602.1	563122	564774	XP_007787399.1
NW_006913602.1	565119	567933	XP_007787400.1
NW_006913602.1	568590	569514	XP_007787401.1
NW_006913602.1	569577	571742	XP_007787402.1
NW_006913602.1	572082	575721	XP_007787403.1
NW_006913602.1	576322	580174	XP_007787404.1
NW_006913602.1	583609	585508	XP_007787405.1
NW_006913602.1	586471	589352	XP_007787406.1
NW_006913602.1	590544	592407	XP_007787407.1
NW_006913602.1	593803	595645	XP_007787408.1
NW_006913602.1	596482	597635	XP_007787409.1
NW_006913602.1	600784	603268	XP_007787410.1
NW_006913602.1	604705	606266	XP_007787411.1
NW_006913602.1	606515	607433	XP_007787412.1
NW_006913602.1	608214	609678	XP_007787413.1
NW_006913602.1	610315	614788	XP_007787414.1
NW_006913602.1	615548	619970	XP_007787415.1
NW_006913602.1	621332	621920	XP_007787416.1
NW_006913602.1	623897	627217	XP_007787417.1
NW_006913602.1	628037	629604	XP_007787418.1
NW_006913602.1	630108	632339	XP_007787419.1
NW_006913602.1	633481	635844	XP_007787420.1
NW_006913602.1	636657	637980	XP_007787421.1
NW_006913602.1	640352	641921	XP_007787422.1
NW_006913602.1	643492	645511	XP_007787423.1
NW_006913602.1	651722	653097	XP_007787424.1
NW_006913602.1	653865	654568	XP_007787425.1
NW_006913602.1	663061	664575	XP_007787426.1
NW_006913602.1	665424	666283	XP_007787427.1
NW_006913602.1	667345	668018	XP_007787428.1
NW_006913602.1	669146	670099	XP_007787429.1
NW_006913602.1	670500	671909	XP_007787430.1
NW_006913602.1	672712	674003	XP_007787431.1
NW_006913602.1	675233	676429	XP_007787432.1
NW_006913602.1	679057	681430	XP_007787433.1
NW_006913602.1	682159	683404	XP_007787434.1
NW_006913602.1	683879	685715	XP_007787435.1
NW_006913602.1	687403	687712	XP_007787436.1
NW_006913602.1	688367	689411	XP_007787437.1
NW_006913602.1	690069	691507	XP_007787438.1
NW_006913602.1	692131	695170	XP_007787439.1
NW_006913602.1	695702	696392	XP_007787440.1
NW_006913602.1	699362	700472	XP_007787441.1
NW_006913602.1	704163	705542	XP_007787442.1
NW_006913602.1	706861	708485	XP_007787443.1
NW_006913602.1	709755	710462	XP_007787444.1
NW_006913602.1	710791	712948	XP_007787445.1
NW_006913602.1	713481	716070	XP_007787446.1
NW_006913602.1	717446	717962	XP_007787447.1
NW_006913602.1	721766	722348	XP_007787448.1
NW_006913602.1	724046	724904	XP_007787449.1
NW_006913602.1	726798	728927	XP_007787450.1
NW_006913602.1	730433	732655	XP_007787451.1
NW_006913602.1	735976	740500	XP_007787452.1
NW_006913602.1	741250	742726	XP_007787453.1
NW_006913602.1	742942	743509	XP_007787454.1
NW_006913602.1	748202	749996	XP_007787455.1
NW_006913602.1	750334	750715	XP_007787456.1
NW_006913602.1	795497	799359	XP_007787457.1
NW_006913602.1	800045	802033	XP_007787458.1
NW_006913603.1	65	1958	XP_007787459.1
NW_006913603.1	5012	5795	XP_007787460.1
NW_006913603.1	5825	9632	XP_007787461.1
NW_006913603.1	10164	15342	XP_007787462.1
NW_006913603.1	16487	16864	XP_007787463.1
NW_006913603.1	17208	17949	XP_007787464.1
NW_006913603.1	18586	19534	XP_007787465.1
NW_006913603.1	20002	21071	XP_007787466.1
NW_006913603.1	21362	22181	XP_007787467.1
NW_006913603.1	22394	23379	XP_007787468.1
NW_006913603.1	25110	26067	XP_007787469.1
NW_006913603.1	26592	26979	XP_007787470.1
NW_006913603.1	27686	28550	XP_007787471.1
NW_006913603.1	29314	30380	XP_007787472.1
NW_006913603.1	30591	31361	XP_007787473.1
NW_006913603.1	31797	34097	XP_007787474.1
NW_006913603.1	37072	40898	XP_007787475.1
NW_006913603.1	41932	42644	XP_007787476.1
NW_006913603.1	43357	43837	XP_007787477.1
NW_006913603.1	44764	46147	XP_007787478.1
NW_006913603.1	47058	48161	XP_007787479.1
NW_006913605.1	73	972	XP_007787480.1
NW_006913605.1	1349	3530	XP_007787481.1
NW_006913605.1	4035	8316	XP_007787482.1
NW_006913605.1	9681	14961	XP_007787483.1
NW_006913605.1	15096	16191	XP_007787484.1
NW_006913605.1	17439	18101	XP_007787485.1
NW_006913605.1	19805	20623	XP_007787486.1
NW_006913605.1	21622	23482	XP_007787487.1
NW_006913605.1	24844	26314	XP_007787488.1
NW_006913605.1	28011	28672	XP_007787489.1
NW_006913605.1	28998	30306	XP_007787490.1
NW_006913605.1	32507	33749	XP_007787491.1
NW_006913605.1	36101	37550	XP_007787492.1
NW_006913605.1	38914	40725	XP_007787493.1
NW_006913605.1	41684	42526	XP_007787494.1
NW_006913605.1	42843	44379	XP_007787495.1
NW_006913605.1	46490	46868	XP_007787496.1
NW_006913605.1	48371	49325	XP_007787497.1
NW_006913605.1	50494	52954	XP_007787498.1
NW_006913605.1	53566	56171	XP_007787499.1
NW_006913605.1	56907	58527	XP_007787500.1
NW_006913605.1	59148	61837	XP_007787501.1
NW_006913605.1	63000	65390	XP_007787502.1
NW_006913605.1	65528	66393	XP_007787503.1
NW_006913605.1	67135	67774	XP_007787504.1
NW_006913605.1	68983	70774	XP_007787505.1
NW_006913605.1	75515	77556	XP_007787506.1
NW_006913605.1	78371	79496	XP_007787507.1
NW_006913605.1	80164	82368	XP_007787508.1
NW_006913605.1	83360	85835	XP_007787509.1
NW_006913605.1	86180	87196	XP_007787510.1
NW_006913605.1	87595	95504	XP_007787511.1
NW_006913605.1	96832	97177	XP_007787512.1
NW_006913605.1	97997	100007	XP_007787513.1
NW_006913605.1	101255	103001	XP_007787514.1
NW_006913605.1	104144	106989	XP_007787515.1
NW_006913605.1	107221	107744	XP_007787516.1
NW_006913605.1	108068	108869	XP_007787517.1
NW_006913605.1	108975	110094	XP_007787518.1
NW_006913605.1	110631	113018	XP_007787519.1
NW_006913605.1	116037	116789	XP_007787520.1
NW_006913605.1	117049	118318	XP_007787521.1
NW_006913605.1	118901	120527	XP_007787522.1
NW_006913605.1	120725	122282	XP_007787523.1
NW_006913605.1	123288	124826	XP_007787524.1
NW_006913605.1	125965	127606	XP_007787525.1
NW_006913605.1	128765	131243	XP_007787526.1
NW_006913605.1	131709	132363	XP_007787527.1
NW_006913605.1	136304	137936	XP_007787528.1
NW_006913605.1	139043	139721	XP_007787529.1
NW_006913605.1	140633	141644	XP_007787530.1
NW_006913605.1	146769	147938	XP_007787531.1
NW_006913605.1	148655	150272	XP_007787532.1
NW_006913605.1	151271	154093	XP_007787533.1
NW_006913605.1	154500	155653	XP_007787534.1
NW_006913606.1	206	3116	XP_007787535.1
NW_006913606.1	3611	4957	XP_007787536.1
NW_006913606.1	5686	6412	XP_007787537.1
NW_006913606.1	7176	9456	XP_007787538.1
NW_006913606.1	11755	14219	XP_007787539.1
NW_006913606.1	15915	17728	XP_007787540.1
NW_006913606.1	19207	21754	XP_007787541.1
NW_006913606.1	22886	24391	XP_007787542.1
NW_006913606.1	25021	26206	XP_007787543.1
NW_006913606.1	27165	27452	XP_007787544.1
NW_006913606.1	28045	29632	XP_007787545.1
NW_006913606.1	29984	31143	XP_007787546.1
NW_006913606.1	31750	33008	XP_007787547.1
NW_006913606.1	33391	35056	XP_007787548.1
NW_006913606.1	35452	36019	XP_007787549.1
NW_006913606.1	36572	38693	XP_007787550.1
NW_006913606.1	39525	40623	XP_007787551.1
NW_006913606.1	40823	42014	XP_007787552.1
NW_006913606.1	42790	45688	XP_007787553.1
NW_006913606.1	48840	49778	XP_007787554.1
NW_006913606.1	50986	51873	XP_007787555.1
NW_006913606.1	57105	58141	XP_007787556.1
NW_006913606.1	60433	75199	XP_007787557.1
NW_006913606.1	75509	78315	XP_007787558.1
NW_006913606.1	78724	79036	XP_007787559.1
NW_006913606.1	79889	81544	XP_007787560.1
NW_006913606.1	82043	83316	XP_007787561.1
NW_006913606.1	84284	86484	XP_007787562.1
NW_006913606.1	87017	88792	XP_007787563.1
NW_006913606.1	88941	89841	XP_007787564.1
NW_006913606.1	93285	94833	XP_007787565.1
NW_006913607.1	2599	3085	XP_007787566.1
NW_006913607.1	8843	9578	XP_007787567.1
NW_006913607.1	11013	11577	XP_007787568.1
NW_006913607.1	12834	13806	XP_007787569.1
NW_006913607.1	15157	15835	XP_007787570.1
NW_006913607.1	20101	20737	XP_007787571.1
NW_006913607.1	23055	23691	XP_007787572.1
NW_006913607.1	25228	27453	XP_007787573.1
NW_006913607.1	27711	28644	XP_007787574.1
NW_006913607.1	30086	32006	XP_007787575.1
NW_006913607.1	34050	34512	XP_007787576.1
NW_006913607.1	35311	38856	XP_007787577.1
NW_006913607.1	45871	46809	XP_007787578.1
NW_006913607.1	47221	48015	XP_007787579.1
NW_006913607.1	49985	52346	XP_007787580.1
NW_006913607.1	53455	55904	XP_007787581.1
NW_006913607.1	56474	57505	XP_007787582.1
NW_006913607.1	58189	60570	XP_007787583.1
NW_006913607.1	60982	61945	XP_007787584.1
NW_006913607.1	62407	63154	XP_007787585.1
NW_006913607.1	64078	66256	XP_007787586.1
NW_006913607.1	72855	73800	XP_007787587.1
NW_006913607.1	74163	76880	XP_007787588.1
NW_006913607.1	78792	79979	XP_007787589.1
NW_006913607.1	83607	85404	XP_007787590.1
NW_006913607.1	86791	90352	XP_007787591.1
NW_006913607.1	92442	92946	XP_007787592.1
NW_006913607.1	94916	96105	XP_007787593.1
NW_006913607.1	98840	100445	XP_007787594.1
NW_006913607.1	101430	102025	XP_007787595.1
NW_006913607.1	104549	106745	XP_007787596.1
NW_006913607.1	106824	107493	XP_007787597.1
NW_006913607.1	107896	112213	XP_007787598.1
NW_006913607.1	112563	120444	XP_007787599.1
NW_006913607.1	122283	124819	XP_007787600.1
NW_006913607.1	125908	129820	XP_007787601.1
NW_006913607.1	133551	134711	XP_007787602.1
NW_006913607.1	138572	138899	XP_007787603.1
NW_006913607.1	140881	142192	XP_007787604.1
NW_006913607.1	143159	143603	XP_007787605.1
NW_006913607.1	145092	145728	XP_007787606.1
NW_006913607.1	146813	147735	XP_007787607.1
NW_006913607.1	148269	151776	XP_007787608.1
NW_006913607.1	153733	154434	XP_007787609.1
NW_006913607.1	155129	155831	XP_007787610.1
NW_006913607.1	156362	157082	XP_007787611.1
NW_006913607.1	157771	159014	XP_007787612.1
NW_006913607.1	159317	160319	XP_007787613.1
NW_006913607.1	161014	162127	XP_007787614.1
NW_006913607.1	164475	165246	XP_007787615.1
NW_006913607.1	168798	170497	XP_007787616.1
NW_006913607.1	170879	172790	XP_007787617.1
NW_006913607.1	174270	174837	XP_007787618.1
NW_006913607.1	176266	176551	XP_007787619.1
NW_006913607.1	177069	178345	XP_007787620.1
NW_006913607.1	179147	179678	XP_007787621.1
NW_006913607.1	179704	181024	XP_007787622.1
NW_006913607.1	181394	181955	XP_007787623.1
NW_006913607.1	182444	182840	XP_007787624.1
NW_006913607.1	185045	185657	XP_007787625.1
NW_006913607.1	187194	190069	XP_007787626.1
NW_006913607.1	192015	194040	XP_007787627.1
NW_006913607.1	194653	196351	XP_007787628.1
NW_006913607.1	197320	199486	XP_007787629.1
NW_006913607.1	212791	213553	XP_007787630.1
NW_006913608.1	2235	3628	XP_007787631.1
NW_006913608.1	4295	4567	XP_007787632.1
NW_006913608.1	4854	6968	XP_007787633.1
NW_006913608.1	8016	10130	XP_007787634.1
NW_006913608.1	10417	10689	XP_007787635.1
NW_006913608.1	11356	12749	XP_007787636.1
NW_006913615.1	2167	2469	XP_007787637.1
NW_006913621.1	3215	5720	XP_007787638.1
NW_006913621.1	6243	7734	XP_007787639.1
NW_006913621.1	9178	12095	XP_007787640.1
NW_006913621.1	14549	14951	XP_007787641.1
NW_006913621.1	17398	18953	XP_007787642.1
NW_006913621.1	19648	21254	XP_007787643.1
NW_006913621.1	21305	24509	XP_007787644.1
NW_006913621.1	26026	26778	XP_007787645.1
NW_006913621.1	29810	31737	XP_007787646.1
NW_006913622.1	20009	22257	XP_007787647.1
NW_006913622.1	22505	24329	XP_007787648.1
NW_006913622.1	34184	34854	XP_007787649.1
NW_006913631.1	8040	10752	XP_007787650.1
NW_006913631.1	14108	15856	XP_007787651.1
NW_006913631.1	16749	17948	XP_007787652.1
NW_006913631.1	20329	25243	XP_007787653.1
NW_006913631.1	27160	27769	XP_007787654.1
NW_006913631.1	27800	28205	XP_007787655.1
NW_006913631.1	29721	31200	XP_007787656.1
NW_006913631.1	32734	34408	XP_007787657.1
NW_006913631.1	37431	37818	XP_007787658.1
NW_006913631.1	38737	40766	XP_007787659.1
NW_006913631.1	41324	42595	XP_007787660.1
NW_006913631.1	42929	45944	XP_007787661.1
NW_006913631.1	46872	47412	XP_007787662.1
NW_006913631.1	49321	52088	XP_007787663.1
NW_006913631.1	57086	57872	XP_007787664.1
NW_006913631.1	59378	60350	XP_007787665.1
NW_006913631.1	60807	63198	XP_007787666.1
NW_006913631.1	63491	64072	XP_007787667.1
NW_006913631.1	64389	66506	XP_007787668.1
NW_006913631.1	68862	69836	XP_007787669.1
NW_006913631.1	70370	72479	XP_007787670.1
NW_006913631.1	77551	81276	XP_007787671.1
NW_006913631.1	81822	83361	XP_007787672.1
NW_006913631.1	83977	92173	XP_007787673.1
NW_006913631.1	92708	93367	XP_007787674.1
NW_006913632.1	6837	7820	XP_007787675.1
NW_006913632.1	8239	10759	XP_007787676.1
NW_006913632.1	14874	17104	XP_007787677.1
NW_006913632.1	23001	26028	XP_007787678.1
NW_006913632.1	27368	27885	XP_007787679.1
NW_006913632.1	29550	30433	XP_007787680.1
NW_006913632.1	30629	31283	XP_007787681.1
NW_006913632.1	32182	33767	XP_007787682.1
NW_006913632.1	34204	38167	XP_007787683.1
NW_006913632.1	39075	40320	XP_007787684.1
NW_006913632.1	41137	43261	XP_007787685.1
NW_006913632.1	44140	45669	XP_007787686.1
NW_006913632.1	46785	53940	XP_007787687.1
NW_006913632.1	56198	57387	XP_007787688.1
NW_006913632.1	57677	58397	XP_007787689.1
NW_006913633.1	6470	10039	XP_007787690.1
NW_006913633.1	10456	11555	XP_007787691.1
NW_006913633.1	12116	15850	XP_007787692.1
NW_006913633.1	21826	23738	XP_007787693.1
NW_006913633.1	24403	27613	XP_007787694.1
NW_006913633.1	28441	29647	XP_007787695.1
NW_006913633.1	30077	30447	XP_007787696.1
NW_006913633.1	31332	36681	XP_007787697.1
NW_006913633.1	40327	42044	XP_007787698.1
NW_006913633.1	50967	55351	XP_007787699.1
NW_006913633.1	59185	60916	XP_007787700.1
NW_006913633.1	61910	65014	XP_007787701.1
NW_006913633.1	65184	67064	XP_007787702.1
NW_006913633.1	67294	69170	XP_007787703.1
NW_006913633.1	69797	71365	XP_007787704.1
NW_006913633.1	71968	74368	XP_007787705.1
NW_006913633.1	74658	76713	XP_007787706.1
NW_006913633.1	77587	78930	XP_007787707.1
NW_006913633.1	81585	81963	XP_007787708.1
NW_006913633.1	82839	83796	XP_007787709.1
NW_006913633.1	88434	90325	XP_007787710.1
NW_006913633.1	90743	91322	XP_007787711.1
NW_006913633.1	93377	95323	XP_007787712.1
NW_006913633.1	95758	96936	XP_007787713.1
NW_006913633.1	97322	99773	XP_007787714.1
NW_006913633.1	100225	101599	XP_007787715.1
NW_006913633.1	102117	103981	XP_007787716.1
NW_006913633.1	105357	106580	XP_007787717.1
NW_006913633.1	107701	111490	XP_007787718.1
NW_006913633.1	112167	113316	XP_007787719.1
NW_006913633.1	114448	116052	XP_007787720.1
NW_006913633.1	116702	119612	XP_007787721.1
NW_006913633.1	120453	121614	XP_007787722.1
NW_006913633.1	122645	125756	XP_007787723.1
NW_006913633.1	126238	128005	XP_007787724.1
NW_006913633.1	128621	129632	XP_007787725.1
NW_006913633.1	131512	131875	XP_007787726.1
NW_006913633.1	135094	136030	XP_007787727.1
NW_006913633.1	139641	140766	XP_007787728.1
NW_006913633.1	141282	142872	XP_007787729.1
NW_006913633.1	144035	144620	XP_007787730.1
NW_006913633.1	145334	146291	XP_007787731.1
NW_006913633.1	146500	148815	XP_007787732.1
NW_006913633.1	152550	154398	XP_007787733.1
NW_006913633.1	155347	156493	XP_007787734.1
NW_006913633.1	156592	157390	XP_007787735.1
NW_006913633.1	157690	158712	XP_007787736.1
NW_006913633.1	159411	160409	XP_007787737.1
NW_006913633.1	162709	163632	XP_007787738.1
NW_006913633.1	165105	165990	XP_007787739.1
NW_006913633.1	167052	167510	XP_007787740.1
NW_006913633.1	169896	170511	XP_007787741.1
NW_006913633.1	171076	171525	XP_007787742.1
NW_006913633.1	173220	175668	XP_007787743.1
NW_006913633.1	176564	177983	XP_007787744.1
NW_006913633.1	178881	179487	XP_007787745.1
NW_006913633.1	180674	183313	XP_007787746.1
NW_006913633.1	186084	186471	XP_007787747.1
NW_006913633.1	188529	190557	XP_007787748.1
NW_006913633.1	191091	192054	XP_007787749.1
NW_006913633.1	192303	193217	XP_007787750.1
NW_006913633.1	194055	194814	XP_007787751.1
NW_006913633.1	195578	196109	XP_007787752.1
NW_006913634.1	1914	2733	XP_007787753.1
NW_006913634.1	5277	6111	XP_007787754.1
NW_006913634.1	6221	6706	XP_007787755.1
NW_006913634.1	7064	12485	XP_007787756.1
NW_006913634.1	13077	13607	XP_007787757.1
NW_006913634.1	13985	16275	XP_007787758.1
NW_006913634.1	16657	17392	XP_007787759.1
NW_006913634.1	18101	21467	XP_007787760.1
NW_006913634.1	22055	22865	XP_007787761.1
NW_006913634.1	24369	26007	XP_007787762.1
NW_006913634.1	26502	27928	XP_007787763.1
NW_006913634.1	29338	30676	XP_007787764.1
NW_006913634.1	31366	32572	XP_007787765.1
NW_006913634.1	34738	36060	XP_007787766.1
NW_006913634.1	37682	41634	XP_007787767.1
NW_006913634.1	42057	43507	XP_007787768.1
NW_006913634.1	43674	44580	XP_007787769.1
NW_006913639.1	2837	3824	XP_007787770.1
NW_006913639.1	4794	5279	XP_007787771.1
NW_006913647.1	9211	11579	XP_007787772.1
NW_006913647.1	17867	19972	XP_007787773.1
NW_006913647.1	21002	21833	XP_007787774.1
NW_006913647.1	23706	25547	XP_007787775.1
NW_006913647.1	26027	26528	XP_007787776.1
NW_006913647.1	26559	27609	XP_007787777.1
NW_006913647.1	27699	28905	XP_007787778.1
NW_006913647.1	29099	29576	XP_007787779.1
NW_006913647.1	29785	30433	XP_007787780.1
NW_006913647.1	30998	32670	XP_007787781.1
NW_006913647.1	34004	35225	XP_007787782.1
NW_006913649.1	10563	14824	XP_007787783.1
NW_006913650.1	6663	9399	XP_007787784.1
NW_006913650.1	10084	10570	XP_007787785.1
NW_006913651.1	2332	3196	XP_007787786.1
NW_006913653.1	19874	24649	XP_007787787.1
NW_006913653.1	24767	26030	XP_007787788.1
NW_006913653.1	30062	31535	XP_007787789.1
NW_006913653.1	34050	34665	XP_007787790.1
NW_006913653.1	35445	36516	XP_007787791.1
NW_006913653.1	40037	40685	XP_007787792.1
NW_006913653.1	42655	45938	XP_007787793.1
NW_006913653.1	47107	49021	XP_007787794.1
NW_006913653.1	50919	51942	XP_007787795.1
NW_006913653.1	52899	54287	XP_007787796.1
NW_006913653.1	55746	57801	XP_007787797.1
NW_006913653.1	59078	63118	XP_007787798.1
NW_006913653.1	63733	65611	XP_007787799.1
NW_006913653.1	66209	69361	XP_007787800.1
NW_006913653.1	69741	71020	XP_007787801.1
NW_006913653.1	71407	72953	XP_007787802.1
NW_006913653.1	73811	76898	XP_007787803.1
NW_006913653.1	77596	80247	XP_007787804.1
NW_006913653.1	81665	84678	XP_007787805.1
NW_006913653.1	85813	89446	XP_007787806.1
NW_006913653.1	89635	90403	XP_007787807.1
NW_006913653.1	90763	92241	XP_007787808.1
NW_006913653.1	93262	97724	XP_007787809.1
NW_006913653.1	98143	99079	XP_007787810.1
NW_006913653.1	99434	103131	XP_007787811.1
NW_006913653.1	103218	103800	XP_007787812.1
NW_006913653.1	104214	106418	XP_007787813.1
NW_006913653.1	106945	108519	XP_007787814.1
NW_006913653.1	108869	109610	XP_007787815.1
NW_006913653.1	110729	112273	XP_007787816.1
NW_006913653.1	112469	113674	XP_007787817.1
NW_006913653.1	114129	115269	XP_007787818.1
NW_006913653.1	116641	118491	XP_007787819.1
NW_006913653.1	120238	121348	XP_007787820.1
NW_006913653.1	121882	123732	XP_007787821.1
NW_006913653.1	127719	131577	XP_007787822.1
NW_006913653.1	132741	133059	XP_007787823.1
NW_006913653.1	133210	134209	XP_007787824.1
NW_006913653.1	134722	135504	XP_007787825.1
NW_006913653.1	136652	138273	XP_007787826.1
NW_006913653.1	142203	142988	XP_007787827.1
NW_006913653.1	144146	146573	XP_007787828.1
NW_006913653.1	146992	147742	XP_007787829.1
NW_006913653.1	148012	149923	XP_007787830.1
NW_006913653.1	150211	153024	XP_007787831.1
NW_006913653.1	153745	156760	XP_007787832.1
NW_006913653.1	157309	161306	XP_007787833.1
NW_006913653.1	162100	163090	XP_007787834.1
NW_006913653.1	164380	166790	XP_007787835.1
NW_006913653.1	167299	167770	XP_007787836.1
NW_006913653.1	169597	170734	XP_007787837.1
NW_006913653.1	171088	173364	XP_007787838.1
NW_006913653.1	173958	176017	XP_007787839.1
NW_006913653.1	178701	181298	XP_007787840.1
NW_006913653.1	182765	183494	XP_007787841.1
NW_006913653.1	184690	184939	XP_007787842.1
NW_006913653.1	185286	191268	XP_007787843.1
NW_006913653.1	194964	195345	XP_007787844.1
NW_006913653.1	195384	195957	XP_007787845.1
NW_006913653.1	196929	198932	XP_007787846.1
NW_006913653.1	200023	200478	XP_007787847.1
NW_006913653.1	200758	201496	XP_007787848.1
NW_006913653.1	202107	203025	XP_007787849.1
NW_006913653.1	203210	204067	XP_007787850.1
NW_006913653.1	205792	206596	XP_007787851.1
NW_006913653.1	207775	211480	XP_007787852.1
NW_006913653.1	212156	213601	XP_007787853.1
NW_006913653.1	214006	216817	XP_007787854.1
NW_006913653.1	217837	218984	XP_007787855.1
NW_006913653.1	219398	223854	XP_007787856.1
NW_006913653.1	225367	226655	XP_007787857.1
NW_006913653.1	227526	231028	XP_007787858.1
NW_006913653.1	233759	241390	XP_007787859.1
NW_006913653.1	242039	244428	XP_007787860.1
NW_006913653.1	248749	249789	XP_007787861.1
NW_006913653.1	251195	253890	XP_007787862.1
NW_006913653.1	254710	255930	XP_007787863.1
NW_006913653.1	256140	259988	XP_007787864.1
NW_006913653.1	260720	262367	XP_007787865.1
NW_006913653.1	263334	264300	XP_007787866.1
NW_006913653.1	265050	265575	XP_007787867.1
NW_006913653.1	269643	270171	XP_007787868.1
NW_006913653.1	270481	271311	XP_007787869.1
NW_006913653.1	271725	272940	XP_007787870.1
NW_006913653.1	273253	277025	XP_007787871.1
NW_006913653.1	277944	279614	XP_007787872.1
NW_006913653.1	280651	282492	XP_007787873.1
NW_006913653.1	282828	283287	XP_007787874.1
NW_006913653.1	285178	289319	XP_007787875.1
NW_006913653.1	290036	290903	XP_007787876.1
NW_006913653.1	291909	293440	XP_007787877.1
NW_006913653.1	297452	297979	XP_007787878.1
NW_006913653.1	300889	302070	XP_007787879.1
NW_006913653.1	303273	304460	XP_007787880.1
NW_006913653.1	305200	307666	XP_007787881.1
NW_006913653.1	309724	312096	XP_007787882.1
NW_006913653.1	312415	314031	XP_007787883.1
NW_006913653.1	316711	317378	XP_007787884.1
NW_006913656.1	1643	3584	XP_007787885.1
NW_006913656.1	4066	5377	XP_007787886.1
NW_006913656.1	8215	8836	XP_007787887.1
NW_006913656.1	9880	12081	XP_007787888.1
NW_006913656.1	13018	14080	XP_007787889.1
NW_006913656.1	14775	16829	XP_007787890.1
NW_006913656.1	18426	20067	XP_007787891.1
NW_006913656.1	21109	22642	XP_007787892.1
NW_006913656.1	23234	24263	XP_007787893.1
NW_006913656.1	24607	26482	XP_007787894.1
NW_006913656.1	26844	27394	XP_007787895.1
NW_006913656.1	28013	30494	XP_007787896.1
NW_006913656.1	30749	31318	XP_007787897.1
NW_006913656.1	32501	33926	XP_007787898.1
NW_006913656.1	35562	39592	XP_007787899.1
NW_006913656.1	40188	41157	XP_007787900.1
NW_006913656.1	41259	42176	XP_007787901.1
NW_006913656.1	42474	45502	XP_007787902.1
NW_006913656.1	50977	52465	XP_007787903.1
NW_006913656.1	57220	57640	XP_007787904.1
NW_006913656.1	58829	60086	XP_007787905.1
NW_006913656.1	62404	63583	XP_007787906.1
NW_006913656.1	64031	65287	XP_007787907.1
NW_006913656.1	66588	68616	XP_007787908.1
NW_006913656.1	70181	71618	XP_007787909.1
NW_006913656.1	72139	73799	XP_007787910.1
NW_006913656.1	74180	75714	XP_007787911.1
NW_006913656.1	76638	86993	XP_007787912.1
NW_006913656.1	87876	89229	XP_007787913.1
NW_006913656.1	89729	91639	XP_007787914.1
NW_006913656.1	92313	94353	XP_007787915.1
NW_006913656.1	95982	99709	XP_007787916.1
NW_006913656.1	100632	101538	XP_007787917.1
NW_006913656.1	103318	104292	XP_007787918.1
NW_006913656.1	104692	105398	XP_007787919.1
NW_006913656.1	105824	106738	XP_007787920.1
NW_006913656.1	112232	113114	XP_007787921.1
NW_006913656.1	114149	114725	XP_007787922.1
NW_006913656.1	114852	116138	XP_007787923.1
NW_006913656.1	116525	118364	XP_007787924.1
NW_006913656.1	121039	122417	XP_007787925.1
NW_006913656.1	124909	125722	XP_007787926.1
NW_006913656.1	135582	137871	XP_007787927.1
NW_006913656.1	139670	141395	XP_007787928.1
NW_006913656.1	142314	143003	XP_007787929.1
NW_006913656.1	143962	145992	XP_007787930.1
NW_006913656.1	146837	148133	XP_007787931.1
NW_006913656.1	148927	149962	XP_007787932.1
NW_006913656.1	151152	154102	XP_007787933.1
NW_006913656.1	154461	156135	XP_007787934.1
NW_006913656.1	158437	159369	XP_007787935.1
NW_006913656.1	160099	162076	XP_007787936.1
NW_006913656.1	162516	164928	XP_007787937.1
NW_006913656.1	165538	167051	XP_007787938.1
NW_006913656.1	167676	169737	XP_007787939.1
NW_006913656.1	170297	173265	XP_007787940.1
NW_006913656.1	173951	175182	XP_007787941.1
NW_006913656.1	175786	177220	XP_007787942.1
NW_006913656.1	178215	178702	XP_007787943.1
NW_006913656.1	181855	183693	XP_007787944.1
NW_006913656.1	184087	185824	XP_007787945.1
NW_006913656.1	186621	187335	XP_007787946.1
NW_006913656.1	187692	188514	XP_007787947.1
NW_006913656.1	189183	192343	XP_007787948.1
NW_006913656.1	193424	194940	XP_007787949.1
NW_006913656.1	195658	196441	XP_007787950.1
NW_006913656.1	196786	197990	XP_007787951.1
NW_006913656.1	202196	202739	XP_007787952.1
NW_006913658.1	31898	33318	XP_007787953.1
NW_006913659.1	4546	6502	XP_007787954.1
NW_006913659.1	7929	9157	XP_007787955.1
NW_006913659.1	9378	11074	XP_007787956.1
NW_006913659.1	13757	15056	XP_007787957.1
NW_006913659.1	15740	16823	XP_007787958.1
NW_006913659.1	17472	18774	XP_007787959.1
NW_006913659.1	19943	20941	XP_007787960.1
NW_006913659.1	21230	22274	XP_007787961.1
NW_006913659.1	23340	28283	XP_007787962.1
NW_006913659.1	34659	36372	XP_007787963.1
NW_006913659.1	38804	41691	XP_007787964.1
NW_006913659.1	47445	48545	XP_007799651.1
NW_006913659.1	49904	55363	XP_007799652.1
NW_006913659.1	59937	64055	XP_007799653.1
NW_006913659.1	65099	73000	XP_007799654.1
NW_006913659.1	75141	76008	XP_007799655.1
NW_006913659.1	77482	78160	XP_007799656.1
NW_006913659.1	80854	84723	XP_007799657.1
NW_006913659.1	85898	89563	XP_007799658.1
NW_006913659.1	92385	93564	XP_007799659.1
NW_006913659.1	94875	95994	XP_007799660.1
NW_006913659.1	96481	98384	XP_007799661.1
NW_006913659.1	99585	100605	XP_007799662.1
NW_006913659.1	104498	105287	XP_007799663.1
NW_006913659.1	106665	111853	XP_007799664.1
NW_006913659.1	113136	113769	XP_007799665.1
NW_006913659.1	117223	120029	XP_007799666.1
NW_006913659.1	120174	121377	XP_007799667.1
NW_006913659.1	122217	123154	XP_007799668.1
NW_006913659.1	132255	133189	XP_007799669.1
NW_006913659.1	133476	135180	XP_007799670.1
NW_006913659.1	135871	138639	XP_007799671.1
NW_006913659.1	139975	140971	XP_007799672.1
NW_006913659.1	142258	144276	XP_007799673.1
NW_006913659.1	146181	146445	XP_007799674.1
NW_006913659.1	147191	148489	XP_007799675.1
NW_006913659.1	149518	150500	XP_007799676.1
NW_006913659.1	151896	156383	XP_007799677.1
NW_006913659.1	156799	161320	XP_007799678.1
NW_006913659.1	162745	163810	XP_007799679.1
NW_006913659.1	164323	165025	XP_007799680.1
NW_006913659.1	165543	166407	XP_007799681.1
NW_006913659.1	167587	168524	XP_007799682.1
NW_006913659.1	172249	173074	XP_007799683.1
NW_006913659.1	174413	176468	XP_007799684.1
NW_006913659.1	178506	180897	XP_007799685.1
NW_006913659.1	181841	185366	XP_007799686.1
NW_006913659.1	186703	188255	XP_007799687.1
NW_006913659.1	188941	191609	XP_007799688.1
NW_006913659.1	192708	195724	XP_007799689.1
NW_006913659.1	196793	197811	XP_007799690.1
NW_006913659.1	198437	200942	XP_007799691.1
NW_006913659.1	202006	205520	XP_007799692.1
NW_006913659.1	205976	206931	XP_007799693.1
NW_006913659.1	207507	208845	XP_007799694.1
NW_006913659.1	209794	213034	XP_007799695.1
NW_006913659.1	214343	217992	XP_007799696.1
NW_006913659.1	218372	219866	XP_007799697.1
NW_006913659.1	221671	222712	XP_007799698.1
NW_006913659.1	225057	226062	XP_007799699.1
NW_006913659.1	226546	227545	XP_007799700.1
NW_006913659.1	231966	233970	XP_007799701.1
NW_006913659.1	234679	235583	XP_007799702.1
NW_006913659.1	236249	236735	XP_007799703.1
NW_006913659.1	238846	242135	XP_007799704.1
NW_006913659.1	242352	243489	XP_007799705.1
NW_006913659.1	244089	245137	XP_007799706.1
NW_006913659.1	245598	248817	XP_007799707.1
NW_006913659.1	250199	252057	XP_007799708.1
NW_006913659.1	254476	258233	XP_007799709.1
NW_006913659.1	258287	261699	XP_007799710.1
NW_006913659.1	264672	265823	XP_007799711.1
NW_006913659.1	267472	269196	XP_007799712.1
NW_006913659.1	270602	279119	XP_007799713.1
NW_006913659.1	280420	281748	XP_007799714.1
NW_006913659.1	282347	283526	XP_007799715.1
NW_006913659.1	284089	286028	XP_007799716.1
NW_006913659.1	287542	288103	XP_007799717.1
NW_006913659.1	289267	289654	XP_007799718.1
NW_006913659.1	292033	295302	XP_007799719.1
NW_006913659.1	296940	297419	XP_007799720.1
NW_006913659.1	298509	303899	XP_007799721.1
NW_006913659.1	304500	305670	XP_007799722.1
NW_006913659.1	311137	312934	XP_007799723.1
NW_006913659.1	313755	315954	XP_007799724.1
NW_006913659.1	316841	318533	XP_007799725.1
NW_006913659.1	319392	320868	XP_007799726.1
NW_006913659.1	323738	326687	XP_007799727.1
NW_006913659.1	327281	329816	XP_007799728.1
NW_006913659.1	331419	332613	XP_007799729.1
NW_006913659.1	333686	336989	XP_007799730.1
NW_006913659.1	338601	342036	XP_007799731.1
NW_006913659.1	344124	346820	XP_007799732.1
NW_006913659.1	347333	348167	XP_007799733.1
NW_006913659.1	348738	349758	XP_007799734.1
NW_006913659.1	350231	353644	XP_007799735.1
NW_006913659.1	354242	355524	XP_007799736.1
NW_006913659.1	356107	356990	XP_007799737.1
NW_006913659.1	358629	360120	XP_007799738.1
NW_006913659.1	360788	362476	XP_007799739.1
NW_006913659.1	363211	365090	XP_007799740.1
NW_006913659.1	365948	368869	XP_007799741.1
NW_006913659.1	369818	371870	XP_007799742.1
NW_006913659.1	372298	373189	XP_007799743.1
NW_006913659.1	376869	378073	XP_007799744.1
NW_006913659.1	379036	381347	XP_007799745.1
NW_006913659.1	382724	383371	XP_007799746.1
NW_006913659.1	385604	387127	XP_007799747.1
NW_006913659.1	388101	389544	XP_007799748.1
NW_006913659.1	392337	396472	XP_007799749.1
NW_006913659.1	398510	399455	XP_007799750.1
NW_006913659.1	401136	402857	XP_007799751.1
NW_006913659.1	403731	405684	XP_007799752.1
NW_006913659.1	408077	409244	XP_007799753.1
NW_006913659.1	411004	411475	XP_007799754.1
NW_006913659.1	411909	412746	XP_007799755.1
NW_006913659.1	412926	414417	XP_007799756.1
NW_006913659.1	415023	416649	XP_007799757.1
NW_006913659.1	417060	418109	XP_007799758.1
NW_006913659.1	418489	419075	XP_007799759.1
NW_006913659.1	419687	421490	XP_007799760.1
NW_006913659.1	422434	428637	XP_007799761.1
NW_006913659.1	429349	430702	XP_007799762.1
NW_006913659.1	431550	433668	XP_007799763.1
NW_006913659.1	433767	434606	XP_007799764.1
NW_006913659.1	434886	436662	XP_007799765.1
NW_006913659.1	437247	439221	XP_007799766.1
NW_006913659.1	439605	440945	XP_007799767.1
NW_006913659.1	450300	452486	XP_007799768.1
NW_006913659.1	456226	459940	XP_007799769.1
NW_006913659.1	463307	463920	XP_007799770.1
NW_006913659.1	468687	469785	XP_007799771.1
NW_006913659.1	470919	472930	XP_007799772.1
NW_006913659.1	474080	474775	XP_007799773.1
NW_006913659.1	476370	478463	XP_007799774.1
NW_006913659.1	479849	480908	XP_007799775.1
NW_006913659.1	481537	482820	XP_007799776.1
NW_006913659.1	483649	485572	XP_007799777.1
NW_006913659.1	491927	494490	XP_007799778.1
NW_006913659.1	498330	502954	XP_007799779.1
NW_006913659.1	505341	506268	XP_007799780.1
NW_006913659.1	507455	510094	XP_007799781.1
NW_006913659.1	514662	516573	XP_007799782.1
NW_006913659.1	517474	519021	XP_007799783.1
NW_006913659.1	520114	521476	XP_007799784.1
NW_006913659.1	522151	523414	XP_007799785.1
NW_006913659.1	524511	524836	XP_007799786.1
NW_006913659.1	525484	526714	XP_007799787.1
NW_006913659.1	528085	529577	XP_007799788.1
NW_006913659.1	531065	532595	XP_007799789.1
NW_006913659.1	533013	534765	XP_007799790.1
NW_006913659.1	537514	538502	XP_007799791.1
NW_006913659.1	539334	542932	XP_007799792.1
NW_006913659.1	543925	545717	XP_007799793.1
NW_006913659.1	549475	551377	XP_007799794.1
NW_006913659.1	552737	556483	XP_007799795.1
NW_006913659.1	564981	566493	XP_007799796.1
NW_006913659.1	570086	570665	XP_007799797.1
NW_006913659.1	576307	578222	XP_007799798.1
NW_006913659.1	579548	582118	XP_007799799.1
NW_006913659.1	584371	585982	XP_007799800.1
NW_006913659.1	587267	588566	XP_007799801.1
NW_006913659.1	589832	590313	XP_007799802.1
NW_006913659.1	590495	590747	XP_007799803.1
NW_006913659.1	590889	591448	XP_007799804.1
NW_006913659.1	592075	594136	XP_007799805.1
NW_006913659.1	595876	596248	XP_007799806.1
NW_006913659.1	599373	599773	XP_007799807.1
NW_006913659.1	600648	602713	XP_007799808.1
NW_006913659.1	605172	608742	XP_007799809.1
NW_006913659.1	609676	611338	XP_007799810.1
NW_006913659.1	611747	611966	XP_007799811.1
NW_006913659.1	612649	613816	XP_007799812.1
NW_006913659.1	613899	614970	XP_007799813.1
NW_006913659.1	615232	615717	XP_007799814.1
NW_006915994.1	4819	9528	XP_007799815.1
NW_006915994.1	10567	12377	XP_007799816.1
NW_006915994.1	13196	14179	XP_007799817.1
NW_006915994.1	14569	17143	XP_007799818.1
NW_006915994.1	17413	22512	XP_007799819.1
NW_006915994.1	22895	24956	XP_007799820.1
NW_006915994.1	25543	27133	XP_007799821.1
NW_006915994.1	27640	28202	XP_007799822.1
NW_006915994.1	29787	31934	XP_007799823.1
NW_006915994.1	35055	39134	XP_007799824.1
NW_006915994.1	39603	41127	XP_007799825.1
NW_006915994.1	42405	43314	XP_007799826.1
NW_006915997.1	4888	5441	XP_007799827.1
NW_006915997.1	7063	9285	XP_007799828.1
NW_006915997.1	10344	12819	XP_007799829.1
NW_006915997.1	13075	14342	XP_007799830.1
NW_006915997.1	16253	17411	XP_007799831.1
NW_006915997.1	17528	18327	XP_007799832.1
NW_006915997.1	18804	22455	XP_007799833.1
NW_006915997.1	23719	24331	XP_007799834.1
NW_006915997.1	25129	26689	XP_007799835.1
NW_006915997.1	27389	31895	XP_007799836.1
NW_006915997.1	32291	34108	XP_007799837.1
NW_006915997.1	35078	36873	XP_007799838.1
NW_006915997.1	37196	39142	XP_007799839.1
NW_006915997.1	40771	43002	XP_007799840.1
NW_006915997.1	43183	44134	XP_007799841.1
NW_006915997.1	44558	45717	XP_007799842.1
NW_006915997.1	47146	50573	XP_007799843.1
NW_006915997.1	51051	52129	XP_007799844.1
NW_006915997.1	53511	56774	XP_007799845.1
NW_006915997.1	56911	57558	XP_007799846.1
NW_006915997.1	57986	59231	XP_007799847.1
NW_006915997.1	60672	61383	XP_007799848.1
NW_006915997.1	64637	66605	XP_007799849.1
NW_006915997.1	67340	69144	XP_007799850.1
NW_006915997.1	70435	74093	XP_007799851.1
NW_006915997.1	76871	79400	XP_007799852.1
NW_006915997.1	81154	83617	XP_007799853.1
NW_006915997.1	85023	86403	XP_007799854.1
NW_006915997.1	87871	89756	XP_007799855.1
NW_006915997.1	90545	93692	XP_007799856.1
NW_006915997.1	97275	98910	XP_007799857.1
NW_006915997.1	99357	100146	XP_007799858.1
NW_006915997.1	100953	101763	XP_007799859.1
NW_006915997.1	102523	104247	XP_007799860.1
NW_006915997.1	105250	106459	XP_007799861.1
NW_006915997.1	106852	108709	XP_007799862.1
NW_006915997.1	109362	113618	XP_007799863.1
NW_006915997.1	114525	119961	XP_007799864.1
NW_006915997.1	120951	121927	XP_007799865.1
NW_006915997.1	122731	125380	XP_007799866.1
NW_006915997.1	125575	127851	XP_007799867.1
NW_006915997.1	128093	128667	XP_007799868.1
NW_006915997.1	128711	129392	XP_007799869.1
NW_006915997.1	131050	134475	XP_007799870.1
NW_006915997.1	135386	138179	XP_007799871.1
NW_006915997.1	138533	140372	XP_007799872.1
NW_006915997.1	141158	143456	XP_007799873.1
NW_006915997.1	149396	150596	XP_007799874.1
NW_006915997.1	155323	156412	XP_007799875.1
NW_006915997.1	156496	156887	XP_007799876.1
NW_006915997.1	160059	160900	XP_007799877.1
NW_006915997.1	161517	164031	XP_007799878.1
NW_006915997.1	164274	165060	XP_007799879.1
NW_006915997.1	167282	172418	XP_007799880.1
NW_006915997.1	173697	174570	XP_007799881.1
NW_006915997.1	174625	175806	XP_007799882.1
NW_006915997.1	176862	177587	XP_007799883.1
NW_006915997.1	181703	183854	XP_007799884.1
NW_006915997.1	186505	188533	XP_007799885.1
NW_006915997.1	191126	195606	XP_007799886.1
NW_006915997.1	195875	197378	XP_007799887.1
NW_006915997.1	198424	198884	XP_007799888.1
NW_006915997.1	199460	200474	XP_007799889.1
NW_006915997.1	203161	204120	XP_007799890.1
NW_006915997.1	205391	207525	XP_007799891.1
NW_006915997.1	207907	209523	XP_007799892.1
NW_006915997.1	209858	215758	XP_007799893.1
NW_006915997.1	216180	217401	XP_007799894.1
NW_006915997.1	217648	219512	XP_007799895.1
NW_006915997.1	222169	227532	XP_007799896.1
NW_006915997.1	229805	231512	XP_007799897.1
NW_006915997.1	233364	234536	XP_007799898.1
NW_006915997.1	238560	241724	XP_007799899.1
NW_006915997.1	242718	243640	XP_007799900.1
NW_006915997.1	244243	247696	XP_007799901.1
NW_006915997.1	249834	251478	XP_007799902.1
NW_006915997.1	252215	253693	XP_007799903.1
NW_006915997.1	254089	255724	XP_007799904.1
NW_006915997.1	256917	257709	XP_007799905.1
NW_006915997.1	259249	260530	XP_007799906.1
NW_006915997.1	261575	262097	XP_007799907.1
NW_006915997.1	263772	264828	XP_007799908.1
NW_006915997.1	265842	267401	XP_007799909.1
NW_006915997.1	268120	268789	XP_007799910.1
NW_006915999.1	2318	2819	XP_007799911.1
NW_006915999.1	2852	6557	XP_007799912.1
NW_006916000.1	3140	4229	XP_007799913.1
NW_006916000.1	4552	6292	XP_007799914.1
NW_006916000.1	8892	9659	XP_007799915.1
NW_006916000.1	10050	11448	XP_007799916.1
NW_006916000.1	12953	14340	XP_007799917.1
NW_006916000.1	14956	18430	XP_007799918.1
NW_006916000.1	19344	19857	XP_007799919.1
NW_006916000.1	20684	23376	XP_007799920.1
NW_006916000.1	25876	26572	XP_007799921.1
NW_006916000.1	27576	29362	XP_007799922.1
NW_006916000.1	31007	32187	XP_007799923.1
NW_006916000.1	35734	37632	XP_007799924.1
NW_006916000.1	38641	41196	XP_007799925.1
NW_006916000.1	44657	45017	XP_007799926.1
NW_006916000.1	45660	47118	XP_007799927.1
NW_006916000.1	52281	52860	XP_007799928.1
NW_006916000.1	53207	56512	XP_007799929.1
NW_006916000.1	57890	59031	XP_007799930.1
NW_006916000.1	59405	60756	XP_007799931.1
NW_006916000.1	62635	64343	XP_007799932.1
NW_006916000.1	64764	67521	XP_007799933.1
NW_006916000.1	71538	72741	XP_007799934.1
NW_006916000.1	73626	75300	XP_007799935.1
NW_006916000.1	76848	77775	XP_007799936.1
NW_006916000.1	78726	79563	XP_007799937.1
NW_006916000.1	80072	82184	XP_007799938.1
NW_006916000.1	83889	89360	XP_007799939.1
NW_006916000.1	90761	93468	XP_007799940.1
NW_006916000.1	94803	95391	XP_007799941.1
NW_006916000.1	96359	97388	XP_007799942.1
NW_006916000.1	99177	101286	XP_007799943.1
NW_006916000.1	101933	103332	XP_007799944.1
NW_006916000.1	103703	104525	XP_007799945.1
NW_006916000.1	110048	111440	XP_007799946.1
NW_006916000.1	111895	112630	XP_007799947.1
NW_006916000.1	114351	116049	XP_007799948.1
NW_006916000.1	118869	120755	XP_007799949.1
NW_006916000.1	121797	123292	XP_007799950.1
NW_006916000.1	124231	128036	XP_007799951.1
NW_006916000.1	128811	130920	XP_007799952.1
NW_006916000.1	132092	134413	XP_007799953.1
NW_006916000.1	136319	138335	XP_007799954.1
NW_006916000.1	139899	141996	XP_007799955.1
NW_006916000.1	143483	144864	XP_007799956.1
NW_006916000.1	147129	149106	XP_007799957.1
NW_006916001.1	5296	6049	XP_007799958.1
NW_006916001.1	6121	7060	XP_007799959.1
NW_006916001.1	7407	8274	XP_007799960.1
NW_006916001.1	8930	10738	XP_007799961.1
NW_006916001.1	11458	11989	XP_007799962.1
NW_006916001.1	12427	13447	XP_007799963.1
NW_006916003.1	3326	8551	XP_007799964.1
NW_006916003.1	9266	10782	XP_007799965.1
NW_006916003.1	12186	14583	XP_007799966.1
NW_006916003.1	14976	15853	XP_007799967.1
NW_006916003.1	18044	20072	XP_007799968.1
NW_006916003.1	20617	21887	XP_007799969.1
NW_006916003.1	21964	23164	XP_007799970.1
NW_006916003.1	23443	25930	XP_007799971.1
NW_006916003.1	26548	27475	XP_007799972.1
NW_006916003.1	28563	29804	XP_007799973.1
NW_006916003.1	29999	30326	XP_007799974.1
NW_006916003.1	30617	32469	XP_007799975.1
NW_006916003.1	33415	35303	XP_007799976.1
NW_006916003.1	39053	39853	XP_007799977.1
NW_006916003.1	42642	44604	XP_007799978.1
NW_006916003.1	46498	51946	XP_007799979.1
NW_006916003.1	52551	58660	XP_007799980.1
NW_006916003.1	61974	65752	XP_007799981.1
NW_006916003.1	66563	67928	XP_007799982.1
NW_006916003.1	68261	70037	XP_007799983.1
NW_006916003.1	71440	73280	XP_007799984.1
NW_006916003.1	75046	77943	XP_007799985.1
NW_006916003.1	78204	79970	XP_007799986.1
NW_006916003.1	84399	84954	XP_007799987.1
NW_006916003.1	85528	86517	XP_007799988.1
NW_006916003.1	87397	89192	XP_007799989.1
NW_006916003.1	90330	93128	XP_007799990.1
NW_006916003.1	94390	95816	XP_007799991.1
NW_006916003.1	96151	98269	XP_007799992.1
NW_006916003.1	101008	104272	XP_007799993.1
NW_006916003.1	105076	106069	XP_007799994.1
NW_006916003.1	106108	107135	XP_007799995.1
NW_006916003.1	107774	108739	XP_007799996.1
NW_006916003.1	109106	109388	XP_007799997.1
NW_006916003.1	110568	112110	XP_007799998.1
NW_006916003.1	112637	114332	XP_007799999.1
NW_006916003.1	115827	116843	XP_007800000.1
NW_006916003.1	118213	123881	XP_007800001.1
NW_006916003.1	124183	124964	XP_007800002.1
NW_006916003.1	125396	125931	XP_007800003.1
NW_006916003.1	126195	128023	XP_007800004.1
NW_006916003.1	128758	134276	XP_007800005.1
NW_006916003.1	134848	137010	XP_007800006.1
NW_006916003.1	137633	139678	XP_007800007.1
NW_006916003.1	139912	142338	XP_007800008.1
NW_006916003.1	142762	143698	XP_007800009.1
NW_006916003.1	144608	145431	XP_007800010.1
NW_006916003.1	147866	150363	XP_007800011.1
NW_006916003.1	150725	151986	XP_007800012.1
NW_006916003.1	153471	155046	XP_007800013.1
NW_006916003.1	155493	157045	XP_007800014.1
NW_006916003.1	157445	159497	XP_007800015.1
NW_006916003.1	160279	161634	XP_007800016.1
NW_006916003.1	162189	162612	XP_007800017.1
NW_006916003.1	166268	172460	XP_007800018.1
NW_006916003.1	172758	173611	XP_007800019.1
NW_006916003.1	175829	176499	XP_007800020.1
NW_006916003.1	176534	177334	XP_007800021.1
NW_006916003.1	178455	179561	XP_007800022.1
NW_006916003.1	180386	181790	XP_007800023.1
NW_006916003.1	182292	183490	XP_007800024.1
NW_006916003.1	183686	185096	XP_007800025.1
NW_006916003.1	185991	187716	XP_007800026.1
NW_006916003.1	188770	189597	XP_007800027.1
NW_006916003.1	189839	191078	XP_007800028.1
NW_006916003.1	191443	192973	XP_007800029.1
NW_006916003.1	193773	196893	XP_007800030.1
NW_006916003.1	197552	198743	XP_007800031.1
NW_006916003.1	204839	205850	XP_007800032.1
NW_006916003.1	207901	209694	XP_007800033.1
NW_006916003.1	210151	210739	XP_007800034.1
NW_006916003.1	211223	212682	XP_007800035.1
NW_006916003.1	213008	215501	XP_007800036.1
NW_006916003.1	216009	217137	XP_007800037.1
NW_006916003.1	217567	222487	XP_007800038.1
NW_006916003.1	222957	224145	XP_007800039.1
NW_006916003.1	224939	227584	XP_007800040.1
NW_006916003.1	227901	228216	XP_007800041.1
NW_006916003.1	228684	229290	XP_007800042.1
NW_006916003.1	230081	231374	XP_007800043.1
NW_006916003.1	236194	236616	XP_007800044.1
NW_006916003.1	239031	241437	XP_007800045.1
NW_006916003.1	242451	242781	XP_007800046.1
NW_006916003.1	242838	243285	XP_007800047.1
NW_006916003.1	243597	244689	XP_007800048.1
NW_006916003.1	246804	250017	XP_007800049.1
NW_006916003.1	255401	256164	XP_007800050.1
NW_006916003.1	256226	257041	XP_007800051.1
NW_006916003.1	258121	260440	XP_007800052.1
NW_006916003.1	261291	262545	XP_007800053.1
NW_006916003.1	263294	264288	XP_007800054.1
NW_006916003.1	264351	265274	XP_007800055.1
NW_006916003.1	265535	266477	XP_007800056.1
NW_006916003.1	267577	269220	XP_007800057.1
NW_006916003.1	273165	274584	XP_007800058.1
NW_006916003.1	275441	277482	XP_007800059.1
NW_006916003.1	278432	280150	XP_007800060.1
NW_006916003.1	281113	283962	XP_007800061.1
NW_006916003.1	285900	286530	XP_007800062.1
NW_006916003.1	291270	293182	XP_007800063.1
NW_006916003.1	295470	299712	XP_007800064.1
NW_006916003.1	306093	307909	XP_007800065.1
NW_006916003.1	309281	309782	XP_007800066.1
NW_006916003.1	310135	311632	XP_007800067.1
NW_006916003.1	312052	312971	XP_007800068.1
NW_006916003.1	313054	313918	XP_007800069.1
NW_006916003.1	314282	316435	XP_007800070.1
NW_006916003.1	316584	317337	XP_007800071.1
NW_006916003.1	318818	322646	XP_007800072.1
NW_006916003.1	322746	327744	XP_007800073.1
NW_006916003.1	328448	331689	XP_007800074.1
NW_006916003.1	332408	333736	XP_007800075.1
NW_006916003.1	336841	338038	XP_007800076.1
NW_006916003.1	338593	340792	XP_007800077.1
NW_006916003.1	341723	343608	XP_007800078.1
NW_006916003.1	343910	344354	XP_007800079.1
NW_006916003.1	345075	346659	XP_007800080.1
NW_006916003.1	347750	349109	XP_007800081.1
NW_006916003.1	350497	357308	XP_007800082.1
NW_006916003.1	358790	360026	XP_007800083.1
NW_006916003.1	361095	363110	XP_007800084.1
NW_006916003.1	363497	365146	XP_007800085.1
NW_006916003.1	368988	370962	XP_007800086.1
NW_006916003.1	371202	371447	XP_007800087.1
NW_006916003.1	371522	372785	XP_007800088.1
NW_006916003.1	373316	376829	XP_007800089.1
NW_006916003.1	378649	379825	XP_007800090.1
NW_006916003.1	379877	380735	XP_007800091.1
NW_006916003.1	386525	387355	XP_007800092.1
NW_006916003.1	387465	388440	XP_007800093.1
NW_006916003.1	389078	390032	XP_007800094.1
NW_006916003.1	391002	393234	XP_007800095.1
NW_006916003.1	395994	400147	XP_007800096.1
NW_006916003.1	400672	402288	XP_007800097.1
NW_006916003.1	402544	404482	XP_007800098.1
NW_006916003.1	405092	408016	XP_007800099.1
NW_006916007.1	8131	11724	XP_007800100.1
NW_006916007.1	63726	67818	XP_007800101.1
NW_006916007.1	68192	69418	XP_007800102.1
NW_006916007.1	69886	71269	XP_007800103.1
NW_006916007.1	71950	73860	XP_007800104.1
NW_006916008.1	6502	8604	XP_007800105.1
NW_006916008.1	9731	13052	XP_007800106.1
NW_006916008.1	14617	15949	XP_007800107.1
NW_006916008.1	17128	22715	XP_007800108.1
NW_006916008.1	23934	24827	XP_007800109.1
NW_006916008.1	26303	28514	XP_007800110.1
NW_006916008.1	29467	30756	XP_007800111.1
NW_006916008.1	31550	36378	XP_007800112.1
NW_006916008.1	37371	43066	XP_007800113.1
NW_006916008.1	43517	45182	XP_007800114.1
NW_006916008.1	45547	46873	XP_007800115.1
NW_006916008.1	47786	49442	XP_007800116.1
NW_006916008.1	50393	51522	XP_007800117.1
NW_006916008.1	52195	53048	XP_007800118.1
NW_006916008.1	53500	53901	XP_007800119.1
NW_006916008.1	54012	55719	XP_007800120.1
NW_006916008.1	56299	56851	XP_007800121.1
NW_006916008.1	57159	58275	XP_007800122.1
NW_006916008.1	58726	61561	XP_007800123.1
NW_006916008.1	62911	63926	XP_007800124.1
NW_006916008.1	64435	67094	XP_007800125.1
NW_006916008.1	71370	72294	XP_007800126.1
NW_006916008.1	79434	80823	XP_007800127.1
NW_006916008.1	84116	84485	XP_007800128.1
NW_006916008.1	86156	86825	XP_007800129.1
NW_006916008.1	88089	89193	XP_007800130.1
NW_006916008.1	90161	92416	XP_007800131.1
NW_006916008.1	94487	95492	XP_007800132.1
NW_006916008.1	96529	98136	XP_007800133.1
NW_006916008.1	101225	103099	XP_007800134.1
NW_006916008.1	103871	109038	XP_007800135.1
NW_006916008.1	115548	116521	XP_007800136.1
NW_006916008.1	118396	121795	XP_007800137.1
NW_006916008.1	122592	135130	XP_007800138.1
NW_006916008.1	135798	136800	XP_007800139.1
NW_006916008.1	137090	140057	XP_007800140.1
NW_006916008.1	140868	142308	XP_007800141.1
NW_006916008.1	142831	145261	XP_007800142.1
NW_006916008.1	145743	147705	XP_007800143.1
NW_006916008.1	148171	151630	XP_007800144.1
NW_006916008.1	153659	154442	XP_007800145.1
NW_006916008.1	154776	156314	XP_007800146.1
NW_006916008.1	158110	160529	XP_007800147.1
NW_006916008.1	163020	164089	XP_007800148.1
NW_006916008.1	164428	165446	XP_007800149.1
NW_006916008.1	165564	169168	XP_007800150.1
NW_006916008.1	171508	173658	XP_007800151.1
NW_006916008.1	174439	175753	XP_007800152.1
NW_006916008.1	179330	180252	XP_007800153.1
NW_006916008.1	181390	182145	XP_007800154.1
NW_006916008.1	182415	183321	XP_007800155.1
NW_006916008.1	184962	186385	XP_007800156.1
NW_006916008.1	187746	189582	XP_007800157.1
NW_006916008.1	189806	190339	XP_007800158.1
NW_006916008.1	192770	194339	XP_007800159.1
NW_006916008.1	195670	195987	XP_007800160.1
NW_006916008.1	199122	203271	XP_007800161.1
NW_006916008.1	204427	208778	XP_007800162.1
NW_006916008.1	209092	210943	XP_007800163.1
NW_006916008.1	211873	215694	XP_007800164.1
NW_006916008.1	216632	219135	XP_007800165.1
NW_006916008.1	220649	220898	XP_007800166.1
NW_006916008.1	221827	225274	XP_007800167.1
NW_006916008.1	226595	228791	XP_007800168.1
NW_006916008.1	232062	233906	XP_007800169.1
NW_006916008.1	234854	237131	XP_007800170.1
NW_006916008.1	238430	240361	XP_007800171.1
NW_006916008.1	241260	242502	XP_007800172.1
NW_006916008.1	242634	244223	XP_007800173.1
NW_006916008.1	245852	247338	XP_007800174.1
NW_006916008.1	247764	249372	XP_007800175.1
NW_006916008.1	249599	250433	XP_007800176.1
NW_006916008.1	253167	255637	XP_007800177.1
NW_006916008.1	257553	259178	XP_007800178.1
NW_006916008.1	262276	263214	XP_007800179.1
NW_006916008.1	263705	264453	XP_007800180.1
NW_006916008.1	264936	265805	XP_007800181.1
NW_006916008.1	267119	269324	XP_007800182.1
NW_006916008.1	269968	271782	XP_007800183.1
NW_006916008.1	273113	273710	XP_007800184.1
NW_006916008.1	277433	278351	XP_007800185.1
NW_006916008.1	279573	283341	XP_007800186.1
NW_006916008.1	284024	284348	XP_007800187.1
NW_006916011.1	18754	19000	XP_007800188.1
NW_006916011.1	19489	21898	XP_007800189.1
NW_006916011.1	22420	23670	XP_007800190.1
NW_006916011.1	25430	27911	XP_007800191.1
NW_006916015.1	168	596	XP_007800192.1
NW_006916015.1	1967	2351	XP_007800193.1
NW_006916015.1	3101	3818	XP_007800194.1
NW_006916015.1	5214	6135	XP_007800195.1
NW_006916015.1	6668	8852	XP_007800196.1
NW_006916015.1	9322	9706	XP_007800197.1
NW_006916015.1	9756	10359	XP_007800198.1
NW_006916015.1	11861	13503	XP_007800199.1
NW_006916015.1	15755	16637	XP_007800200.1
NW_006916015.1	17856	18591	XP_007800201.1
NW_006916015.1	22006	22711	XP_007800202.1
NW_006916015.1	22915	25967	XP_007800203.1
NW_006916015.1	27732	30817	XP_007800204.1
NW_006916015.1	30941	31794	XP_007800205.1
NW_006916015.1	32369	33440	XP_007800206.1
NW_006916015.1	34021	35368	XP_007800207.1
NW_006916015.1	35855	36911	XP_007800208.1
NW_006916015.1	37423	38560	XP_007800209.1
NW_006916015.1	38733	40005	XP_007800210.1
NW_006916015.1	40629	43076	XP_007800211.1
NW_006916015.1	43503	46127	XP_007800212.1
NW_006916016.1	2672	3491	XP_007800213.1
NW_006916016.1	5832	6513	XP_007800214.1
NW_006916016.1	10010	13100	XP_007800215.1
NW_006916016.1	13795	15422	XP_007800216.1
NW_006916016.1	15583	16693	XP_007800217.1
NW_006916016.1	17267	18870	XP_007800218.1
NW_006916016.1	19075	20068	XP_007800219.1
NW_006916016.1	21019	26386	XP_007800220.1
NW_006916016.1	27316	29265	XP_007800221.1
NW_006916017.1	9173	9518	XP_007800222.1
NW_006916017.1	11301	12846	XP_007800223.1
NW_006916017.1	15166	17649	XP_007800224.1
NW_006916017.1	18990	25139	XP_007800225.1
NW_006916017.1	26273	28812	XP_007800226.1
NW_006916017.1	29256	32011	XP_007800227.1
NW_006916017.1	33823	34666	XP_007800228.1
NW_006916017.1	35855	37507	XP_007800229.1
NW_006916017.1	39126	40598	XP_007800230.1
NW_006916017.1	41780	43470	XP_007800231.1
NW_006916017.1	44620	46511	XP_007800232.1
NW_006916017.1	46985	47651	XP_007800233.1
NW_006916017.1	48958	49989	XP_007800234.1
NW_006916017.1	51085	55708	XP_007800235.1
NW_006916017.1	59813	61067	XP_007800236.1
NW_006916017.1	63938	64685	XP_007800237.1
NW_006916017.1	65404	67770	XP_007800238.1
NW_006916017.1	72566	73352	XP_007800239.1
NW_006916017.1	74666	76076	XP_007800240.1
NW_006916017.1	77429	79486	XP_007800241.1
NW_006916017.1	79759	81006	XP_007800242.1
NW_006916017.1	81649	83244	XP_007800243.1
NW_006916017.1	83458	83896	XP_007800244.1
NW_006916017.1	84296	85958	XP_007800245.1
NW_006916017.1	88401	89455	XP_007800246.1
NW_006916017.1	91623	92060	XP_007800247.1
NW_006916017.1	92482	93906	XP_007800248.1
NW_006916017.1	94729	97003	XP_007800249.1
NW_006916017.1	100168	103951	XP_007800250.1
NW_006916017.1	105861	108776	XP_007800251.1
NW_006916017.1	110753	112772	XP_007800252.1
NW_006916017.1	113312	115276	XP_007800253.1
NW_006916017.1	115567	119376	XP_007800254.1
NW_006916017.1	120518	121111	XP_007800255.1
NW_006916017.1	125058	128444	XP_007800256.1
NW_006916017.1	129072	130218	XP_007800257.1
NW_006916017.1	133484	134061	XP_007800258.1
NW_006916017.1	134543	136723	XP_007800259.1
NW_006916017.1	137892	143471	XP_007800260.1
NW_006916017.1	144551	146735	XP_007800261.1
NW_006916017.1	147075	147983	XP_007800262.1
NW_006916017.1	149686	151109	XP_007800263.1
NW_006916019.1	11104	11878	XP_007800264.1
NW_006916019.1	15284	16799	XP_007800265.1
NW_006916019.1	21678	24053	XP_007800266.1
NW_006916019.1	25006	26156	XP_007800267.1
NW_006916019.1	27927	28881	XP_007800268.1
NW_006916019.1	29099	32601	XP_007800269.1
NW_006916019.1	33571	34159	XP_007800270.1
NW_006916019.1	35102	36128	XP_007800271.1
NW_006916019.1	38339	39586	XP_007800272.1
NW_006916019.1	39742	43893	XP_007800273.1
NW_006916019.1	47047	48819	XP_007800274.1
NW_006916019.1	49543	51674	XP_007800275.1
NW_006916019.1	52060	54741	XP_007800276.1
NW_006916019.1	55204	57190	XP_007800277.1
NW_006916019.1	57542	58365	XP_007800278.1
NW_006916019.1	59471	62669	XP_007800279.1
NW_006916019.1	63390	64413	XP_007800280.1
NW_006916019.1	64756	66805	XP_007800281.1
NW_006916019.1	67852	69260	XP_007800282.1
NW_006916019.1	70283	72410	XP_007800283.1
NW_006916019.1	73212	78709	XP_007800284.1
NW_006916019.1	80078	81149	XP_007800285.1
NW_006916019.1	82436	83221	XP_007800286.1
NW_006916019.1	83279	84803	XP_007800287.1
NW_006916019.1	85791	86934	XP_007800288.1
NW_006916019.1	88346	89685	XP_007800289.1
NW_006916030.1	301	934	XP_007800290.1
NW_006916030.1	1494	2902	XP_007800291.1
NW_006916030.1	4024	5365	XP_007800292.1
NW_006916030.1	7394	8111	XP_007800293.1
NW_006916030.1	9743	11329	XP_007800294.1
NW_006916030.1	12122	12536	XP_007800295.1
NW_006916030.1	13131	13888	XP_007800296.1
NW_006916030.1	14342	17174	XP_007800297.1
NW_006916030.1	18181	19462	XP_007800298.1
NW_006916030.1	20726	23983	XP_007800299.1
NW_006916030.1	24653	25500	XP_007800300.1
NW_006916030.1	30261	32423	XP_007800301.1
NW_006916030.1	36135	38406	XP_007800302.1
NW_006916030.1	39088	40431	XP_007800303.1
NW_006916030.1	46163	46761	XP_007800304.1
NW_006916030.1	49289	50018	XP_007800305.1
NW_006916030.1	52973	54149	XP_007800306.1
NW_006916030.1	54672	55568	XP_007800307.1
NW_006916030.1	56021	58658	XP_007800308.1
NW_006916030.1	61037	61932	XP_007800309.1
NW_006916030.1	63747	64495	XP_007800310.1
NW_006916030.1	64750	65332	XP_007800311.1
NW_006916030.1	66027	67044	XP_007800312.1
NW_006916030.1	69716	74388	XP_007800313.1
NW_006916030.1	74929	75541	XP_007800314.1
NW_006916030.1	76345	77353	XP_007800315.1
NW_006916030.1	81605	83441	XP_007800316.1
NW_006916030.1	85769	87350	XP_007800317.1
NW_006916030.1	88088	90794	XP_007800318.1
NW_006916030.1	92118	92887	XP_007800319.1
NW_006916030.1	94009	95478	XP_007800320.1
NW_006916030.1	96200	98112	XP_007800321.1
NW_006916030.1	101346	102056	XP_007800322.1
NW_006916030.1	102680	103527	XP_007800323.1
NW_006916030.1	104651	106605	XP_007800324.1
NW_006916030.1	107621	109470	XP_007800325.1
NW_006916030.1	110977	115241	XP_007800326.1
NW_006916030.1	117059	119275	XP_007800327.1
NW_006916030.1	119728	120843	XP_007800328.1
NW_006916030.1	120994	122417	XP_007800329.1
NW_006916030.1	124022	124670	XP_007800330.1
NW_006916030.1	125278	125890	XP_007800331.1
NW_006916030.1	126729	128688	XP_007800332.1
NW_006916030.1	129950	133136	XP_007800333.1
NW_006916030.1	137291	140786	XP_007800334.1
NW_006916030.1	142575	143055	XP_007800335.1
NW_006916030.1	145190	148810	XP_007800336.1
NW_006916030.1	150794	151799	XP_007800337.1
NW_006916030.1	152697	157441	XP_007800338.1
NW_006916030.1	158556	160227	XP_007800339.1
NW_006916030.1	161579	162149	XP_007800340.1
NW_006916030.1	165811	166612	XP_007800341.1
NW_006916030.1	168474	170112	XP_007800342.1
NW_006916030.1	170881	171484	XP_007800343.1
NW_006916030.1	173564	175229	XP_007800344.1
NW_006916030.1	176122	180853	XP_007800345.1
NW_006916030.1	184779	186399	XP_007800346.1
NW_006916030.1	189272	190238	XP_007800347.1
NW_006916030.1	191450	193509	XP_007800348.1
NW_006916030.1	194179	195844	XP_007800349.1
NW_006916030.1	196883	197855	XP_007800350.1
NW_006916030.1	199336	200149	XP_007800351.1
NW_006916030.1	201259	202756	XP_007800352.1
NW_006916030.1	203309	205058	XP_007800353.1
NW_006916030.1	207407	208936	XP_007800354.1
NW_006916030.1	210717	214989	XP_007800355.1
NW_006916030.1	215451	216920	XP_007800356.1
NW_006916030.1	217816	219661	XP_007800357.1
NW_006916030.1	220243	221548	XP_007800358.1
NW_006916030.1	222259	224221	XP_007800359.1
NW_006916030.1	230894	232393	XP_007800360.1
NW_006916030.1	235446	235683	XP_007800361.1
NW_006916030.1	237738	239435	XP_007800362.1
NW_006916030.1	240992	241433	XP_007800363.1
NW_006916030.1	241884	244452	XP_007800364.1
NW_006916030.1	246212	248040	XP_007800365.1
NW_006916030.1	249438	251060	XP_007800366.1
NW_006916030.1	253526	255623	XP_007800367.1
NW_006916030.1	259357	260553	XP_007800368.1
NW_006916030.1	260583	261501	XP_007800369.1
NW_006916030.1	261827	263420	XP_007800370.1
NW_006916030.1	264169	265004	XP_007800371.1
NW_006916030.1	265393	266144	XP_007800372.1
NW_006916030.1	266369	267523	XP_007800373.1
NW_006916030.1	267761	269624	XP_007800374.1
NW_006916030.1	271889	273573	XP_007800375.1
NW_006916031.1	28494	29769	XP_007800376.1
NW_006916031.1	30301	30550	XP_007800377.1
NW_006916031.1	30892	34312	XP_007800378.1
NW_006916031.1	35775	36078	XP_007800379.1
NW_006916031.1	38601	40010	XP_007800380.1
NW_006916031.1	45974	47102	XP_007800381.1
NW_006916031.1	56648	58536	XP_007800382.1
NW_006916033.1	1629	2568	XP_007800383.1
NW_006916033.1	4756	5398	XP_007800384.1
NW_006916034.1	174	2116	XP_007800385.1
NW_006916034.1	3350	4666	XP_007800386.1
NW_006916034.1	5213	5978	XP_007800387.1
NW_006916034.1	8657	10561	XP_007800388.1
NW_006916034.1	10827	12438	XP_007800389.1
NW_006916034.1	14671	16646	XP_007800390.1
NW_006916034.1	17803	18905	XP_007800391.1
NW_006916034.1	20188	20571	XP_007800392.1
NW_006916034.1	20938	24171	XP_007800393.1
NW_006916034.1	25434	26433	XP_007800394.1
NW_006916034.1	27711	31046	XP_007800395.1
NW_006916034.1	33249	34944	XP_007800396.1
NW_006916034.1	35804	36722	XP_007800397.1
NW_006916034.1	36817	37799	XP_007800398.1
NW_006916034.1	40339	44636	XP_007800399.1
NW_006916034.1	45877	48466	XP_007800400.1
NW_006916034.1	48861	50389	XP_007800401.1
NW_006916034.1	51739	52861	XP_007800402.1
NW_006916034.1	54148	55411	XP_007800403.1
NW_006916034.1	57485	58726	XP_007800404.1
NW_006916034.1	59427	61419	XP_007800405.1
NW_006916034.1	62587	63591	XP_007800406.1
NW_006916034.1	64545	65598	XP_007800407.1
NW_006916034.1	66034	66703	XP_007800408.1
NW_006916034.1	67655	69814	XP_007800409.1
NW_006916034.1	75738	76650	XP_007800410.1
NW_006916034.1	78002	80063	XP_007800411.1
NW_006916034.1	80385	85733	XP_007800412.1
NW_006916034.1	88144	90530	XP_007800413.1
NW_006916034.1	93495	95469	XP_007800414.1
NW_006916034.1	96930	99344	XP_007800415.1
NW_006916034.1	100394	102632	XP_007800416.1
NW_006916034.1	103267	104253	XP_007800417.1
NW_006916034.1	105899	107635	XP_007800418.1
NW_006916034.1	108119	110111	XP_007800419.1
NW_006916034.1	111348	113298	XP_007800420.1
NW_006916034.1	116952	117944	XP_007800421.1
NW_006916034.1	119181	120024	XP_007800422.1
NW_006916034.1	120793	121708	XP_007800423.1
NW_006916034.1	125682	126608	XP_007800424.1
NW_006916034.1	127772	128379	XP_007800425.1
NW_006916034.1	129686	130571	XP_007800426.1
NW_006916034.1	131206	131752	XP_007800427.1
NW_006916034.1	134506	136153	XP_007800428.1
NW_006916034.1	136953	138915	XP_007800429.1
NW_006916034.1	139239	143608	XP_007800430.1
NW_006916034.1	146992	148746	XP_007800431.1
NW_006916034.1	153619	156558	XP_007800432.1
NW_006916034.1	161214	162315	XP_007800433.1
NW_006916034.1	163290	165429	XP_007800434.1
NW_006916034.1	167358	168830	XP_007800435.1
NW_006916034.1	170033	172281	XP_007800436.1
NW_006916034.1	174057	175398	XP_007800437.1
NW_006916034.1	178221	181584	XP_007800438.1
NW_006916035.1	4097	5290	XP_007800439.1
NW_006916035.1	6274	8670	XP_007800440.1
NW_006916035.1	11109	16098	XP_007800441.1
NW_006916035.1	16872	26777	XP_007800442.1
NW_006916035.1	27035	27778	XP_007800443.1
NW_006916035.1	28448	30332	XP_007800444.1
NW_006916035.1	32394	35196	XP_007800445.1
NW_006916035.1	38189	38962	XP_007800446.1
NW_006916035.1	41596	45787	XP_007800447.1
NW_006916035.1	46777	47855	XP_007800448.1
NW_006916035.1	48621	50288	XP_007800449.1
NW_006916035.1	52241	53003	XP_007800450.1
NW_006916035.1	54370	54784	XP_007800451.1
NW_006916035.1	54862	59020	XP_007800452.1
NW_006916035.1	59424	60783	XP_007800453.1
NW_006916035.1	61409	62532	XP_007800454.1
NW_006916035.1	62769	63555	XP_007800455.1
NW_006916035.1	64189	65483	XP_007800456.1
NW_006916035.1	66577	67819	XP_007800457.1
NW_006916035.1	71617	72605	XP_007800458.1
NW_006916035.1	73933	77290	XP_007800459.1
NW_006916035.1	78585	80135	XP_007800460.1
NW_006916035.1	80595	81357	XP_007800461.1
NW_006916035.1	82938	83519	XP_007800462.1
NW_006916035.1	83959	85437	XP_007800463.1
NW_006916035.1	87608	90251	XP_007800464.1
NW_006916035.1	92326	93697	XP_007800465.1
NW_006916035.1	93844	94417	XP_007800466.1
NW_006916035.1	95206	96559	XP_007800467.1
NW_006916035.1	97863	98856	XP_007800468.1
NW_006916035.1	101772	103017	XP_007800469.1
NW_006916035.1	104648	104975	XP_007800470.1
NW_006916035.1	105323	106682	XP_007800471.1
NW_006916035.1	107205	107762	XP_007800472.1
NW_006916035.1	109873	110521	XP_007800473.1
NW_006916035.1	112286	113333	XP_007800474.1
NW_006916035.1	114979	115843	XP_007800475.1
NW_006916035.1	118142	119549	XP_007800476.1
NW_006916035.1	120490	122174	XP_007800477.1
NW_006916035.1	122795	123307	XP_007800478.1
NW_006916035.1	128370	130670	XP_007800479.1
NW_006916035.1	131776	132493	XP_007800480.1
NW_006916035.1	133224	135693	XP_007800481.1
NW_006916035.1	136404	138999	XP_007800482.1
NW_006916035.1	139724	140267	XP_007800483.1
NW_006916035.1	140524	141743	XP_007800484.1
NW_006916035.1	142288	143227	XP_007800485.1
NW_006916035.1	144020	144995	XP_007800486.1
NW_006916035.1	145489	148384	XP_007800487.1
NW_006916035.1	148730	151541	XP_007800488.1
NW_006916035.1	152077	152566	XP_007800489.1
NW_006916035.1	153798	156314	XP_007800490.1
NW_006916035.1	158818	159751	XP_007800491.1
NW_006916035.1	161318	161711	XP_007800492.1
NW_006916035.1	162937	165235	XP_007800493.1
NW_006916035.1	165291	165597	XP_007800494.1
NW_006916035.1	166372	167440	XP_007800495.1
NW_006916042.1	10324	11117	XP_007800496.1
NW_006916042.1	14106	14667	XP_007800497.1
NW_006916042.1	15814	18826	XP_007800498.1
NW_006916042.1	19363	19909	XP_007800499.1
NW_006916042.1	22585	25611	XP_007800500.1
NW_006916042.1	26494	28841	XP_007800501.1
NW_006916042.1	30038	32278	XP_007800502.1
NW_006916042.1	32718	34548	XP_007800503.1
NW_006916042.1	34863	36586	XP_007800504.1
NW_006916042.1	37339	40511	XP_007800505.1
NW_006916042.1	41621	43196	XP_007800506.1
NW_006916042.1	43851	44567	XP_007800507.1
NW_006916042.1	44846	45671	XP_007800508.1
NW_006916042.1	47274	48974	XP_007800509.1
NW_006916042.1	49690	50422	XP_007800510.1
NW_006916042.1	51105	52176	XP_007800511.1
NW_006916042.1	52857	53504	XP_007800512.1
NW_006916042.1	53887	54680	XP_007800513.1
NW_006916042.1	55399	55944	XP_007800514.1
NW_006916042.1	58260	58915	XP_007800515.1
NW_006916042.1	59263	59882	XP_007800516.1
NW_006916042.1	60085	64157	XP_007800517.1
NW_006916042.1	65345	65824	XP_007800518.1
NW_006916042.1	68034	71506	XP_007800519.1
NW_006916042.1	74502	76479	XP_007800520.1
NW_006916042.1	76832	79041	XP_007800521.1
NW_006916042.1	79665	80488	XP_007800522.1
NW_006916042.1	80776	83044	XP_007800523.1
NW_006916042.1	86683	87420	XP_007800524.1
NW_006916042.1	88324	89274	XP_007800525.1
NW_006916042.1	93173	93556	XP_007800526.1
NW_006916042.1	96133	97350	XP_007800527.1
NW_006916042.1	98098	99853	XP_007800528.1
NW_006916042.1	102950	103478	XP_007800529.1
NW_006916042.1	104123	104636	XP_007800530.1
NW_006916042.1	105121	108517	XP_007800531.1
NW_006916042.1	109553	114195	XP_007800532.1
NW_006916042.1	116039	117035	XP_007800533.1
NW_006916042.1	118617	119668	XP_007800534.1
NW_006916042.1	120355	122949	XP_007800535.1
NW_006916042.1	124655	127426	XP_007800536.1
NW_006916042.1	128901	130050	XP_007800537.1
NW_006916042.1	130745	131342	XP_007800538.1
NW_006916042.1	132503	133448	XP_007800539.1
NW_006916042.1	134494	136591	XP_007800540.1
NW_006916042.1	137082	137469	XP_007800541.1
NW_006916042.1	138088	138715	XP_007800542.1
NW_006916042.1	140168	141702	XP_007800543.1
NW_006916042.1	142837	144359	XP_007800544.1
NW_006916042.1	145032	146265	XP_007800545.1
NW_006916042.1	147193	147406	XP_007800546.1
NW_006916042.1	147941	149131	XP_007800547.1
NW_006916042.1	149489	149920	XP_007800548.1
NW_006916042.1	152257	154987	XP_007800549.1
NW_006916042.1	156221	157395	XP_007800550.1
NW_006916042.1	157706	159822	XP_007800551.1
NW_006916042.1	160600	161188	XP_007800552.1
NW_006916042.1	161942	162708	XP_007800553.1
NW_006916042.1	163144	163972	XP_007800554.1
NW_006916042.1	164663	166445	XP_007800555.1
NW_006916042.1	168623	169622	XP_007800556.1
NW_006916042.1	171829	173749	XP_007800557.1
NW_006916042.1	174419	174961	XP_007800558.1
NW_006916043.1	11664	13120	XP_007800559.1
NW_006916043.1	14356	15253	XP_007800560.1
NW_006916043.1	16228	17312	XP_007800561.1
NW_006916043.1	17881	19964	XP_007800562.1
NW_006916043.1	20414	20888	XP_007800563.1
NW_006916044.1	8591	12337	XP_007800564.1
NW_006916044.1	12841	13931	XP_007800565.1
NW_006916044.1	14604	15210	XP_007800566.1
NW_006916044.1	17291	17902	XP_007800567.1
NW_006916044.1	19444	19843	XP_007800568.1
NW_006916044.1	22153	23051	XP_007800569.1
NW_006916046.1	9667	9985	XP_007800570.1
NW_006916046.1	13871	15736	XP_007800571.1
NW_006916046.1	18300	18630	XP_007800572.1
NW_006916046.1	19942	21552	XP_007800573.1
NW_006916046.1	22922	23681	XP_007800574.1
NW_006916046.1	24573	25335	XP_007800575.1
NW_006916046.1	26671	27150	XP_007800576.1
NW_006916046.1	28230	30786	XP_007800577.1
NW_006916046.1	32465	32994	XP_007800578.1
NW_006916046.1	35881	37534	XP_007800579.1
NW_006916046.1	37954	38466	XP_007800580.1
NW_006916046.1	39028	40798	XP_007800581.1
NW_006916046.1	42260	45605	XP_007800582.1
NW_006916046.1	46267	47095	XP_007800583.1
NW_006916046.1	47500	50095	XP_007800584.1
NW_006916046.1	53944	54753	XP_007800585.1
NW_006916046.1	56566	58912	XP_007800586.1
NW_006916046.1	59673	60467	XP_007800587.1
NW_006916046.1	60718	61571	XP_007800588.1
NW_006916046.1	61736	63846	XP_007800589.1
NW_006916046.1	64716	64998	XP_007800590.1
NW_006916046.1	65506	67054	XP_007800591.1
NW_006916047.1	2119	5220	XP_007800592.1
NW_006916047.1	7671	8562	XP_007800593.1
NW_006916047.1	8704	10277	XP_007800594.1
NW_006916062.1	2307	6518	XP_007800595.1
NW_006916062.1	7756	8823	XP_007800596.1
NW_006916062.1	9024	9914	XP_007800597.1
NW_006916062.1	10287	12339	XP_007800598.1
NW_006916062.1	12794	13871	XP_007800599.1
NW_006916062.1	14916	15589	XP_007800600.1
NW_006916062.1	16857	18327	XP_007800601.1
NW_006916062.1	19264	19918	XP_007800602.1
NW_006916062.1	20276	21716	XP_007800603.1
NW_006916062.1	22405	23289	XP_007800604.1
NW_006916062.1	25277	26297	XP_007800605.1
NW_006916062.1	27690	30759	XP_007800606.1
NW_006916062.1	33374	34448	XP_007800607.1
NW_006916062.1	38088	41046	XP_007800608.1
NW_006916062.1	41557	43045	XP_007800609.1
NW_006916062.1	43746	47467	XP_007800610.1
NW_006916062.1	49026	52824	XP_007800611.1
NW_006916062.1	53433	54838	XP_007800612.1
NW_006916062.1	55331	56579	XP_007800613.1
NW_006916062.1	56864	57596	XP_007800614.1
NW_006916062.1	59099	59429	XP_007800615.1
NW_006916062.1	61239	63192	XP_007800616.1
NW_006916062.1	63925	65525	XP_007800617.1
NW_006916062.1	66532	67895	XP_007800618.1
NW_006916062.1	68990	69919	XP_007800619.1
NW_006916062.1	71376	72823	XP_007800620.1
NW_006916062.1	77670	80339	XP_007800621.1
NW_006916062.1	81708	82781	XP_007800622.1
NW_006916062.1	83414	85065	XP_007800623.1
NW_006916062.1	85639	88097	XP_007800624.1
NW_006916062.1	93178	94329	XP_007800625.1
NW_006916062.1	95600	97890	XP_007800626.1
NW_006916062.1	101704	104052	XP_007800627.1
NW_006916062.1	105053	113577	XP_007800628.1
NW_006916062.1	116174	118313	XP_007800629.1
NW_006916062.1	120145	121804	XP_007800630.1
NW_006916062.1	122758	124033	XP_007800631.1
NW_006916062.1	124670	125728	XP_007800632.1
NW_006916062.1	126087	127922	XP_007800633.1
NW_006916062.1	127980	128697	XP_007800634.1
NW_006916062.1	128725	129133	XP_007800635.1
NW_006916062.1	131078	134660	XP_007800636.1
NW_006916062.1	136387	137335	XP_007800637.1
NW_006916062.1	138311	141152	XP_007800638.1
NW_006916062.1	141905	143558	XP_007800639.1
NW_006916062.1	144915	146289	XP_007800640.1
NW_006916062.1	146855	147524	XP_007800641.1
NW_006916062.1	150443	152134	XP_007800642.1
NW_006916062.1	155726	157418	XP_007800643.1
NW_006916062.1	157881	158598	XP_007800644.1
NW_006916062.1	160439	161951	XP_007800645.1
NW_006916062.1	162738	165476	XP_007800646.1
NW_006916062.1	167136	168905	XP_007800647.1
NW_006916062.1	170081	171058	XP_007800648.1
NW_006916062.1	172473	173527	XP_007800649.1
NW_006916062.1	175345	176741	XP_007800650.1
NW_006916062.1	178022	180575	XP_007800651.1
NW_006916062.1	184421	185642	XP_007800652.1
NW_006916062.1	186193	187968	XP_007800653.1
NW_006916062.1	188731	191946	XP_007800654.1
NW_006916062.1	192671	193052	XP_007800655.1
NW_006916062.1	193926	195216	XP_007800656.1
NW_006916062.1	201772	203623	XP_007800657.1
NW_006916062.1	207147	209702	XP_007800658.1
NW_006916062.1	209770	210430	XP_007800659.1
NW_006916062.1	210687	217074	XP_007800660.1
NW_006916062.1	217907	218594	XP_007800661.1
NW_006916062.1	219169	220146	XP_007800662.1
NW_006916062.1	220694	222503	XP_007800663.1
NW_006916062.1	224440	226150	XP_007800664.1
NW_006916062.1	228506	229956	XP_007800665.1
NW_006916062.1	231172	233296	XP_007800666.1
NW_006916062.1	239359	242536	XP_007800667.1
NW_006916062.1	246887	250982	XP_007800668.1
NW_006916062.1	254211	255391	XP_007800669.1
NW_006916062.1	257020	258724	XP_007800670.1
NW_006916062.1	261371	263736	XP_007800671.1
NW_006916062.1	267611	267900	XP_007800672.1
NW_006916062.1	271145	273150	XP_007800673.1
NW_006916062.1	274000	275101	XP_007800674.1
NW_006916062.1	275724	278781	XP_007800675.1
NW_006916062.1	279517	280296	XP_007800676.1
NW_006916062.1	280658	281654	XP_007800677.1
NW_006916062.1	283053	283667	XP_007800678.1
NW_006916062.1	284293	285843	XP_007800679.1
NW_006916062.1	287137	289033	XP_007800680.1
NW_006916062.1	290301	293055	XP_007800681.1
NW_006916062.1	294907	298222	XP_007800682.1
NW_006916062.1	299229	300247	XP_007800683.1
NW_006916062.1	301168	301726	XP_007800684.1
NW_006916062.1	306462	306954	XP_007800685.1
NW_006916062.1	307402	308074	XP_007800686.1
NW_006916062.1	308925	309797	XP_007800687.1
NW_006916062.1	309853	312490	XP_007800688.1
NW_006916062.1	313440	315742	XP_007800689.1
NW_006916062.1	320312	320873	XP_007800690.1
NW_006916062.1	323005	324283	XP_007800691.1
NW_006916062.1	332618	334282	XP_007800692.1
NW_006916062.1	334927	336977	XP_007800693.1
NW_006916062.1	339289	340420	XP_007800694.1
NW_006916062.1	342159	342828	XP_007800695.1
NW_006916062.1	344998	346902	XP_007800696.1
NW_006916062.1	347494	349122	XP_007800697.1
NW_006916062.1	350376	351354	XP_007800698.1
NW_006916062.1	354078	358478	XP_007800699.1
NW_006916062.1	359483	361527	XP_007800700.1
NW_006916062.1	363063	364862	XP_007800701.1
NW_006916062.1	365762	368333	XP_007800702.1
NW_006916062.1	372324	374318	XP_007800703.1
NW_006916062.1	374833	375603	XP_007800704.1
NW_006916062.1	376779	377538	XP_007800705.1
NW_006916062.1	378304	379063	XP_007800706.1
NW_006916062.1	379400	380012	XP_007800707.1
NW_006916062.1	381189	384072	XP_007800708.1
NW_006916062.1	385253	388163	XP_007800709.1
NW_006916062.1	389301	390364	XP_007800710.1
NW_006916062.1	392791	394285	XP_007800711.1
NW_006916062.1	395186	396757	XP_007800712.1
NW_006916062.1	397519	399697	XP_007800713.1
NW_006916062.1	401390	401988	XP_007800714.1
NW_006916062.1	408851	409476	XP_007800715.1
NW_006916062.1	410054	411584	XP_007800716.1
NW_006916062.1	414969	418396	XP_007800717.1
NW_006916062.1	421727	423230	XP_007800718.1
NW_006916062.1	423666	424491	XP_007800719.1
NW_006916062.1	425891	429406	XP_007800720.1
NW_006916062.1	432012	434279	XP_007800721.1
NW_006916062.1	435491	437277	XP_007800722.1
NW_006916062.1	438403	439528	XP_007800723.1
NW_006916062.1	440870	441781	XP_007800724.1
NW_006916062.1	443882	444428	XP_007800725.1
NW_006916062.1	445847	446552	XP_007800726.1
NW_006916062.1	449055	450579	XP_007800727.1
NW_006916062.1	451578	453762	XP_007800728.1
NW_006916062.1	457813	459471	XP_007800729.1
NW_006916062.1	460803	464685	XP_007800730.1
NW_006916062.1	466276	467308	XP_007800731.1
NW_006916062.1	469491	470304	XP_007800732.1
NW_006916062.1	473612	475422	XP_007800733.1
NW_006916062.1	476108	478392	XP_007800734.1
NW_006916062.1	479559	481545	XP_007800735.1
NW_006916062.1	482117	483170	XP_007800736.1
NW_006916062.1	484581	485787	XP_007800737.1
NW_006916062.1	486567	487648	XP_007800738.1
NW_006916062.1	487871	488451	XP_007800739.1
NW_006916062.1	489152	490740	XP_007800740.1
NW_006916062.1	491790	492534	XP_007800741.1
NW_006916062.1	499295	499601	XP_007800742.1
NW_006916062.1	501855	505123	XP_007800743.1
NW_006916062.1	506213	508851	XP_007800744.1
NW_006916062.1	509293	510254	XP_007800745.1
NW_006916062.1	514681	517736	XP_007800746.1
NW_006916062.1	519491	520829	XP_007800747.1
NW_006916062.1	521060	522905	XP_007800748.1
NW_006916062.1	524290	525360	XP_007800749.1
NW_006916062.1	526751	527968	XP_007800750.1
NW_006916062.1	528776	530195	XP_007800751.1
NW_006916062.1	531528	537696	XP_007800752.1
NW_006916062.1	537865	539149	XP_007800753.1
NW_006916062.1	540447	542547	XP_007800754.1
NW_006916062.1	545807	548237	XP_007800755.1
NW_006916062.1	550069	556990	XP_007800756.1
NW_006916062.1	558789	559481	XP_007800757.1
NW_006916062.1	560595	561393	XP_007800758.1
NW_006916062.1	564384	565254	XP_007800759.1
NW_006916062.1	566760	569682	XP_007800760.1
NW_006916062.1	570575	573074	XP_007800761.1
NW_006916063.1	1819	2565	XP_007800762.1
NW_006916063.1	3778	4644	XP_007800763.1
NW_006916063.1	6307	7076	XP_007800764.1
NW_006916063.1	10257	13557	XP_007800765.1
NW_006916063.1	14670	16527	XP_007800766.1
NW_006916063.1	16876	17362	XP_007800767.1
NW_006916063.1	19627	20449	XP_007800768.1
NW_006916063.1	21040	23356	XP_007800769.1
NW_006916063.1	24785	30891	XP_007800770.1
NW_006916063.1	33034	35291	XP_007800771.1
NW_006916063.1	36938	39876	XP_007800772.1
NW_006916063.1	40586	42206	XP_007800773.1
NW_006916063.1	43411	45158	XP_007800774.1
NW_006916063.1	45791	48812	XP_007800775.1
NW_006916063.1	49280	50387	XP_007800776.1
NW_006916063.1	51366	52125	XP_007800777.1
NW_006916063.1	53456	54255	XP_007800778.1
NW_006916063.1	57295	61995	XP_007800779.1
NW_006916063.1	64361	65567	XP_007800780.1
NW_006916063.1	69047	71054	XP_007800781.1
NW_006916063.1	74347	78999	XP_007800782.1
NW_006916063.1	80282	82340	XP_007800783.1
NW_006916063.1	84407	85682	XP_007800784.1
NW_006916063.1	87378	87891	XP_007800785.1
NW_006916063.1	88563	89037	XP_007800786.1
NW_006916063.1	90033	90924	XP_007800787.1
NW_006916063.1	92159	94806	XP_007800788.1
NW_006916063.1	95668	97049	XP_007800789.1
NW_006916063.1	99110	100073	XP_007800790.1
NW_006916063.1	100842	101985	XP_007800791.1
NW_006916063.1	103982	105708	XP_007800792.1
NW_006916063.1	107356	107740	XP_007800793.1
NW_006916064.1	651	1533	XP_007800794.1
NW_006916067.1	4958	6747	XP_007800795.1
NW_006916067.1	8243	8918	XP_007800796.1
NW_006916067.1	9604	12355	XP_007800797.1
NW_006916067.1	13403	15463	XP_007800798.1
NW_006916067.1	15933	17012	XP_007800799.1
NW_006916067.1	18161	22603	XP_007800800.1
NW_006916067.1	25711	27443	XP_007800801.1
NW_006916067.1	27940	28751	XP_007800802.1
NW_006916067.1	28888	30042	XP_007800803.1
NW_006916067.1	31161	33222	XP_007800804.1
NW_006916067.1	33914	35405	XP_007800805.1
NW_006916067.1	36477	37812	XP_007800806.1
NW_006916067.1	38786	40865	XP_007800807.1
NW_006916067.1	41366	43031	XP_007800808.1
NW_006916067.1	44893	46077	XP_007800809.1
NW_006916069.1	4251	4590	XP_007800810.1
NW_006916069.1	5411	6077	XP_007800811.1
NW_006916069.1	6245	7204	XP_007800812.1
NW_006916069.1	14633	16105	XP_007800813.1
NW_006916069.1	16879	17740	XP_007800814.1
NW_006916069.1	20478	21537	XP_007800815.1
NW_006916069.1	22168	23272	XP_007800816.1
NW_006916069.1	25674	26226	XP_007800817.1
NW_006916069.1	26480	28613	XP_007800818.1
NW_006916069.1	29085	32648	XP_007800819.1
NW_006916069.1	34145	35751	XP_007800820.1
NW_006916069.1	35838	36531	XP_007800821.1
NW_006916069.1	37147	37821	XP_007800822.1
NW_006916069.1	38279	39969	XP_007800823.1
NW_006916069.1	40650	47040	XP_007800824.1
NW_006916069.1	47939	48696	XP_007800825.1
NW_006916069.1	48977	50067	XP_007800826.1
NW_006916069.1	52242	52650	XP_007800827.1
NW_006916069.1	54770	55548	XP_007800828.1
NW_006916069.1	56567	57054	XP_007800829.1
NW_006916069.1	59512	60653	XP_007800830.1
NW_006916069.1	64254	65178	XP_007800831.1
NW_006916069.1	65733	67353	XP_007800832.1
NW_006916069.1	70067	71076	XP_007800833.1
NW_006916069.1	71818	73821	XP_007800834.1
NW_006916069.1	75138	77930	XP_007800835.1
NW_006916069.1	81249	82146	XP_007800836.1
NW_006916069.1	83941	87284	XP_007800837.1
NW_006916069.1	88465	89409	XP_007800838.1
NW_006916069.1	89678	90365	XP_007800839.1
NW_006916069.1	90936	94842	XP_007800840.1
NW_006916069.1	96256	97933	XP_007800841.1
NW_006916069.1	98448	100063	XP_007800842.1
NW_006916069.1	100159	101950	XP_007800843.1
NW_006916069.1	102757	104566	XP_007800844.1
NW_006916072.1	2771	3477	XP_007800845.1
NW_006916072.1	7326	8957	XP_007800846.1
NW_006916072.1	9506	10677	XP_007800847.1
NW_006916072.1	12047	12829	XP_007800848.1
NW_006916072.1	13296	18829	XP_007800849.1
NW_006916072.1	20038	21458	XP_007800850.1
NW_006916072.1	21898	22894	XP_007800851.1
NW_006916072.1	24005	25706	XP_007800852.1
NW_006916072.1	26261	27179	XP_007800853.1
NW_006916072.1	27282	28320	XP_007800854.1
NW_006916072.1	28747	29646	XP_007800855.1
NW_006916072.1	29710	30709	XP_007800856.1
NW_006916072.1	31579	31927	XP_007800857.1
NW_006916072.1	35223	36678	XP_007800858.1
NW_006916072.1	36740	38140	XP_007800859.1
NW_006916072.1	39453	40821	XP_007800860.1
NW_006916072.1	44212	45466	XP_007800861.1
NW_006916072.1	45754	47057	XP_007800862.1
NW_006916072.1	50671	51073	XP_007800863.1
NW_006916072.1	51696	52823	XP_007800864.1
NW_006916072.1	53364	54106	XP_007800865.1
NW_006916072.1	55359	55943	XP_007800866.1
NW_006916072.1	56723	58178	XP_007800867.1
NW_006916072.1	58621	61441	XP_007800868.1
NW_006916072.1	63828	65200	XP_007800869.1
NW_006916072.1	65833	67288	XP_007800870.1
NW_006916072.1	67956	69784	XP_007800871.1
NW_006916072.1	70204	70951	XP_007800872.1
NW_006916072.1	72652	72952	XP_007800873.1
NW_006916072.1	74198	75160	XP_007800874.1
NW_006916072.1	76122	76311	XP_007800875.1
NW_006916072.1	77767	78736	XP_007800876.1
NW_006916072.1	80266	81472	XP_007800877.1
NW_006916072.1	82548	83673	XP_007800878.1
NW_006916072.1	84498	86412	XP_007800879.1
NW_006916072.1	88682	89918	XP_007800880.1
NW_006916072.1	91024	91560	XP_007800881.1
NW_006916072.1	91849	92344	XP_007800882.1
NW_006916072.1	92484	93133	XP_007800883.1
NW_006916072.1	93542	95587	XP_007800884.1
NW_006916072.1	96457	96811	XP_007800885.1
NW_006916072.1	97012	97888	XP_007800886.1
NW_006916072.1	99127	101349	XP_007800887.1
NW_006916072.1	102119	106303	XP_007800888.1
NW_006916072.1	107693	109013	XP_007800889.1
NW_006916072.1	109558	111166	XP_007800890.1
NW_006916072.1	111769	112996	XP_007800891.1
NW_006916072.1	113894	115101	XP_007800892.1
NW_006916072.1	115818	118716	XP_007800893.1
NW_006916072.1	120565	122221	XP_007800894.1
NW_006916072.1	122859	123944	XP_007800895.1
NW_006916072.1	128274	130881	XP_007800896.1
NW_006916072.1	133809	136423	XP_007800897.1
NW_006916072.1	138522	139785	XP_007800898.1
NW_006916072.1	141482	142338	XP_007800899.1
NW_006916072.1	143013	144791	XP_007800900.1
NW_006916072.1	146128	151593	XP_007800901.1
NW_006916072.1	152011	153934	XP_007800902.1
NW_006916072.1	154312	156489	XP_007800903.1
NW_006916072.1	157280	157652	XP_007800904.1
NW_006916072.1	157872	158918	XP_007800905.1
NW_006916072.1	160121	161045	XP_007800906.1
NW_006916072.1	161906	163866	XP_007800907.1
NW_006916072.1	164451	166878	XP_007800908.1
NW_006916072.1	167780	170415	XP_007800909.1
NW_006916072.1	171952	173459	XP_007800910.1
NW_006916072.1	174951	175258	XP_007800911.1
NW_006916072.1	177742	180158	XP_007800912.1
NW_006916072.1	181795	185094	XP_007800913.1
NW_006916072.1	187757	189116	XP_007800914.1
NW_006916072.1	190802	192647	XP_007800915.1
NW_006916072.1	192851	194450	XP_007800916.1
NW_006916072.1	195122	196700	XP_007800917.1
NW_006916072.1	198159	199848	XP_007800918.1
NW_006916072.1	201148	202076	XP_007800919.1
NW_006916072.1	204193	206478	XP_007800920.1
NW_006916072.1	207216	208092	XP_007800921.1
NW_006916072.1	209741	210659	XP_007800922.1
NW_006916072.1	211473	214188	XP_007800923.1
NW_006916072.1	215105	216283	XP_007800924.1
NW_006916072.1	217287	218340	XP_007800925.1
NW_006916072.1	218614	220504	XP_007800926.1
NW_006916072.1	221492	223756	XP_007800927.1
NW_006916072.1	224587	228283	XP_007800928.1
NW_006916072.1	229287	231114	XP_007800929.1
NW_006916072.1	233992	234486	XP_007800930.1
NW_006916072.1	235183	236007	XP_007800931.1
NW_006916072.1	236159	237087	XP_007800932.1
NW_006916072.1	237791	242821	XP_007800933.1
NW_006916072.1	243690	246251	XP_007800934.1
NW_006916072.1	247449	249177	XP_007800935.1
NW_006916072.1	249970	254205	XP_007800936.1
NW_006916073.1	326	920	XP_007800937.1
NW_006916073.1	1753	2068	XP_007800938.1
NW_006916073.1	7223	8630	XP_007800939.1
NW_006916073.1	9163	9973	XP_007800940.1
NW_006916073.1	10223	12497	XP_007800941.1
NW_006916073.1	12882	15030	XP_007800942.1
NW_006916073.1	15093	15774	XP_007800943.1
NW_006916073.1	16109	17171	XP_007800944.1
NW_006916073.1	18099	19201	XP_007800945.1
NW_006916073.1	20671	21112	XP_007800946.1
NW_006916073.1	21613	23363	XP_007800947.1
NW_006916073.1	27291	30615	XP_007800948.1
NW_006916073.1	32437	34139	XP_007800949.1
NW_006916073.1	34808	36170	XP_007800950.1
NW_006916073.1	37512	38721	XP_007800951.1
NW_006916073.1	39610	40167	XP_007800952.1
NW_006916073.1	44962	46474	XP_007800953.1
NW_006916073.1	47588	48523	XP_007800954.1
NW_006916073.1	49223	56986	XP_007800955.1
NW_006916073.1	57607	58706	XP_007800956.1
NW_006916073.1	59522	59822	XP_007800957.1
NW_006916073.1	60349	60880	XP_007800958.1
NW_006916073.1	61998	63712	XP_007800959.1
NW_006916073.1	63961	64594	XP_007800960.1
NW_006916077.1	12250	17898	XP_007800961.1
NW_006916077.1	19774	20717	XP_007800962.1
NW_006916077.1	22451	25735	XP_007800963.1
NW_006916077.1	26571	27699	XP_007800964.1
NW_006916077.1	28547	31560	XP_007800965.1
NW_006916077.1	34052	37955	XP_007800966.1
NW_006916077.1	38510	39466	XP_007800967.1
NW_006916077.1	39719	40905	XP_007800968.1
NW_006916077.1	43339	45907	XP_007800969.1
NW_006916077.1	47168	48041	XP_007800970.1
NW_006916077.1	49208	54717	XP_007800971.1
NW_006916077.1	56259	57556	XP_007800972.1
NW_006916077.1	60825	61605	XP_007800973.1
NW_006916077.1	62620	62941	XP_007800974.1
NW_006916077.1	65119	67080	XP_007800975.1
NW_006916077.1	67956	68867	XP_007800976.1
NW_006916077.1	71596	76794	XP_007800977.1
NW_006916077.1	78611	81771	XP_007800978.1
NW_006916077.1	82619	83405	XP_007800979.1
NW_006916077.1	83644	83986	XP_007800980.1
NW_006916077.1	84146	87331	XP_007800981.1
NW_006916077.1	89103	90508	XP_007800982.1
NW_006916077.1	92254	96740	XP_007800983.1
NW_006916077.1	100931	101948	XP_007800984.1
NW_006916077.1	104076	105868	XP_007800985.1
NW_006916077.1	106465	107827	XP_007800986.1
NW_006916077.1	108289	109402	XP_007800987.1
NW_006916077.1	109837	112984	XP_007800988.1
NW_006916077.1	113968	115174	XP_007800989.1
NW_006916077.1	115733	117203	XP_007800990.1
NW_006916077.1	119995	121375	XP_007800991.1
NW_006916078.1	3854	4280	XP_007800992.1
NW_006916078.1	6611	10548	XP_007800993.1
NW_006916078.1	10759	11520	XP_007800994.1
NW_006916078.1	11556	12352	XP_007800995.1
NW_006916078.1	14400	16071	XP_007800996.1
NW_006916078.1	16416	17569	XP_007800997.1
NW_006916078.1	17909	20960	XP_007800998.1
NW_006916078.1	21457	21946	XP_007800999.1
NW_006916078.1	24752	25973	XP_007801000.1
NW_006916078.1	29515	30298	XP_007801001.1
NW_006916078.1	33049	34665	XP_007801002.1
NW_006916078.1	34742	35876	XP_007801003.1
NW_006916078.1	36247	37321	XP_007801004.1
NW_006916078.1	37417	38425	XP_007801005.1
NW_006916078.1	38944	40453	XP_007801006.1
NW_006916078.1	42397	43832	XP_007801007.1
NW_006916078.1	44355	47505	XP_007801008.1
NW_006916078.1	47735	48426	XP_007801009.1
NW_006916078.1	51413	55209	XP_007801010.1
NW_006916078.1	56638	57424	XP_007801011.1
NW_006916078.1	59377	61210	XP_007801012.1
NW_006916078.1	62032	64036	XP_007801013.1
NW_006916078.1	64211	64670	XP_007801014.1
NW_006916078.1	65269	67233	XP_007801015.1
NW_006916078.1	68620	69421	XP_007801016.1
NW_006916078.1	70183	78325	XP_007801017.1
NW_006916078.1	79269	80295	XP_007801018.1
NW_006916078.1	81158	82833	XP_007801019.1
NW_006916078.1	82997	84374	XP_007801020.1
NW_006916082.1	400	763	XP_007801021.1
NW_006916082.1	2638	3166	XP_007801022.1
NW_006916082.1	4831	5542	XP_007801023.1
NW_006916082.1	28986	32399	XP_007801024.1
NW_006916082.1	32463	32889	XP_007801025.1
NW_006916082.1	33639	35558	XP_007801026.1
NW_006916082.1	36204	37266	XP_007801027.1
NW_006916082.1	38351	40380	XP_007801028.1
NW_006916082.1	40982	44411	XP_007801029.1
NW_006916082.1	51511	52144	XP_007801030.1
NW_006916082.1	55771	56721	XP_007801031.1
NW_006916082.1	59422	61616	XP_007801032.1
NW_006916082.1	61986	62217	XP_007801033.1
NW_006916082.1	66191	68647	XP_007801034.1
NW_006916082.1	69957	72634	XP_007801035.1
NW_006916082.1	73432	75381	XP_007801036.1
NW_006916082.1	76866	79053	XP_007801037.1
NW_006916082.1	79939	83941	XP_007801038.1
NW_006916082.1	84926	86402	XP_007801039.1
NW_006916082.1	88490	90264	XP_007801040.1
NW_006916082.1	91752	93357	XP_007801041.1
NW_006916082.1	96958	99020	XP_007801042.1
NW_006916082.1	101651	102725	XP_007801043.1
NW_006916082.1	103663	106429	XP_007801044.1
NW_006916082.1	106789	110041	XP_007801045.1
NW_006916082.1	112336	113872	XP_007801046.1
NW_006916082.1	114358	116141	XP_007801047.1
NW_006916082.1	116431	120373	XP_007801048.1
NW_006916082.1	123041	125544	XP_007801049.1
NW_006916082.1	126983	128204	XP_007801050.1
NW_006916082.1	129991	130668	XP_007801051.1
NW_006916082.1	133096	133822	XP_007801052.1
NW_006916082.1	134992	135592	XP_007801053.1
NW_006916082.1	137257	137746	XP_007801054.1
NW_006916082.1	141273	141765	XP_007801055.1
NW_006916082.1	142528	143414	XP_007801056.1
NW_006916082.1	153964	157122	XP_007801057.1
NW_006916082.1	158220	158966	XP_007801058.1
NW_006916082.1	159666	164103	XP_007801059.1
NW_006916082.1	164751	166725	XP_007801060.1
NW_006916082.1	168546	169868	XP_007801061.1
NW_006916082.1	171428	175103	XP_007801062.1
NW_006916082.1	176384	179360	XP_007801063.1
NW_006916082.1	179743	180866	XP_007801064.1
NW_006916082.1	184382	185567	XP_007801065.1
NW_006916082.1	186892	188381	XP_007801066.1
NW_006916082.1	189506	191179	XP_007801067.1
NW_006916082.1	192503	193658	XP_007801068.1
NW_006916082.1	194477	198888	XP_007801069.1
NW_006916082.1	199709	201580	XP_007801070.1
NW_006916082.1	206016	207730	XP_007801071.1
NW_006916082.1	210158	211287	XP_007801072.1
NW_006916082.1	211723	213091	XP_007801073.1
NW_006916082.1	213215	215917	XP_007801074.1
NW_006916082.1	216691	217231	XP_007801075.1
NW_006916082.1	219594	220223	XP_007801076.1
NW_006916082.1	222391	223800	XP_007801077.1
NW_006916082.1	228419	229690	XP_007801078.1
NW_006916082.1	230756	233041	XP_007801079.1
NW_006916082.1	234340	234569	XP_007801080.1
NW_006916082.1	238901	239060	XP_007801081.1
NW_006916082.1	241370	243085	XP_007801082.1
NW_006916082.1	245300	245799	XP_007801083.1
NW_006916082.1	245954	249621	XP_007801084.1
NW_006916082.1	251809	253301	XP_007801085.1
NW_006916082.1	256178	257462	XP_007801086.1
NW_006916082.1	260443	263357	XP_007801087.1
NW_006916082.1	264265	265864	XP_007801088.1
NW_006916082.1	272541	274546	XP_007801089.1
NW_006916082.1	277228	279303	XP_007801090.1
NW_006916082.1	281009	282040	XP_007801091.1
NW_006916082.1	284387	289317	XP_007801092.1
NW_006916082.1	290193	291088	XP_007801093.1
NW_006916082.1	294642	295572	XP_007801094.1
NW_006916082.1	295970	297896	XP_007801095.1
NW_006916082.1	299310	303157	XP_007801096.1
NW_006916082.1	303840	306489	XP_007801097.1
NW_006916082.1	307415	309464	XP_007801098.1
NW_006916082.1	309895	310708	XP_007801099.1
NW_006916082.1	311064	312315	XP_007801100.1
NW_006916082.1	313065	314486	XP_007801101.1
NW_006916082.1	314784	315630	XP_007801102.1
NW_006916082.1	316288	317030	XP_007801103.1
NW_006916082.1	318556	318999	XP_007801104.1
NW_006916082.1	319994	321321	XP_007801105.1
NW_006916083.1	4791	8365	XP_007801106.1
NW_006916083.1	14311	16009	XP_007801107.1
NW_006916083.1	16495	16795	XP_007801108.1
NW_006916083.1	21125	21464	XP_007801109.1
NW_006916083.1	28146	28737	XP_007801110.1
NW_006916083.1	42614	43282	XP_007801111.1
NW_006916083.1	45655	46489	XP_007801112.1
NW_006916083.1	46822	50824	XP_007801113.1
NW_006916083.1	51229	52258	XP_007801114.1
NW_006916093.1	3683	4067	XP_007801115.1
NW_006916093.1	10007	10977	XP_007801116.1
NW_006916093.1	12246	12629	XP_007801117.1
NW_006916093.1	15739	29279	XP_007801118.1
NW_006916093.1	30077	36315	XP_007801119.1
NW_006916093.1	36677	38903	XP_007801120.1
NW_006916093.1	40561	43933	XP_007801121.1
NW_006916093.1	45287	48242	XP_007801122.1
NW_006916093.1	50018	50405	XP_007801123.1
NW_006916093.1	50942	54028	XP_007801124.1
NW_006916093.1	54283	56389	XP_007801125.1
NW_006916093.1	57622	58567	XP_007801126.1
NW_006916093.1	58959	61384	XP_007801127.1
NW_006916093.1	65440	65842	XP_007801128.1
NW_006916093.1	68445	72637	XP_007801129.1
NW_006916093.1	73067	75519	XP_007801130.1
NW_006916093.1	77183	77777	XP_007801131.1
NW_006916093.1	80216	82378	XP_007801132.1
NW_006916093.1	83689	84748	XP_007801133.1
NW_006916093.1	86745	90966	XP_007801134.1
NW_006916093.1	91936	94085	XP_007801135.1
NW_006916093.1	96174	97774	XP_007801136.1
NW_006916093.1	98091	99673	XP_007801137.1
NW_006916093.1	100228	100823	XP_007801138.1
NW_006916093.1	101418	102592	XP_007801139.1
NW_006916093.1	102993	104804	XP_007801140.1
NW_006916093.1	106358	107843	XP_007801141.1
NW_006916093.1	110538	111253	XP_007801142.1
NW_006916093.1	113303	116829	XP_007801143.1
NW_006916093.1	119049	120168	XP_007801144.1
NW_006916093.1	122040	122394	XP_007801145.1
NW_006916093.1	122531	122909	XP_007801146.1
NW_006916093.1	123313	125007	XP_007801147.1
NW_006916093.1	126645	127005	XP_007801148.1
NW_006916093.1	128151	129730	XP_007801149.1
NW_006916093.1	131112	132557	XP_007801150.1
NW_006916093.1	133471	134364	XP_007801151.1
NW_006916093.1	134580	135102	XP_007801152.1
NW_006916093.1	135267	139512	XP_007801153.1
NW_006916093.1	139861	141313	XP_007801154.1
NW_006916093.1	142448	143774	XP_007801155.1
NW_006916093.1	144123	144873	XP_007801156.1
NW_006916093.1	145903	147589	XP_007801157.1
NW_006916093.1	149061	149835	XP_007801158.1
NW_006916093.1	149958	150984	XP_007801159.1
NW_006916093.1	151334	154084	XP_007801160.1
NW_006916093.1	156191	156830	XP_007801161.1
NW_006916093.1	157438	159446	XP_007801162.1
NW_006916093.1	160487	163020	XP_007801163.1
NW_006916093.1	163397	164834	XP_007801164.1
NW_006916093.1	165036	165735	XP_007801165.1
NW_006916093.1	173708	175256	XP_007801166.1
NW_006916093.1	175837	178297	XP_007801167.1
NW_006916093.1	180604	181870	XP_007801168.1
NW_006916093.1	183233	185421	XP_007801169.1
NW_006916093.1	185688	187088	XP_007801170.1
NW_006916093.1	187273	187890	XP_007801171.1
NW_006916093.1	189385	189917	XP_007801172.1
NW_006916093.1	190817	192499	XP_007801173.1
NW_006916093.1	193244	197647	XP_007801174.1
NW_006916093.1	197895	198829	XP_007801175.1
NW_006916093.1	198898	202904	XP_007801176.1
NW_006916093.1	203765	205596	XP_007801177.1
NW_006916093.1	209317	211312	XP_007801178.1
NW_006916093.1	213295	214453	XP_007801179.1
NW_006916093.1	214526	216020	XP_007801180.1
NW_006916093.1	216796	221110	XP_007801181.1
NW_006916093.1	221413	221703	XP_007801182.1
NW_006916093.1	224223	224673	XP_007801183.1
NW_006916093.1	225136	226204	XP_007801184.1
NW_006916093.1	233714	235453	XP_007801185.1
NW_006916093.1	236972	237569	XP_007801186.1
NW_006916093.1	238479	239198	XP_007801187.1
NW_006916093.1	239754	240654	XP_007801188.1
NW_006916093.1	241299	243715	XP_007801189.1
NW_006916093.1	245302	256894	XP_007801190.1
NW_006916093.1	258519	261219	XP_007801191.1
NW_006916093.1	261969	263758	XP_007801192.1
NW_006916093.1	264604	266741	XP_007801193.1
NW_006916093.1	267414	268503	XP_007801194.1
NW_006916093.1	269143	269946	XP_007801195.1
NW_006916093.1	270997	272846	XP_007801196.1
NW_006916093.1	273430	274435	XP_007801197.1
NW_006916093.1	279055	279379	XP_007801198.1
NW_006916093.1	280101	281317	XP_007801199.1
NW_006916093.1	281867	283176	XP_007801200.1
NW_006916093.1	285051	286286	XP_007801201.1
NW_006916093.1	287632	289336	XP_007801202.1
NW_006916093.1	290345	292036	XP_007801203.1
NW_006916093.1	292680	293877	XP_007801204.1
NW_006916093.1	295833	297096	XP_007801205.1
NW_006916093.1	297584	301359	XP_007801206.1
NW_006916093.1	302953	306972	XP_007801207.1
NW_006916093.1	309352	310697	XP_007801208.1
NW_006916093.1	311144	313627	XP_007801209.1
NW_006916093.1	314254	318606	XP_007801210.1
NW_006916093.1	320182	321295	XP_007801211.1
NW_006916093.1	321785	325108	XP_007801212.1
NW_006916095.1	517	838	XP_007801213.1
NW_006916095.1	1401	2507	XP_007801214.1
NW_006916095.1	3121	4508	XP_007801215.1
NW_006916095.1	5827	9901	XP_007801216.1
NW_006916095.1	10266	12428	XP_007801217.1
NW_006916095.1	13715	15722	XP_007801218.1
NW_006916095.1	17661	19577	XP_007801219.1
NW_006916095.1	26560	27367	XP_007801220.1
NW_006916095.1	33858	35218	XP_007801221.1
NW_006916098.1	1860	6412	XP_007801222.1
NW_006916098.1	6803	8259	XP_007801223.1
NW_006916098.1	11353	13354	XP_007801224.1
NW_006916098.1	14857	17194	XP_007801225.1
NW_006916098.1	19288	20335	XP_007801226.1
NW_006916098.1	21335	22061	XP_007801227.1
NW_006916098.1	23083	24235	XP_007801228.1
NW_006916098.1	31774	32092	XP_007801229.1
NW_006916098.1	32581	32920	XP_007801230.1
NW_006916105.1	3894	5442	XP_007801231.1
NW_006916105.1	5782	7103	XP_007801232.1
NW_006916105.1	7616	8990	XP_007801233.1
NW_006916105.1	10057	10413	XP_007801234.1
NW_006916105.1	13764	15155	XP_007801235.1
NW_006916105.1	17676	18893	XP_007801236.1
NW_006916105.1	20162	21419	XP_007801237.1
NW_006916105.1	21970	22944	XP_007801238.1
NW_006916105.1	27202	29811	XP_007801239.1
NW_006916105.1	30088	31651	XP_007801240.1
NW_006916107.1	7084	7966	XP_007801241.1
NW_006916107.1	9784	11250	XP_007801242.1
NW_006916107.1	12366	14298	XP_007801243.1
NW_006916107.1	15476	18076	XP_007801244.1
NW_006916107.1	18273	19653	XP_007801245.1
NW_006916107.1	24973	25908	XP_007801246.1
NW_006916107.1	26083	27843	XP_007801247.1
NW_006916107.1	28117	29392	XP_007801248.1
NW_006916107.1	29537	31520	XP_007801249.1
NW_006916107.1	31888	32855	XP_007801250.1
NW_006916107.1	32954	34039	XP_007801251.1
NW_006916107.1	38511	41802	XP_007801252.1
NW_006916107.1	45220	48291	XP_007801253.1
NW_006916107.1	49445	51965	XP_007801254.1
NW_006916107.1	52864	54514	XP_007801255.1
NW_006916107.1	54942	56969	XP_007801256.1
NW_006916107.1	57393	58659	XP_007801257.1
NW_006916107.1	58883	59306	XP_007801258.1
NW_006916107.1	61461	62529	XP_007801259.1
NW_006916107.1	65448	67895	XP_007801260.1
NW_006916107.1	73728	77570	XP_007801261.1
NW_006916107.1	78136	78962	XP_007801262.1
NW_006916107.1	80301	81510	XP_007801263.1
NW_006916107.1	82140	84176	XP_007801264.1
NW_006916107.1	93925	98442	XP_007801265.1
NW_006916107.1	99115	103765	XP_007801266.1
NW_006916107.1	103906	106015	XP_007801267.1
NW_006916107.1	108016	109903	XP_007801268.1
NW_006916107.1	110667	111216	XP_007801269.1
NW_006916107.1	112167	113469	XP_007801270.1
NW_006916107.1	115951	117387	XP_007801271.1
NW_006916107.1	117995	122315	XP_007801272.1
NW_006916107.1	123463	123919	XP_007801273.1
NW_006916107.1	124778	125521	XP_007801274.1
NW_006916107.1	127115	129317	XP_007801275.1
NW_006916107.1	129849	130904	XP_007801276.1
NW_006916107.1	131457	133250	XP_007801277.1
NW_006916107.1	135975	138027	XP_007801278.1
NW_006916107.1	139032	143250	XP_007801279.1
NW_006916107.1	143719	145490	XP_007801280.1
NW_006916107.1	145956	146298	XP_007801281.1
NW_006916107.1	147181	148476	XP_007801282.1
NW_006916107.1	149385	151125	XP_007801283.1
NW_006916111.1	3442	4374	XP_007801284.1
NW_006916111.1	7119	11303	XP_007801285.1
NW_006916111.1	12654	13689	XP_007801286.1
NW_006916111.1	14022	16878	XP_007801287.1
NW_006916111.1	17565	22077	XP_007801288.1
NW_006916111.1	22919	25829	XP_007801289.1
NW_006916111.1	27053	28307	XP_007801290.1
NW_006916111.1	28583	31716	XP_007801291.1
NW_006916111.1	32034	33212	XP_007801292.1
NW_006916111.1	34119	38404	XP_007801293.1
NW_006916111.1	40715	43167	XP_007801294.1
NW_006916111.1	47903	49034	XP_007801295.1
NW_006916113.1	11660	13075	XP_007801296.1
NW_006916113.1	16730	18385	XP_007801297.1
NW_006916113.1	19878	20835	XP_007801298.1
NW_006916113.1	21328	21791	XP_007801299.1
NW_006916113.1	23644	27231	XP_007801300.1
NW_006916120.1	4497	6000	XP_007801301.1
NW_006916120.1	7764	8853	XP_007801302.1
NW_006916120.1	10559	10838	XP_007801303.1
NW_006916120.1	12080	14009	XP_007801304.1
NW_006916120.1	19701	20697	XP_007801305.1
NW_006916120.1	25471	32087	XP_007801306.1
NW_006916120.1	32849	34674	XP_007801307.1
NW_006916120.1	35204	36009	XP_007801308.1
NW_006916120.1	37146	46017	XP_007801309.1
NW_006916120.1	46912	47728	XP_007801310.1
NW_006916120.1	48332	50110	XP_007801311.1
NW_006916120.1	51090	51591	XP_007801312.1
NW_006916120.1	53361	57211	XP_007801313.1
NW_006916120.1	58760	59765	XP_007801314.1
NW_006916120.1	60102	62094	XP_007801315.1
NW_006916121.1	1897	5313	XP_007801316.1
NW_006916121.1	6412	6905	XP_007801317.1
NW_006916121.1	7895	8987	XP_007801318.1
NW_006916121.1	11684	14303	XP_007801319.1
NW_006916121.1	21548	22544	XP_007801320.1
NW_006916121.1	24417	25416	XP_007801321.1
NW_006916121.1	25938	29818	XP_007801322.1
NW_006916121.1	32414	36079	XP_007801323.1
NW_006916121.1	37604	37997	XP_007801324.1
NW_006916121.1	40691	42503	XP_007801325.1
NW_006916121.1	44031	45313	XP_007801326.1
NW_006916121.1	45336	45601	XP_007801327.1
NW_006916121.1	46461	46980	XP_007801328.1
NW_006916121.1	48961	50568	XP_007801329.1
NW_006916121.1	51566	52334	XP_007801330.1
NW_006916121.1	52794	55248	XP_007801331.1
NW_006916121.1	55957	57905	XP_007801332.1
NW_006916121.1	59575	67070	XP_007801333.1
NW_006916121.1	67695	69183	XP_007801334.1
NW_006916121.1	69352	71778	XP_007801335.1
NW_006916121.1	72833	74535	XP_007801336.1
NW_006916121.1	75019	76234	XP_007801337.1
NW_006916121.1	77270	78393	XP_007801338.1
NW_006916121.1	79126	79665	XP_007801339.1
NW_006916121.1	80099	81609	XP_007801340.1
NW_006916121.1	82393	84397	XP_007801341.1
NW_006916121.1	85614	87032	XP_007801342.1
NW_006916121.1	89281	90577	XP_007801343.1
NW_006916121.1	94628	95216	XP_007801344.1
NW_006916121.1	98989	99407	XP_007801345.1
NW_006916121.1	100954	101266	XP_007801346.1
NW_006916121.1	108806	110102	XP_007801347.1
NW_006916121.1	113665	114676	XP_007801348.1
NW_006916121.1	115025	116085	XP_007801349.1
NW_006916121.1	119437	120595	XP_007801350.1
NW_006916121.1	120861	122879	XP_007801351.1
NW_006916121.1	123692	124823	XP_007801352.1
NW_006916124.1	4466	4795	XP_007801353.1
NW_006916124.1	5467	6922	XP_007801354.1
NW_006916124.1	17697	18562	XP_007801355.1
NW_006916124.1	18905	22631	XP_007801356.1
NW_006916124.1	25716	26745	XP_007801357.1
NW_006916124.1	28685	29498	XP_007801358.1
NW_006916124.1	29982	31627	XP_007801359.1
NW_006916124.1	32702	34091	XP_007801360.1
NW_006916124.1	35477	37197	XP_007801361.1
NW_006916124.1	38047	39418	XP_007801362.1
NW_006916124.1	41397	43567	XP_007801363.1
NW_006916124.1	43935	47473	XP_007801364.1
NW_006916124.1	48849	50227	XP_007801365.1
NW_006916129.1	1488	1689	XP_007801366.1
NW_006916129.1	6560	7203	XP_007801367.1
NW_006916129.1	8285	8756	XP_007801368.1
NW_006916129.1	8948	10492	XP_007801369.1
NW_006916129.1	12019	13728	XP_007801370.1
NW_006916129.1	17823	20283	XP_007801371.1
NW_006916129.1	22345	23746	XP_007801372.1
NW_006916129.1	24938	26923	XP_007801373.1
NW_006916129.1	28710	30463	XP_007801374.1
NW_006916129.1	31525	32245	XP_007801375.1
NW_006916129.1	33080	33732	XP_007801376.1
NW_006916129.1	35208	37302	XP_007801377.1
NW_006916129.1	38100	39617	XP_007801378.1
NW_006916129.1	40314	41760	XP_007801379.1
NW_006916129.1	42606	45466	XP_007801380.1
NW_006916129.1	46441	46897	XP_007801381.1
NW_006916129.1	48063	51039	XP_007801382.1
NW_006916129.1	52074	55583	XP_007801383.1
NW_006916129.1	56385	56934	XP_007801384.1
NW_006916129.1	59590	65861	XP_007801385.1
NW_006916129.1	71866	73567	XP_007801386.1
NW_006916129.1	75549	77354	XP_007801387.1
NW_006916129.1	78048	81404	XP_007801388.1
NW_006916129.1	82065	82896	XP_007801389.1
NW_006916129.1	82986	83644	XP_007801390.1
NW_006916129.1	84214	84989	XP_007801391.1
NW_006916129.1	88287	92336	XP_007801392.1
NW_006916129.1	94379	95757	XP_007801393.1
NW_006916129.1	97914	99647	XP_007801394.1
NW_006916129.1	100189	106084	XP_007801395.1
NW_006916129.1	109374	111040	XP_007801396.1
NW_006916129.1	112993	116021	XP_007801397.1
NW_006916129.1	117770	119408	XP_007801398.1
NW_006916129.1	122265	124879	XP_007801399.1
NW_006916129.1	125979	127305	XP_007801400.1
NW_006916129.1	127995	129708	XP_007801401.1
NW_006916129.1	130416	132561	XP_007801402.1
NW_006916129.1	133285	134830	XP_007801403.1
NW_006916129.1	135604	138433	XP_007801404.1
NW_006916129.1	139464	143313	XP_007801405.1
NW_006916129.1	144195	146357	XP_007801406.1
NW_006916129.1	147540	150220	XP_007801407.1
NW_006916129.1	151488	152832	XP_007801408.1
NW_006916129.1	154490	157900	XP_007801409.1
NW_006916129.1	159150	160555	XP_007801410.1
NW_006916129.1	162151	162460	XP_007801411.1
NW_006916129.1	162491	164551	XP_007801412.1
NW_006916129.1	165179	168070	XP_007801413.1
NW_006916129.1	169185	170854	XP_007801414.1
NW_006916129.1	172705	174663	XP_007801415.1
NW_006916129.1	182461	183502	XP_007801416.1
NW_006916129.1	184959	186136	XP_007801417.1
NW_006916129.1	188381	190440	XP_007801418.1
NW_006916129.1	191043	194922	XP_007801419.1
NW_006916129.1	195594	196194	XP_007801420.1
NW_006916129.1	196960	198432	XP_007801421.1
NW_006916129.1	199568	200105	XP_007801422.1
NW_006916129.1	201805	202988	XP_007801423.1
NW_006916134.1	2924	5145	XP_007801424.1
NW_006916134.1	7422	11123	XP_007801425.1
NW_006916134.1	11795	12360	XP_007801426.1
NW_006916134.1	16351	17707	XP_007801427.1
NW_006916134.1	19893	23556	XP_007801428.1
NW_006916134.1	24050	25031	XP_007801429.1
NW_006916134.1	27257	28682	XP_007801430.1
NW_006916134.1	28988	31819	XP_007801431.1
NW_006916134.1	31819	33751	XP_007801432.1
NW_006916134.1	34415	36081	XP_007801433.1
NW_006916134.1	39880	41794	XP_007801434.1
NW_006916134.1	44593	46522	XP_007801435.1
NW_006916134.1	52063	53387	XP_007801436.1
NW_006916134.1	54148	60533	XP_007801437.1
NW_006916134.1	63587	65607	XP_007801438.1
NW_006916134.1	71997	74551	XP_007801439.1
NW_006916134.1	75974	77453	XP_007801440.1
NW_006916134.1	79064	82846	XP_007801441.1
NW_006916137.1	16813	17838	XP_007801442.1
NW_006916137.1	18358	21866	XP_007801443.1
NW_006916137.1	22252	23588	XP_007801444.1
NW_006916137.1	23656	26161	XP_007801445.1
NW_006916137.1	26509	29123	XP_007801446.1
NW_006916137.1	29813	30236	XP_007801447.1
NW_006916137.1	30409	34280	XP_007801448.1
NW_006916137.1	34502	39445	XP_007801449.1
NW_006916137.1	42936	43326	XP_007801450.1
NW_006916137.1	45192	45645	XP_007801451.1
NW_006916137.1	46236	47084	XP_007801452.1
NW_006916137.1	48761	53134	XP_007801453.1
NW_006916137.1	53497	54382	XP_007801454.1
NW_006916137.1	54762	56028	XP_007801455.1
NW_006916139.1	3933	4347	XP_007801456.1
NW_006916143.1	725	1834	XP_007801457.1
NW_006916143.1	2657	3482	XP_007801458.1
NW_006916143.1	4114	11560	XP_007801459.1
NW_006916143.1	15416	16835	XP_007801460.1
NW_006916143.1	18169	18850	XP_007801461.1
NW_006916143.1	19425	21619	XP_007801462.1
NW_006916143.1	25133	26722	XP_007801463.1
NW_006916143.1	28846	29675	XP_007801464.1
NW_006916143.1	32482	33565	XP_007801465.1
NW_006916143.1	34032	35052	XP_007801466.1
NW_006916143.1	35977	36757	XP_007801467.1
NW_006916143.1	37653	39651	XP_007801468.1
NW_006916143.1	40292	41343	XP_007801469.1
NW_006916143.1	51732	54312	XP_007801470.1
NW_006916146.1	734	2477	XP_007801471.1
NW_006916146.1	4565	6304	XP_007801472.1
NW_006916146.1	7549	10710	XP_007801473.1
NW_006916146.1	11058	13087	XP_007801474.1
NW_006916146.1	13464	16287	XP_007801475.1
NW_006916146.1	18770	21749	XP_007801476.1
NW_006916146.1	22699	23248	XP_007801477.1
NW_006916146.1	25565	28081	XP_007801478.1
NW_006916146.1	29064	29424	XP_007801479.1
NW_006916146.1	30967	34523	XP_007801480.1
NW_006916146.1	35663	38001	XP_007801481.1
NW_006916146.1	38369	39701	XP_007801482.1
NW_006916146.1	44538	45453	XP_007801483.1
NW_006916146.1	47406	48787	XP_007801484.1
NW_006916146.1	49532	50855	XP_007801485.1
NW_006916146.1	51622	53428	XP_007801486.1
NW_006916146.1	54961	57100	XP_007801487.1
NW_006916146.1	58186	58648	XP_007801488.1
NW_006916146.1	58817	60020	XP_007801489.1
NW_006916146.1	68645	69383	XP_007801490.1
NW_006916146.1	69739	73191	XP_007801491.1
NW_006916153.1	3229	5615	XP_007801492.1
NW_006916153.1	8355	9945	XP_007801493.1
NW_006916154.1	4662	5499	XP_007801494.1
NW_006916154.1	6483	8244	XP_007801495.1
NW_006916154.1	9754	10195	XP_007801496.1
NW_006916155.1	9177	11823	XP_007801497.1
NW_006916155.1	13315	13894	XP_007801498.1
NW_006916155.1	16863	18741	XP_007801499.1
NW_006916155.1	19018	21598	XP_007801500.1
NW_006916155.1	23036	24680	XP_007801501.1
NW_006916155.1	24802	26338	XP_007801502.1
NW_006916155.1	26648	27113	XP_007801503.1
NW_006916155.1	27455	28280	XP_007801504.1
NW_006916155.1	28577	31636	XP_007801505.1
NW_006916155.1	31924	37620	XP_007801506.1
NW_006916155.1	38872	39616	XP_007801507.1
NW_006916155.1	45347	48843	XP_007801508.1
NW_006916155.1	51558	52674	XP_007801509.1
NW_006916155.1	52975	55948	XP_007801510.1
NW_006916155.1	57620	59813	XP_007801511.1
NW_006916155.1	60684	61650	XP_007801512.1
NW_006916155.1	62545	63647	XP_007801513.1
NW_006916155.1	64280	65849	XP_007801514.1
NW_006916155.1	66275	67513	XP_007801515.1
NW_006916155.1	67865	73329	XP_007801516.1
NW_006916155.1	75399	78352	XP_007801517.1
NW_006916155.1	80469	82595	XP_007801518.1
NW_006916155.1	83268	85125	XP_007801519.1
NW_006916155.1	85479	86607	XP_007801520.1
NW_006916155.1	88263	89225	XP_007801521.1
NW_006916155.1	90267	92331	XP_007801522.1
NW_006916155.1	92997	95429	XP_007801523.1
NW_006916155.1	97267	102770	XP_007801524.1
NW_006916155.1	104544	104988	XP_007801525.1
NW_006916155.1	105664	106033	XP_007801526.1
NW_006916155.1	106435	107501	XP_007801527.1
NW_006916155.1	107606	108125	XP_007801528.1
NW_006916155.1	109726	110187	XP_007801529.1
NW_006916155.1	110729	113211	XP_007801530.1
NW_006916155.1	115292	117255	XP_007801531.1
NW_006916155.1	117768	118993	XP_007801532.1
NW_006916155.1	119634	120261	XP_007801533.1
NW_006916155.1	121247	121709	XP_007801534.1
NW_006916155.1	121737	123394	XP_007801535.1
NW_006916155.1	124456	125660	XP_007801536.1
NW_006916155.1	126643	128029	XP_007801537.1
NW_006916155.1	128236	129412	XP_007801538.1
NW_006916155.1	130488	131082	XP_007801539.1
NW_006916155.1	131160	131460	XP_007801540.1
NW_006916155.1	133303	134500	XP_007801541.1
NW_006916155.1	136087	137150	XP_007801542.1
NW_006916155.1	139166	141018	XP_007801543.1
NW_006916155.1	141489	144246	XP_007801544.1
NW_006916155.1	146647	149658	XP_007801545.1
NW_006916155.1	152066	154766	XP_007801546.1
NW_006916155.1	155416	158275	XP_007801547.1
NW_006916155.1	158779	160165	XP_007801548.1
NW_006916155.1	161604	164373	XP_007801549.1
NW_006916155.1	165104	168130	XP_007801550.1
NW_006916155.1	169160	171122	XP_007801551.1
NW_006916155.1	171398	171888	XP_007801552.1
NW_006916155.1	172435	174083	XP_007801553.1
NW_006916155.1	174417	176144	XP_007801554.1
NW_006916155.1	177531	178298	XP_007801555.1
NW_006916155.1	179316	180903	XP_007801556.1
NW_006916155.1	182050	182395	XP_007801557.1
NW_006916155.1	184311	187752	XP_007801558.1
NW_006916155.1	188431	193138	XP_007801559.1
NW_006916155.1	193607	194027	XP_007801560.1
NW_006916155.1	194561	196370	XP_007801561.1
NW_006916155.1	196859	198436	XP_007801562.1
NW_006916155.1	198879	200919	XP_007801563.1
NW_006916155.1	202252	204407	XP_007801564.1
NW_006916155.1	205130	207531	XP_007801565.1
NW_006916155.1	210287	211504	XP_007801566.1
NW_006916155.1	211773	213318	XP_007801567.1
NW_006916155.1	214197	215681	XP_007801568.1
NW_006916155.1	219126	220394	XP_007801569.1
NW_006916155.1	221278	222529	XP_007801570.1
NW_006916155.1	223496	226571	XP_007801571.1
NW_006916155.1	227066	229968	XP_007801572.1
NW_006916155.1	235236	237890	XP_007801573.1
NW_006916155.1	238857	239724	XP_007801574.1
NW_006916155.1	240248	242069	XP_007801575.1
NW_006916155.1	243085	244495	XP_007801576.1
NW_006916155.1	244636	245242	XP_007801577.1
NW_006916155.1	245370	247242	XP_007801578.1
NW_006916157.1	2606	3059	XP_007801579.1
NW_006916157.1	5042	5789	XP_007801580.1
NW_006916157.1	7192	8401	XP_007801581.1
NW_006916160.1	8222	9100	XP_007801582.1
NW_006916160.1	9361	10541	XP_007801583.1
NW_006916162.1	19982	23906	XP_007801584.1
NW_006916164.1	1215	1779	XP_007801585.1
NW_006916164.1	2810	4531	XP_007801586.1
NW_006916164.1	5566	8239	XP_007801587.1
NW_006916164.1	10723	11371	XP_007801588.1
NW_006916172.1	651	2235	XP_007801589.1
NW_006916172.1	2558	3320	XP_007801590.1
NW_006916172.1	4294	4705	XP_007801591.1
NW_006916172.1	5714	7713	XP_007801592.1
NW_006916172.1	9071	9546	XP_007801593.1
NW_006916172.1	11314	13665	XP_007801594.1
NW_006916172.1	18967	22905	XP_007801595.1
NW_006916172.1	24449	25118	XP_007801596.1
NW_006916172.1	25943	27123	XP_007801597.1
NW_006916172.1	28966	30122	XP_007801598.1
NW_006916172.1	33011	34739	XP_007801599.1
NW_006916172.1	36955	37651	XP_007801600.1
NW_006916172.1	38195	39717	XP_007801601.1
NW_006916172.1	40082	41337	XP_007801602.1
NW_006916172.1	41623	43939	XP_007801603.1
NW_006916172.1	45929	47596	XP_007801604.1
NW_006916172.1	50542	51434	XP_007801605.1
NW_006916172.1	54804	55880	XP_007801606.1
NW_006916172.1	59806	60610	XP_007801607.1
NW_006916172.1	62430	63199	XP_007801608.1
NW_006916172.1	64900	65616	XP_007801609.1
NW_006916172.1	66809	70537	XP_007801610.1
NW_006916172.1	71263	72304	XP_007801611.1
NW_006916172.1	73596	80053	XP_007801612.1
NW_006916172.1	82170	84787	XP_007801613.1
NW_006916172.1	88314	89188	XP_007801614.1
NW_006916172.1	89805	91103	XP_007801615.1
NW_006916172.1	93049	94987	XP_007801616.1
NW_006916172.1	95758	98245	XP_007801617.1
NW_006916172.1	99602	101164	XP_007801618.1
NW_006916172.1	102258	103977	XP_007801619.1
NW_006916172.1	106008	109780	XP_007801620.1
NW_006916172.1	111783	112218	XP_007801621.1
NW_006916172.1	115387	116765	XP_007801622.1
NW_006916172.1	117011	119375	XP_007801623.1
NW_006916172.1	119825	120732	XP_007801624.1
NW_006916172.1	121322	121606	XP_007801625.1
NW_006916172.1	123211	123490	XP_007801626.1
NW_006916172.1	125041	125821	XP_007801627.1
NW_006916172.1	127100	128492	XP_007801628.1
NW_006916172.1	129275	130154	XP_007801629.1
NW_006916172.1	130445	131274	XP_007801630.1
NW_006916172.1	131334	133099	XP_007801631.1
NW_006916172.1	136871	137481	XP_007801632.1
NW_006916172.1	138741	140658	XP_007801633.1
NW_006916172.1	143405	144977	XP_007801634.1
NW_006916172.1	148501	149463	XP_007801635.1
NW_006916172.1	150570	153450	XP_007801636.1
NW_006916172.1	153754	155591	XP_007801637.1
NW_006916172.1	157914	164992	XP_007801638.1
NW_006916172.1	167103	168267	XP_007801639.1
NW_006916172.1	168983	170228	XP_007801640.1
NW_006916172.1	171188	174110	XP_007801641.1
NW_006916172.1	175985	178282	XP_007801642.1
NW_006916172.1	179187	181086	XP_007801643.1
NW_006916172.1	182944	184148	XP_007801644.1
NW_006916172.1	185565	187095	XP_007801645.1
NW_006916172.1	187757	188891	XP_007801646.1
NW_006916172.1	193712	194834	XP_007801647.1
NW_006916172.1	197359	198139	XP_007801648.1
NW_006916172.1	198227	199483	XP_007801649.1
NW_006916172.1	199627	200092	XP_007801650.1
NW_006916172.1	200907	201646	XP_007801651.1
NW_006916172.1	202356	202704	XP_007801652.1
NW_006916175.1	4002	7812	XP_007801653.1
NW_006916175.1	8036	8780	XP_007801654.1
NW_006916175.1	13435	14364	XP_007801655.1
NW_006916175.1	14471	16201	XP_007801656.1
NW_006916175.1	16971	17751	XP_007801657.1
NW_006916175.1	18188	24902	XP_007801658.1
NW_006916175.1	26172	26675	XP_007801659.1
NW_006916175.1	27010	28352	XP_007801660.1
NW_006916175.1	28809	31671	XP_007801661.1
NW_006916175.1	32400	34315	XP_007801662.1
NW_006916175.1	36765	38501	XP_007801663.1
NW_006916175.1	39017	40772	XP_007801664.1
NW_006916175.1	41438	41987	XP_007801665.1
NW_006916175.1	42410	45308	XP_007801666.1
NW_006916175.1	47695	49389	XP_007801667.1
NW_006916175.1	50636	56129	XP_007801668.1
NW_006916175.1	56885	59032	XP_007801669.1
NW_006916175.1	59859	61380	XP_007801670.1
NW_006916175.1	61808	64882	XP_007801671.1
NW_006916175.1	65311	70495	XP_007801672.1
NW_006916175.1	70958	71772	XP_007801673.1
NW_006916175.1	72959	82091	XP_007801674.1
NW_006916175.1	82423	87623	XP_007801675.1
NW_006916175.1	88081	90909	XP_007801676.1
NW_006916175.1	91202	97804	XP_007801677.1
NW_006916175.1	99777	105123	XP_007801678.1
NW_006916175.1	105821	107750	XP_007801679.1
NW_006916176.1	1278	2833	XP_007801680.1
NW_006916176.1	3191	6092	XP_007801681.1
NW_006916177.1	830	1787	XP_007801682.1
NW_006916177.1	10284	13026	XP_007801683.1
NW_006916177.1	13695	14394	XP_007801684.1
NW_006916177.1	15261	16895	XP_007801685.1
NW_006916177.1	17527	18824	XP_007801686.1
NW_006916177.1	19596	22920	XP_007801687.1
NW_006916188.1	24623	25433	XP_007801688.1
NW_006916188.1	27086	32271	XP_007801689.1
NW_006916188.1	33233	33962	XP_007801690.1
NW_006916189.1	3955	4597	XP_007801691.1
NW_006916189.1	7343	7646	XP_007801692.1
NW_006916189.1	9987	13086	XP_007801693.1
NW_006916189.1	14899	15886	XP_007801694.1
NW_006916189.1	18961	19411	XP_007801695.1
NW_006916189.1	24214	29474	XP_007801696.1
NW_006916189.1	31888	34400	XP_007801697.1
NW_006916189.1	35656	36908	XP_007801698.1
NW_006916189.1	37174	40066	XP_007801699.1
NW_006916189.1	41912	42741	XP_007801700.1
NW_006916189.1	43940	47044	XP_007801701.1
NW_006916189.1	49715	50423	XP_007801702.1
NW_006916189.1	52088	53531	XP_007801703.1
NW_006916189.1	54185	55202	XP_007801704.1
NW_006916189.1	58036	60510	XP_007801705.1
NW_006916189.1	65765	66875	XP_007801706.1
NW_006916189.1	70269	76707	XP_007801707.1
NW_006916189.1	77568	79691	XP_007801708.1
NW_006916189.1	80576	82994	XP_007801709.1
NW_006916189.1	85627	86953	XP_007801710.1
NW_006916189.1	88848	90267	XP_007801711.1
NW_006916189.1	91846	94456	XP_007801712.1
NW_006916189.1	95451	97781	XP_007801713.1
NW_006916189.1	99811	102510	XP_007801714.1
NW_006916189.1	103868	104360	XP_007801715.1
NW_006916189.1	104901	106442	XP_007801716.1
NW_006916189.1	106988	107954	XP_007801717.1
NW_006916189.1	109234	112561	XP_007801718.1
NW_006916189.1	113754	115327	XP_007801719.1
NW_006916189.1	115915	116329	XP_007801720.1
NW_006916189.1	117253	118318	XP_007801721.1
NW_006916189.1	119133	122724	XP_007801722.1
NW_006916189.1	124503	127231	XP_007801723.1
NW_006916189.1	128397	130562	XP_007801724.1
NW_006916189.1	131173	133157	XP_007801725.1
NW_006916189.1	134935	136323	XP_007801726.1
NW_006916189.1	138286	139933	XP_007801727.1
NW_006916189.1	141342	141691	XP_007801728.1
NW_006916189.1	142443	142980	XP_007801729.1
NW_006916189.1	145540	146236	XP_007801730.1
NW_006916189.1	151027	152701	XP_007801731.1
NW_006916189.1	154147	155044	XP_007801732.1
NW_006916189.1	156349	159060	XP_007801733.1
NW_006916189.1	160263	160785	XP_007801734.1
NW_006916189.1	161432	162515	XP_007801735.1
NW_006916189.1	164143	166321	XP_007801736.1
NW_006916189.1	168424	170425	XP_007801737.1
NW_006916189.1	172517	173628	XP_007801738.1
NW_006916189.1	174488	175607	XP_007801739.1
NW_006916191.1	10521	12333	XP_007801740.1
NW_006916191.1	14595	15162	XP_007801741.1
NW_006916191.1	16096	19036	XP_007801742.1
NW_006916191.1	19712	21025	XP_007801743.1
NW_006916191.1	26345	33369	XP_007801744.1
NW_006916191.1	34400	40200	XP_007801745.1
NW_006916191.1	42045	47590	XP_007801746.1
NW_006916191.1	48576	50362	XP_007801747.1
NW_006916191.1	50729	51185	XP_007801748.1
NW_006916191.1	51569	55080	XP_007801749.1
NW_006916203.1	9379	10423	XP_007801750.1
NW_006916203.1	13649	14261	XP_007801751.1
NW_006916203.1	19370	22319	XP_007801752.1
NW_006916203.1	22382	24699	XP_007801753.1
NW_006916203.1	27319	29724	XP_007801754.1
NW_006916203.1	31057	33143	XP_007801755.1
NW_006916203.1	43945	45997	XP_007801756.1
NW_006916203.1	47978	51102	XP_007801757.1
NW_006916203.1	51775	53232	XP_007801758.1
NW_006916203.1	56277	57273	XP_007801759.1
NW_006916203.1	59268	61506	XP_007801760.1
NW_006916203.1	65349	66657	XP_007801761.1
NW_006916203.1	67484	68834	XP_007801762.1
NW_006916203.1	70239	71301	XP_007801763.1
NW_006916203.1	72227	73963	XP_007801764.1
NW_006916203.1	74587	75001	XP_007801765.1
NW_006916203.1	75754	77789	XP_007801766.1
NW_006916203.1	78425	79145	XP_007801767.1
NW_006916203.1	82274	84671	XP_007801768.1
NW_006916203.1	86261	89490	XP_007801769.1
NW_006916203.1	92653	93535	XP_007801770.1
NW_006916203.1	98465	100559	XP_007801771.1
NW_006916203.1	102619	103742	XP_007801772.1
NW_006916203.1	107231	108152	XP_007801773.1
NW_006916203.1	109746	112803	XP_007801774.1
NW_006916203.1	114950	116709	XP_007801775.1
NW_006916203.1	119324	122777	XP_007801776.1
NW_006916203.1	125228	127040	XP_007801777.1
NW_006916203.1	132266	132752	XP_007801778.1
NW_006916203.1	134513	135720	XP_007801779.1
NW_006916203.1	136445	137333	XP_007801780.1
NW_006916203.1	138053	143302	XP_007801781.1
NW_006916203.1	145525	148275	XP_007801782.1
NW_006916203.1	148875	150412	XP_007801783.1
NW_006916203.1	151991	155621	XP_007801784.1
NW_006916203.1	156952	158731	XP_007801785.1
NW_006916203.1	159530	161021	XP_007801786.1
NW_006916203.1	161169	162070	XP_007801787.1
NW_006916203.1	165615	166263	XP_007801788.1
NW_006916203.1	168817	172216	XP_007801789.1
NW_006916203.1	173738	175643	XP_007801790.1
NW_006916203.1	179025	179712	XP_007801791.1
NW_006916203.1	180769	183622	XP_007801792.1
NW_006916203.1	184130	184513	XP_007801793.1
NW_006916203.1	184779	186671	XP_007801794.1
NW_006916203.1	187186	191034	XP_007801795.1
NW_006916203.1	192872	193724	XP_007801796.1
NW_006916203.1	194897	199316	XP_007801797.1
NW_006916203.1	200288	201184	XP_007801798.1
NW_006916203.1	201486	202567	XP_007801799.1
NW_006916203.1	204669	207624	XP_007801800.1
NW_006916203.1	208215	212475	XP_007801801.1
NW_006916203.1	212724	213855	XP_007801802.1
NW_006916203.1	214558	216673	XP_007801803.1
NW_006916203.1	219432	222469	XP_007801804.1
NW_006916203.1	223695	224748	XP_007801805.1
NW_006916203.1	225628	229132	XP_007801806.1
NW_006916203.1	229366	234979	XP_007801807.1
NW_006916203.1	235331	237131	XP_007801808.1
NW_006916203.1	237603	238993	XP_007801809.1
NW_006916203.1	240865	242752	XP_007801810.1
NW_006916203.1	245354	247485	XP_007801811.1
NW_006916203.1	248787	250782	XP_007801812.1
NW_006916203.1	252127	253926	XP_007801813.1
NW_006916203.1	255156	258393	XP_007801814.1
NW_006916203.1	261079	264722	XP_007801815.1
NW_006916203.1	266886	268520	XP_007801816.1
NW_006916203.1	271528	274151	XP_007801817.1
NW_006916203.1	275489	277006	XP_007801818.1
NW_006916203.1	278067	278725	XP_007801819.1
NW_006916203.1	280169	280813	XP_007801820.1
NW_006916203.1	281350	283041	XP_007801821.1
NW_006916203.1	283604	284693	XP_007801822.1
NW_006916203.1	284990	285615	XP_007801823.1
NW_006916203.1	289853	290210	XP_007801824.1
NW_006916203.1	290333	291041	XP_007801825.1
NW_006916203.1	292427	296044	XP_007801826.1
NW_006916203.1	306661	307252	XP_007801827.1
NW_006916203.1	311911	314821	XP_007801828.1
NW_006916203.1	317606	320034	XP_007801829.1
NW_006916203.1	322182	322887	XP_007801830.1
NW_006916203.1	326648	328512	XP_007801831.1
NW_006916203.1	329325	330958	XP_007801832.1
NW_006916203.1	331668	335273	XP_007801833.1
NW_006916203.1	335571	337930	XP_007801834.1
NW_006916203.1	339358	340196	XP_007801835.1
NW_006916207.1	2260	4360	XP_007801836.1
NW_006916207.1	4665	7350	XP_007801837.1
NW_006916207.1	13732	17819	XP_007801838.1
NW_006916207.1	18205	22812	XP_007801839.1
NW_006916215.1	8747	8993	XP_007801840.1
NW_006916215.1	11620	12868	XP_007801841.1
NW_006916215.1	14596	18749	XP_007801842.1
NW_006916215.1	19693	23324	XP_007801843.1
NW_006916215.1	25522	26041	XP_007801844.1
NW_006916215.1	27142	31679	XP_007801845.1
NW_006916215.1	32624	32990	XP_007801846.1
NW_006916215.1	34558	36953	XP_007801847.1
NW_006916215.1	37999	39825	XP_007801848.1
NW_006916217.1	7995	8603	XP_007801849.1
NW_006916217.1	11075	11958	XP_007801850.1
NW_006916217.1	16967	18045	XP_007801851.1
NW_006916217.1	18538	19870	XP_007801852.1
NW_006916217.1	22874	24740	XP_007801853.1
NW_006916217.1	25992	29460	XP_007801854.1
NW_006916217.1	30182	30850	XP_007801855.1
NW_006916217.1	30968	31436	XP_007801856.1
NW_006916217.1	31871	32707	XP_007801857.1
NW_006916217.1	33035	35456	XP_007801858.1
NW_006916217.1	35565	36673	XP_007801859.1
NW_006916217.1	37012	38607	XP_007801860.1
NW_006916217.1	40270	41623	XP_007801861.1
NW_006916217.1	44410	46015	XP_007801862.1
NW_006916217.1	46464	48886	XP_007801863.1
NW_006916217.1	49580	50625	XP_007801864.1
NW_006916217.1	51228	55733	XP_007801865.1
NW_006916217.1	56945	58470	XP_007801866.1
NW_006916217.1	59336	60224	XP_007801867.1
NW_006916217.1	62931	65394	XP_007801868.1
NW_006916217.1	66493	67332	XP_007801869.1
NW_006916217.1	69997	70672	XP_007801870.1
NW_006916217.1	70913	71741	XP_007801871.1
NW_006916217.1	72391	73969	XP_007801872.1
NW_006916217.1	75413	78802	XP_007801873.1
NW_006916217.1	79945	83610	XP_007801874.1
NW_006916217.1	84023	89163	XP_007801875.1
NW_006916217.1	89583	91596	XP_007801876.1
NW_006916217.1	91628	93334	XP_007801877.1
NW_006916217.1	93787	94545	XP_007801878.1
NW_006916217.1	97177	100298	XP_007801879.1
NW_006916217.1	100893	103212	XP_007801880.1
NW_006916224.1	3445	3994	XP_007801881.1
NW_006916224.1	4930	7480	XP_007801882.1
NW_006916224.1	9684	11247	XP_007801883.1
NW_006916224.1	12839	13618	XP_007801884.1
NW_006916224.1	15220	15730	XP_007801885.1
NW_006916224.1	15996	17636	XP_007801886.1
NW_006916224.1	20571	22965	XP_007801887.1
NW_006916224.1	25680	29217	XP_007801888.1
NW_006916224.1	29793	30534	XP_007801889.1
NW_006916224.1	31155	33774	XP_007801890.1
NW_006916224.1	35652	37095	XP_007801891.1
NW_006916224.1	40086	43051	XP_007801892.1
NW_006916224.1	44735	46059	XP_007801893.1
NW_006916224.1	46863	49806	XP_007801894.1
NW_006916224.1	52754	54234	XP_007801895.1
NW_006916224.1	55062	55681	XP_007801896.1
NW_006916224.1	56304	57698	XP_007801897.1
NW_006916224.1	59058	60945	XP_007801898.1
NW_006916224.1	62813	64706	XP_007801899.1
NW_006916224.1	65965	66510	XP_007801900.1
NW_006916224.1	67135	68363	XP_007801901.1
NW_006916224.1	71247	72889	XP_007801902.1
NW_006916224.1	74351	75746	XP_007801903.1
NW_006916224.1	76361	77485	XP_007801904.1
NW_006916224.1	78185	79024	XP_007801905.1
NW_006916224.1	79978	81076	XP_007801906.1
NW_006916224.1	83340	85274	XP_007801907.1
NW_006916228.1	3646	5926	XP_007801908.1
NW_006916228.1	7590	9438	XP_007801909.1
NW_006916228.1	15476	22960	XP_007801910.1
NW_006916228.1	23908	26205	XP_007801911.1
NW_006916228.1	27494	28747	XP_007801912.1
NW_006916228.1	29289	30270	XP_007801913.1
NW_006916228.1	30666	31380	XP_007801914.1
NW_006916228.1	31772	33140	XP_007801915.1
NW_006916228.1	34232	35416	XP_007801916.1
NW_006916228.1	36177	37162	XP_007801917.1
NW_006916228.1	39012	40455	XP_007801918.1
NW_006916228.1	45330	48417	XP_007801919.1
NW_006916228.1	51858	54325	XP_007801920.1
NW_006916228.1	57469	64992	XP_007801921.1
NW_006916228.1	65829	67799	XP_007801922.1
NW_006916228.1	68618	69259	XP_007801923.1
NW_006916228.1	71510	72943	XP_007801924.1
NW_006916228.1	73094	76463	XP_007801925.1
NW_006916228.1	76563	77340	XP_007801926.1
NW_006916228.1	78696	80664	XP_007801927.1
NW_006916228.1	82594	84514	XP_007801928.1
NW_006916228.1	85720	88680	XP_007801929.1
NW_006916228.1	89307	90849	XP_007801930.1
NW_006916228.1	91525	93322	XP_007801931.1
NW_006916228.1	93901	95952	XP_007801932.1
NW_006916228.1	96232	98569	XP_007801933.1
NW_006916228.1	99053	100550	XP_007801934.1
NW_006916228.1	102925	103711	XP_007801935.1
NW_006916228.1	106908	107478	XP_007801936.1
NW_006916228.1	108542	110156	XP_007801937.1
NW_006916228.1	110540	112129	XP_007801938.1
NW_006916228.1	113927	114651	XP_007801939.1
NW_006916228.1	115739	116312	XP_007801940.1
NW_006916228.1	117702	120596	XP_007801941.1
NW_006916228.1	120716	121034	XP_007801942.1
NW_006916228.1	122162	124400	XP_007801943.1
NW_006916228.1	124903	130512	XP_007801944.1
NW_006916228.1	131358	133041	XP_007801945.1
NW_006916228.1	134334	136043	XP_007801946.1
NW_006916228.1	136910	137998	XP_007801947.1
NW_006916228.1	140454	142722	XP_007801948.1
NW_006916228.1	143531	145373	XP_007801949.1
NW_006916228.1	146835	148877	XP_007801950.1
NW_006916228.1	151385	152651	XP_007801951.1
NW_006916228.1	153213	154113	XP_007801952.1
NW_006916228.1	155243	155852	XP_007801953.1
NW_006916228.1	158199	159558	XP_007801954.1
NW_006916229.1	2314	2806	XP_007801955.1
NW_006916229.1	5308	7217	XP_007801956.1
NW_006916229.1	8708	12833	XP_007801957.1
NW_006916229.1	14187	15333	XP_007801958.1
NW_006916229.1	22195	24339	XP_007801959.1
NW_006916229.1	25020	27347	XP_007801960.1
NW_006916229.1	29050	29763	XP_007801961.1
NW_006916229.1	30017	31481	XP_007801962.1
NW_006916229.1	31545	32330	XP_007801963.1
NW_006916229.1	33373	34507	XP_007801964.1
NW_006916229.1	35781	38367	XP_007801965.1
NW_006916229.1	38574	39836	XP_007801966.1
NW_006916229.1	43127	45423	XP_007801967.1
NW_006916229.1	46966	48784	XP_007801968.1
NW_006916229.1	49374	50521	XP_007801969.1
NW_006916229.1	50659	52603	XP_007801970.1
NW_006916229.1	53530	56185	XP_007801971.1
NW_006916229.1	57178	58748	XP_007801972.1
NW_006916229.1	60972	62199	XP_007801973.1
NW_006916229.1	63210	64097	XP_007801974.1
NW_006916229.1	65529	66516	XP_007801975.1
NW_006916229.1	67714	68390	XP_007801976.1
NW_006916229.1	69728	71333	XP_007801977.1
NW_006916229.1	71935	74113	XP_007801978.1
NW_006916229.1	74831	76670	XP_007801979.1
NW_006916229.1	77154	77871	XP_007801980.1
NW_006916229.1	80728	81564	XP_007801981.1
NW_006916229.1	83540	85650	XP_007801982.1
NW_006916229.1	86725	88249	XP_007801983.1
NW_006916229.1	90162	90495	XP_007801984.1
NW_006916229.1	91953	92815	XP_007801985.1
NW_006916229.1	93512	94413	XP_007801986.1
NW_006916229.1	96988	100070	XP_007801987.1
NW_006916229.1	102664	103042	XP_007801988.1
NW_006916229.1	105855	106221	XP_007801989.1
NW_006916231.1	7800	11410	XP_007801990.1
NW_006916231.1	13017	16584	XP_007801991.1
NW_006916231.1	19120	19729	XP_007801992.1
NW_006916231.1	20867	23915	XP_007801993.1
NW_006916231.1	24477	25494	XP_007801994.1
NW_006916231.1	27108	29331	XP_007801995.1
NW_006916231.1	31164	31884	XP_007801996.1
NW_006916231.1	37203	38802	XP_007801997.1
NW_006916231.1	40662	42050	XP_007801998.1
NW_006916231.1	42583	47116	XP_007801999.1
NW_006916231.1	48002	48485	XP_007802000.1
NW_006916231.1	52220	53000	XP_007802001.1
NW_006916231.1	54674	55001	XP_007802002.1
NW_006916231.1	60603	62545	XP_007802003.1
NW_006916231.1	63185	66064	XP_007802004.1
NW_006916231.1	68470	70441	XP_007802005.1
NW_006916231.1	71837	72151	XP_007802006.1
NW_006916231.1	72582	73620	XP_007802007.1
NW_006916231.1	74225	76347	XP_007802008.1
NW_006916231.1	78021	79439	XP_007802009.1
NW_006916231.1	79785	80329	XP_007802010.1
NW_006916231.1	80808	82297	XP_007802011.1
NW_006916231.1	82880	86913	XP_007802012.1
NW_006916231.1	87517	88051	XP_007802013.1
NW_006916231.1	88916	90554	XP_007802014.1
NW_006916231.1	91051	94810	XP_007802015.1
NW_006916231.1	96015	96696	XP_007802016.1
NW_006916231.1	100315	102287	XP_007802017.1
NW_006916231.1	103680	107055	XP_007802018.1
NW_006916231.1	107438	111626	XP_007802019.1
NW_006916231.1	112510	116030	XP_007802020.1
NW_006916231.1	116543	117468	XP_007802021.1
NW_006916231.1	118387	119726	XP_007802022.1
NW_006916231.1	120308	120761	XP_007802023.1
NW_006916231.1	123082	125203	XP_007802024.1
NW_006916231.1	126178	127039	XP_007802025.1
NW_006916231.1	128926	132328	XP_007802026.1
NW_006916231.1	133288	135663	XP_007802027.1
NW_006916231.1	136684	137404	XP_007802028.1
NW_006916231.1	139372	141822	XP_007802029.1
NW_006916231.1	144517	146117	XP_007802030.1
NW_006916231.1	146452	148596	XP_007802031.1
NW_006916231.1	152811	154887	XP_007802032.1
NW_006916231.1	155656	157514	XP_007802033.1
NW_006916231.1	157632	158133	XP_007802034.1
NW_006916232.1	2909	5763	XP_007802035.1
NW_006916232.1	7225	8023	XP_007802036.1
NW_006916232.1	9720	11716	XP_007802037.1
NW_006916232.1	12816	14888	XP_007802038.1
NW_006916232.1	18205	18838	XP_007802039.1
NW_006916232.1	20497	21601	XP_007802040.1
NW_006916232.1	21941	23696	XP_007802041.1
NW_006916232.1	24150	26668	XP_007802042.1
NW_006916232.1	28413	30432	XP_007802043.1
NW_006916232.1	31711	32965	XP_007802044.1
NW_006916232.1	33708	35400	XP_007802045.1
NW_006916232.1	36107	38207	XP_007802046.1
NW_006916232.1	39360	41109	XP_007802047.1
NW_006916232.1	42513	43433	XP_007802048.1
NW_006916232.1	43537	44067	XP_007802049.1
NW_006916232.1	44929	46355	XP_007802050.1
NW_006916232.1	46706	49689	XP_007802051.1
NW_006916232.1	53766	55789	XP_007802052.1
NW_006916232.1	57503	58278	XP_007802053.1
NW_006916232.1	62220	63518	XP_007802054.1
NW_006916232.1	70235	71276	XP_007802055.1
NW_006916232.1	72924	74275	XP_007802056.1
NW_006916232.1	74404	75698	XP_007802057.1
NW_006916232.1	76053	76714	XP_007802058.1
NW_006916232.1	77021	78044	XP_007802059.1
NW_006916232.1	78344	80327	XP_007802060.1
NW_006916232.1	81371	82142	XP_007802061.1
NW_006916232.1	82984	84454	XP_007802062.1
NW_006916232.1	84987	86367	XP_007802063.1
NW_006916232.1	87150	87672	XP_007802064.1
NW_006916232.1	88567	91336	XP_007802065.1
NW_006916232.1	91730	92609	XP_007802066.1
NW_006916232.1	94347	96018	XP_007802067.1
NW_006916232.1	96746	98947	XP_007802068.1
NW_006916232.1	102114	103122	XP_007802069.1
NW_006916232.1	105126	106074	XP_007802070.1
NW_006916232.1	107261	107775	XP_007802071.1
NW_006916232.1	109620	114276	XP_007802072.1
NW_006916232.1	115138	118126	XP_007802073.1
NW_006916232.1	119242	120535	XP_007802074.1
NW_006916232.1	124131	127331	XP_007802075.1
NW_006916232.1	129484	129943	XP_007802076.1
NW_006916232.1	130372	131224	XP_007802077.1
NW_006916232.1	133281	133754	XP_007802078.1
NW_006916232.1	133886	134435	XP_007802079.1
NW_006916232.1	134783	137220	XP_007802080.1
NW_006916232.1	138777	140263	XP_007802081.1
NW_006916232.1	141298	142341	XP_007802082.1
NW_006916232.1	143129	143867	XP_007802083.1
NW_006916232.1	144333	145723	XP_007802084.1
NW_006916232.1	145972	148336	XP_007802085.1
NW_006916232.1	150798	151694	XP_007802086.1
NW_006916232.1	152644	154739	XP_007802087.1
NW_006916232.1	155735	156932	XP_007802088.1
NW_006916232.1	157234	157868	XP_007802089.1
NW_006916232.1	157985	161043	XP_007802090.1
NW_006916232.1	161530	163079	XP_007802091.1
NW_006916232.1	163409	163849	XP_007802092.1
NW_006916232.1	164658	171387	XP_007802093.1
NW_006916232.1	171700	174455	XP_007802094.1
NW_006916232.1	175979	180505	XP_007802095.1
NW_006916232.1	181905	185042	XP_007802096.1
NW_006916232.1	186083	188462	XP_007802097.1
NW_006916232.1	189313	191026	XP_007802098.1
NW_006916232.1	191854	192196	XP_007802099.1
NW_006916232.1	194371	196604	XP_007802100.1
NW_006916232.1	197967	199255	XP_007802101.1
NW_006916232.1	199737	201128	XP_007802102.1
NW_006916232.1	203535	207271	XP_007802103.1
NW_006916232.1	207789	210184	XP_007802104.1
NW_006916232.1	212496	214583	XP_007802105.1
NW_006916232.1	215056	217520	XP_007802106.1
NW_006916232.1	217913	221102	XP_007802107.1
NW_006916232.1	221986	223847	XP_007802108.1
NW_006916232.1	225400	226576	XP_007802109.1
NW_006916232.1	227120	228242	XP_007802110.1
NW_006916232.1	228829	232338	XP_007802111.1
NW_006916232.1	232855	233716	XP_007802112.1
NW_006916232.1	234193	234928	XP_007802113.1
NW_006916232.1	236228	238031	XP_007802114.1
NW_006916232.1	238777	239932	XP_007802115.1
NW_006916232.1	245065	245857	XP_007802116.1
NW_006916232.1	246538	247957	XP_007802117.1
NW_006916232.1	250213	252119	XP_007802118.1
NW_006916232.1	257317	258063	XP_007802119.1
NW_006916232.1	258285	260259	XP_007802120.1
NW_006916232.1	264042	266129	XP_007802121.1
NW_006916232.1	267663	268622	XP_007802122.1
NW_006916232.1	273310	274261	XP_007802123.1
NW_006916232.1	274831	275731	XP_007802124.1
NW_006916232.1	275911	277587	XP_007802125.1
NW_006916232.1	277796	278522	XP_007802126.1
NW_006916232.1	281065	282933	XP_007802127.1
NW_006916232.1	284365	285631	XP_007802128.1
NW_006916232.1	285890	287128	XP_007802129.1
NW_006916232.1	287155	288060	XP_007802130.1
NW_006916232.1	288816	291424	XP_007802131.1
NW_006916232.1	292878	293658	XP_007802132.1
NW_006916232.1	294245	295019	XP_007802133.1
NW_006916232.1	295678	300889	XP_007802134.1
NW_006916232.1	301672	302287	XP_007802135.1
NW_006916232.1	303313	307154	XP_007802136.1
NW_006916232.1	307875	309073	XP_007802137.1
NW_006916232.1	310226	311748	XP_007802138.1
NW_006916232.1	312093	313623	XP_007802139.1
NW_006916232.1	314719	317005	XP_007802140.1
NW_006916232.1	317570	320250	XP_007802141.1
NW_006916232.1	321507	325767	XP_007802142.1
NW_006916232.1	329807	334069	XP_007802143.1
NW_006916232.1	337113	337881	XP_007802144.1
NW_006916232.1	339840	341613	XP_007802145.1
NW_006916232.1	342323	345361	XP_007802146.1
NW_006916232.1	349974	351495	XP_007802147.1
NW_006916232.1	352389	353837	XP_007802148.1
NW_006916232.1	358542	359922	XP_007802149.1
NW_006916232.1	362104	363606	XP_007802150.1
NW_006916232.1	364084	369131	XP_007802151.1
NW_006916232.1	369697	370725	XP_007802152.1
NW_006916232.1	371916	374279	XP_007802153.1
NW_006916232.1	375249	377013	XP_007802154.1
NW_006916232.1	378450	380488	XP_007802155.1
NW_006916232.1	381983	383994	XP_007802156.1
NW_006916232.1	386084	388045	XP_007802157.1
NW_006916232.1	388720	389488	XP_007802158.1
NW_006916232.1	390680	391782	XP_007802159.1
NW_006916232.1	392895	397355	XP_007802160.1
NW_006916232.1	398498	399068	XP_007802161.1
NW_006916232.1	399397	401508	XP_007802162.1
NW_006916232.1	402338	404462	XP_007802163.1
NW_006916233.1	3851	4297	XP_007802164.1
NW_006916233.1	4354	5311	XP_007802165.1
NW_006916233.1	6554	6881	XP_007802166.1
NW_006916233.1	8753	10601	XP_007802167.1
NW_006916233.1	16851	18812	XP_007802168.1
NW_006916233.1	20061	21705	XP_007802169.1
NW_006916233.1	22271	24218	XP_007802170.1
NW_006916233.1	26534	28279	XP_007802171.1
NW_006916233.1	30333	32611	XP_007802172.1
NW_006916233.1	34861	35770	XP_007802173.1
NW_006916233.1	39893	41693	XP_007802174.1
NW_006916233.1	44279	46597	XP_007802175.1
NW_006916233.1	47297	49150	XP_007802176.1
NW_006916233.1	50050	50635	XP_007802177.1
NW_006916233.1	50933	52482	XP_007802178.1
NW_006916233.1	53689	54566	XP_007802179.1
NW_006916233.1	55132	55827	XP_007802180.1
NW_006916233.1	56271	56735	XP_007802181.1
NW_006916233.1	58281	65522	XP_007802182.1
NW_006916233.1	65629	66799	XP_007802183.1
NW_006916233.1	69176	70706	XP_007802184.1
NW_006916233.1	73218	76352	XP_007802185.1
NW_006916233.1	77808	78750	XP_007802186.1
NW_006916233.1	80827	82926	XP_007802187.1
NW_006916233.1	87434	88583	XP_007802188.1
NW_006916233.1	95382	95802	XP_007802189.1
NW_006916233.1	97661	99663	XP_007802190.1
NW_006916233.1	101602	103171	XP_007802191.1
NW_006916233.1	104150	105038	XP_007802192.1
NW_006916233.1	106090	106828	XP_007802193.1
NW_006916233.1	107775	109461	XP_007802194.1
NW_006916233.1	110500	111450	XP_007802195.1
NW_006916233.1	113051	115736	XP_007802196.1
NW_006916233.1	116247	117318	XP_007802197.1
NW_006916233.1	118783	119973	XP_007802198.1
NW_006916233.1	121557	122821	XP_007802199.1
NW_006916233.1	123316	125074	XP_007802200.1
NW_006916233.1	125840	128019	XP_007802201.1
NW_006916233.1	129031	130024	XP_007802202.1
NW_006916233.1	132195	133221	XP_007802203.1
NW_006916233.1	134046	136503	XP_007802204.1
NW_006916233.1	137054	138126	XP_007802205.1
NW_006916233.1	138253	139480	XP_007802206.1
NW_006916233.1	139569	141819	XP_007802207.1
NW_006916233.1	142163	145472	XP_007802208.1
NW_006916233.1	145835	146974	XP_007802209.1
NW_006916233.1	147964	149696	XP_007802210.1
NW_006916233.1	149909	151731	XP_007802211.1
NW_006916233.1	152435	153023	XP_007802212.1
NW_006916233.1	154581	157224	XP_007802213.1
NW_006916233.1	157930	159507	XP_007802214.1
NW_006916233.1	160470	161586	XP_007802215.1
NW_006916233.1	162411	163206	XP_007802216.1
NW_006916233.1	163830	166573	XP_007802217.1
NW_006916233.1	167348	168570	XP_007802218.1
NW_006916233.1	170049	173347	XP_007802219.1
NW_006916233.1	174676	178339	XP_007802220.1
NW_006916233.1	179772	180174	XP_007802221.1
NW_006916233.1	181339	182524	XP_007802222.1
NW_006916233.1	183069	184999	XP_007802223.1
NW_006916233.1	189178	190182	XP_007802224.1
NW_006916233.1	190979	192054	XP_007802225.1
NW_006916233.1	193913	195776	XP_007802226.1
NW_006916233.1	198074	198776	XP_007802227.1
NW_006916233.1	200620	202085	XP_007802228.1
NW_006916233.1	202998	204592	XP_007802229.1
NW_006916233.1	205009	206506	XP_007802230.1
NW_006916233.1	207662	209184	XP_007802231.1
NW_006916233.1	209742	210777	XP_007802232.1
NW_006916233.1	213500	214675	XP_007802233.1
NW_006916233.1	218418	219114	XP_007802234.1
NW_006916233.1	220173	223636	XP_007802235.1
NW_006916233.1	224212	226646	XP_007802236.1
NW_006916233.1	227388	229408	XP_007802237.1
NW_006916233.1	234539	235550	XP_007802238.1
NW_006916233.1	241192	242301	XP_007802239.1
NW_006916233.1	244622	247622	XP_007802240.1
NW_006916233.1	248885	252593	XP_007802241.1
NW_006916233.1	254040	254644	XP_007802242.1
NW_006916233.1	256662	258146	XP_007802243.1
NW_006916233.1	260644	264120	XP_007802244.1
NW_006916233.1	264585	268889	XP_007802245.1
NW_006916233.1	269935	272813	XP_007802246.1
NW_006916233.1	273594	274888	XP_007802247.1
NW_006916233.1	279341	280724	XP_007802248.1
NW_006916233.1	288062	289094	XP_007802249.1
NW_006916233.1	292457	296566	XP_007802250.1
NW_006916233.1	298138	298771	XP_007802251.1
NW_006916233.1	300805	301632	XP_007802252.1
NW_006916233.1	304588	312253	XP_007802253.1
NW_006916233.1	312639	313115	XP_007802254.1
NW_006916233.1	318534	319530	XP_007802255.1
NW_006916233.1	320946	322534	XP_007802256.1
NW_006916233.1	325298	326974	XP_007802257.1
NW_006916233.1	327493	332193	XP_007802258.1
NW_006916234.1	4216	5664	XP_007802259.1
NW_006916234.1	7455	8991	XP_007802260.1
NW_006916237.1	9145	10196	XP_007802261.1
NW_006916237.1	10968	11684	XP_007802262.1
NW_006916237.1	13615	14903	XP_007802263.1
NW_006916237.1	21326	21848	XP_007802264.1
NW_006916237.1	22941	25577	XP_007802265.1
NW_006916237.1	26222	27568	XP_007802266.1
NW_006916237.1	29146	32314	XP_007802267.1
NW_006916237.1	35941	37238	XP_007802268.1
NW_006916237.1	38687	41522	XP_007802269.1
NW_006916237.1	44773	45934	XP_007802270.1
NW_006916237.1	46304	48196	XP_007802271.1
NW_006916237.1	48434	49161	XP_007802272.1
NW_006916237.1	50043	53619	XP_007802273.1
NW_006916237.1	56436	57716	XP_007802274.1
NW_006916237.1	58038	58473	XP_007802275.1
NW_006916237.1	62466	64186	XP_007802276.1
NW_006916237.1	65078	65807	XP_007802277.1
NW_006916237.1	65871	66747	XP_007802278.1
NW_006916237.1	68176	70084	XP_007802279.1
NW_006916237.1	72310	74420	XP_007802280.1
NW_006916237.1	74829	75894	XP_007802281.1
NW_006916237.1	78978	80610	XP_007802282.1
NW_006916237.1	82482	84924	XP_007802283.1
NW_006916237.1	88127	89558	XP_007802284.1
NW_006916237.1	89738	91572	XP_007802285.1
NW_006916237.1	92131	93832	XP_007802286.1
NW_006916237.1	94172	95010	XP_007802287.1
NW_006916237.1	95667	97632	XP_007802288.1
NW_006916237.1	98686	101329	XP_007802289.1
NW_006916237.1	102738	105269	XP_007802290.1
NW_006916237.1	106175	108461	XP_007802291.1
NW_006916237.1	109027	110298	XP_007802292.1
NW_006916237.1	110628	114017	XP_007802293.1
NW_006916237.1	116049	117825	XP_007802294.1
NW_006916237.1	120228	121410	XP_007802295.1
NW_006916237.1	123314	126128	XP_007802296.1
NW_006916237.1	128781	130640	XP_007802297.1
NW_006916237.1	131410	134001	XP_007802298.1
NW_006916237.1	136255	138388	XP_007802299.1
NW_006916237.1	139158	139737	XP_007802300.1
NW_006916237.1	139931	141916	XP_007802301.1
NW_006916237.1	142955	143395	XP_007802302.1
NW_006916237.1	144078	145301	XP_007802303.1
NW_006916237.1	146076	147283	XP_007802304.1
NW_006916237.1	148919	150654	XP_007802305.1
NW_006916237.1	155405	156580	XP_007802306.1
NW_006916237.1	158082	159588	XP_007802307.1
NW_006916237.1	160825	162124	XP_007802308.1
NW_006916237.1	162870	164877	XP_007802309.1
NW_006916237.1	168491	169649	XP_007802310.1
NW_006916237.1	171718	173778	XP_007802311.1
NW_006916237.1	174448	176625	XP_007802312.1
NW_006916237.1	176829	177760	XP_007802313.1
NW_006916237.1	178156	180317	XP_007802314.1
NW_006916237.1	180672	181875	XP_007802315.1
NW_006916237.1	183476	184424	XP_007802316.1
NW_006916237.1	191865	193575	XP_007802317.1
NW_006916237.1	196291	198805	XP_007802318.1
NW_006916237.1	201788	202627	XP_007802319.1
NW_006916241.1	20928	22035	XP_007802320.1
NW_006916241.1	22392	25816	XP_007802321.1
NW_006916246.1	3787	4462	XP_007802322.1
NW_006916246.1	5430	6135	XP_007802323.1
NW_006916246.1	7189	8358	XP_007802324.1
NW_006916246.1	8693	9314	XP_007802325.1
NW_006916246.1	10523	11121	XP_007802326.1
NW_006916246.1	12301	15161	XP_007802327.1
NW_006916246.1	16383	17247	XP_007802328.1
NW_006916246.1	17531	18832	XP_007802329.1
NW_006916246.1	20458	22415	XP_007802330.1
NW_006916246.1	27072	27783	XP_007802331.1
NW_006916246.1	31411	33325	XP_007802332.1
NW_006916246.1	38388	39490	XP_007802333.1
NW_006916246.1	40829	43310	XP_007802334.1
NW_006916246.1	44035	46576	XP_007802335.1
NW_006916246.1	46928	47945	XP_007802336.1
NW_006916246.1	48485	49943	XP_007802337.1
NW_006916246.1	51151	52304	XP_007802338.1
NW_006916246.1	53480	54236	XP_007802339.1
NW_006916246.1	60934	61585	XP_007802340.1
NW_006916246.1	69733	70270	XP_007802341.1
NW_006916246.1	70356	72188	XP_007802342.1
NW_006916248.1	3384	8873	XP_007802343.1
NW_006916248.1	9060	9461	XP_007802344.1
NW_006916249.1	510	2651	XP_007802345.1
NW_006916249.1	8693	9638	XP_007802346.1
NW_006916260.1	1004	2105	XP_007802347.1
NW_006916261.1	12238	13249	XP_007802348.1
NW_006916261.1	14178	19673	XP_007802349.1
NW_006916261.1	21154	21782	XP_007802350.1
NW_006916266.1	2319	3741	XP_007802351.1
NW_006916274.1	5120	7266	XP_007802352.1
NW_006916274.1	7877	9134	XP_007802353.1
NW_006916274.1	9474	11272	XP_007802354.1
NW_006916274.1	12077	12332	XP_007802355.1
NW_006916274.1	16601	16928	XP_007802356.1
NW_006916276.1	4223	4964	XP_007802357.1
NW_006916276.1	5692	7542	XP_007802358.1
NW_006916276.1	18818	20576	XP_007802359.1
NW_006916276.1	20821	30131	XP_007802360.1
NW_006916276.1	31539	32582	XP_007802361.1
NW_006916276.1	34656	36937	XP_007802362.1
NW_006916276.1	41623	42127	XP_007802363.1
NW_006916276.1	43240	43743	XP_007802364.1
NW_006916276.1	48213	48552	XP_007802365.1
NW_006916276.1	49972	54316	XP_007802366.1
NW_006916276.1	57742	58217	XP_007802367.1
NW_006916276.1	59227	62900	XP_007802368.1
NW_006916276.1	63501	64404	XP_007802369.1
NW_006916276.1	64543	65290	XP_007802370.1
NW_006916276.1	65851	67630	XP_007802371.1
NW_006916276.1	70279	74709	XP_007802372.1
NW_006916276.1	75641	76433	XP_007802373.1
NW_006916276.1	78151	78880	XP_007802374.1
NW_006916276.1	80716	86546	XP_007802375.1
NW_006916276.1	87110	87704	XP_007802376.1
NW_006916276.1	89338	91108	XP_007802377.1
NW_006916276.1	92962	96871	XP_007802378.1
NW_006916276.1	98896	101008	XP_007802379.1
NW_006916276.1	101809	103443	XP_007802380.1
NW_006916276.1	105063	105459	XP_007802381.1
NW_006916278.1	435	1432	XP_007802382.1
NW_006916278.1	1775	7290	XP_007802383.1
NW_006916278.1	7526	8393	XP_007802384.1
NW_006916278.1	9353	10433	XP_007802385.1
NW_006916278.1	13900	15869	XP_007802386.1
NW_006916278.1	16978	17911	XP_007802387.1
NW_006916278.1	24200	25835	XP_007802388.1
NW_006916278.1	26411	27342	XP_007802389.1
NW_006916278.1	27850	30047	XP_007802390.1
NW_006916278.1	31179	32689	XP_007802391.1
NW_006916278.1	34222	37798	XP_007802392.1
NW_006916278.1	39405	41070	XP_007802393.1
NW_006916278.1	41986	44723	XP_007802394.1
NW_006916278.1	46209	47970	XP_007802395.1
NW_006916278.1	49590	51497	XP_007802396.1
NW_006916278.1	52434	53329	XP_007802397.1
NW_006916278.1	54601	55837	XP_007802398.1
NW_006916278.1	56735	57784	XP_007802399.1
NW_006916278.1	58182	60939	XP_007802400.1
NW_006916278.1	61770	63535	XP_007802401.1
NW_006916278.1	64040	66399	XP_007802402.1
NW_006916278.1	67834	71209	XP_007802403.1
NW_006916278.1	77633	78724	XP_007802404.1
NW_006916278.1	78844	80644	XP_007802405.1
NW_006916278.1	83133	85274	XP_007802406.1
NW_006916278.1	85430	86219	XP_007802407.1
NW_006916278.1	89245	90503	XP_007802408.1
NW_006916278.1	90983	91828	XP_007802409.1
NW_006916278.1	94165	102252	XP_007802410.1
NW_006916278.1	102417	103626	XP_007802411.1
NW_006916278.1	106155	107006	XP_007802412.1
NW_006916278.1	109191	109478	XP_007802413.1
NW_006916278.1	112623	112910	XP_007802414.1
NW_006916278.1	113098	113771	XP_007802415.1
NW_006916278.1	114056	118913	XP_007802416.1
NW_006916278.1	122385	123234	XP_007802417.1
NW_006916278.1	124297	126597	XP_007802418.1
NW_006916278.1	126839	128569	XP_007802419.1
NW_006916278.1	130274	132123	XP_007802420.1
NW_006916278.1	134233	134812	XP_007802421.1
NW_006916278.1	137886	138453	XP_007802422.1
NW_006916278.1	145122	145701	XP_007802423.1
NW_006916278.1	147440	148116	XP_007802424.1
NW_006916278.1	150985	151279	XP_007802425.1
NW_006916283.1	6399	7656	XP_007802426.1
NW_006916283.1	8131	8919	XP_007802427.1
NW_006916283.1	9439	11500	XP_007802428.1
NW_006916283.1	14978	21314	XP_007802429.1
NW_006916283.1	24914	25901	XP_007802430.1
NW_006916283.1	27090	27952	XP_007802431.1
NW_006916283.1	28460	31229	XP_007802432.1
NW_006916283.1	33462	36075	XP_007802433.1
NW_006916283.1	37065	39531	XP_007802434.1
NW_006916283.1	42243	42945	XP_007802435.1
NW_006916283.1	43464	45068	XP_007802436.1
NW_006916283.1	45876	47500	XP_007802437.1
NW_006916283.1	48432	48910	XP_007802438.1
NW_006916283.1	49392	52265	XP_007802439.1
NW_006916283.1	53523	56720	XP_007802440.1
NW_006916283.1	57380	61533	XP_007802441.1
NW_006916283.1	62082	63932	XP_007802442.1
NW_006916283.1	64535	65453	XP_007802443.1
NW_006916283.1	66917	68399	XP_007802444.1
NW_006916283.1	69153	71051	XP_007802445.1
NW_006916283.1	72765	74028	XP_007802446.1
NW_006916283.1	74629	75763	XP_007802447.1
NW_006916291.1	6012	10135	XP_007802448.1
NW_006916308.1	3150	3750	XP_007802449.1
NW_006916308.1	4009	6520	XP_007802450.1
NW_006916308.1	6721	7801	XP_007802451.1
NW_006916308.1	8779	10725	XP_007802452.1
NW_006916308.1	11942	12639	XP_007802453.1
NW_006916312.1	5069	6978	XP_007802454.1
NW_006916312.1	7145	8171	XP_007802455.1
NW_006916312.1	8352	9489	XP_007802456.1
NW_006916312.1	9555	11160	XP_007802457.1
NW_006916312.1	13830	18259	XP_007802458.1
NW_006916312.1	18604	22456	XP_007802459.1
NW_006916312.1	22776	24775	XP_007802460.1
NW_006916312.1	26062	29015	XP_007802461.1
NW_006916312.1	29968	31142	XP_007802462.1
NW_006916312.1	32127	33637	XP_007802463.1
NW_006916312.1	34438	37642	XP_007802464.1
NW_006916312.1	38691	39908	XP_007802465.1
NW_006916312.1	40474	41811	XP_007802466.1
NW_006916312.1	42176	43455	XP_007802467.1
NW_006916312.1	44155	48035	XP_007802468.1
NW_006916312.1	48531	50017	XP_007802469.1
NW_006916312.1	50645	52149	XP_007802470.1
NW_006916312.1	54118	58397	XP_007802471.1
NW_006916312.1	58856	59582	XP_007802472.1
NW_006916312.1	60137	60635	XP_007802473.1
NW_006916312.1	61264	67795	XP_007802474.1
NW_006916312.1	71305	73244	XP_007802475.1
NW_006916312.1	74418	75741	XP_007802476.1
NW_006916312.1	77344	79216	XP_007802477.1
NW_006916312.1	79946	81180	XP_007802478.1
NW_006916312.1	82621	85900	XP_007802479.1
NW_006916312.1	87262	93724	XP_007802480.1
NW_006916312.1	95016	98156	XP_007802481.1
NW_006916312.1	98516	99961	XP_007802482.1
NW_006916312.1	104570	106238	XP_007802483.1
NW_006916312.1	106938	111852	XP_007802484.1
NW_006916312.1	112760	114375	XP_007802485.1
NW_006916312.1	115901	117641	XP_007802486.1
NW_006916312.1	119278	121828	XP_007802487.1
NW_006916312.1	122316	123690	XP_007802488.1
NW_006916312.1	123964	125289	XP_007802489.1
NW_006916312.1	125784	126564	XP_007802490.1
NW_006916312.1	128246	129155	XP_007802491.1
NW_006916312.1	129990	131895	XP_007802492.1
NW_006916312.1	133127	138736	XP_007802493.1
NW_006916312.1	140372	141195	XP_007802494.1
NW_006916312.1	146082	148335	XP_007802495.1
NW_006916312.1	151315	152474	XP_007802496.1
NW_006916312.1	153575	154850	XP_007802497.1
NW_006916312.1	155099	157763	XP_007802498.1
NW_006916312.1	158265	158990	XP_007802499.1
NW_006916312.1	162766	164019	XP_007802500.1
NW_006916312.1	164470	167546	XP_007802501.1
NW_006916312.1	168492	169548	XP_007802502.1
NW_006916312.1	169883	172155	XP_007802503.1
NW_006916312.1	172602	173884	XP_007802504.1
NW_006916312.1	180194	183314	XP_007802505.1
NW_006916312.1	184007	184628	XP_007802506.1
NW_006916312.1	187105	188041	XP_007802507.1
NW_006916312.1	188496	189471	XP_007802508.1
NW_006916312.1	192204	193876	XP_007802509.1
NW_006916312.1	194147	194944	XP_007802510.1
NW_006916312.1	197393	198213	XP_007802511.1
NW_006916312.1	199104	201185	XP_007802512.1
NW_006916312.1	202325	207988	XP_007802513.1
NW_006916312.1	208326	210198	XP_007802514.1
NW_006916312.1	211050	215041	XP_007802515.1
NW_006916312.1	216899	219668	XP_007802516.1
NW_006916312.1	222750	224089	XP_007802517.1
NW_006916312.1	224725	226252	XP_007802518.1
NW_006916312.1	226759	228394	XP_007802519.1
NW_006916312.1	229495	231361	XP_007802520.1
NW_006916312.1	232042	233124	XP_007802521.1
NW_006916312.1	233538	234702	XP_007802522.1
NW_006916312.1	235586	237172	XP_007802523.1
NW_006916312.1	240792	241491	XP_007802524.1
NW_006916312.1	241501	242726	XP_007802525.1
NW_006916312.1	243470	245054	XP_007802526.1
NW_006916312.1	246756	248403	XP_007802527.1
NW_006916312.1	248814	249734	XP_007802528.1
NW_006916312.1	250268	253866	XP_007802529.1
NW_006916312.1	255031	255532	XP_007802530.1
NW_006916312.1	258539	263461	XP_007802531.1
NW_006916312.1	263919	265210	XP_007802532.1
NW_006916312.1	266326	267544	XP_007802533.1
NW_006916312.1	270751	274039	XP_007802534.1
NW_006916312.1	274357	275407	XP_007802535.1
NW_006916312.1	276351	276896	XP_007802536.1
NW_006916312.1	277031	277631	XP_007802537.1
NW_006916312.1	278380	279385	XP_007802538.1
NW_006916312.1	279880	282102	XP_007802539.1
NW_006916312.1	282638	284666	XP_007802540.1
NW_006916312.1	285832	287188	XP_007802541.1
NW_006916312.1	287913	289344	XP_007802542.1
NW_006916312.1	289786	291403	XP_007802543.1
NW_006916312.1	291615	292335	XP_007802544.1
NW_006916312.1	294583	297712	XP_007802545.1
NW_006916312.1	299845	302844	XP_007802546.1
NW_006916312.1	304169	305011	XP_007802547.1
NW_006916312.1	307351	313113	XP_007802548.1
NW_006916312.1	313987	314998	XP_007802549.1
NW_006916312.1	315335	316621	XP_007802550.1
NW_006916312.1	316774	317743	XP_007802551.1
NW_006916312.1	318410	320053	XP_007802552.1
NW_006916312.1	320424	322301	XP_007802553.1
NW_006916312.1	322624	323743	XP_007802554.1
NW_006916312.1	324094	325564	XP_007802555.1
NW_006916312.1	326061	327396	XP_007802556.1
NW_006916312.1	328952	330043	XP_007802557.1
NW_006916312.1	330293	331862	XP_007802558.1
NW_006916312.1	333043	351540	XP_007802559.1
NW_006916312.1	352184	352814	XP_007802560.1
NW_006916312.1	353145	354060	XP_007802561.1
NW_006916312.1	354591	356094	XP_007802562.1
NW_006916312.1	356646	358231	XP_007802563.1
NW_006916312.1	359360	360476	XP_007802564.1
NW_006916312.1	363672	366708	XP_007802565.1
NW_006916312.1	367583	368738	XP_007802566.1
NW_006916312.1	369154	370242	XP_007802567.1
NW_006916312.1	370568	372307	XP_007802568.1
NW_006916312.1	374082	375604	XP_007802569.1
NW_006916312.1	377324	379029	XP_007802570.1
NW_006916312.1	379394	380173	XP_007802571.1
NW_006916312.1	381474	382080	XP_007802572.1
NW_006916312.1	383478	384936	XP_007802573.1
NW_006916312.1	387308	389917	XP_007802574.1
NW_006916312.1	390037	392842	XP_007802575.1
NW_006916312.1	397113	398262	XP_007802576.1
NW_006916312.1	401885	402326	XP_007802577.1
NW_006916312.1	402729	404258	XP_007802578.1
NW_006916312.1	404902	405964	XP_007802579.1
NW_006916312.1	406659	407290	XP_007802580.1
NW_006916312.1	408785	410307	XP_007802581.1
NW_006916312.1	411107	412763	XP_007802582.1
NW_006916312.1	413244	413985	XP_007802583.1
NW_006916312.1	414606	420482	XP_007802584.1
NW_006916312.1	423528	425595	XP_007802585.1
NW_006916312.1	426233	431690	XP_007802586.1
NW_006916312.1	432212	434457	XP_007802587.1
NW_006916312.1	436552	437951	XP_007802588.1
NW_006916312.1	438920	439346	XP_007802589.1
NW_006916312.1	440300	442269	XP_007802590.1
NW_006916312.1	442726	446575	XP_007802591.1
NW_006916312.1	447379	448439	XP_007802592.1
NW_006916312.1	448711	451328	XP_007802593.1
NW_006916312.1	453601	455022	XP_007802594.1
NW_006916312.1	455637	456595	XP_007802595.1
NW_006916312.1	457630	458526	XP_007802596.1
NW_006916312.1	459421	461311	XP_007802597.1
NW_006916312.1	462621	464447	XP_007802598.1
NW_006916312.1	465080	465836	XP_007802599.1
NW_006916312.1	466378	467191	XP_007802600.1
NW_006916312.1	467688	468920	XP_007802601.1
NW_006916312.1	469629	471174	XP_007802602.1
NW_006916312.1	471717	472905	XP_007802603.1
NW_006916312.1	479735	481041	XP_007802604.1
NW_006916312.1	481435	483273	XP_007802605.1
NW_006916312.1	484669	485938	XP_007802606.1
NW_006916312.1	489393	489798	XP_007802607.1
NW_006916312.1	496348	496945	XP_007802608.1
NW_006916312.1	498306	500154	XP_007802609.1
NW_006916312.1	501091	502385	XP_007802610.1
NW_006916313.1	4766	7904	XP_007802611.1
NW_006916313.1	8322	10289	XP_007802612.1
NW_006916315.1	1367	2370	XP_007802613.1
NW_006916315.1	2792	4649	XP_007802614.1
NW_006916315.1	5537	9302	XP_007802615.1
NW_006916315.1	9589	12490	XP_007802616.1
NW_006916315.1	17628	19615	XP_007802617.1
NW_006916315.1	19815	23168	XP_007802618.1
NW_006916315.1	23980	26559	XP_007802619.1
NW_006916315.1	27943	29961	XP_007802620.1
NW_006916315.1	32406	34597	XP_007802621.1
NW_006916315.1	35350	37387	XP_007802622.1
NW_006916315.1	37954	39721	XP_007802623.1
NW_006916315.1	48408	50421	XP_007802624.1
NW_006916315.1	51227	52561	XP_007802625.1
NW_006916315.1	54827	56986	XP_007802626.1
NW_006916315.1	57628	60679	XP_007802627.1
NW_006916315.1	62308	64351	XP_007802628.1
NW_006916315.1	64772	66507	XP_007802629.1
NW_006916315.1	66984	69795	XP_007802630.1
NW_006916315.1	71536	74114	XP_007802631.1
NW_006916315.1	74598	75358	XP_007802632.1
NW_006916315.1	79513	80926	XP_007802633.1
NW_006916315.1	81968	83471	XP_007802634.1
NW_006916315.1	86388	89586	XP_007802635.1
NW_006916315.1	90526	92342	XP_007802636.1
NW_006916315.1	97402	98547	XP_007802637.1
NW_006916315.1	100499	102881	XP_007802638.1
NW_006916315.1	104000	104976	XP_007802639.1
NW_006916315.1	105395	106445	XP_007802640.1
NW_006916315.1	109813	111596	XP_007802641.1
NW_006916315.1	114256	116025	XP_007802642.1
NW_006916315.1	118882	122297	XP_007802643.1
NW_006916315.1	122649	123868	XP_007802644.1
NW_006916315.1	123964	126510	XP_007802645.1
NW_006916315.1	126891	128401	XP_007802646.1
NW_006916315.1	128955	129723	XP_007802647.1
NW_006916315.1	130204	133602	XP_007802648.1
NW_006916315.1	135892	136662	XP_007802649.1
NW_006916315.1	139955	143360	XP_007802650.1
NW_006916315.1	143964	144946	XP_007802651.1
NW_006916315.1	147500	148858	XP_007802652.1
NW_006916315.1	149440	150851	XP_007802653.1
NW_006916315.1	151403	155254	XP_007802654.1
NW_006916315.1	155890	156526	XP_007802655.1
NW_006916315.1	158300	159845	XP_007802656.1
NW_006916315.1	162283	163276	XP_007802657.1
NW_006916315.1	163738	166476	XP_007802658.1
NW_006916315.1	167543	168166	XP_007802659.1
NW_006916315.1	168917	170068	XP_007802660.1
NW_006916315.1	170593	172196	XP_007802661.1
NW_006916315.1	175017	176317	XP_007802662.1
NW_006916319.1	10091	12796	XP_007802663.1
NW_006916319.1	12957	13530	XP_007802664.1
NW_006916319.1	13789	14467	XP_007802665.1
NW_006916319.1	14691	15411	XP_007802666.1
NW_006916319.1	17731	21154	XP_007802667.1
NW_006916319.1	21672	25821	XP_007802668.1
NW_006916319.1	26929	28099	XP_007802669.1
NW_006916319.1	29240	29447	XP_007802670.1
NW_006916319.1	30692	33975	XP_007802671.1
NW_006916319.1	37846	39007	XP_007802672.1
NW_006916319.1	39628	40969	XP_007802673.1
NW_006916325.1	3403	4533	XP_007802674.1
NW_006916325.1	5372	6645	XP_007802675.1
NW_006916325.1	7588	8989	XP_007802676.1
NW_006916325.1	9160	10061	XP_007802677.1
NW_006916325.1	10446	11210	XP_007802678.1
NW_006916325.1	11690	14435	XP_007802679.1
NW_006916325.1	15334	16613	XP_007802680.1
NW_006916325.1	16840	17515	XP_007802681.1
NW_006916325.1	17757	19897	XP_007802682.1
NW_006916325.1	20660	23173	XP_007802683.1
NW_006916325.1	24095	26355	XP_007802684.1
NW_006916325.1	27147	29399	XP_007802685.1
NW_006916325.1	30906	32774	XP_007802686.1
NW_006916325.1	33104	34784	XP_007802687.1
NW_006916325.1	35977	42992	XP_007802688.1
NW_006916325.1	43424	45032	XP_007802689.1
NW_006916325.1	46192	48332	XP_007802690.1
NW_006916325.1	51354	53633	XP_007802691.1
NW_006916325.1	54830	55901	XP_007802692.1
NW_006916325.1	56198	56687	XP_007802693.1
NW_006916325.1	58689	62109	XP_007802694.1
NW_006916325.1	63835	67421	XP_007802695.1
NW_006916325.1	68558	70144	XP_007802696.1
NW_006916325.1	70499	72284	XP_007802697.1
NW_006916325.1	74072	77661	XP_007802698.1
NW_006916325.1	78182	78714	XP_007802699.1
NW_006916325.1	79286	79661	XP_007802700.1
NW_006916325.1	83138	87223	XP_007802701.1
NW_006916325.1	87705	88291	XP_007802702.1
NW_006916325.1	88559	89904	XP_007802703.1
NW_006916325.1	90367	92473	XP_007802704.1
NW_006916325.1	93147	93836	XP_007802705.1
NW_006916325.1	94376	95924	XP_007802706.1
NW_006916325.1	96504	99043	XP_007802707.1
NW_006916325.1	99903	101148	XP_007802708.1
NW_006916325.1	102658	104821	XP_007802709.1
NW_006916325.1	108329	116260	XP_007802710.1
NW_006916325.1	117824	120215	XP_007802711.1
NW_006916325.1	121175	133246	XP_007802712.1
NW_006916325.1	133902	134862	XP_007802713.1
NW_006916325.1	135219	137721	XP_007802714.1
NW_006916325.1	140852	142410	XP_007802715.1
NW_006916325.1	143495	144800	XP_007802716.1
NW_006916325.1	145445	146327	XP_007802717.1
NW_006916325.1	148393	149251	XP_007802718.1
NW_006916325.1	149509	150072	XP_007802719.1
NW_006916325.1	150592	151003	XP_007802720.1
NW_006916325.1	151940	153815	XP_007802721.1
NW_006916325.1	156131	156464	XP_007802722.1
NW_006916325.1	165866	166880	XP_007802723.1
NW_006916325.1	170780	173379	XP_007802724.1
NW_006916325.1	174138	176157	XP_007802725.1
NW_006916325.1	177435	178422	XP_007802726.1
NW_006916325.1	180872	181589	XP_007802727.1
NW_006916325.1	182538	182771	XP_007802728.1
NW_006916325.1	183983	184637	XP_007802729.1
NW_006916325.1	184863	185176	XP_007802730.1
NW_006916325.1	185961	187130	XP_007802731.1
NW_006916325.1	189229	191333	XP_007802732.1
NW_006916325.1	191956	193137	XP_007802733.1
NW_006916325.1	193456	194210	XP_007802734.1
NW_006916325.1	194571	197133	XP_007802735.1
NW_006916325.1	198141	201116	XP_007802736.1
NW_006916325.1	201341	202851	XP_007802737.1
NW_006916325.1	203196	203876	XP_007802738.1
NW_006916325.1	205138	206542	XP_007802739.1
NW_006916325.1	206571	206997	XP_007802740.1
NW_006916325.1	209458	214819	XP_007802741.1
NW_006916325.1	215825	217556	XP_007802742.1
NW_006916325.1	218397	220497	XP_007802743.1
NW_006916325.1	221819	223231	XP_007802744.1
NW_006916325.1	224949	225914	XP_007802745.1
NW_006916325.1	230323	232303	XP_007802746.1
NW_006916325.1	233110	233320	XP_007802747.1
NW_006916325.1	234918	236604	XP_007802748.1
NW_006916325.1	237041	237629	XP_007802749.1
NW_006916325.1	237834	238355	XP_007802750.1
NW_006916325.1	239230	243811	XP_007802751.1
NW_006916325.1	246327	248223	XP_007802752.1
NW_006916325.1	249126	250728	XP_007802753.1
NW_006916325.1	251095	251389	XP_007802754.1
NW_006916325.1	253744	255604	XP_007802755.1
NW_006916325.1	256510	257778	XP_007802756.1
NW_006916325.1	258590	259022	XP_007802757.1
NW_006916325.1	259417	260098	XP_007802758.1
NW_006916325.1	260517	264233	XP_007802759.1
NW_006916325.1	267956	270846	XP_007802760.1
NW_006916325.1	271209	273690	XP_007802761.1
NW_006916325.1	276757	277406	XP_007802762.1
NW_006916325.1	278356	279116	XP_007802763.1
NW_006916325.1	279349	280784	XP_007802764.1
NW_006916325.1	281116	283725	XP_007802765.1
NW_006916325.1	283826	284511	XP_007802766.1
NW_006916325.1	285034	286194	XP_007802767.1
NW_006916325.1	288200	288984	XP_007802768.1
NW_006916325.1	289437	290824	XP_007802769.1
NW_006916325.1	290965	291274	XP_007802770.1
NW_006916325.1	292688	294971	XP_007802771.1
NW_006916325.1	295408	297508	XP_007802772.1
NW_006916325.1	298023	298865	XP_007802773.1
NW_006916325.1	299442	300522	XP_007802774.1
NW_006916325.1	301316	302099	XP_007802775.1
NW_006916325.1	307058	308198	XP_007802776.1
NW_006916325.1	308988	310002	XP_007802777.1
NW_006916325.1	311396	316308	XP_007802778.1
NW_006916325.1	317232	318383	XP_007802779.1
NW_006916325.1	318624	319694	XP_007802780.1
NW_006916325.1	320098	322923	XP_007802781.1
NW_006916325.1	323181	323755	XP_007802782.1
NW_006916325.1	324461	327416	XP_007802783.1
NW_006916325.1	327989	329372	XP_007802784.1
NW_006916325.1	334787	336358	XP_007802785.1
NW_006916325.1	338206	340490	XP_007802786.1
NW_006916325.1	342471	343381	XP_007802787.1
NW_006916325.1	345922	347389	XP_007802788.1
NW_006916325.1	348946	350981	XP_007802789.1
NW_006916325.1	355849	357997	XP_007802790.1
NW_006916325.1	359938	360708	XP_007802791.1
NW_006916325.1	362244	363272	XP_007802792.1
NW_006916325.1	363843	365271	XP_007802793.1
NW_006916325.1	366353	370353	XP_007802794.1
NW_006916325.1	379275	381285	XP_007802795.1
NW_006916325.1	382854	386041	XP_007802796.1
NW_006916325.1	386748	387534	XP_007802797.1
NW_006916325.1	389686	390454	XP_007802798.1
NW_006916325.1	391998	393783	XP_007802799.1
NW_006916325.1	395491	397984	XP_007802800.1
NW_006916325.1	399286	400162	XP_007802801.1
NW_006916325.1	401503	402439	XP_007802802.1
NW_006916325.1	403476	405835	XP_007802803.1
NW_006916325.1	406581	408726	XP_007802804.1
NW_006916325.1	410403	411813	XP_007802805.1
NW_006916325.1	412089	413034	XP_007802806.1
NW_006916325.1	413368	415075	XP_007802807.1
NW_006916325.1	415448	417371	XP_007802808.1
NW_006916325.1	417935	419709	XP_007802809.1
NW_006916325.1	420430	424175	XP_007802810.1
NW_006916325.1	429152	429842	XP_007802811.1
NW_006916325.1	430419	430962	XP_007802812.1
NW_006916325.1	431002	432096	XP_007802813.1
NW_006916325.1	432473	434072	XP_007802814.1
NW_006916325.1	434307	435950	XP_007802815.1
NW_006916325.1	436227	437391	XP_007802816.1
NW_006916325.1	438637	439366	XP_007802817.1
NW_006916325.1	440375	441740	XP_007802818.1
NW_006916325.1	444080	446071	XP_007802819.1
NW_006916325.1	447263	448010	XP_007802820.1
NW_006916325.1	453499	454333	XP_007802821.1
NW_006916325.1	455633	457061	XP_007802822.1
NW_006916325.1	459586	467194	XP_007802823.1
NW_006916325.1	468239	471818	XP_007802824.1
NW_006916325.1	473862	475410	XP_007802825.1
NW_006916325.1	476351	481000	XP_007802826.1
NW_006916325.1	483546	483939	XP_007802827.1
NW_006916325.1	484389	484569	XP_007802828.1
NW_006916325.1	485131	487150	XP_007802829.1
NW_006916325.1	487521	489618	XP_007802830.1
NW_006916325.1	490734	491226	XP_007802831.1
NW_006916325.1	492072	492817	XP_007802832.1
NW_006916325.1	493810	496830	XP_007802833.1
NW_006916325.1	497406	499922	XP_007802834.1
NW_006916325.1	502562	503177	XP_007802835.1
NW_006916325.1	503778	504438	XP_007802836.1
NW_006916325.1	504927	505885	XP_007802837.1
NW_006916325.1	506415	508330	XP_007802838.1
NW_006916325.1	508950	509889	XP_007802839.1
NW_006916325.1	510484	511604	XP_007802840.1
NW_006916325.1	512385	514071	XP_007802841.1
NW_006916325.1	515028	516436	XP_007802842.1
NW_006916325.1	518137	518827	XP_007802843.1
NW_006916325.1	520517	522177	XP_007802844.1
NW_006916325.1	523671	524028	XP_007802845.1
NW_006916325.1	524182	525951	XP_007802846.1
NW_006916325.1	527011	527903	XP_007802847.1
NW_006916325.1	529320	530832	XP_007802848.1
NW_006916325.1	531619	532435	XP_007802849.1
NW_006916325.1	534649	535684	XP_007802850.1
NW_006916325.1	536502	537009	XP_007802851.1
NW_006916325.1	537589	540697	XP_007802852.1
NW_006916325.1	543367	545059	XP_007802853.1
NW_006916325.1	546429	547518	XP_007802854.1
NW_006916325.1	547734	549080	XP_007802855.1
NW_006916325.1	549272	550394	XP_007802856.1
NW_006916325.1	553738	554075	XP_007802857.1
NW_006916325.1	558771	562358	XP_007802858.1
NW_006916325.1	563309	564302	XP_007802859.1
NW_006916325.1	564640	567730	XP_007802860.1
NW_006916325.1	569199	570311	XP_007802861.1
NW_006916325.1	571802	573680	XP_007802862.1
NW_006916325.1	574958	575903	XP_007802863.1
NW_006916325.1	577130	580320	XP_007802864.1
NW_006916325.1	581792	583028	XP_007802865.1
NW_006916325.1	584524	586168	XP_007802866.1
NW_006916325.1	587625	588861	XP_007802867.1
NW_006916325.1	589612	590710	XP_007802868.1
NW_006916325.1	591456	594425	XP_007802869.1
NW_006916325.1	594939	596040	XP_007802870.1
NW_006916325.1	598491	600021	XP_007802871.1
NW_006916325.1	601661	603488	XP_007802872.1
NW_006916325.1	604505	606195	XP_007802873.1
NW_006916325.1	607571	608827	XP_007802874.1
NW_006916325.1	610276	612351	XP_007802875.1
NW_006916325.1	612780	613913	XP_007802876.1
NW_006916325.1	614245	614718	XP_007802877.1
NW_006916325.1	615554	616959	XP_007802878.1
NW_006916325.1	618871	620662	XP_007802879.1
NW_006916325.1	621141	621534	XP_007802880.1
NW_006916325.1	622058	622736	XP_007802881.1
NW_006916325.1	623998	626959	XP_007802882.1
NW_006916325.1	627426	629522	XP_007802883.1
NW_006916325.1	630511	634333	XP_007802884.1
NW_006916325.1	635413	637469	XP_007802885.1
NW_006916325.1	639271	640456	XP_007802886.1
NW_006916325.1	642529	643417	XP_007802887.1
NW_006916325.1	645545	647096	XP_007802888.1
NW_006916332.1	6568	8492	XP_007802889.1
NW_006916332.1	12009	12946	XP_007802890.1
NW_006916332.1	15554	16588	XP_007802891.1
NW_006916332.1	18199	20563	XP_007802892.1
NW_006916332.1	21158	22047	XP_007802893.1
NW_006916332.1	23477	24065	XP_007802894.1
NW_006916332.1	25261	25792	XP_007802895.1
NW_006916332.1	26613	27495	XP_007802896.1
NW_006916332.1	32227	33196	XP_007802897.1
NW_006916332.1	33676	34315	XP_007802898.1
NW_006916332.1	36262	37714	XP_007802899.1
NW_006916332.1	38712	41181	XP_007802900.1
NW_006916332.1	44207	46011	XP_007802901.1
NW_006916332.1	47459	50735	XP_007802902.1
NW_006916332.1	51182	52461	XP_007802903.1
NW_006916332.1	56684	57950	XP_007802904.1
NW_006916332.1	58946	59828	XP_007802905.1
NW_006916332.1	60240	61076	XP_007802906.1
NW_006916332.1	61254	62143	XP_007802907.1
NW_006916332.1	69575	69890	XP_007802908.1
NW_006916332.1	70646	72806	XP_007802909.1
NW_006916332.1	73123	74161	XP_007802910.1
NW_006916332.1	75150	76382	XP_007802911.1
NW_006916332.1	77052	77946	XP_007802912.1
NW_006916332.1	78846	79467	XP_007802913.1
NW_006916332.1	80731	85258	XP_007802914.1
NW_006916332.1	87973	89404	XP_007802915.1
NW_006916332.1	89907	91451	XP_007802916.1
NW_006916332.1	92117	93261	XP_007802917.1
NW_006916332.1	94219	96521	XP_007802918.1
NW_006916332.1	97566	98592	XP_007802919.1
NW_006916332.1	100201	101412	XP_007802920.1
NW_006916332.1	101973	102984	XP_007802921.1
NW_006916332.1	105062	106502	XP_007802922.1
NW_006916332.1	108735	110197	XP_007802923.1
NW_006916332.1	111222	112494	XP_007802924.1
NW_006916332.1	115929	117006	XP_007802925.1
NW_006916332.1	118881	121786	XP_007802926.1
NW_006916332.1	125371	125839	XP_007802927.1
NW_006916332.1	127165	129512	XP_007802928.1
NW_006916332.1	130190	133128	XP_007802929.1
NW_006916332.1	134399	135835	XP_007802930.1
NW_006916332.1	136239	137001	XP_007802931.1
NW_006916334.1	17284	19171	XP_007802932.1
NW_006916334.1	24164	28588	XP_007802933.1
NW_006916334.1	29272	30733	XP_007802934.1
NW_006916334.1	31262	33612	XP_007802935.1
NW_006916334.1	34186	36875	XP_007802936.1
NW_006916334.1	38780	40281	XP_007802937.1
NW_006916334.1	41067	41934	XP_007802938.1
NW_006916334.1	43871	46592	XP_007802939.1
NW_006916334.1	47062	47906	XP_007802940.1
NW_006916337.1	6176	7785	XP_007802941.1
NW_006916337.1	10487	11270	XP_007802942.1
NW_006916337.1	11485	13088	XP_007802943.1
NW_006916337.1	13594	14224	XP_007802944.1
NW_006916337.1	15066	16287	XP_007802945.1
NW_006916337.1	16986	18588	XP_007802946.1
NW_006916337.1	19082	22610	XP_007802947.1
NW_006916337.1	23538	25161	XP_007802948.1
NW_006916337.1	29591	31643	XP_007802949.1
NW_006916337.1	31839	32226	XP_007802950.1
NW_006916337.1	33382	34705	XP_007802951.1
NW_006916337.1	36172	38356	XP_007802952.1
NW_006916337.1	40216	40804	XP_007802953.1
NW_006916337.1	41066	44714	XP_007802954.1
NW_006916337.1	45265	46984	XP_007802955.1
NW_006916337.1	47376	48151	XP_007802956.1
NW_006916337.1	49070	52986	XP_007802957.1
NW_006916337.1	53611	54928	XP_007802958.1
NW_006916337.1	55666	57374	XP_007802959.1
NW_006916337.1	58314	59437	XP_007802960.1
NW_006916337.1	60023	61718	XP_007802961.1
NW_006916337.1	62238	63685	XP_007802962.1
NW_006916337.1	64845	67350	XP_007802963.1
NW_006916337.1	68023	69447	XP_007802964.1
NW_006916337.1	70289	70835	XP_007802965.1
NW_006916337.1	71565	72140	XP_007802966.1
NW_006916337.1	72732	73269	XP_007802967.1
NW_006916337.1	73834	75433	XP_007802968.1
NW_006916337.1	82899	84083	XP_007802969.1
NW_006916337.1	85435	88804	XP_007802970.1
NW_006916337.1	111832	112414	XP_007802971.1
NW_006916339.1	24884	25616	XP_007802972.1
NW_006916339.1	26767	27127	XP_007802973.1
NW_006916339.1	28114	29245	XP_007802974.1
NW_006916339.1	34356	36061	XP_007802975.1
NW_006916340.1	4757	6382	XP_007802976.1
NW_006916340.1	8029	8413	XP_007802977.1
NW_006916340.1	8482	10347	XP_007802978.1
NW_006916340.1	12103	12712	XP_007802979.1
NW_006916340.1	13934	14730	XP_007802980.1
NW_006916340.1	15196	21736	XP_007802981.1
NW_006916342.1	8934	9293	XP_007802982.1
NW_006916344.1	6732	8707	XP_007802983.1
NW_006916344.1	9985	10372	XP_007802984.1
NW_006916344.1	12083	13601	XP_007802985.1
NW_006916344.1	15692	16037	XP_007802986.1
NW_006916344.1	18213	19554	XP_007802987.1
NW_006916345.1	10712	11603	XP_007802988.1
NW_006916345.1	13162	15129	XP_007802989.1
NW_006916345.1	15503	16177	XP_007802990.1
NW_006916345.1	20015	20712	XP_007802991.1
NW_006916345.1	25139	25979	XP_007802992.1
NW_006916345.1	30408	32250	XP_007802993.1
NW_006916345.1	33388	35035	XP_007802994.1
NW_006916345.1	35178	40516	XP_007802995.1
NW_006916345.1	45656	45971	XP_007802996.1
NW_006916345.1	47482	48631	XP_007802997.1
NW_006916345.1	50477	56102	XP_007802998.1
NW_006916345.1	59037	61335	XP_007802999.1
NW_006916345.1	61806	66019	XP_007803000.1
NW_006916345.1	66823	68534	XP_007803001.1
NW_006916345.1	71075	76916	XP_007803002.1
NW_006916345.1	77675	79828	XP_007803003.1
NW_006916345.1	80383	81507	XP_007803004.1
NW_006916345.1	81703	83072	XP_007803005.1
NW_006916345.1	84630	86591	XP_007803006.1
NW_006916345.1	89697	91031	XP_007803007.1
NW_006916345.1	96318	97947	XP_007803008.1
NW_006916345.1	98527	99841	XP_007803009.1
NW_006916345.1	100445	101333	XP_007803010.1
NW_006916345.1	102017	103449	XP_007803011.1
NW_006916345.1	104828	105518	XP_007803012.1
NW_006916345.1	105833	107675	XP_007803013.1
NW_006916345.1	109218	111678	XP_007803014.1
NW_006916345.1	111900	112630	XP_007803015.1
NW_006916345.1	112978	117068	XP_007803016.1
NW_006916345.1	118110	119456	XP_007803017.1
NW_006916345.1	120056	124300	XP_007803018.1
NW_006916345.1	125508	129318	XP_007803019.1
NW_006916345.1	129612	131192	XP_007803020.1
NW_006916345.1	131528	132530	XP_007803021.1
NW_006916345.1	132752	134320	XP_007803022.1
NW_006916345.1	135614	136700	XP_007803023.1
NW_006916345.1	137649	142453	XP_007803024.1
NW_006916345.1	145309	147266	XP_007803025.1
NW_006916345.1	148568	149319	XP_007803026.1
NW_006916345.1	149662	154418	XP_007803027.1
NW_006916345.1	155057	158227	XP_007803028.1
NW_006916345.1	158731	161556	XP_007803029.1
NW_006916345.1	161915	162368	XP_007803030.1
NW_006916345.1	163702	165199	XP_007803031.1
NW_006916345.1	167096	167435	XP_007803032.1
NW_006916345.1	168308	171159	XP_007803033.1
NW_006916345.1	171367	172978	XP_007803034.1
NW_006916345.1	173479	174127	XP_007803035.1
NW_006916345.1	174680	178204	XP_007803036.1
NW_006916345.1	179229	181991	XP_007803037.1
NW_006916345.1	185180	186182	XP_007803038.1
NW_006916345.1	187491	188074	XP_007803039.1
NW_006916345.1	188538	193088	XP_007803040.1
NW_006916345.1	193617	196709	XP_007803041.1
NW_006916345.1	198211	199690	XP_007803042.1
NW_006916345.1	201549	202692	XP_007803043.1
NW_006916345.1	203551	209501	XP_007803044.1
NW_006916345.1	210244	214053	XP_007803045.1
NW_006916345.1	217030	217744	XP_007803046.1
NW_006916345.1	218979	220988	XP_007803047.1
NW_006916345.1	221421	222408	XP_007803048.1
NW_006916345.1	223871	224078	XP_007803049.1
NW_006916345.1	225405	225621	XP_007803050.1
NW_006916345.1	226758	227350	XP_007803051.1
NW_006916345.1	230854	231574	XP_007803052.1
NW_006916345.1	234780	235826	XP_007803053.1
NW_006916345.1	239203	239803	XP_007803054.1
NW_006916345.1	239850	240240	XP_007803055.1
NW_006916345.1	242030	243200	XP_007803056.1
NW_006916345.1	243577	244090	XP_007803057.1
NW_006916345.1	247149	248190	XP_007803058.1
NW_006916345.1	250725	252612	XP_007803059.1
NW_006916345.1	256768	257089	XP_007803060.1
NW_006916345.1	258541	260226	XP_007803061.1
NW_006916345.1	260999	263317	XP_007803062.1
NW_006916345.1	264430	266476	XP_007803063.1
NW_006916345.1	270648	272802	XP_007803064.1
NW_006916345.1	277177	279024	XP_007803065.1
NW_006916345.1	280683	281743	XP_007803066.1
NW_006916345.1	281954	286594	XP_007803067.1
NW_006916348.1	613	1573	XP_007803068.1
NW_006916348.1	4096	5880	XP_007803069.1
NW_006916348.1	7366	7846	XP_007803070.1
NW_006916348.1	8134	9602	XP_007803071.1
NW_006916348.1	10968	12183	XP_007803072.1
NW_006916348.1	13824	16738	XP_007803073.1
NW_006916348.1	18615	20900	XP_007803074.1
NW_006916348.1	21574	22923	XP_007803075.1
NW_006916348.1	23446	28167	XP_007803076.1
NW_006916348.1	32174	33592	XP_007803077.1
NW_006916348.1	36266	41573	XP_007803078.1
NW_006916348.1	42884	44837	XP_007803079.1
NW_006916348.1	45538	46195	XP_007803080.1
NW_006916348.1	46290	47970	XP_007803081.1
NW_006916348.1	49910	50756	XP_007803082.1
NW_006916348.1	52115	53521	XP_007803083.1
NW_006916348.1	55735	57969	XP_007803084.1
NW_006916348.1	60218	61239	XP_007803085.1
NW_006916348.1	62683	66242	XP_007803086.1
NW_006916348.1	67458	69562	XP_007803087.1
NW_006916348.1	70582	71494	XP_007803088.1
NW_006916348.1	71551	72454	XP_007803089.1
NW_006916348.1	75528	77021	XP_007803090.1
NW_006916348.1	78125	80121	XP_007803091.1
NW_006916348.1	81002	82804	XP_007803092.1
NW_006916348.1	83307	84324	XP_007803093.1
NW_006916348.1	85599	86973	XP_007803094.1
NW_006916348.1	87446	88894	XP_007803095.1
NW_006916348.1	89245	92666	XP_007803096.1
NW_006916348.1	97774	100289	XP_007803097.1
NW_006916348.1	104062	104290	XP_007803098.1
NW_006916348.1	119572	119980	XP_007803099.1
NW_006916348.1	144711	147081	XP_007803100.1
NW_006916348.1	161818	162451	XP_007803101.1
NW_006916348.1	164535	166140	XP_007803102.1
NW_006916348.1	167280	167834	XP_007803103.1
NW_006916348.1	172483	173349	XP_007803104.1
NW_006916348.1	174507	175611	XP_007803105.1
NW_006916348.1	177074	178847	XP_007803106.1
NW_006916348.1	179721	180705	XP_007803107.1
NW_006916351.1	1998	3030	XP_007803108.1
NW_006916351.1	4202	8306	XP_007803109.1
NW_006916351.1	10716	15475	XP_007803110.1
NW_006916351.1	15823	17701	XP_007803111.1
NW_006916351.1	17911	18523	XP_007803112.1
NW_006916351.1	18592	19741	XP_007803113.1
NW_006916351.1	22798	24025	XP_007803114.1
NW_006916351.1	24388	25551	XP_007803115.1
NW_006916351.1	26492	27162	XP_007803116.1
NW_006916351.1	28191	29724	XP_007803117.1
NW_006916351.1	30415	31472	XP_007803118.1
NW_006916351.1	33449	35134	XP_007803119.1
NW_006916351.1	36965	41013	XP_007803120.1
NW_006916351.1	42115	44614	XP_007803121.1
NW_006916351.1	45478	46772	XP_007803122.1
NW_006916351.1	48764	50068	XP_007803123.1
NW_006916351.1	53741	56627	XP_007803124.1
NW_006916351.1	56943	58788	XP_007803125.1
NW_006916351.1	59458	62054	XP_007803126.1
NW_006916351.1	62613	63591	XP_007803127.1
NW_006916351.1	65294	67077	XP_007803128.1
NW_006916351.1	69935	71977	XP_007803129.1
NW_006916351.1	73639	74881	XP_007803130.1
NW_006916351.1	75097	77491	XP_007803131.1
NW_006916351.1	78035	81892	XP_007803132.1
NW_006916351.1	83616	88335	XP_007803133.1
NW_006916352.1	1830	2559	XP_007803134.1
NW_006916352.1	3119	3779	XP_007803135.1
NW_006916352.1	4811	6557	XP_007803136.1
NW_006916352.1	8000	9300	XP_007803137.1
NW_006916352.1	9567	11160	XP_007803138.1
NW_006916352.1	11609	15285	XP_007803139.1
NW_006916352.1	15896	17412	XP_007803140.1
NW_006916352.1	17866	20839	XP_007803141.1
NW_006916352.1	24038	26077	XP_007803142.1
NW_006916352.1	27059	31335	XP_007803143.1
NW_006916352.1	34088	36316	XP_007803144.1
NW_006916352.1	38744	40401	XP_007803145.1
NW_006916352.1	45518	46406	XP_007803146.1
NW_006916352.1	49979	50192	XP_007803147.1
NW_006916352.1	54818	55466	XP_007803148.1
NW_006916352.1	70989	71586	XP_007803149.1
NW_006916352.1	80615	81856	XP_007803150.1
NW_006916352.1	83937	84374	XP_007803151.1
NW_006916352.1	87048	88450	XP_007803152.1
NW_006916352.1	90447	91765	XP_007803153.1
NW_006916353.1	330	1658	XP_007803154.1
NW_006916354.1	1810	2461	XP_007803155.1
NW_006916354.1	4131	5053	XP_007803156.1
NW_006916354.1	6347	7579	XP_007803157.1
NW_006916354.1	9412	11001	XP_007803158.1
NW_006916354.1	11257	11866	XP_007803159.1
NW_006916354.1	13968	14528	XP_007803160.1
NW_006916354.1	15085	16524	XP_007803161.1
NW_006916354.1	17344	18048	XP_007803162.1
NW_006916354.1	19135	19873	XP_007803163.1
NW_006916354.1	20173	20936	XP_007803164.1
NW_006916354.1	21354	22722	XP_007803165.1
NW_006916354.1	23196	24090	XP_007803166.1
NW_006916354.1	26312	28737	XP_007803167.1
NW_006916354.1	29356	31272	XP_007803168.1
NW_006916354.1	33852	35208	XP_007803169.1
NW_006916354.1	36138	37143	XP_007803170.1
NW_006916354.1	37626	39906	XP_007803171.1
NW_006916354.1	41029	42450	XP_007803172.1
NW_006916354.1	43670	45299	XP_007803173.1
NW_006916354.1	47287	49365	XP_007803174.1
NW_006916354.1	49936	51448	XP_007803175.1
NW_006916354.1	52325	54296	XP_007803176.1
NW_006916354.1	56863	59311	XP_007803177.1
NW_006916354.1	59898	60465	XP_007803178.1
NW_006916354.1	60939	61998	XP_007803179.1
NW_006916354.1	64203	66525	XP_007803180.1
NW_006916354.1	70325	70965	XP_007803181.1
NW_006916354.1	74644	75695	XP_007803182.1
NW_006916354.1	77074	79501	XP_007803183.1
NW_006916354.1	80145	81468	XP_007803184.1
NW_006916354.1	82005	83198	XP_007803185.1
NW_006916354.1	86068	87897	XP_007803186.1
NW_006916354.1	90616	91744	XP_007803187.1
NW_006916354.1	93634	94075	XP_007803188.1
NW_006916354.1	94155	97544	XP_007803189.1
NW_006916354.1	98296	99385	XP_007803190.1
NW_006916354.1	99747	102591	XP_007803191.1
NW_006916354.1	103136	103994	XP_007803192.1
NW_006916354.1	107741	108550	XP_007803193.1
NW_006916354.1	109432	111523	XP_007803194.1
NW_006916354.1	112610	113544	XP_007803195.1
NW_006916354.1	114149	115287	XP_007803196.1
NW_006916354.1	116165	117509	XP_007803197.1
NW_006916354.1	118597	119393	XP_007803198.1
NW_006916354.1	121109	122788	XP_007803199.1
NW_006916354.1	123728	124475	XP_007803200.1
NW_006916354.1	124798	125964	XP_007803201.1
NW_006916354.1	126668	127341	XP_007803202.1
NW_006916354.1	128398	129367	XP_007803203.1
NW_006916354.1	130534	132041	XP_007803204.1
NW_006916354.1	135238	137041	XP_007803205.1
NW_006916354.1	138901	139889	XP_007803206.1
NW_006916354.1	139946	140252	XP_007803207.1
NW_006916354.1	145905	146971	XP_007803208.1
NW_006916354.1	147965	149251	XP_007803209.1
NW_006916354.1	150607	152356	XP_007803210.1
NW_006916354.1	152794	156304	XP_007803211.1
NW_006916354.1	156486	157913	XP_007803212.1
NW_006916354.1	158311	159654	XP_007803213.1
NW_006916354.1	160481	162280	XP_007803214.1
NW_006916358.1	23965	25274	XP_007803215.1
NW_006916358.1	26978	28490	XP_007803216.1
NW_006916358.1	29126	29954	XP_007803217.1
NW_006916358.1	34977	35307	XP_007803218.1
NW_006916364.1	10247	10970	XP_007803219.1
NW_006916364.1	12170	13949	XP_007803220.1
NW_006916364.1	15255	16936	XP_007803221.1
NW_006916364.1	17867	18414	XP_007803222.1
NW_006916364.1	22029	22757	XP_007803223.1
NW_006916364.1	23182	25714	XP_007803224.1
NW_006916364.1	27183	28236	XP_007803225.1
NW_006916364.1	32559	35169	XP_007803226.1
NW_006916369.1	12505	12835	XP_007803227.1
NW_006916369.1	14126	16134	XP_007803228.1
NW_006916369.1	16843	23657	XP_007803229.1
NW_006916369.1	25598	26822	XP_007803230.1
NW_006916369.1	27352	27956	XP_007803231.1
NW_006916369.1	29039	30964	XP_007803232.1
NW_006916369.1	31827	35489	XP_007803233.1
NW_006916370.1	34545	36024	XP_007803234.1
NW_006916377.1	471	2571	XP_007803235.1
NW_006916377.1	3998	5809	XP_007803236.1
NW_006916377.1	6847	7486	XP_007803237.1
NW_006916377.1	7704	8310	XP_007803238.1
NW_006916377.1	9298	11569	XP_007803239.1
NW_006916377.1	12639	15260	XP_007803240.1
NW_006916377.1	16121	16582	XP_007803241.1
NW_006916377.1	17121	17554	XP_007803242.1
NW_006916377.1	17780	19123	XP_007803243.1
NW_006916377.1	19806	21106	XP_007803244.1
NW_006916377.1	22317	22901	XP_007803245.1
NW_006916377.1	24516	25113	XP_007803246.1
NW_006916377.1	27229	28669	XP_007803247.1
NW_006916377.1	29592	30900	XP_007803248.1
NW_006916377.1	32083	32971	XP_007803249.1
NW_006916377.1	33642	35628	XP_007803250.1
NW_006916377.1	37384	39049	XP_007803251.1
NW_006916377.1	42449	43565	XP_007803252.1
NW_006916377.1	44476	46987	XP_007803253.1
NW_006916377.1	47880	48344	XP_007803254.1
NW_006916377.1	48406	49795	XP_007803255.1
NW_006916377.1	50560	51275	XP_007803256.1
NW_006916377.1	52305	52461	XP_007803257.1
NW_006916377.1	53139	53523	XP_007803258.1
NW_006916377.1	54326	56095	XP_007803259.1
NW_006916377.1	57856	59194	XP_007803260.1
NW_006916377.1	60512	62392	XP_007803261.1
NW_006916377.1	62843	64046	XP_007803262.1
NW_006916377.1	65599	67089	XP_007803263.1
NW_006916377.1	69311	70858	XP_007803264.1
NW_006916377.1	72273	75274	XP_007803265.1
NW_006916377.1	75560	76184	XP_007803266.1
NW_006916377.1	76383	77200	XP_007803267.1
NW_006916377.1	77833	80413	XP_007803268.1
NW_006916377.1	81115	81763	XP_007803269.1
NW_006916377.1	83239	86290	XP_007803270.1
NW_006916377.1	87218	88201	XP_007803271.1
NW_006916377.1	88295	89616	XP_007803272.1
NW_006916377.1	90080	90764	XP_007803273.1
NW_006916377.1	92129	94886	XP_007803274.1
NW_006916377.1	95273	96535	XP_007803275.1
NW_006916377.1	97444	101695	XP_007803276.1
NW_006916387.1	14745	15225	XP_007803277.1
NW_006916387.1	15711	17765	XP_007803278.1
NW_006916387.1	20162	21851	XP_007803279.1
NW_006916388.1	942	4104	XP_007803280.1
NW_006916388.1	6198	7656	XP_007803281.1
NW_006916388.1	9099	9993	XP_007803282.1
NW_006916388.1	11170	13322	XP_007803283.1
NW_006916388.1	14147	18445	XP_007803284.1
NW_006916388.1	21201	22059	XP_007803285.1
NW_006916388.1	26824	27220	XP_007803286.1
NW_006916388.1	27972	28687	XP_007803287.1
NW_006916388.1	31507	33636	XP_007803288.1
NW_006916388.1	34898	36983	XP_007803289.1
NW_006916388.1	37312	38903	XP_007803290.1
NW_006916388.1	39499	40131	XP_007803291.1
NW_006916388.1	40346	40949	XP_007803292.1
NW_006916388.1	41398	43162	XP_007803293.1
NW_006916388.1	47225	49665	XP_007803294.1
NW_006916388.1	50079	53090	XP_007803295.1
NW_006916388.1	55327	58557	XP_007803296.1
NW_006916388.1	60132	61809	XP_007803297.1
NW_006916388.1	62746	64068	XP_007803298.1
NW_006916388.1	67454	71841	XP_007803299.1
NW_006916388.1	73152	74490	XP_007803300.1
NW_006916388.1	75550	76776	XP_007803301.1
NW_006916388.1	79287	80289	XP_007803302.1
NW_006916388.1	81756	83928	XP_007803303.1
NW_006916388.1	85869	94526	XP_007803304.1
NW_006916388.1	97440	100288	XP_007803305.1
NW_006916388.1	101291	102329	XP_007803306.1
NW_006916388.1	103447	104011	XP_007803307.1
NW_006916388.1	105237	106274	XP_007803308.1
NW_006916388.1	106574	108772	XP_007803309.1
NW_006916388.1	109169	110591	XP_007803310.1
NW_006916388.1	110983	112689	XP_007803311.1
NW_006916388.1	113567	114968	XP_007803312.1
NW_006916388.1	117866	120012	XP_007803313.1
NW_006916388.1	122830	124396	XP_007803314.1
NW_006916388.1	124433	125783	XP_007803315.1
NW_006916388.1	126214	129169	XP_007803316.1
NW_006916388.1	130031	130634	XP_007803317.1
NW_006916388.1	134231	136912	XP_007803318.1
NW_006916388.1	137648	138092	XP_007803319.1
NW_006916388.1	138864	140163	XP_007803320.1
NW_006916388.1	141906	142771	XP_007803321.1
NW_006916388.1	145102	145931	XP_007803322.1
NW_006916388.1	147736	148614	XP_007803323.1
NW_006916388.1	149216	150655	XP_007803324.1
NW_006916388.1	150938	151615	XP_007803325.1
NW_006916388.1	151975	152819	XP_007803326.1
NW_006916388.1	153286	154693	XP_007803327.1
NW_006916388.1	155906	159342	XP_007803328.1
NW_006916388.1	161962	162958	XP_007803329.1
NW_006916388.1	166408	167428	XP_007803330.1
NW_006916388.1	168496	169480	XP_007803331.1
NW_006916388.1	170024	172482	XP_007803332.1
NW_006916388.1	174108	177179	XP_007803333.1
NW_006916388.1	177696	178560	XP_007803334.1
NW_006916388.1	179448	180712	XP_007803335.1
NW_006916388.1	183328	183700	XP_007803336.1
NW_006916388.1	185079	187005	XP_007803337.1
NW_006916388.1	188854	189617	XP_007803338.1
NW_006916388.1	189915	190203	XP_007803339.1
NW_006916388.1	191179	192955	XP_007803340.1
NW_006916388.1	193442	194847	XP_007803341.1
NW_006916388.1	195826	197218	XP_007803342.1
NW_006916388.1	201325	204182	XP_007803343.1
NW_006916388.1	204847	206273	XP_007803344.1
NW_006916388.1	208886	212329	XP_007803345.1
NW_006916388.1	214120	215187	XP_007803346.1
NW_006916388.1	216431	218011	XP_007803347.1
NW_006916388.1	218700	220737	XP_007803348.1
NW_006916388.1	221611	226372	XP_007803349.1
NW_006916388.1	227085	233714	XP_007803350.1
NW_006916388.1	235251	238374	XP_007803351.1
NW_006916388.1	241451	242285	XP_007803352.1
NW_006916388.1	243510	245711	XP_007803353.1
NW_006916388.1	247445	248178	XP_007803354.1
NW_006916388.1	249018	250310	XP_007803355.1
NW_006916388.1	253120	254062	XP_007803356.1
NW_006916388.1	255589	257155	XP_007803357.1
NW_006916388.1	257999	260472	XP_007803358.1
NW_006916388.1	260669	261532	XP_007803359.1
NW_006916388.1	262246	266620	XP_007803360.1
NW_006916388.1	267205	268948	XP_007803361.1
NW_006916388.1	273066	276363	XP_007803362.1
NW_006916388.1	281113	282160	XP_007803363.1
NW_006916388.1	285252	290069	XP_007803364.1
NW_006916388.1	290791	292074	XP_007803365.1
NW_006916388.1	293021	294650	XP_007803366.1
NW_006916388.1	294871	298435	XP_007803367.1
NW_006916393.1	13727	15472	XP_007803368.1
NW_006916393.1	17493	19429	XP_007803369.1
NW_006916393.1	20811	21523	XP_007803370.1
NW_006916393.1	22390	25333	XP_007803371.1
NW_006916393.1	25871	27572	XP_007803372.1
NW_006916393.1	29541	30411	XP_007803373.1
NW_006916393.1	32035	34107	XP_007803374.1
NW_006916393.1	36003	38061	XP_007803375.1
NW_006916397.1	8424	11113	XP_007803376.1
NW_006916397.1	13433	15125	XP_007803377.1
NW_006916397.1	15521	19354	XP_007803378.1
NW_006916397.1	19656	21498	XP_007803379.1
NW_006916397.1	22588	25985	XP_007803380.1
NW_006916397.1	27855	30462	XP_007803381.1
NW_006916397.1	31276	32716	XP_007803382.1
NW_006916398.1	2586	4442	XP_007803383.1
NW_006916398.1	4819	7937	XP_007803384.1
NW_006916398.1	8769	9811	XP_007803385.1
NW_006916398.1	12039	12443	XP_007803386.1
NW_006916398.1	14194	15995	XP_007803387.1
NW_006916398.1	17104	19512	XP_007803388.1
NW_006916398.1	24244	25302	XP_007803389.1
NW_006916398.1	27603	31186	XP_007803390.1
NW_006916398.1	32199	32712	XP_007803391.1
NW_006916398.1	33872	35233	XP_007803392.1
NW_006916398.1	35748	37821	XP_007803393.1
NW_006916398.1	40270	41239	XP_007803394.1
NW_006916398.1	41829	42420	XP_007803395.1
NW_006916398.1	43721	45112	XP_007803396.1
NW_006916398.1	48952	51904	XP_007803397.1
NW_006916398.1	52559	53180	XP_007803398.1
NW_006916398.1	55016	55937	XP_007803399.1
NW_006916398.1	58414	59425	XP_007803400.1
NW_006916398.1	60521	61587	XP_007803401.1
NW_006916398.1	62969	64328	XP_007803402.1
NW_006916398.1	65999	67757	XP_007803403.1
NW_006916398.1	69475	71710	XP_007803404.1
NW_006916398.1	73285	74308	XP_007803405.1
NW_006916398.1	77259	78621	XP_007803406.1
NW_006916398.1	79041	79392	XP_007803407.1
NW_006916398.1	80113	80461	XP_007803408.1
NW_006916398.1	80985	84887	XP_007803409.1
NW_006916398.1	87297	88853	XP_007803410.1
NW_006916398.1	89999	90599	XP_007803411.1
NW_006916398.1	90734	91562	XP_007803412.1
NW_006916398.1	92528	93354	XP_007803413.1
NW_006916398.1	94627	96007	XP_007803414.1
NW_006916398.1	100421	101096	XP_007803415.1
NW_006916398.1	103248	103918	XP_007803416.1
NW_006916398.1	109520	109940	XP_007803417.1
NW_006916398.1	119240	119843	XP_007803418.1
NW_006916398.1	124056	126435	XP_007803419.1
NW_006916398.1	127152	129287	XP_007803420.1
NW_006916398.1	132357	134338	XP_007803421.1
NW_006916398.1	135547	136225	XP_007803422.1
NW_006916398.1	137279	137813	XP_007803423.1
NW_006916398.1	138395	139349	XP_007803424.1
NW_006916399.1	236	2987	XP_007803425.1
NW_006916399.1	3857	4879	XP_007803426.1
NW_006916399.1	11427	17291	XP_007803427.1
NW_006916399.1	20898	22072	XP_007803428.1
NW_006916399.1	26273	27934	XP_007803429.1
NW_006916399.1	28764	29724	XP_007803430.1
NW_006916399.1	35255	37446	XP_007803431.1
NW_006916399.1	38787	41473	XP_007803432.1
NW_006916399.1	41598	42534	XP_007803433.1
NW_006916399.1	43432	45337	XP_007803434.1
NW_006916399.1	46030	47908	XP_007803435.1
NW_006916399.1	48304	49432	XP_007803436.1
NW_006916399.1	54442	56745	XP_007803437.1
NW_006916399.1	57396	58741	XP_007803438.1
NW_006916399.1	63501	66007	XP_007803439.1
NW_006916399.1	73172	77163	XP_007803440.1
NW_006916399.1	78232	78886	XP_007803441.1
NW_006916399.1	79293	80421	XP_007803442.1
NW_006916399.1	81950	83299	XP_007803443.1
NW_006916399.1	85067	88970	XP_007803444.1
NW_006916399.1	89934	92168	XP_007803445.1
NW_006916399.1	94271	95672	XP_007803446.1
NW_006916399.1	95737	97172	XP_007803447.1
NW_006916399.1	98422	100666	XP_007803448.1
NW_006916399.1	101851	103039	XP_007803449.1
NW_006916399.1	103897	105351	XP_007803450.1
NW_006916399.1	106554	109688	XP_007803451.1
NW_006916399.1	110350	112339	XP_007803452.1
NW_006916399.1	113268	115817	XP_007803453.1
NW_006916399.1	118063	119376	XP_007803454.1
NW_006916399.1	120310	121639	XP_007803455.1
NW_006916399.1	121819	122602	XP_007803456.1
NW_006916399.1	123641	124817	XP_007803457.1
NW_006916399.1	125335	127813	XP_007803458.1
NW_006916399.1	128373	131732	XP_007803459.1
NW_006916399.1	137754	140463	XP_007803460.1
NW_006916399.1	141299	144337	XP_007803461.1
NW_006916399.1	144558	144772	XP_007803462.1
NW_006916399.1	145798	146282	XP_007803463.1
NW_006916399.1	147481	149981	XP_007803464.1
NW_006916399.1	151914	154113	XP_007803465.1
NW_006916399.1	155525	157613	XP_007803466.1
NW_006916399.1	159072	160781	XP_007803467.1
NW_006916399.1	161414	163314	XP_007803468.1
NW_006916399.1	164050	166345	XP_007803469.1
NW_006916399.1	168804	171059	XP_007803470.1
NW_006916399.1	173401	175731	XP_007803471.1
NW_006916399.1	176990	178751	XP_007803472.1
NW_006916399.1	181441	182203	XP_007803473.1
NW_006916399.1	183528	184007	XP_007803474.1
NW_006916399.1	184731	185931	XP_007803475.1
NW_006916399.1	187642	190532	XP_007803476.1
NW_006916399.1	192189	196324	XP_007803477.1
NW_006916399.1	198106	201769	XP_007803478.1
NW_006916399.1	202674	205208	XP_007803479.1
NW_006916399.1	205830	207625	XP_007803480.1
NW_006916399.1	209699	210598	XP_007803481.1
NW_006916399.1	211157	213005	XP_007803482.1
NW_006916399.1	213340	214038	XP_007803483.1
NW_006916399.1	215356	216799	XP_007803484.1
NW_006916399.1	219059	219855	XP_007803485.1
NW_006916399.1	223425	223920	XP_007803486.1
NW_006916399.1	224921	226502	XP_007803487.1
NW_006916399.1	227697	229614	XP_007803488.1
NW_006916399.1	231444	232497	XP_007803489.1
NW_006916399.1	234200	235042	XP_007803490.1
NW_006916399.1	235669	236709	XP_007803491.1
NW_006916399.1	237606	239852	XP_007803492.1
NW_006916399.1	241310	242234	XP_007803493.1
NW_006916399.1	243512	244343	XP_007803494.1
NW_006916399.1	244657	247903	XP_007803495.1
NW_006916399.1	249187	252840	XP_007803496.1
NW_006916399.1	254824	255493	XP_007803497.1
NW_006916399.1	259231	261614	XP_007803498.1
NW_006916399.1	261921	263815	XP_007803499.1
NW_006916399.1	265753	269328	XP_007803500.1
NW_006916399.1	270620	272448	XP_007803501.1
NW_006916399.1	273396	276579	XP_007803502.1
NW_006916399.1	277266	278221	XP_007803503.1
NW_006916399.1	281142	281817	XP_007803504.1
NW_006916399.1	282579	283126	XP_007803505.1
NW_006916399.1	284292	287709	XP_007803506.1
NW_006916399.1	287999	289344	XP_007803507.1
NW_006916399.1	289776	290883	XP_007803508.1
NW_006916399.1	291039	291342	XP_007803509.1
NW_006916399.1	292360	293071	XP_007803510.1
NW_006916399.1	295175	296832	XP_007803511.1
NW_006916399.1	298848	299532	XP_007803512.1
NW_006916399.1	301620	302494	XP_007803513.1
NW_006916399.1	302945	304136	XP_007803514.1
NW_006916399.1	305522	307712	XP_007803515.1
NW_006916399.1	310170	310737	XP_007803516.1
NW_006916399.1	311358	312211	XP_007803517.1
NW_006916399.1	313381	315742	XP_007803518.1
NW_006916399.1	316394	317339	XP_007803519.1
NW_006916399.1	317761	319663	XP_007803520.1
NW_006916399.1	320269	321392	XP_007803521.1
NW_006916399.1	323198	324149	XP_007803522.1
NW_006916399.1	326582	327932	XP_007803523.1
NW_006916399.1	328501	329363	XP_007803524.1
NW_006916399.1	330588	332516	XP_007803525.1
NW_006916399.1	333318	334086	XP_007803526.1
NW_006916399.1	334746	336685	XP_007803527.1
NW_006916399.1	337043	339090	XP_007803528.1
NW_006916399.1	344040	344685	XP_007803529.1
NW_006916399.1	348370	349429	XP_007803530.1
NW_006916399.1	351478	352193	XP_007803531.1
NW_006916399.1	352685	354392	XP_007803532.1
NW_006916399.1	356051	357120	XP_007803533.1
NW_006916399.1	358491	359733	XP_007803534.1
NW_006916399.1	360333	362841	XP_007803535.1
NW_006916399.1	363672	366086	XP_007803536.1
NW_006916399.1	366743	367653	XP_007803537.1
NW_006916399.1	368320	369879	XP_007803538.1
NW_006916399.1	371490	372528	XP_007803539.1
NW_006916399.1	376000	376764	XP_007803540.1
NW_006916399.1	377562	378371	XP_007803541.1
NW_006916399.1	379390	380207	XP_007803542.1
NW_006916399.1	380938	381701	XP_007803543.1
NW_006916399.1	382086	383136	XP_007803544.1
NW_006916399.1	383552	385472	XP_007803545.1
NW_006916399.1	387951	389753	XP_007803546.1
NW_006916399.1	390638	391864	XP_007803547.1
NW_006916402.1	10304	11113	XP_007803548.1
NW_006916402.1	12195	12897	XP_007803549.1
NW_006916402.1	12927	13728	XP_007803550.1
NW_006916402.1	14421	15869	XP_007803551.1
NW_006916402.1	15933	22260	XP_007803552.1
NW_006916409.1	4058	5217	XP_007803553.1
NW_006916409.1	5949	7588	XP_007803554.1
NW_006916409.1	9991	10827	XP_007803555.1
NW_006916409.1	14879	16674	XP_007803556.1
NW_006916409.1	17256	18002	XP_007803557.1
NW_006916409.1	19003	20793	XP_007803558.1
NW_006916409.1	23052	24051	XP_007803559.1
NW_006916409.1	26061	28239	XP_007803560.1
NW_006916409.1	29760	32418	XP_007803561.1
NW_006916409.1	33753	34635	XP_007803562.1
NW_006916409.1	35252	36684	XP_007803563.1
NW_006916409.1	37777	40959	XP_007803564.1
NW_006916409.1	41991	43137	XP_007803565.1
NW_006916409.1	43671	44328	XP_007803566.1
NW_006916409.1	47679	50793	XP_007803567.1
NW_006916409.1	52877	53970	XP_007803568.1
NW_006916409.1	56168	56910	XP_007803569.1
NW_006916409.1	57882	59016	XP_007803570.1
NW_006916409.1	60080	61336	XP_007803571.1
NW_006916409.1	62780	63518	XP_007803572.1
NW_006916409.1	64514	65883	XP_007803573.1
NW_006916409.1	66855	69344	XP_007803574.1
NW_006916409.1	70015	70702	XP_007803575.1
NW_006916409.1	71387	73594	XP_007803576.1
NW_006916409.1	75652	76959	XP_007803577.1
NW_006916409.1	79140	79455	XP_007803578.1
NW_006916409.1	80208	80430	XP_007803579.1
NW_006916409.1	81150	81531	XP_007803580.1
NW_006916409.1	81763	83019	XP_007803581.1
NW_006916412.1	5706	6444	XP_007803582.1
NW_006916414.1	8888	10256	XP_007803583.1
NW_006916414.1	16285	19156	XP_007803584.1
NW_006916414.1	24032	25516	XP_007803585.1
NW_006916414.1	26502	29175	XP_007803586.1
NW_006916414.1	32257	35320	XP_007803587.1
NW_006916414.1	37527	41468	XP_007803588.1
NW_006916414.1	42431	44683	XP_007803589.1
NW_006916414.1	47226	50079	XP_007803590.1
NW_006916414.1	51233	52485	XP_007803591.1
NW_006916414.1	54545	55938	XP_007803592.1
NW_006916414.1	56743	57883	XP_007803593.1
NW_006916414.1	58765	59612	XP_007803594.1
NW_006916414.1	60927	62872	XP_007803595.1
NW_006916414.1	63944	65786	XP_007803596.1
NW_006916414.1	68358	69718	XP_007803597.1
NW_006916414.1	70858	72356	XP_007803598.1
NW_006916414.1	73991	75821	XP_007803599.1
NW_006916414.1	77174	78797	XP_007803600.1
NW_006916414.1	80236	82696	XP_007803601.1
NW_006916414.1	86778	87996	XP_007803602.1
NW_006916414.1	89020	89461	XP_007803603.1
NW_006916414.1	97059	98382	XP_007803604.1
NW_006916414.1	100404	102026	XP_007803605.1
NW_006916414.1	103138	103732	XP_007803606.1
NW_006916414.1	106587	108132	XP_007803607.1
NW_006916414.1	113082	115183	XP_007803608.1
NW_006916414.1	116589	117869	XP_007803609.1
NW_006916414.1	118903	120338	XP_007803610.1
NW_006916414.1	120824	121648	XP_007803611.1
NW_006916414.1	123187	123562	XP_007803612.1
NW_006916414.1	124802	125613	XP_007803613.1
NW_006916414.1	126072	126847	XP_007803614.1
NW_006916414.1	127224	127987	XP_007803615.1
NW_006916414.1	129963	131268	XP_007803616.1
NW_006916414.1	133774	135259	XP_007803617.1
NW_006916414.1	135472	137378	XP_007803618.1
NW_006916414.1	138790	140572	XP_007803619.1
NW_006916414.1	142228	147329	XP_007803620.1
NW_006916414.1	147716	149386	XP_007803621.1
NW_006916414.1	149883	150666	XP_007803622.1
NW_006916414.1	150825	151489	XP_007803623.1
NW_006916414.1	151839	158553	XP_007803624.1
NW_006916414.1	159544	161815	XP_007803625.1
NW_006916414.1	162265	165224	XP_007803626.1
NW_006916414.1	166276	168317	XP_007803627.1
NW_006916414.1	168813	169679	XP_007803628.1
NW_006916414.1	173437	175093	XP_007803629.1
NW_006916414.1	175659	176505	XP_007803630.1
NW_006916414.1	177271	178684	XP_007803631.1
NW_006916414.1	179784	180699	XP_007803632.1
NW_006916414.1	182801	184790	XP_007803633.1
NW_006916414.1	185860	188233	XP_007803634.1
NW_006916414.1	189312	191873	XP_007803635.1
NW_006916414.1	194015	197192	XP_007803636.1
NW_006916416.1	4209	5225	XP_007803637.1
NW_006916416.1	5534	6587	XP_007803638.1
NW_006916416.1	6921	10633	XP_007803639.1
NW_006916416.1	14188	14800	XP_007803640.1
NW_006916417.1	6527	7121	XP_007803641.1
NW_006916418.1	1602	5938	XP_007803642.1
NW_006916420.1	7080	8589	XP_007803643.1
NW_006916422.1	3074	3761	XP_007803644.1
NW_006916422.1	4823	6236	XP_007803645.1
NW_006916422.1	6878	7600	XP_007803646.1
NW_006916422.1	7952	9383	XP_007803647.1
NW_006916422.1	10249	11747	XP_007803648.1
NW_006916422.1	12276	13940	XP_007803649.1
NW_006916422.1	14259	19370	XP_007803650.1
NW_006916422.1	20192	23849	XP_007803651.1
NW_006916422.1	25449	26427	XP_007803652.1
NW_006916422.1	26915	27833	XP_007803653.1
NW_006916422.1	28654	30037	XP_007803654.1
NW_006916422.1	30590	31769	XP_007803655.1
NW_006916422.1	32070	36091	XP_007803656.1
NW_006916422.1	36599	37792	XP_007803657.1
NW_006916422.1	37834	38617	XP_007803658.1
NW_006916422.1	38861	39391	XP_007803659.1
NW_006916422.1	41918	42869	XP_007803660.1
NW_006916422.1	42938	44645	XP_007803661.1
NW_006916422.1	45451	47536	XP_007803662.1
NW_006916422.1	47798	50174	XP_007803663.1
NW_006916422.1	51352	55195	XP_007803664.1
NW_006916422.1	55552	57235	XP_007803665.1
NW_006916422.1	59259	60401	XP_007803666.1
NW_006916422.1	61031	62550	XP_007803667.1
NW_006916422.1	63551	64824	XP_007803668.1
NW_006916422.1	65271	66849	XP_007803669.1
NW_006916422.1	68143	69214	XP_007803670.1
NW_006916422.1	70001	75116	XP_007803671.1
NW_006916422.1	75964	76837	XP_007803672.1
NW_006916422.1	76964	77348	XP_007803673.1
NW_006916422.1	78178	81304	XP_007803674.1
NW_006916422.1	83515	84007	XP_007803675.1
NW_006916422.1	84591	86707	XP_007803676.1
NW_006916422.1	89125	90567	XP_007803677.1
NW_006916422.1	91036	92801	XP_007803678.1
NW_006916422.1	93279	94984	XP_007803679.1
NW_006916422.1	96004	97630	XP_007803680.1
NW_006916422.1	98069	99755	XP_007803681.1
NW_006916422.1	101434	105682	XP_007803682.1
NW_006916422.1	106499	110931	XP_007803683.1
NW_006916422.1	112108	112510	XP_007803684.1
NW_006916422.1	112757	114002	XP_007803685.1
NW_006916422.1	114496	116455	XP_007803686.1
NW_006916422.1	117616	119295	XP_007803687.1
NW_006916422.1	120494	121741	XP_007803688.1
NW_006916422.1	122142	125388	XP_007803689.1
NW_006916422.1	126003	127002	XP_007803690.1
NW_006916422.1	127399	128226	XP_007803691.1
NW_006916422.1	128608	129956	XP_007803692.1
NW_006916422.1	130906	137520	XP_007803693.1
NW_006916422.1	138524	139959	XP_007803694.1
NW_006916422.1	141560	145233	XP_007803695.1
NW_006916422.1	148246	150158	XP_007803696.1
NW_006916422.1	150619	153639	XP_007803697.1
NW_006916422.1	154569	155208	XP_007803698.1
NW_006916422.1	156210	157521	XP_007803699.1
NW_006916422.1	158345	162325	XP_007803700.1
NW_006916422.1	163066	166360	XP_007803701.1
NW_006916422.1	166731	167472	XP_007803702.1
NW_006916422.1	168463	171079	XP_007803703.1
NW_006916422.1	176743	177594	XP_007803704.1
NW_006916422.1	179199	180158	XP_007803705.1
NW_006916422.1	180594	183226	XP_007803706.1
NW_006916422.1	184002	186250	XP_007803707.1
NW_006916422.1	186990	188985	XP_007803708.1
NW_006916422.1	200056	202126	XP_007803709.1
NW_006916422.1	202843	203653	XP_007803710.1
NW_006916422.1	214371	215339	XP_007803711.1
NW_006916422.1	217887	221129	XP_007803712.1
NW_006916422.1	221443	224577	XP_007803713.1
NW_006916422.1	224901	227739	XP_007803714.1
NW_006916422.1	228520	230863	XP_007803715.1
NW_006916422.1	231020	232346	XP_007803716.1
NW_006916422.1	233767	234648	XP_007803717.1
NW_006916422.1	234761	237296	XP_007803718.1
NW_006916422.1	237741	239292	XP_007803719.1
NW_006916422.1	240839	243177	XP_007803720.1
NW_006916422.1	243475	244604	XP_007803721.1
NW_006916422.1	245048	245671	XP_007803722.1
NW_006916422.1	246783	250612	XP_007803723.1
NW_006916422.1	251815	254314	XP_007803724.1
NW_006916422.1	254536	255551	XP_007803725.1
NW_006916422.1	256015	256556	XP_007803726.1
NW_006916422.1	257579	258605	XP_007803727.1
NW_006916422.1	260192	260822	XP_007803728.1
NW_006916422.1	262896	264706	XP_007803729.1
NW_006916422.1	265576	266575	XP_007803730.1
NW_006916422.1	266689	267932	XP_007803731.1
NW_006916422.1	269107	269585	XP_007803732.1
NW_006916422.1	269977	271115	XP_007803733.1
NW_006916422.1	271519	273631	XP_007803734.1
NW_006916422.1	275096	275441	XP_007803735.1
NW_006916422.1	276360	277536	XP_007803736.1
NW_006916422.1	277651	279904	XP_007803737.1
NW_006916422.1	280438	281572	XP_007803738.1
NW_006916422.1	288182	288700	XP_007803739.1
NW_006916422.1	288794	290993	XP_007803740.1
NW_006916422.1	291150	292272	XP_007803741.1
NW_006916422.1	292767	293891	XP_007803742.1
NW_006916422.1	294316	295178	XP_007803743.1
NW_006916422.1	295778	297301	XP_007803744.1
NW_006916422.1	297809	299812	XP_007803745.1
NW_006916422.1	300129	301602	XP_007803746.1
NW_006916422.1	302732	305894	XP_007803747.1
NW_006916422.1	306306	308640	XP_007803748.1
NW_006916422.1	309395	310300	XP_007803749.1
NW_006916422.1	310514	310925	XP_007803750.1
NW_006916422.1	312415	314351	XP_007803751.1
NW_006916422.1	315222	316730	XP_007803752.1
NW_006916422.1	319383	320038	XP_007803753.1
NW_006916422.1	321960	322848	XP_007803754.1
NW_006916422.1	323494	324632	XP_007803755.1
NW_006916422.1	324960	325812	XP_007803756.1
NW_006916422.1	327034	331495	XP_007803757.1
NW_006916422.1	333505	334115	XP_007803758.1
NW_006916422.1	335044	336172	XP_007803759.1
NW_006916422.1	338003	342732	XP_007803760.1
NW_006916422.1	343495	345109	XP_007803761.1
NW_006916422.1	346239	347369	XP_007803762.1
NW_006916422.1	347747	348215	XP_007803763.1
NW_006916422.1	348731	350246	XP_007803764.1
NW_006916422.1	350389	353016	XP_007803765.1
NW_006916422.1	353628	354842	XP_007803766.1
NW_006916422.1	356902	357874	XP_007803767.1
NW_006916425.1	312	1398	XP_007803768.1
NW_006916425.1	2533	3906	XP_007803769.1
NW_006916425.1	6007	6559	XP_007803770.1
NW_006916425.1	7559	9335	XP_007803771.1
NW_006916425.1	11799	12438	XP_007803772.1
NW_006916425.1	12560	13667	XP_007803773.1
NW_006916425.1	14711	15941	XP_007803774.1
NW_006916425.1	16268	17759	XP_007803775.1
NW_006916425.1	19467	21066	XP_007803776.1
NW_006916425.1	21961	22510	XP_007803777.1
NW_006916425.1	23188	25155	XP_007803778.1
NW_006916425.1	27863	30283	XP_007803779.1
NW_006916425.1	30620	31989	XP_007803780.1
NW_006916425.1	32802	34044	XP_007803781.1
NW_006916425.1	34712	36782	XP_007803782.1
NW_006916425.1	39608	40460	XP_007803783.1
NW_006916425.1	41921	43874	XP_007803784.1
NW_006916425.1	45381	48216	XP_007803785.1
NW_006916425.1	49700	51650	XP_007803786.1
NW_006916425.1	52627	54118	XP_007803787.1
NW_006916425.1	55630	58634	XP_007803788.1
NW_006916425.1	64510	64842	XP_007803789.1
NW_006916425.1	65637	66072	XP_007803790.1
NW_006916425.1	86090	91848	XP_007803791.1
NW_006916426.1	1348	2886	XP_007803792.1
NW_006916427.1	3763	5026	XP_007803793.1
NW_006916427.1	6599	10010	XP_007803794.1
NW_006916427.1	11573	12501	XP_007803795.1
NW_006916427.1	16746	18033	XP_007803796.1
NW_006916427.1	22291	23309	XP_007803797.1
NW_006916427.1	24776	25575	XP_007803798.1
NW_006916427.1	30182	34102	XP_007803799.1
NW_006916427.1	36966	40133	XP_007803800.1
NW_006916427.1	40466	40817	XP_007803801.1
NW_006916427.1	41450	43976	XP_007803802.1
NW_006916427.1	44391	45185	XP_007803803.1
NW_006916427.1	46710	47526	XP_007803804.1
NW_006916427.1	48020	48836	XP_007803805.1
NW_006916427.1	51367	52729	XP_007803806.1
NW_006916427.1	54000	55084	XP_007803807.1
NW_006916427.1	55520	58905	XP_007803808.1
NW_006916427.1	59840	61172	XP_007803809.1
NW_006916427.1	65161	65794	XP_007803810.1
NW_006916427.1	67802	69074	XP_007803811.1
NW_006916427.1	87962	89039	XP_007803812.1
NW_006916427.1	92527	93295	XP_007803813.1
NW_006916431.1	2337	2939	XP_007803814.1
NW_006916431.1	5866	6965	XP_007803815.1
NW_006916431.1	7173	7900	XP_007803816.1
NW_006916431.1	10041	13683	XP_007803817.1
NW_006916431.1	14004	15238	XP_007803818.1
NW_006916431.1	15342	17605	XP_007803819.1
NW_006916431.1	18200	19393	XP_007803820.1
NW_006916431.1	19560	24564	XP_007803821.1
NW_006916431.1	26440	31029	XP_007803822.1
NW_006916431.1	31139	31898	XP_007803823.1
NW_006916431.1	32614	34995	XP_007803824.1
NW_006916431.1	35871	36369	XP_007803825.1
NW_006916431.1	39331	42083	XP_007803826.1
NW_006916431.1	42194	43115	XP_007803827.1
NW_006916431.1	45923	50480	XP_007803828.1
NW_006916431.1	50751	51367	XP_007803829.1
NW_006916431.1	54052	54867	XP_007803830.1
NW_006916431.1	56235	56523	XP_007803831.1
NW_006916431.1	58277	59764	XP_007803832.1
NW_006916431.1	63407	64481	XP_007803833.1
NW_006916432.1	4747	6686	XP_007803834.1
NW_006916432.1	10393	11253	XP_007803835.1
NW_006916432.1	12086	12797	XP_007803836.1
NW_006916432.1	17536	18607	XP_007803837.1
NW_006916432.1	19361	20054	XP_007803838.1
NW_006916432.1	20961	21519	XP_007803839.1
NW_006916432.1	22495	23023	XP_007803840.1
NW_006916432.1	23915	25214	XP_007803841.1
NW_006916432.1	26599	27999	XP_007803842.1
NW_006916432.1	28263	30594	XP_007803843.1
NW_006916432.1	30904	33549	XP_007803844.1
NW_006916432.1	33912	35231	XP_007803845.1
NW_006916432.1	35625	36843	XP_007803846.1
NW_006916432.1	37446	41071	XP_007803847.1
NW_006916432.1	42274	44615	XP_007803848.1
NW_006916432.1	45463	47385	XP_007803849.1
NW_006916432.1	47937	49698	XP_007803850.1
NW_006916432.1	52516	54847	XP_007803851.1
NW_006916432.1	55414	56664	XP_007803852.1
NW_006916432.1	58367	59858	XP_007803853.1
NW_006916432.1	60852	63650	XP_007803854.1
NW_006916432.1	64458	64816	XP_007803855.1
NW_006916432.1	65096	65594	XP_007803856.1
NW_006916432.1	68202	70170	XP_007803857.1
NW_006916432.1	71827	72960	XP_007803858.1
NW_006916432.1	76467	77232	XP_007803859.1
NW_006916432.1	77799	78106	XP_007803860.1
NW_006916432.1	78789	79065	XP_007803861.1
NW_006916432.1	79674	81966	XP_007803862.1
NW_006916432.1	82219	82893	XP_007803863.1
NW_006916432.1	83492	84662	XP_007803864.1
NW_006916432.1	85561	87972	XP_007803865.1
NW_006916432.1	88889	90875	XP_007803866.1
NW_006916432.1	93908	94219	XP_007803867.1
NW_006916432.1	96817	100948	XP_007803868.1
NW_006916432.1	102131	104128	XP_007803869.1
NW_006916432.1	105473	107400	XP_007803870.1
NW_006916432.1	110859	113128	XP_007803871.1
NW_006916432.1	114331	115132	XP_007803872.1
NW_006916433.1	58	1223	XP_007803873.1
NW_006916433.1	4737	7006	XP_007803874.1
NW_006916433.1	13606	14327	XP_007803875.1
NW_006916433.1	19928	20459	XP_007803876.1
NW_006916433.1	23433	25547	XP_007803877.1
NW_006916438.1	26658	27693	XP_007803878.1
NW_006916438.1	34945	37420	XP_007803879.1
NW_006916438.1	41520	42790	XP_007803880.1
NW_006916438.1	46425	47598	XP_007803881.1
NW_006916438.1	48836	50116	XP_007803882.1
NW_006916438.1	50327	50933	XP_007803883.1
NW_006916438.1	55045	59318	XP_007803884.1
NW_006916438.1	67596	67905	XP_007803885.1
NW_006916438.1	72559	73048	XP_007803886.1
NW_006916438.1	73774	74398	XP_007803887.1
NW_006916438.1	75167	77255	XP_007803888.1
NW_006916438.1	77513	80165	XP_007803889.1
NW_006916438.1	82902	84915	XP_007803890.1
NW_006916438.1	85489	86122	XP_007803891.1
NW_006916438.1	87536	89123	XP_007803892.1
NW_006916438.1	89800	91287	XP_007803893.1
NW_006916438.1	91607	91918	XP_007803894.1
NW_006916438.1	92200	93557	XP_007803895.1
NW_006916438.1	95228	97707	XP_007803896.1
NW_006916438.1	100232	105574	XP_007803897.1
NW_006916438.1	110199	111430	XP_007803898.1
NW_006916438.1	113818	115329	XP_007803899.1
NW_006916438.1	119270	120329	XP_007803900.1
NW_006916438.1	120897	122662	XP_007803901.1
NW_006916438.1	123158	124196	XP_007803902.1
NW_006916438.1	125512	129256	XP_007803903.1
NW_006916438.1	131545	133617	XP_007803904.1
NW_006916438.1	135107	136400	XP_007803905.1
NW_006916438.1	138427	140071	XP_007803906.1
NW_006916438.1	141604	143479	XP_007803907.1
NW_006916438.1	143966	145108	XP_007803908.1
NW_006916438.1	145471	146232	XP_007803909.1
NW_006916438.1	146440	147505	XP_007803910.1
NW_006916438.1	147749	150294	XP_007803911.1
NW_006916438.1	150817	151287	XP_007803912.1
NW_006916438.1	151894	153868	XP_007803913.1
NW_006916438.1	154322	155739	XP_007803914.1
NW_006916438.1	156464	157658	XP_007803915.1
NW_006916438.1	158396	161689	XP_007803916.1
NW_006916438.1	163999	164335	XP_007803917.1
NW_006916438.1	165324	166044	XP_007803918.1
NW_006916438.1	166606	167589	XP_007803919.1
NW_006916438.1	168048	173458	XP_007803920.1
NW_006916438.1	174032	174711	XP_007803921.1
NW_006916438.1	176998	177400	XP_007803922.1
NW_006916438.1	177438	181311	XP_007803923.1
NW_006916438.1	184282	185644	XP_007803924.1
NW_006916438.1	185986	187039	XP_007803925.1
NW_006916438.1	187479	189894	XP_007803926.1
NW_006916438.1	191127	192009	XP_007803927.1
NW_006916438.1	192406	196984	XP_007803928.1
NW_006916438.1	198833	202745	XP_007803929.1
NW_006916438.1	203277	205992	XP_007803930.1
NW_006916438.1	206516	208752	XP_007803931.1
NW_006916438.1	209480	212219	XP_007803932.1
NW_006916438.1	213659	215214	XP_007803933.1
NW_006916440.1	11501	14235	XP_007803934.1
NW_006916440.1	16043	16646	XP_007803935.1
NW_006916440.1	16896	17235	XP_007803936.1
NW_006916440.1	19125	21684	XP_007803937.1
NW_006916440.1	22086	23827	XP_007803938.1
NW_006916440.1	24888	25920	XP_007803939.1
NW_006916440.1	28955	30725	XP_007803940.1
NW_006916440.1	32134	33979	XP_007803941.1
NW_006916440.1	34683	39521	XP_007803942.1
NW_006916440.1	41342	43034	XP_007803943.1
NW_006916440.1	43576	44605	XP_007803944.1
NW_006916440.1	45369	45843	XP_007803945.1
NW_006916440.1	46611	48339	XP_007803946.1
NW_006916440.1	51438	53588	XP_007803947.1
NW_006916440.1	54388	56005	XP_007803948.1
NW_006916440.1	58747	63315	XP_007803949.1
NW_006916440.1	63767	65024	XP_007803950.1
NW_006916440.1	66530	68560	XP_007803951.1
NW_006916440.1	68953	71096	XP_007803952.1
NW_006916440.1	75440	78008	XP_007803953.1
NW_006916440.1	79317	81048	XP_007803954.1
NW_006916440.1	81954	82386	XP_007803955.1
NW_006916440.1	83113	84421	XP_007803956.1
NW_006916440.1	84935	86522	XP_007803957.1
NW_006916440.1	87419	91309	XP_007803958.1
NW_006916440.1	92118	93720	XP_007803959.1
NW_006916440.1	96371	97447	XP_007803960.1
NW_006916440.1	99835	103654	XP_007803961.1
NW_006916440.1	104433	105953	XP_007803962.1
NW_006916440.1	107893	110499	XP_007803963.1
NW_006916440.1	110869	112570	XP_007803964.1
NW_006916440.1	114624	117967	XP_007803965.1
NW_006916440.1	119289	120594	XP_007803966.1
NW_006916440.1	122747	123321	XP_007803967.1
NW_006916440.1	124112	126306	XP_007803968.1
NW_006916440.1	127437	128142	XP_007803969.1
NW_006916440.1	128697	131274	XP_007803970.1
NW_006916440.1	133782	135919	XP_007803971.1
NW_006916440.1	136680	138284	XP_007803972.1
NW_006916440.1	141592	142168	XP_007803973.1
NW_006916440.1	143671	149745	XP_007803974.1
NW_006916440.1	152549	153297	XP_007803975.1
NW_006916440.1	153898	155530	XP_007803976.1
NW_006916440.1	156744	158035	XP_007803977.1
NW_006916440.1	159166	160744	XP_007803978.1
NW_006916440.1	161072	164213	XP_007803979.1
NW_006916440.1	165089	167341	XP_007803980.1
NW_006916440.1	172119	176076	XP_007803981.1
NW_006916440.1	178453	181681	XP_007803982.1
NW_006916440.1	182805	183957	XP_007803983.1
NW_006916440.1	187034	188978	XP_007803984.1
NW_006916440.1	189783	190863	XP_007803985.1
NW_006916440.1	192155	193157	XP_007803986.1
NW_006916441.1	2526	3192	XP_007803987.1
NW_006916443.1	854	3202	XP_007803988.1
NW_006916443.1	5066	6032	XP_007803989.1
NW_006916443.1	7164	10069	XP_007803990.1
NW_006916443.1	12549	13623	XP_007803991.1
NW_006916443.1	15502	16306	XP_007803992.1
NW_006916443.1	17874	18237	XP_007803993.1
NW_006916443.1	19639	20742	XP_007803994.1
NW_006916443.1	21523	24521	XP_007803995.1
NW_006916443.1	25060	25864	XP_007803996.1
NW_006916447.1	2867	4130	XP_007803997.1
NW_006916447.1	7482	8814	XP_007803998.1
NW_006916447.1	11080	13078	XP_007803999.1
NW_006916447.1	16951	17530	XP_007804000.1
NW_006916447.1	19440	21245	XP_007804001.1
NW_006916447.1	22862	25399	XP_007804002.1
NW_006916447.1	27391	29168	XP_007804003.1
NW_006916447.1	29501	32949	XP_007804004.1
NW_006916447.1	39282	41020	XP_007804005.1
NW_006916447.1	41987	42320	XP_007804006.1
NW_006916447.1	43526	44119	XP_007804007.1
NW_006916447.1	45830	47432	XP_007804008.1
NW_006916447.1	48202	50377	XP_007804009.1
NW_006916447.1	52695	54650	XP_007804010.1
NW_006916447.1	55914	56669	XP_007804011.1
NW_006916447.1	59348	60452	XP_007804012.1
NW_006916447.1	61482	63226	XP_007804013.1
NW_006916447.1	65868	66351	XP_007804014.1
NW_006916447.1	67087	69166	XP_007804015.1
NW_006916447.1	70579	71512	XP_007804016.1
NW_006916447.1	72019	73477	XP_007804017.1
NW_006916447.1	74102	76170	XP_007804018.1
NW_006916447.1	76509	84057	XP_007804019.1
NW_006916447.1	85726	87076	XP_007804020.1
NW_006916447.1	87641	90096	XP_007804021.1
NW_006916447.1	90693	92412	XP_007804022.1
NW_006916447.1	93720	94442	XP_007804023.1
NW_006916447.1	94846	98149	XP_007804024.1
NW_006916447.1	98813	102878	XP_007804025.1
NW_006916447.1	103599	106240	XP_007804026.1
NW_006916451.1	5630	7370	XP_007804027.1
NW_006916451.1	11604	13395	XP_007804028.1
NW_006916455.1	7479	7791	XP_007804029.1
NW_006916455.1	18372	19520	XP_007804030.1
NW_006916460.1	5004	6372	XP_007804031.1
NW_006916460.1	8444	8908	XP_007804032.1
NW_006916460.1	9495	11394	XP_007804033.1
NW_006916463.1	4011	5142	XP_007804034.1
NW_006916463.1	16759	17917	XP_007804035.1
NW_006916463.1	19229	20249	XP_007804036.1
NW_006916465.1	15524	16154	XP_007804037.1
NW_006916465.1	19037	22306	XP_007804038.1
NW_006916465.1	22994	24178	XP_007804039.1
NW_006916465.1	24538	25583	XP_007804040.1
NW_006916465.1	26164	29634	XP_007804041.1
NW_006916465.1	30990	32251	XP_007804042.1
NW_006916465.1	32325	32991	XP_007804043.1
NW_006916465.1	33190	34251	XP_007804044.1
NW_006916465.1	36144	38940	XP_007804045.1
NW_006916465.1	39738	40670	XP_007804046.1
NW_006916465.1	40920	41929	XP_007804047.1
NW_006916465.1	42065	42904	XP_007804048.1
NW_006916465.1	43234	44035	XP_007804049.1
NW_006916465.1	45610	49387	XP_007804050.1
NW_006916465.1	50165	50950	XP_007804051.1
NW_006916465.1	52201	55039	XP_007804052.1
NW_006916465.1	55496	56727	XP_007804053.1
NW_006916465.1	59740	62878	XP_007804054.1
NW_006916465.1	63695	64553	XP_007804055.1
NW_006916465.1	64869	67602	XP_007804056.1
NW_006916465.1	71819	73406	XP_007804057.1
NW_006916465.1	75110	76559	XP_007804058.1
NW_006916465.1	77697	80088	XP_007804059.1
NW_006916465.1	80833	82328	XP_007804060.1
NW_006916465.1	85458	86136	XP_007804061.1
NW_006916465.1	88261	90676	XP_007804062.1
NW_006916465.1	91207	91859	XP_007804063.1
NW_006916465.1	92210	94375	XP_007804064.1
NW_006916465.1	95150	98433	XP_007804065.1
NW_006916465.1	101241	102879	XP_007804066.1
NW_006916465.1	103285	104135	XP_007804067.1
NW_006916465.1	105200	105749	XP_007804068.1
NW_006916465.1	106211	108794	XP_007804069.1
NW_006916465.1	109250	112577	XP_007804070.1
NW_006916465.1	116859	118346	XP_007804071.1
NW_006916465.1	119109	119555	XP_007804072.1
NW_006916465.1	121392	123353	XP_007804073.1
NW_006916465.1	123873	133591	XP_007804074.1
NW_006916465.1	134368	140264	XP_007804075.1
NW_006916465.1	140935	142250	XP_007804076.1
NW_006916465.1	142867	143902	XP_007804077.1
NW_006916465.1	146345	147766	XP_007804078.1
NW_006916469.1	3324	6587	XP_007804079.1
NW_006916471.1	7174	7627	XP_007804080.1
NW_006916471.1	9190	11082	XP_007804081.1
NW_006916471.1	13035	14611	XP_007804082.1
NW_006916471.1	16853	19095	XP_007804083.1
NW_006916471.1	21597	27703	XP_007804084.1
NW_006916471.1	29402	30161	XP_007804085.1
NW_006916471.1	30581	32223	XP_007804086.1
NW_006916471.1	33967	36897	XP_007804087.1
NW_006916472.1	3155	5678	XP_007804088.1
NW_006916474.1	4095	5591	XP_007804089.1
NW_006916474.1	6880	8871	XP_007804090.1
NW_006916474.1	10139	11648	XP_007804091.1
NW_006916474.1	12516	14646	XP_007804092.1
NW_006916474.1	16867	17152	XP_007804093.1
NW_006916474.1	18108	18635	XP_007804094.1
NW_006916474.1	20528	23055	XP_007804095.1
NW_006916474.1	24311	25031	XP_007804096.1
NW_006916474.1	25762	29967	XP_007804097.1
NW_006916474.1	30912	31758	XP_007804098.1
NW_006916474.1	32553	34300	XP_007804099.1
NW_006916474.1	40098	41806	XP_007804100.1
NW_006916474.1	44004	47016	XP_007804101.1
NW_006916474.1	50738	52209	XP_007804102.1
NW_006916474.1	54208	55535	XP_007804103.1
NW_006916474.1	56043	56403	XP_007804104.1
NW_006916474.1	56701	58270	XP_007804105.1
NW_006916474.1	59417	63720	XP_007804106.1
NW_006916474.1	64211	66167	XP_007804107.1
NW_006916474.1	66826	68004	XP_007804108.1
NW_006916474.1	69977	70505	XP_007804109.1
NW_006916474.1	70909	71994	XP_007804110.1
NW_006916474.1	74253	75389	XP_007804111.1
NW_006916474.1	76030	77691	XP_007804112.1
NW_006916474.1	80572	81891	XP_007804113.1
NW_006916474.1	83279	84383	XP_007804114.1
NW_006916474.1	84868	85084	XP_007804115.1
NW_006916474.1	87466	89062	XP_007804116.1
NW_006916474.1	92808	93331	XP_007804117.1
NW_006916474.1	93850	95115	XP_007804118.1
NW_006916474.1	96400	97868	XP_007804119.1
NW_006916474.1	98556	101328	XP_007804120.1
NW_006916474.1	101928	103685	XP_007804121.1
NW_006916474.1	104339	109559	XP_007804122.1
NW_006916474.1	110437	111681	XP_007804123.1
NW_006916474.1	111826	112759	XP_007804124.1
NW_006916474.1	114237	115312	XP_007804125.1
NW_006916474.1	116869	120166	XP_007804126.1
NW_006916474.1	121844	126692	XP_007804127.1
NW_006916474.1	127381	128716	XP_007804128.1
NW_006916474.1	128749	129970	XP_007804129.1
NW_006916474.1	131066	132182	XP_007804130.1
NW_006916474.1	132702	134301	XP_007804131.1
NW_006916474.1	139385	141676	XP_007804132.1
NW_006916474.1	146807	150358	XP_007804133.1
NW_006916474.1	152036	154508	XP_007804134.1
NW_006916474.1	155471	156834	XP_007804135.1
NW_006916474.1	158039	160656	XP_007804136.1
NW_006916474.1	161381	162183	XP_007804137.1
NW_006916474.1	162262	164441	XP_007804138.1
NW_006916474.1	165102	166962	XP_007804139.1
NW_006916474.1	167112	168405	XP_007804140.1
NW_006916474.1	169725	173208	XP_007804141.1
NW_006916474.1	173852	174401	XP_007804142.1
NW_006916474.1	176599	178927	XP_007804143.1
NW_006916474.1	179834	182118	XP_007804144.1
NW_006916474.1	182788	183475	XP_007804145.1
NW_006916474.1	184077	185372	XP_007804146.1
NW_006916474.1	186194	187661	XP_007804147.1
NW_006916474.1	188505	189912	XP_007804148.1
NW_006916474.1	190675	191564	XP_007804149.1
NW_006916474.1	193660	194705	XP_007804150.1
NW_006916474.1	197716	200523	XP_007804151.1
NW_006916474.1	203026	203886	XP_007804152.1
NW_006916474.1	205812	208452	XP_007804153.1
NW_006916474.1	210080	210927	XP_007804154.1
NW_006916474.1	211474	212284	XP_007804155.1
NW_006916474.1	212667	216146	XP_007804156.1
NW_006916474.1	216402	217670	XP_007804157.1
NW_006916474.1	220731	221253	XP_007804158.1
NW_006916474.1	221772	222810	XP_007804159.1
NW_006916474.1	226254	227991	XP_007804160.1
NW_006916474.1	234829	238938	XP_007804161.1
NW_006916474.1	244624	246254	XP_007804162.1
NW_006916474.1	246822	248104	XP_007804163.1
NW_006916474.1	248547	250137	XP_007804164.1
NW_006916474.1	250212	250829	XP_007804165.1
NW_006916474.1	252962	254615	XP_007804166.1
NW_006916474.1	255520	259160	XP_007804167.1
NW_006916474.1	259604	261712	XP_007804168.1
NW_006916474.1	262388	265603	XP_007804169.1
NW_006916474.1	265757	266748	XP_007804170.1
NW_006916474.1	267179	267662	XP_007804171.1
NW_006916474.1	268360	268894	XP_007804172.1
NW_006916474.1	269250	272406	XP_007804173.1
NW_006916474.1	273444	275029	XP_007804174.1
NW_006916474.1	275565	275955	XP_007804175.1
NW_006916474.1	277492	278122	XP_007804176.1
NW_006916474.1	281848	282259	XP_007804177.1
NW_006916474.1	284772	286268	XP_007804178.1
NW_006916474.1	287292	290652	XP_007804179.1
NW_006916474.1	292091	294027	XP_007804180.1
NW_006916474.1	294788	296322	XP_007804181.1
NW_006916474.1	297665	298856	XP_007804182.1
NW_006916474.1	299768	300760	XP_007804183.1
NW_006916474.1	301540	302338	XP_007804184.1
NW_006916474.1	302839	303662	XP_007804185.1
NW_006916474.1	305834	308490	XP_007804186.1
NW_006916474.1	309296	312835	XP_007804187.1
NW_006916474.1	314323	314818	XP_007804188.1
NW_006916474.1	315665	321255	XP_007804189.1
NW_006916474.1	322640	325535	XP_007804190.1
NW_006916474.1	326304	328426	XP_007804191.1
NW_006916474.1	329381	331544	XP_007804192.1
NW_006916474.1	332171	333756	XP_007804193.1
NW_006916474.1	336086	338976	XP_007804194.1
NW_006916474.1	340425	341990	XP_007804195.1
NW_006916474.1	342876	347795	XP_007804196.1
NW_006916474.1	349205	350065	XP_007804197.1
NW_006916474.1	352990	353821	XP_007804198.1
NW_006916474.1	356622	357054	XP_007804199.1
NW_006916474.1	358972	359983	XP_007804200.1
NW_006916474.1	364805	367648	XP_007804201.1
NW_006916474.1	369925	370888	XP_007804202.1
NW_006916474.1	371002	371732	XP_007804203.1
NW_006916474.1	372284	374200	XP_007804204.1
NW_006916474.1	374866	375442	XP_007804205.1
NW_006916474.1	376513	377214	XP_007804206.1
NW_006916474.1	380560	382789	XP_007804207.1
NW_006916474.1	385988	387102	XP_007804208.1
NW_006916474.1	387990	388652	XP_007804209.1
NW_006916474.1	398099	400633	XP_007804210.1
NW_006916474.1	400852	401563	XP_007804211.1
NW_006916474.1	404245	406804	XP_007804212.1
NW_006916474.1	408140	408953	XP_007804213.1
NW_006916474.1	409390	412944	XP_007804214.1
NW_006916474.1	413892	418909	XP_007804215.1
NW_006916474.1	419890	420703	XP_007804216.1
NW_006916474.1	422960	428561	XP_007804217.1
NW_006916474.1	429548	432093	XP_007804218.1
NW_006916474.1	432948	434784	XP_007804219.1
NW_006916474.1	437988	439536	XP_007804220.1
NW_006916474.1	443563	444608	XP_007804221.1
NW_006916474.1	445358	447062	XP_007804222.1
NW_006916474.1	448088	450171	XP_007804223.1
NW_006916474.1	451353	452834	XP_007804224.1
NW_006916474.1	453642	455490	XP_007804225.1
NW_006916474.1	455732	457079	XP_007804226.1
NW_006916474.1	457564	460970	XP_007804227.1
NW_006916474.1	461418	462744	XP_007804228.1
NW_006916474.1	464322	464586	XP_007804229.1
NW_006916474.1	465219	466049	XP_007804230.1
NW_006916474.1	466621	468867	XP_007804231.1
NW_006916474.1	469973	471459	XP_007804232.1
NW_006916474.1	475324	477670	XP_007804233.1
NW_006916474.1	477970	479393	XP_007804234.1
NW_006916474.1	482607	483717	XP_007804235.1
NW_006916474.1	489835	491172	XP_007804236.1
NW_006916474.1	491672	492954	XP_007804237.1
NW_006916474.1	493535	495113	XP_007804238.1
NW_006916474.1	496459	498579	XP_007804239.1
NW_006916474.1	501459	504333	XP_007804240.1
NW_006916474.1	504654	505826	XP_007804241.1
NW_006916474.1	506300	507729	XP_007804242.1
NW_006916474.1	508677	510792	XP_007804243.1
NW_006916474.1	511623	514440	XP_007804244.1
NW_006916474.1	517972	519349	XP_007804245.1
NW_006916474.1	520549	521872	XP_007804246.1
NW_006916474.1	522584	524177	XP_007804247.1
NW_006916474.1	525567	526227	XP_007804248.1
NW_006916474.1	528441	529295	XP_007804249.1
NW_006916474.1	531886	532612	XP_007804250.1
NW_006916474.1	537201	538518	XP_007804251.1
NW_006916474.1	538883	542096	XP_007804252.1
NW_006916474.1	542939	543542	XP_007804253.1
NW_006916474.1	543750	544818	XP_007804254.1
NW_006916474.1	545171	546713	XP_007804255.1
NW_006916474.1	547008	549501	XP_007804256.1
NW_006916474.1	549669	552195	XP_007804257.1
NW_006916474.1	553173	554452	XP_007804258.1
NW_006916474.1	555237	555914	XP_007804259.1
NW_006916474.1	557528	559525	XP_007804260.1
NW_006916474.1	560475	562539	XP_007804261.1
NW_006916474.1	565356	566919	XP_007804262.1
NW_006916474.1	567472	569427	XP_007804263.1
NW_006916474.1	569838	572915	XP_007804264.1
NW_006916474.1	573291	574328	XP_007804265.1
NW_006916474.1	575464	576247	XP_007804266.1
NW_006916474.1	576461	577672	XP_007804267.1
NW_006916474.1	578934	579781	XP_007804268.1
NW_006916474.1	580946	589563	XP_007804269.1
NW_006916474.1	592524	594390	XP_007804270.1
NW_006916474.1	596274	599316	XP_007804271.1
NW_006916474.1	603148	605072	XP_007804272.1
NW_006916474.1	607158	608940	XP_007804273.1
NW_006916474.1	610287	611783	XP_007804274.1
NW_006916474.1	614978	616987	XP_007804275.1
NW_006916474.1	625027	626500	XP_007804276.1
NW_006916474.1	626613	628420	XP_007804277.1
NW_006916474.1	630525	631449	XP_007804278.1
NW_006916474.1	632438	634565	XP_007804279.1
NW_006916474.1	635303	635735	XP_007804280.1
NW_006916474.1	636779	637121	XP_007804281.1
NW_006916474.1	638225	640687	XP_007804282.1
NW_006916474.1	641294	643892	XP_007804283.1
NW_006916474.1	644893	646110	XP_007804284.1
NW_006916474.1	646700	650721	XP_007804285.1
NW_006916474.1	653287	656242	XP_007804286.1
NW_006916474.1	658808	664488	XP_007804287.1
NW_006916474.1	667387	667747	XP_007804288.1
NW_006916474.1	670578	676764	XP_007804289.1
NW_006916474.1	676827	677690	XP_007804290.1
NW_006916474.1	678040	679147	XP_007804291.1
NW_006916474.1	680642	682441	XP_007804292.1
NW_006916474.1	683337	685633	XP_007804293.1
NW_006916474.1	686595	688098	XP_007804294.1
NW_006916474.1	697256	699936	XP_007804295.1
NW_006916474.1	700309	700665	XP_007804296.1
NW_006916474.1	702735	704797	XP_007804297.1
NW_006916474.1	705091	706031	XP_007804298.1
NW_006916474.1	706756	711580	XP_007804299.1
NW_006916480.1	5775	7171	XP_007804300.1
NW_006916480.1	8643	10511	XP_007804301.1
NW_006916480.1	12824	14606	XP_007804302.1
NW_006916480.1	15368	19633	XP_007804303.1
NW_006916485.1	3199	3724	XP_007804304.1
NW_006916485.1	5233	8680	XP_007804305.1
NW_006916485.1	9628	13750	XP_007804306.1
NW_006916485.1	14663	15425	XP_007804307.1
NW_006916485.1	16478	16991	XP_007804308.1
NW_006916485.1	19548	20400	XP_007804309.1
NW_006916485.1	22279	23923	XP_007804310.1
NW_006916485.1	25716	26653	XP_007804311.1
NW_006916485.1	28166	29054	XP_007804312.1
NW_006916485.1	30976	34011	XP_007804313.1
NW_006916485.1	34570	36242	XP_007804314.1
NW_006916485.1	37832	39823	XP_007804315.1
NW_006916485.1	40614	41833	XP_007804316.1
NW_006916485.1	42588	45140	XP_007804317.1
NW_006916485.1	51105	51966	XP_007804318.1
NW_006916485.1	53438	55553	XP_007804319.1
NW_006916485.1	56317	57478	XP_007804320.1
NW_006916485.1	59741	60122	XP_007804321.1
NW_006916485.1	60849	61828	XP_007804322.1
NW_006916485.1	63819	71225	XP_007804323.1
NW_006916485.1	73956	74208	XP_007804324.1
NW_006916485.1	75697	76087	XP_007804325.1
NW_006916485.1	83397	87500	XP_007804326.1
NW_006916485.1	88138	89594	XP_007804327.1
NW_006916485.1	90709	91606	XP_007804328.1
NW_006916485.1	93686	96337	XP_007804329.1
NW_006916485.1	107194	113746	XP_007804330.1
NW_006916485.1	117444	119237	XP_007804331.1
NW_006916485.1	120080	120893	XP_007804332.1
NW_006916485.1	122031	123698	XP_007804333.1
NW_006916485.1	124040	126270	XP_007804334.1
NW_006916485.1	127900	128521	XP_007804335.1
NW_006916485.1	132242	132752	XP_007804336.1
NW_006916485.1	134325	135340	XP_007804337.1
NW_006916485.1	135960	137722	XP_007804338.1
NW_006916485.1	138363	140760	XP_007804339.1
NW_006916485.1	142035	143115	XP_007804340.1
NW_006916485.1	144251	145111	XP_007804341.1
NW_006916485.1	145425	146403	XP_007804342.1
NW_006916485.1	146881	148362	XP_007804343.1
NW_006916485.1	149046	150278	XP_007804344.1
NW_006916485.1	150896	152205	XP_007804345.1
NW_006916485.1	152823	153980	XP_007804346.1
NW_006916485.1	154443	158456	XP_007804347.1
NW_006916485.1	158880	160370	XP_007804348.1
NW_006916485.1	160939	164453	XP_007804349.1
NW_006916485.1	165056	166019	XP_007804350.1
NW_006916485.1	168122	171280	XP_007804351.1
NW_006916485.1	173196	177091	XP_007804352.1
NW_006916485.1	178974	180207	XP_007804353.1
NW_006916485.1	180746	185127	XP_007804354.1
NW_006916485.1	187317	188515	XP_007804355.1
NW_006916485.1	188769	189965	XP_007804356.1
NW_006916485.1	190360	192185	XP_007804357.1
NW_006916485.1	193049	196940	XP_007804358.1
NW_006916485.1	197518	197716	XP_007804359.1
NW_006916485.1	198666	199735	XP_007804360.1
NW_006916485.1	201682	203323	XP_007804361.1
NW_006916485.1	206126	207319	XP_007804362.1
NW_006916485.1	208892	209480	XP_007804363.1
NW_006916485.1	210109	213016	XP_007804364.1
NW_006916485.1	214284	217140	XP_007804365.1
NW_006916485.1	217991	219692	XP_007804366.1
NW_006916485.1	222503	225431	XP_007804367.1
NW_006916485.1	226870	227896	XP_007804368.1
NW_006916485.1	230262	230982	XP_007804369.1
NW_006916485.1	233870	234299	XP_007804370.1
NW_006916485.1	236179	237928	XP_007804371.1
NW_006916485.1	239969	241593	XP_007804372.1
NW_006916485.1	242628	244914	XP_007804373.1
NW_006916485.1	247113	247524	XP_007804374.1
NW_006916485.1	250098	251340	XP_007804375.1
NW_006916485.1	258263	260028	XP_007804376.1
NW_006916485.1	260722	261692	XP_007804377.1
NW_006916485.1	262978	263518	XP_007804378.1
NW_006916485.1	264705	266883	XP_007804379.1
NW_006916485.1	267375	269193	XP_007804380.1
NW_006916485.1	269413	270049	XP_007804381.1
NW_006916485.1	276821	281690	XP_007804382.1
NW_006916485.1	282891	285000	XP_007804383.1
NW_006916486.1	1393	2949	XP_007804384.1
NW_006916486.1	3054	4545	XP_007804385.1
NW_006916486.1	5515	6571	XP_007804386.1
NW_006916486.1	9350	11475	XP_007804387.1
NW_006916486.1	13071	17907	XP_007804388.1
NW_006916486.1	18145	23345	XP_007804389.1
NW_006916486.1	24777	26494	XP_007804390.1
NW_006916486.1	29519	30705	XP_007804391.1
NW_006916486.1	32488	33566	XP_007804392.1
NW_006916486.1	41101	41594	XP_007804393.1
NW_006916486.1	44137	45827	XP_007804394.1
NW_006916486.1	48225	50077	XP_007804395.1
NW_006916486.1	52317	52638	XP_007804396.1
NW_006916486.1	54918	55836	XP_007804397.1
NW_006916486.1	55935	56522	XP_007804398.1
NW_006916492.1	13740	18416	XP_007804399.1
NW_006916494.1	8874	10084	XP_007804400.1
NW_006916494.1	10596	11055	XP_007804401.1
NW_006916494.1	15146	17957	XP_007804402.1
NW_006916494.1	19095	19803	XP_007804403.1
NW_006916494.1	20160	21315	XP_007804404.1
NW_006916494.1	22306	22813	XP_007804405.1
NW_006916494.1	23181	24562	XP_007804406.1
NW_006916494.1	25944	27087	XP_007804407.1
NW_006916494.1	30803	32690	XP_007804408.1
NW_006916494.1	33972	34848	XP_007804409.1
NW_006916494.1	37215	38491	XP_007804410.1
NW_006916494.1	40133	41650	XP_007804411.1
NW_006916494.1	42806	43495	XP_007804412.1
NW_006916494.1	44174	45811	XP_007804413.1
NW_006916494.1	46234	48648	XP_007804414.1
NW_006916494.1	50762	52001	XP_007804415.1
NW_006916494.1	53124	54891	XP_007804416.1
NW_006916494.1	55826	57492	XP_007804417.1
NW_006916494.1	57868	59263	XP_007804418.1
NW_006916494.1	59707	61123	XP_007804419.1
NW_006916494.1	63512	64166	XP_007804420.1
NW_006916494.1	64261	65581	XP_007804421.1
NW_006916494.1	66570	67452	XP_007804422.1
NW_006916494.1	68019	68511	XP_007804423.1
NW_006916494.1	70103	70630	XP_007804424.1
NW_006916494.1	72109	73529	XP_007804425.1
NW_006916494.1	74210	74591	XP_007804426.1
NW_006916494.1	76376	78161	XP_007804427.1
NW_006916494.1	80243	81772	XP_007804428.1
NW_006916494.1	82294	83461	XP_007804429.1
NW_006916494.1	85728	86657	XP_007804430.1
NW_006916494.1	87239	88453	XP_007804431.1
NW_006916494.1	89509	90460	XP_007804432.1
NW_006916494.1	91600	94357	XP_007804433.1
NW_006916494.1	94931	97561	XP_007804434.1
NW_006916494.1	98727	99655	XP_007804435.1
NW_006916494.1	100430	101815	XP_007804436.1
NW_006916494.1	102075	103305	XP_007804437.1
NW_006916494.1	104829	106791	XP_007804438.1
NW_006916494.1	110076	115080	XP_007804439.1
NW_006916494.1	115638	119989	XP_007804440.1
NW_006916494.1	122728	123770	XP_007804441.1
NW_006916494.1	124855	130629	XP_007804442.1
NW_006916494.1	131657	134045	XP_007804443.1
NW_006916494.1	137954	140009	XP_007804444.1
NW_006916494.1	141628	144526	XP_007804445.1
NW_006916494.1	145815	146661	XP_007804446.1
NW_006916494.1	147777	149247	XP_007804447.1
NW_006916494.1	160556	162471	XP_007804448.1
NW_006916494.1	163209	164748	XP_007804449.1
NW_006916494.1	168443	169405	XP_007804450.1
NW_006916494.1	170619	173967	XP_007804451.1
NW_006916494.1	175722	177388	XP_007804452.1
NW_006916494.1	179854	181241	XP_007804453.1
NW_006916496.1	4443	7930	XP_007804454.1
NW_006916496.1	8317	12073	XP_007804455.1
NW_006916496.1	12803	14511	XP_007804456.1
NW_006916496.1	15280	20196	XP_007804457.1
NW_006916496.1	20616	21209	XP_007804458.1
NW_006916496.1	23385	24213	XP_007804459.1
NW_006916496.1	25487	26609	XP_007804460.1
NW_006916496.1	27412	28688	XP_007804461.1
NW_006916496.1	29256	34006	XP_007804462.1
NW_006916496.1	38712	43526	XP_007804463.1
NW_006916496.1	44703	47120	XP_007804464.1
NW_006916496.1	49341	50980	XP_007804465.1
NW_006916496.1	51113	52592	XP_007804466.1
NW_006916496.1	58872	61029	XP_007804467.1
NW_006916496.1	61664	63455	XP_007804468.1
NW_006916496.1	63609	67259	XP_007804469.1
NW_006916496.1	68761	70651	XP_007804470.1
NW_006916496.1	73404	75427	XP_007804471.1
NW_006916496.1	77587	83145	XP_007804472.1
NW_006916496.1	86366	88187	XP_007804473.1
NW_006916496.1	88444	95414	XP_007804474.1
NW_006916496.1	97498	99872	XP_007804475.1
NW_006916496.1	102469	103870	XP_007804476.1
NW_006916496.1	104783	105186	XP_007804477.1
NW_006916496.1	106189	107053	XP_007804478.1
NW_006916496.1	109074	109911	XP_007804479.1
NW_006916496.1	110996	112943	XP_007804480.1
NW_006916496.1	113626	116623	XP_007804481.1
NW_006916496.1	117374	120352	XP_007804482.1
NW_006916496.1	120995	121448	XP_007804483.1
NW_006916496.1	121898	123134	XP_007804484.1
NW_006916496.1	123535	125537	XP_007804485.1
NW_006916496.1	126099	132238	XP_007804486.1
NW_006916496.1	135169	138377	XP_007804487.1
NW_006916496.1	138710	140234	XP_007804488.1
NW_006916496.1	143701	146959	XP_007804489.1
NW_006916496.1	148529	149098	XP_007804490.1
NW_006916496.1	150294	150753	XP_007804491.1
NW_006916496.1	151072	151573	XP_007804492.1
NW_006916496.1	152938	155131	XP_007804493.1
NW_006916496.1	155527	157590	XP_007804494.1
NW_006916496.1	159118	160121	XP_007804495.1
NW_006916496.1	160693	162363	XP_007804496.1
NW_006916496.1	163020	164868	XP_007804497.1
NW_006916496.1	168908	169977	XP_007804498.1
NW_006916496.1	171034	172570	XP_007804499.1
NW_006916496.1	173652	175676	XP_007804500.1
NW_006916496.1	176144	176654	XP_007804501.1
NW_006916496.1	177372	179432	XP_007804502.1
NW_006916497.1	2	854	XP_007804503.1
NW_006916497.1	7117	7980	XP_007804504.1
NW_006916497.1	9147	10131	XP_007804505.1
NW_006916497.1	12172	13028	XP_007804506.1
NW_006916497.1	14176	14797	XP_007804507.1
NW_006916497.1	15984	16521	XP_007804508.1
NW_006916497.1	18063	18693	XP_007804509.1
NW_006916497.1	20502	21951	XP_007804510.1
NW_006916497.1	23266	25030	XP_007804511.1
NW_006916497.1	25801	28067	XP_007804512.1
NW_006916497.1	29157	30471	XP_007804513.1
NW_006916497.1	35008	36878	XP_007804514.1
NW_006916497.1	37240	38142	XP_007804515.1
NW_006916507.1	6384	8025	XP_007804516.1
NW_006916509.1	6167	7434	XP_007804517.1
NW_006916509.1	8909	10080	XP_007804518.1
NW_006916509.1	13093	14221	XP_007804519.1
NW_006916509.1	14890	17200	XP_007804520.1
NW_006916509.1	17947	18850	XP_007804521.1
NW_006916509.1	19331	19887	XP_007804522.1
NW_006916509.1	22106	24181	XP_007804523.1
NW_006916509.1	24700	25202	XP_007804524.1
NW_006916509.1	25232	26073	XP_007804525.1
NW_006916509.1	26599	30209	XP_007804526.1
NW_006916509.1	30522	31983	XP_007804527.1
NW_006916509.1	40887	43229	XP_007804528.1
NW_006916509.1	45450	47711	XP_007804529.1
NW_006916509.1	47961	49112	XP_007804530.1
NW_006916509.1	51087	52022	XP_007804531.1
NW_006916509.1	53143	56080	XP_007804532.1
NW_006916509.1	57039	61409	XP_007804533.1
NW_006916509.1	63508	65949	XP_007804534.1
NW_006916509.1	66582	67825	XP_007804535.1
NW_006916509.1	68889	73046	XP_007804536.1
NW_006916509.1	74986	75625	XP_007804537.1
NW_006916509.1	77842	79146	XP_007804538.1
NW_006916509.1	79640	81303	XP_007804539.1
NW_006916509.1	81997	83576	XP_007804540.1
NW_006916509.1	84983	86198	XP_007804541.1
NW_006916509.1	88371	89675	XP_007804542.1
NW_006916509.1	91236	91797	XP_007804543.1
NW_006916509.1	92913	93861	XP_007804544.1
NW_006916510.1	3743	4175	XP_007804545.1
NW_006916513.1	4334	7744	XP_007804546.1
NW_006916513.1	10276	10982	XP_007804547.1
NW_006916513.1	11599	13207	XP_007804548.1
NW_006916513.1	13715	14316	XP_007804549.1
NW_006916513.1	15604	16135	XP_007804550.1
NW_006916513.1	16584	19032	XP_007804551.1
NW_006916513.1	19461	20101	XP_007804552.1
NW_006916513.1	20340	22311	XP_007804553.1
NW_006916513.1	22790	24272	XP_007804554.1
NW_006916513.1	24532	26708	XP_007804555.1
NW_006916513.1	27116	28546	XP_007804556.1
NW_006916513.1	28732	29527	XP_007804557.1
NW_006916513.1	29685	30741	XP_007804558.1
NW_006916513.1	31906	37665	XP_007804559.1
NW_006916513.1	38502	39486	XP_007804560.1
NW_006916513.1	40120	41741	XP_007804561.1
NW_006916513.1	43413	44088	XP_007804562.1
NW_006916513.1	46241	47756	XP_007804563.1
NW_006916513.1	49134	51623	XP_007804564.1
NW_006916513.1	52323	55768	XP_007804565.1
NW_006916513.1	56641	60137	XP_007804566.1
NW_006916513.1	62641	64615	XP_007804567.1
NW_006916513.1	67073	68991	XP_007804568.1
NW_006916513.1	70502	73825	XP_007804569.1
NW_006916513.1	75826	76735	XP_007804570.1
NW_006916513.1	77057	77462	XP_007804571.1
NW_006916513.1	78449	78980	XP_007804572.1
NW_006916513.1	80623	83303	XP_007804573.1
NW_006916513.1	84093	85644	XP_007804574.1
NW_006916513.1	86626	87088	XP_007804575.1
NW_006916513.1	88624	89593	XP_007804576.1
NW_006916513.1	89823	90774	XP_007804577.1
NW_006916513.1	90958	93317	XP_007804578.1
NW_006916513.1	94861	96241	XP_007804579.1
NW_006916513.1	96463	100766	XP_007804580.1
NW_006916513.1	101151	101870	XP_007804581.1
NW_006916513.1	103550	104564	XP_007804582.1
NW_006916513.1	110046	111399	XP_007804583.1
NW_006916513.1	115467	118070	XP_007804584.1
NW_006916513.1	119303	119944	XP_007804585.1
NW_006916513.1	120186	120942	XP_007804586.1
NW_006916513.1	122224	124117	XP_007804587.1
NW_006916514.1	1312	3212	XP_007804588.1
NW_006916514.1	4386	5786	XP_007804589.1
NW_006916514.1	7439	8640	XP_007804590.1
NW_006916514.1	11315	12913	XP_007804591.1
NW_006916514.1	13465	14495	XP_007804592.1
NW_006916514.1	15386	17917	XP_007804593.1
NW_006916514.1	18104	18764	XP_007804594.1
NW_006916514.1	19189	20013	XP_007804595.1
NW_006916514.1	20703	22491	XP_007804596.1
NW_006916514.1	23151	25360	XP_007804597.1
NW_006916514.1	26626	27473	XP_007804598.1
NW_006916514.1	28477	30901	XP_007804599.1
NW_006916514.1	31201	32615	XP_007804600.1
NW_006916514.1	33162	34797	XP_007804601.1
NW_006916514.1	39102	41302	XP_007804602.1
NW_006916514.1	42785	43313	XP_007804603.1
NW_006916514.1	43929	45459	XP_007804604.1
NW_006916514.1	46653	48509	XP_007804605.1
NW_006916514.1	52667	53684	XP_007804606.1
NW_006916514.1	56510	58052	XP_007804607.1
NW_006916514.1	70441	72260	XP_007804608.1
NW_006916514.1	73759	75355	XP_007804609.1
NW_006916514.1	76901	77306	XP_007804610.1
NW_006916514.1	78292	80731	XP_007804611.1
NW_006916514.1	85396	88230	XP_007804612.1
NW_006916514.1	88770	93285	XP_007804613.1
NW_006916514.1	94528	95488	XP_007804614.1
NW_006916514.1	97221	98598	XP_007804615.1
NW_006916514.1	99167	100843	XP_007804616.1
NW_006916514.1	102421	106690	XP_007804617.1
NW_006916514.1	108389	108843	XP_007804618.1
NW_006916515.1	3554	3949	XP_007804619.1
NW_006916515.1	4034	6283	XP_007804620.1
NW_006916515.1	9631	10507	XP_007804621.1
NW_006916515.1	16384	18391	XP_007804622.1
NW_006916515.1	18809	19112	XP_007804623.1
NW_006916516.1	10807	13821	XP_007804624.1
NW_006916516.1	14719	16122	XP_007804625.1
NW_006916516.1	16468	18753	XP_007804626.1
NW_006916518.1	498	741	XP_007804627.1
NW_006916518.1	4260	5031	XP_007804628.1
NW_006916518.1	6194	8147	XP_007804629.1
NW_006916518.1	11100	11978	XP_007804630.1
NW_006916518.1	12316	13015	XP_007804631.1
NW_006916518.1	13103	14035	XP_007804632.1
NW_006916518.1	15887	18411	XP_007804633.1
NW_006916518.1	19499	20003	XP_007804634.1
NW_006916518.1	20637	21420	XP_007804635.1
NW_006916518.1	21693	22048	XP_007804636.1
NW_006916518.1	22565	24061	XP_007804637.1
NW_006916518.1	28020	29674	XP_007804638.1
NW_006916519.1	4105	4651	XP_007804639.1
NW_006916521.1	1428	1824	XP_007804640.1
NW_006916522.1	2147	2531	XP_007804641.1
NW_006916522.1	3350	7029	XP_007804642.1
NW_006916522.1	8492	11433	XP_007804643.1
NW_006916522.1	11919	12387	XP_007804644.1
NW_006916522.1	13126	17436	XP_007804645.1
NW_006916522.1	20745	22606	XP_007804646.1
NW_006916522.1	23413	23767	XP_007804647.1
NW_006916522.1	25823	26642	XP_007804648.1
NW_006916522.1	28115	28796	XP_007804649.1
NW_006916522.1	29869	31711	XP_007804650.1
NW_006916522.1	32173	34522	XP_007804651.1
NW_006916522.1	35401	37503	XP_007804652.1
NW_006916522.1	38073	41456	XP_007804653.1
NW_006916522.1	42852	44652	XP_007804654.1
NW_006916522.1	45583	47473	XP_007804655.1
NW_006916522.1	48218	51798	XP_007804656.1
NW_006916522.1	52633	54043	XP_007804657.1
NW_006916522.1	54981	55470	XP_007804658.1
NW_006916522.1	55696	56760	XP_007804659.1
NW_006916522.1	57289	58094	XP_007804660.1
NW_006916522.1	58394	59589	XP_007804661.1
NW_006916522.1	59836	60775	XP_007804662.1
NW_006916522.1	62762	65214	XP_007804663.1
NW_006916522.1	65817	67902	XP_007804664.1
NW_006916522.1	70264	70941	XP_007804665.1
NW_006916522.1	72018	72918	XP_007804666.1
NW_006916522.1	73528	77325	XP_007804667.1
NW_006916522.1	78313	78927	XP_007804668.1
NW_006916522.1	79302	80622	XP_007804669.1
NW_006916522.1	81038	82616	XP_007804670.1
NW_006916522.1	83161	85585	XP_007804671.1
NW_006916522.1	89586	90525	XP_007804672.1
NW_006916522.1	91907	93731	XP_007804673.1
NW_006916522.1	94029	94769	XP_007804674.1
NW_006916522.1	95960	97268	XP_007804675.1
NW_006916522.1	97610	99349	XP_007804676.1
NW_006916522.1	101065	102220	XP_007804677.1
NW_006916522.1	102262	102661	XP_007804678.1
NW_006916522.1	105348	106092	XP_007804679.1
NW_006916522.1	107868	108318	XP_007804680.1
NW_006916522.1	109476	110499	XP_007804681.1
NW_006916522.1	111524	114819	XP_007804682.1
NW_006916522.1	115527	117708	XP_007804683.1
NW_006916522.1	118376	119120	XP_007804684.1
NW_006916522.1	119561	124192	XP_007804685.1
NW_006916522.1	124941	126849	XP_007804686.1
NW_006916522.1	127537	128798	XP_007804687.1
NW_006916522.1	129451	130755	XP_007804688.1
NW_006916522.1	130866	135234	XP_007804689.1
NW_006916522.1	136837	137248	XP_007804690.1
NW_006916522.1	138562	139542	XP_007804691.1
NW_006916522.1	140837	142679	XP_007804692.1
NW_006916522.1	144104	146842	XP_007804693.1
NW_006916522.1	147487	147940	XP_007804694.1
NW_006916522.1	151109	151661	XP_007804695.1
NW_006916522.1	152113	154215	XP_007804696.1
NW_006916522.1	154701	156713	XP_007804697.1
NW_006916522.1	157295	158270	XP_007804698.1
NW_006916522.1	159462	159954	XP_007804699.1
NW_006916522.1	160445	160877	XP_007804700.1
NW_006916522.1	162584	163715	XP_007804701.1
NW_006916522.1	165051	167093	XP_007804702.1
NW_006916522.1	167572	170092	XP_007804703.1
NW_006916522.1	170841	171648	XP_007804704.1
NW_006916522.1	171826	173745	XP_007804705.1
NW_006916522.1	175090	178436	XP_007804706.1
NW_006916522.1	179780	181578	XP_007804707.1
NW_006916522.1	183112	186520	XP_007804708.1
NW_006916522.1	188727	189929	XP_007804709.1
NW_006916522.1	190775	191093	XP_007804710.1
NW_006916522.1	192229	192992	XP_007804711.1
NW_006916522.1	193154	196631	XP_007804712.1
NW_006916522.1	197877	199747	XP_007804713.1
NW_006916522.1	200079	201374	XP_007804714.1
NW_006916522.1	203437	204072	XP_007804715.1
NW_006916522.1	204757	205339	XP_007804716.1
NW_006916522.1	207279	207965	XP_007804717.1
NW_006916522.1	211063	212560	XP_007804718.1
NW_006916522.1	219726	220818	XP_007804719.1
NW_006916522.1	221449	222904	XP_007804720.1
NW_006916522.1	223281	224923	XP_007804721.1
NW_006916522.1	228186	229424	XP_007804722.1
NW_006916522.1	230426	231550	XP_007804723.1
NW_006916522.1	232114	233554	XP_007804724.1
NW_006916522.1	233910	235878	XP_007804725.1
NW_006916522.1	236214	237407	XP_007804726.1
NW_006916522.1	239280	239853	XP_007804727.1
NW_006916522.1	241034	245346	XP_007804728.1
NW_006916522.1	246266	247956	XP_007804729.1
NW_006916522.1	249736	251939	XP_007804730.1
NW_006916522.1	252062	253139	XP_007804731.1
NW_006916522.1	254479	255902	XP_007804732.1
NW_006916522.1	256880	258620	XP_007804733.1
NW_006916522.1	261582	263372	XP_007804734.1
NW_006916522.1	264221	264600	XP_007804735.1
NW_006916522.1	266314	267353	XP_007804736.1
NW_006916522.1	267421	267574	XP_007804737.1
NW_006916522.1	268515	269454	XP_007804738.1
NW_006916522.1	270055	271266	XP_007804739.1
NW_006916522.1	271924	272503	XP_007804740.1
NW_006916522.1	272808	273855	XP_007804741.1
NW_006916522.1	274066	281644	XP_007804742.1
NW_006916523.1	1519	10125	XP_007804743.1
NW_006916523.1	10801	12049	XP_007804744.1
NW_006916523.1	12577	13987	XP_007804745.1
NW_006916523.1	18418	19403	XP_007804746.1
NW_006916523.1	20323	20770	XP_007804747.1
NW_006916523.1	21370	22543	XP_007804748.1
NW_006916523.1	23048	23989	XP_007804749.1
NW_006916523.1	24712	25835	XP_007804750.1
NW_006916523.1	26954	27542	XP_007804751.1
NW_006916523.1	30275	32420	XP_007804752.1
NW_006916523.1	32947	39093	XP_007804753.1
NW_006916523.1	41071	42834	XP_007804754.1
NW_006916523.1	44291	45816	XP_007804755.1
NW_006916523.1	46149	47122	XP_007804756.1
NW_006916523.1	51543	59058	XP_007804757.1
NW_006916523.1	59439	60108	XP_007804758.1
NW_006916523.1	60480	61743	XP_007804759.1
NW_006916523.1	61923	62504	XP_007804760.1
NW_006916523.1	63592	64534	XP_007804761.1
NW_006916523.1	66265	67357	XP_007804762.1
NW_006916523.1	68325	72261	XP_007804763.1
NW_006916523.1	74027	75525	XP_007804764.1
NW_006916523.1	79335	80109	XP_007804765.1
NW_006916523.1	80571	82178	XP_007804766.1
NW_006916523.1	82205	83888	XP_007804767.1
NW_006916523.1	84571	86079	XP_007804768.1
NW_006916523.1	86171	87500	XP_007804769.1
NW_006916523.1	88067	90035	XP_007804770.1
NW_006916523.1	92398	94819	XP_007804771.1
NW_006916523.1	99642	100895	XP_007804772.1
NW_006916523.1	102830	105886	XP_007804773.1
NW_006916523.1	106399	108144	XP_007804774.1
NW_006916523.1	110473	112928	XP_007804775.1
NW_006916523.1	113729	116017	XP_007804776.1
NW_006916523.1	118203	119182	XP_007804777.1
NW_006916523.1	119696	121988	XP_007804778.1
NW_006916523.1	126138	127953	XP_007804779.1
NW_006916523.1	129249	132990	XP_007804780.1
NW_006916523.1	133360	134992	XP_007804781.1
NW_006916523.1	142166	144960	XP_007804782.1
NW_006916523.1	153484	154032	XP_007804783.1
NW_006916523.1	156977	157952	XP_007804784.1
NW_006916523.1	158864	159812	XP_007804785.1
NW_006916523.1	160103	163860	XP_007804786.1
NW_006916523.1	165651	166412	XP_007804787.1
NW_006916523.1	169711	170851	XP_007804788.1
NW_006916523.1	172357	174246	XP_007804789.1
NW_006916523.1	175255	177029	XP_007804790.1
NW_006916523.1	177299	181039	XP_007804791.1
NW_006916523.1	182095	183589	XP_007804792.1
NW_006916523.1	184107	185649	XP_007804793.1
NW_006916523.1	185778	188182	XP_007804794.1
NW_006916523.1	190553	191852	XP_007804795.1
NW_006916523.1	192758	193364	XP_007804796.1
NW_006916523.1	193732	195392	XP_007804797.1
NW_006916523.1	195475	197932	XP_007804798.1
NW_006916523.1	198359	199922	XP_007804799.1
NW_006916523.1	202617	205663	XP_007804800.1
NW_006916523.1	208879	209824	XP_007804801.1
NW_006916523.1	210227	210745	XP_007804802.1
NW_006916523.1	211011	212436	XP_007804803.1
NW_006916523.1	213407	215030	XP_007804804.1
NW_006916523.1	215279	215948	XP_007804805.1
NW_006916523.1	217337	219205	XP_007804806.1
NW_006916523.1	219690	220724	XP_007804807.1
NW_006916523.1	224447	227662	XP_007804808.1
NW_006916523.1	229270	231061	XP_007804809.1
NW_006916523.1	236522	240275	XP_007804810.1
NW_006916523.1	240606	241592	XP_007804811.1
NW_006916523.1	242800	243295	XP_007804812.1
NW_006916523.1	244773	246586	XP_007804813.1
NW_006916523.1	247308	248873	XP_007804814.1
NW_006916523.1	249842	251995	XP_007804815.1
NW_006916523.1	256950	258053	XP_007804816.1
NW_006916523.1	258911	259736	XP_007804817.1
NW_006916523.1	259818	260438	XP_007804818.1
NW_006916523.1	261029	261965	XP_007804819.1
NW_006916523.1	262374	263738	XP_007804820.1
NW_006916523.1	264846	270884	XP_007804821.1
NW_006916523.1	272195	273525	XP_007804822.1
NW_006916523.1	274635	275764	XP_007804823.1
NW_006916523.1	276361	277663	XP_007804824.1
NW_006916523.1	278017	278626	XP_007804825.1
NW_006916523.1	279683	283178	XP_007804826.1
NW_006916523.1	284148	287937	XP_007804827.1
NW_006916523.1	289055	289977	XP_007804828.1
NW_006916523.1	290555	295674	XP_007804829.1
NW_006916523.1	296605	297325	XP_007804830.1
NW_006916523.1	297448	297970	XP_007804831.1
NW_006916523.1	298262	304376	XP_007804832.1
NW_006916523.1	305090	307104	XP_007804833.1
NW_006916523.1	308474	310185	XP_007804834.1
NW_006916523.1	310624	312548	XP_007804835.1
NW_006916523.1	312806	315870	XP_007804836.1
NW_006916523.1	316138	317813	XP_007804837.1
NW_006916523.1	318372	320451	XP_007804838.1
NW_006916523.1	321197	327533	XP_007804839.1
NW_006916523.1	328904	334556	XP_007804840.1
NW_006916523.1	336588	338202	XP_007804841.1
NW_006916523.1	342166	343999	XP_007804842.1
NW_006916523.1	344766	345751	XP_007804843.1
NW_006916523.1	346113	347606	XP_007804844.1
NW_006916523.1	348058	349282	XP_007804845.1
NW_006916523.1	350093	353154	XP_007804846.1
NW_006916523.1	359035	360406	XP_007804847.1
NW_006916523.1	360899	362640	XP_007804848.1
NW_006916523.1	363948	365828	XP_007804849.1
NW_006916523.1	366712	367332	XP_007804850.1
NW_006916523.1	368842	369280	XP_007804851.1
NW_006916523.1	369565	370624	XP_007804852.1
NW_006916523.1	372160	374347	XP_007804853.1
NW_006916523.1	374732	377029	XP_007804854.1
NW_006916523.1	380687	384521	XP_007804855.1
NW_006916523.1	385161	387188	XP_007804856.1
NW_006916523.1	388275	389277	XP_007804857.1
NW_006916523.1	390035	390344	XP_007804858.1
NW_006916523.1	391877	393242	XP_007804859.1
NW_006916523.1	393820	397376	XP_007804860.1
NW_006916523.1	398043	399316	XP_007804861.1
NW_006916523.1	399676	400690	XP_007804862.1
NW_006916523.1	401763	404123	XP_007804863.1
NW_006916523.1	406289	408368	XP_007804864.1
NW_006916523.1	409361	411741	XP_007804865.1
NW_006916523.1	412798	414420	XP_007804866.1
NW_006916523.1	416100	417753	XP_007804867.1
NW_006916526.1	7207	8349	XP_007804868.1
NW_006916526.1	9510	10674	XP_007804869.1
NW_006916526.1	14922	16011	XP_007804870.1
NW_006916526.1	16147	16684	XP_007804871.1
NW_006916526.1	17092	20133	XP_007804872.1
NW_006916526.1	21584	22842	XP_007804873.1
NW_006916526.1	23456	25243	XP_007804874.1
NW_006916526.1	27092	28801	XP_007804875.1
NW_006916526.1	30539	31945	XP_007804876.1
NW_006916526.1	33174	36149	XP_007804877.1
NW_006916526.1	37128	43743	XP_007804878.1
NW_006916526.1	45222	47553	XP_007804879.1
NW_006916526.1	50105	53721	XP_007804880.1
NW_006916526.1	54407	57461	XP_007804881.1
NW_006916526.1	59119	61959	XP_007804882.1
NW_006916526.1	62914	65318	XP_007804883.1
NW_006916526.1	66016	66837	XP_007804884.1
NW_006916526.1	69126	70824	XP_007804885.1
NW_006916526.1	71213	75085	XP_007804886.1
NW_006916526.1	76311	77214	XP_007804887.1
NW_006916526.1	77279	77735	XP_007804888.1
NW_006916526.1	80218	83532	XP_007804889.1
NW_006916526.1	88686	89484	XP_007804890.1
NW_006916526.1	89665	90736	XP_007804891.1
NW_006916526.1	91804	93742	XP_007804892.1
NW_006916526.1	97082	97664	XP_007804893.1
NW_006916526.1	100847	103489	XP_007804894.1
NW_006916526.1	105089	106001	XP_007804895.1
NW_006916526.1	107057	111579	XP_007804896.1
NW_006916526.1	116902	119004	XP_007804897.1
NW_006916527.1	5358	8697	XP_007804898.1
NW_006916529.1	5747	6527	XP_007804899.1
NW_006916529.1	8923	9631	XP_007804900.1
NW_006916529.1	11026	11720	XP_007804901.1
NW_006916529.1	12317	15790	XP_007804902.1
NW_006916529.1	16505	18166	XP_007804903.1
NW_006916529.1	18443	19577	XP_007804904.1
NW_006916529.1	19876	21175	XP_007804905.1
NW_006916529.1	21992	23300	XP_007804906.1
NW_006916529.1	23917	24850	XP_007804907.1
NW_006916529.1	27528	28723	XP_007804908.1
NW_006916529.1	30409	32252	XP_007804909.1
NW_006916529.1	33486	33838	XP_007804910.1
NW_006916529.1	38065	39195	XP_007804911.1
NW_006916529.1	40908	43178	XP_007804912.1
NW_006916529.1	43950	45480	XP_007804913.1
NW_006916529.1	51013	52387	XP_007804914.1
NW_006916529.1	52743	53945	XP_007804915.1
NW_006916529.1	54488	56146	XP_007804916.1
NW_006916529.1	56478	57384	XP_007804917.1
NW_006916529.1	57845	60342	XP_007804918.1
NW_006916529.1	61343	62853	XP_007804919.1
NW_006916529.1	63508	64586	XP_007804920.1
NW_006916529.1	66897	70551	XP_007804921.1
NW_006916529.1	70585	72345	XP_007804922.1
NW_006916529.1	74781	77253	XP_007804923.1
NW_006916529.1	77960	81552	XP_007804924.1
NW_006916529.1	85655	86201	XP_007804925.1
NW_006916529.1	87622	90406	XP_007804926.1
NW_006916529.1	98209	98746	XP_007804927.1
NW_006916539.1	180	1077	XP_007804928.1
NW_006916539.1	3349	8079	XP_007804929.1
NW_006916539.1	8596	11124	XP_007804930.1
NW_006916545.1	15136	17581	XP_007804931.1
NW_006916545.1	18653	23443	XP_007804932.1
NW_006916545.1	25935	26799	XP_007804933.1
NW_006916545.1	27006	27630	XP_007804934.1
NW_006916545.1	31309	34699	XP_007804935.1
NW_006916545.1	36400	38565	XP_007804936.1
NW_006916545.1	39696	41768	XP_007804937.1
NW_006916545.1	42042	46401	XP_007804938.1
NW_006916545.1	48435	49305	XP_007804939.1
NW_006916545.1	49576	50384	XP_007804940.1
NW_006916545.1	50922	51384	XP_007804941.1
NW_006916545.1	52437	53809	XP_007804942.1
NW_006916545.1	59889	61491	XP_007804943.1
NW_006916545.1	62400	67837	XP_007804944.1
NW_006916545.1	71826	73717	XP_007804945.1
NW_006916545.1	74819	76532	XP_007804946.1
NW_006916545.1	77001	77652	XP_007804947.1
NW_006916545.1	82633	85938	XP_007804948.1
NW_006916545.1	87373	87934	XP_007804949.1
NW_006916545.1	90289	94205	XP_007804950.1
NW_006916545.1	96372	98111	XP_007804951.1
NW_006916545.1	101085	102954	XP_007804952.1
NW_006916545.1	103158	104697	XP_007804953.1
NW_006916545.1	107616	108870	XP_007804954.1
NW_006916545.1	109698	110410	XP_007804955.1
NW_006916545.1	112363	113488	XP_007804956.1
NW_006916545.1	114192	117451	XP_007804957.1
NW_006916545.1	119558	120152	XP_007804958.1
NW_006916545.1	123647	124627	XP_007804959.1
NW_006916545.1	126748	127720	XP_007804960.1
NW_006916545.1	129568	131300	XP_007804961.1
NW_006916545.1	131982	133942	XP_007804962.1
NW_006916545.1	135171	136137	XP_007804963.1
NW_006916545.1	138621	139968	XP_007804964.1
NW_006916545.1	140865	141690	XP_007804965.1
NW_006916545.1	142118	143551	XP_007804966.1
NW_006916545.1	147463	149943	XP_007804967.1
NW_006916545.1	151424	151919	XP_007804968.1
NW_006916545.1	153154	154968	XP_007804969.1
NW_006916545.1	158117	160535	XP_007804970.1
NW_006916545.1	161642	163392	XP_007804971.1
NW_006916546.1	980	3536	XP_007804972.1
NW_006916546.1	11042	14947	XP_007804973.1
NW_006916546.1	15272	15899	XP_007804974.1
NW_006916546.1	17757	18804	XP_007804975.1
NW_006916546.1	19379	23767	XP_007804976.1
NW_006916546.1	24679	25264	XP_007804977.1
NW_006916546.1	26209	26881	XP_007804978.1
NW_006916546.1	28501	29890	XP_007804979.1
NW_006916546.1	30071	36099	XP_007804980.1
NW_006916546.1	37740	38187	XP_007804981.1
NW_006916546.1	39692	41036	XP_007804982.1
NW_006916546.1	42968	43602	XP_007804983.1
NW_006916546.1	44004	45492	XP_007804984.1
NW_006916546.1	49176	50580	XP_007804985.1
NW_006916546.1	52366	53218	XP_007804986.1
NW_006916546.1	54363	55350	XP_007804987.1
NW_006916546.1	57789	61601	XP_007804988.1
NW_006916547.1	4618	5536	XP_007804989.1
NW_006916551.1	4597	5173	XP_007804990.1
NW_006916551.1	6464	11292	XP_007804991.1
NW_006916554.1	1669	2190	XP_007804992.1
NW_006916554.1	5026	5824	XP_007804993.1
NW_006916554.1	6057	8679	XP_007804994.1
NW_006916554.1	9852	14225	XP_007804995.1
NW_006916554.1	16195	17031	XP_007804996.1
NW_006916554.1	18126	20050	XP_007804997.1
NW_006916554.1	20517	22758	XP_007804998.1
NW_006916554.1	23489	24431	XP_007804999.1
NW_006916554.1	25039	26673	XP_007805000.1
NW_006916554.1	28061	28481	XP_007805001.1
NW_006916554.1	29874	31746	XP_007805002.1
NW_006916554.1	33311	34907	XP_007805003.1
NW_006916554.1	35203	36496	XP_007805004.1
NW_006916554.1	37449	38253	XP_007805005.1
NW_006916554.1	38629	40061	XP_007805006.1
NW_006916554.1	40489	43318	XP_007805007.1
NW_006916554.1	44930	46689	XP_007805008.1
NW_006916554.1	46887	47914	XP_007805009.1
NW_006916554.1	50431	51488	XP_007805010.1
NW_006916563.1	177	2876	XP_007805011.1
NW_006916567.1	2899	6668	XP_007805012.1
NW_006916567.1	8515	12143	XP_007805013.1
NW_006916567.1	14737	15994	XP_007805014.1
NW_006916571.1	17170	22640	XP_007805015.1
NW_006916571.1	22733	23702	XP_007805016.1
NW_006916571.1	23803	24553	XP_007805017.1
NW_006916571.1	24958	26278	XP_007805018.1
NW_006916578.1	32295	34780	XP_007805019.1
NW_006916578.1	36108	38544	XP_007805020.1
NW_006916578.1	40003	40635	XP_007805021.1
NW_006916578.1	42273	43863	XP_007805022.1
NW_006916578.1	45139	46270	XP_007805023.1
NW_006916578.1	47128	48701	XP_007805024.1
NW_006916578.1	50111	51244	XP_007805025.1
NW_006916578.1	53359	57340	XP_007805026.1
NW_006916578.1	58182	59628	XP_007805027.1
NW_006916578.1	63652	66959	XP_007805028.1
NW_006916578.1	68071	68722	XP_007805029.1
NW_006916578.1	71145	72207	XP_007805030.1
NW_006916578.1	73337	74780	XP_007805031.1
NW_006916578.1	78161	79343	XP_007805032.1
NW_006916578.1	80731	81847	XP_007805033.1
NW_006916578.1	83339	84178	XP_007805034.1
NW_006916578.1	85053	86407	XP_007805035.1
NW_006916578.1	87156	90987	XP_007805036.1
NW_006916578.1	91700	97787	XP_007805037.1
NW_006916578.1	98472	100041	XP_007805038.1
NW_006916578.1	100447	101666	XP_007805039.1
NW_006916578.1	102839	106787	XP_007805040.1
NW_006916578.1	108843	112593	XP_007805041.1
NW_006916578.1	115000	115426	XP_007805042.1
NW_006916578.1	116584	121443	XP_007805043.1
NW_006916578.1	122291	126710	XP_007805044.1
NW_006916578.1	133899	136952	XP_007805045.1
NW_006916578.1	137367	140061	XP_007805046.1
NW_006916578.1	140958	144378	XP_007805047.1
NW_006916578.1	145544	146597	XP_007805048.1
NW_006916578.1	147124	147724	XP_007805049.1
NW_006916578.1	147922	149393	XP_007805050.1
NW_006916578.1	149746	150142	XP_007805051.1
NW_006916578.1	150566	151686	XP_007805052.1
NW_006916578.1	152558	154952	XP_007805053.1
NW_006916578.1	156098	156961	XP_007805054.1
NW_006916578.1	157595	157895	XP_007805055.1
NW_006916578.1	159705	160443	XP_007805056.1
NW_006916578.1	160541	161136	XP_007805057.1
NW_006916578.1	163463	164901	XP_007805058.1
NW_006916578.1	165695	166773	XP_007805059.1
NW_006916578.1	167067	168338	XP_007805060.1
NW_006916578.1	169374	170034	XP_007805061.1
NW_006916578.1	170691	170877	XP_007805062.1
NW_006916578.1	171268	171919	XP_007805063.1
NW_006916578.1	172447	174980	XP_007805064.1
NW_006916578.1	175866	176274	XP_007805065.1
NW_006916578.1	180302	182302	XP_007805066.1
NW_006916578.1	183803	185412	XP_007805067.1
NW_006916578.1	186739	189110	XP_007805068.1
NW_006916578.1	190171	191595	XP_007805069.1
NW_006916578.1	191876	193824	XP_007805070.1
NW_006916578.1	194721	195083	XP_007805071.1
NW_006916578.1	195427	196331	XP_007805072.1
NW_006916578.1	196472	197231	XP_007805073.1
NW_006916578.1	199171	200286	XP_007805074.1
NW_006916578.1	200702	203225	XP_007805075.1
NW_006916578.1	203531	208817	XP_007805076.1
NW_006916578.1	209526	214222	XP_007805077.1
NW_006916578.1	214796	218318	XP_007805078.1
NW_006916578.1	219356	220049	XP_007805079.1
NW_006916578.1	220162	220666	XP_007805080.1
NW_006916578.1	220976	221525	XP_007805081.1
NW_006916578.1	221996	224162	XP_007805082.1
NW_006916578.1	225361	227113	XP_007805083.1
NW_006916578.1	227913	229471	XP_007805084.1
NW_006916578.1	230036	230840	XP_007805085.1
NW_006916578.1	232779	237708	XP_007805086.1
NW_006916578.1	238742	240244	XP_007805087.1
NW_006916578.1	240822	245919	XP_007805088.1
NW_006916578.1	246546	248012	XP_007805089.1
NW_006916578.1	248738	249316	XP_007805090.1
NW_006916578.1	250506	253519	XP_007805091.1
NW_006916578.1	254278	255400	XP_007805092.1
NW_006916581.1	2175	5524	XP_007805093.1
NW_006916581.1	8265	8586	XP_007805094.1
NW_006916581.1	10077	10914	XP_007805095.1
NW_006916581.1	14290	17164	XP_007805096.1
NW_006916581.1	17749	18610	XP_007805097.1
NW_006916581.1	23045	24827	XP_007805098.1
NW_006916581.1	28868	29603	XP_007805099.1
NW_006916581.1	29877	31180	XP_007805100.1
NW_006916581.1	32850	33899	XP_007805101.1
NW_006916581.1	34902	35904	XP_007805102.1
NW_006916583.1	9916	11959	XP_007805103.1
NW_006916583.1	12070	12811	XP_007805104.1
NW_006916583.1	13175	14909	XP_007805105.1
NW_006916583.1	15388	17555	XP_007805106.1
NW_006916583.1	19335	23019	XP_007805107.1
NW_006916583.1	24386	27846	XP_007805108.1
NW_006916583.1	30761	33929	XP_007805109.1
NW_006916583.1	35007	36380	XP_007805110.1
NW_006916583.1	37084	39398	XP_007805111.1
NW_006916583.1	39694	40882	XP_007805112.1
NW_006916583.1	41855	43597	XP_007805113.1
NW_006916583.1	44044	45929	XP_007805114.1
NW_006916583.1	46437	47008	XP_007805115.1
NW_006916588.1	668	2848	XP_007805116.1
NW_006916590.1	558	2437	XP_007805117.1
NW_006916590.1	3857	4742	XP_007805118.1
NW_006916590.1	5358	5592	XP_007805119.1
NW_006916590.1	6886	8262	XP_007805120.1
NW_006916590.1	12498	13613	XP_007805121.1
NW_006916590.1	16209	16671	XP_007805122.1
NW_006916590.1	19082	21307	XP_007805123.1
NW_006916590.1	21735	22476	XP_007805124.1
NW_006916590.1	23094	24104	XP_007805125.1
NW_006916590.1	25293	25925	XP_007805126.1
NW_006916590.1	26301	26871	XP_007805127.1
NW_006916590.1	28159	28878	XP_007805128.1
NW_006916590.1	30838	31549	XP_007805129.1
NW_006916590.1	32045	32672	XP_007805130.1
NW_006916590.1	33220	35215	XP_007805131.1
NW_006916590.1	37042	41422	XP_007805132.1
NW_006916590.1	42106	43543	XP_007805133.1
NW_006916590.1	44151	47352	XP_007805134.1
NW_006916590.1	47684	48125	XP_007805135.1
NW_006916590.1	53130	55401	XP_007805136.1
NW_006916590.1	55927	59498	XP_007805137.1
NW_006916590.1	60140	61029	XP_007805138.1
NW_006916590.1	61218	62265	XP_007805139.1
NW_006916590.1	64574	66376	XP_007805140.1
NW_006916590.1	69900	70455	XP_007805141.1
NW_006916590.1	72383	73875	XP_007805142.1
NW_006916590.1	74092	74642	XP_007805143.1
NW_006916590.1	75719	76013	XP_007805144.1
NW_006916590.1	77543	81288	XP_007805145.1
NW_006916590.1	81943	83840	XP_007805146.1
NW_006916590.1	85032	86358	XP_007805147.1
NW_006916590.1	86976	91561	XP_007805148.1
NW_006916590.1	92797	94815	XP_007805149.1
NW_006916590.1	97019	99996	XP_007805150.1
NW_006916590.1	101101	101812	XP_007805151.1
NW_006916590.1	102782	104496	XP_007805152.1
NW_006916590.1	105723	106737	XP_007805153.1
NW_006916590.1	106777	107271	XP_007805154.1
NW_006916590.1	109463	111602	XP_007805155.1
NW_006916590.1	114421	118170	XP_007805156.1
NW_006916590.1	120182	121347	XP_007805157.1
NW_006916590.1	122133	125570	XP_007805158.1
NW_006916590.1	127171	129781	XP_007805159.1
NW_006916590.1	130655	132068	XP_007805160.1
NW_006916590.1	133182	133643	XP_007805161.1
NW_006916590.1	136057	137395	XP_007805162.1
NW_006916590.1	138503	139049	XP_007805163.1
NW_006916590.1	140984	143644	XP_007805164.1
NW_006916590.1	144369	145995	XP_007805165.1
NW_006916590.1	152109	153618	XP_007805166.1
NW_006916590.1	154439	155040	XP_007805167.1
NW_006916590.1	155449	155891	XP_007805168.1
NW_006916590.1	156174	156816	XP_007805169.1
NW_006916590.1	159175	159705	XP_007805170.1
NW_006916590.1	161223	163016	XP_007805171.1
NW_006916590.1	164394	165467	XP_007805172.1
NW_006916590.1	167243	167935	XP_007805173.1
NW_006916590.1	169751	170483	XP_007805174.1
NW_006916590.1	171440	172363	XP_007805175.1
NW_006916590.1	173682	174525	XP_007805176.1
NW_006916590.1	176163	177833	XP_007805177.1
NW_006916590.1	180341	181698	XP_007805178.1
NW_006916590.1	182672	183893	XP_007805179.1
NW_006916590.1	184996	186911	XP_007805180.1
NW_006916590.1	187266	187704	XP_007805181.1
NW_006916590.1	188329	190621	XP_007805182.1
NW_006916590.1	191801	193099	XP_007805183.1
NW_006916590.1	193579	195085	XP_007805184.1
NW_006916590.1	195635	199056	XP_007805185.1
NW_006916590.1	199759	201216	XP_007805186.1
NW_006916590.1	201394	203161	XP_007805187.1
NW_006916590.1	204828	205274	XP_007805188.1
NW_006916590.1	205587	206730	XP_007805189.1
NW_006916590.1	207177	208935	XP_007805190.1
NW_006916590.1	211237	213623	XP_007805191.1
NW_006916590.1	216626	217515	XP_007805192.1
NW_006916590.1	218175	221847	XP_007805193.1
NW_006916590.1	222536	222899	XP_007805194.1
NW_006916590.1	223263	224234	XP_007805195.1
NW_006916590.1	225960	227587	XP_007805196.1
NW_006916590.1	231791	234047	XP_007805197.1
NW_006916590.1	236997	238963	XP_007805198.1
NW_006916590.1	242234	243781	XP_007805199.1
NW_006916590.1	246536	247206	XP_007805200.1
NW_006916590.1	247971	250231	XP_007805201.1
NW_006916590.1	251526	256668	XP_007805202.1
NW_006916590.1	257649	259573	XP_007805203.1
NW_006916590.1	260764	265199	XP_007805204.1
NW_006916590.1	266204	267636	XP_007805205.1
NW_006916590.1	268818	269741	XP_007805206.1
NW_006916590.1	271281	273310	XP_007805207.1
NW_006916590.1	276810	278759	XP_007805208.1
NW_006916590.1	283505	284948	XP_007805209.1
NW_006916590.1	289172	290926	XP_007805210.1
NW_006916590.1	291509	293965	XP_007805211.1
NW_006916590.1	294471	295370	XP_007805212.1
NW_006916590.1	295673	296102	XP_007805213.1
NW_006916590.1	296763	297298	XP_007805214.1
NW_006916590.1	297778	299427	XP_007805215.1
NW_006916590.1	299810	306079	XP_007805216.1
NW_006916590.1	307228	308056	XP_007805217.1
NW_006916590.1	312648	314366	XP_007805218.1
NW_006916590.1	318500	318935	XP_007805219.1
NW_006916590.1	319393	320763	XP_007805220.1
NW_006916590.1	321874	323430	XP_007805221.1
NW_006916590.1	324459	330083	XP_007805222.1
NW_006916590.1	332524	333622	XP_007805223.1
NW_006916590.1	334550	336098	XP_007805224.1
NW_006916590.1	337007	352308	XP_007805225.1
NW_006916590.1	354222	354789	XP_007805226.1
NW_006916590.1	355185	357069	XP_007805227.1
NW_006916590.1	358237	359719	XP_007805228.1
NW_006916590.1	360671	362297	XP_007805229.1
NW_006916590.1	363092	365472	XP_007805230.1
NW_006916590.1	367736	371698	XP_007805231.1
NW_006916590.1	373457	375048	XP_007805232.1
NW_006916590.1	377313	379719	XP_007805233.1
NW_006916590.1	381286	383084	XP_007805234.1
NW_006916590.1	384468	387431	XP_007805235.1
NW_006916590.1	387763	389236	XP_007805236.1
NW_006916590.1	389562	390559	XP_007805237.1
NW_006916590.1	391253	392911	XP_007805238.1
NW_006916590.1	393835	394714	XP_007805239.1
NW_006916590.1	395035	395866	XP_007805240.1
NW_006916590.1	396725	398329	XP_007805241.1
NW_006916590.1	398518	399781	XP_007805242.1
NW_006916590.1	402765	403941	XP_007805243.1
NW_006916590.1	404744	405842	XP_007805244.1
NW_006916590.1	407088	408219	XP_007805245.1
NW_006916590.1	409227	412323	XP_007805246.1
NW_006916590.1	413475	414267	XP_007805247.1
NW_006916590.1	414627	417590	XP_007805248.1
NW_006916590.1	418192	425225	XP_007805249.1
NW_006916590.1	426606	428444	XP_007805250.1
NW_006916590.1	429306	430782	XP_007805251.1
NW_006916590.1	431722	433616	XP_007805252.1
NW_006916590.1	434497	434836	XP_007805253.1
NW_006916590.1	435178	435565	XP_007805254.1
NW_006916590.1	436906	438926	XP_007805255.1
NW_006916590.1	439445	444586	XP_007805256.1
NW_006916590.1	447559	449625	XP_007805257.1
NW_006916590.1	450540	456082	XP_007805258.1
NW_006916590.1	456664	457320	XP_007805259.1
NW_006916590.1	458286	459873	XP_007805260.1
NW_006916590.1	462301	463576	XP_007805261.1
NW_006916590.1	465226	466327	XP_007805262.1
NW_006916590.1	467133	468525	XP_007805263.1
NW_006916590.1	470277	471150	XP_007805264.1
NW_006916590.1	471635	472847	XP_007805265.1
NW_006916590.1	473811	478002	XP_007805266.1
NW_006916590.1	479198	481813	XP_007805267.1
NW_006916590.1	482806	483763	XP_007805268.1
NW_006916590.1	484623	486407	XP_007805269.1
NW_006916590.1	487558	488973	XP_007805270.1
NW_006916590.1	489749	491399	XP_007805271.1
NW_006916590.1	492080	492933	XP_007805272.1
NW_006916590.1	493799	498869	XP_007805273.1
NW_006916590.1	500772	502302	XP_007805274.1
NW_006916590.1	504208	505360	XP_007805275.1
NW_006916590.1	506026	510265	XP_007805276.1
NW_006916590.1	511806	513282	XP_007805277.1
NW_006916590.1	514860	515606	XP_007805278.1
NW_006916590.1	516334	517402	XP_007805279.1
NW_006916590.1	518034	519115	XP_007805280.1
NW_006916590.1	521997	522823	XP_007805281.1
NW_006916590.1	525469	525800	XP_007805282.1
NW_006916590.1	526154	526985	XP_007805283.1
NW_006916590.1	527865	528735	XP_007805284.1
NW_006916590.1	533427	534578	XP_007805285.1
NW_006916590.1	535788	538163	XP_007805286.1
NW_006916590.1	538837	539174	XP_007805287.1
NW_006916590.1	539523	541854	XP_007805288.1
NW_006916590.1	542440	542728	XP_007805289.1
NW_006916590.1	545456	547403	XP_007805290.1
NW_006916590.1	549008	549833	XP_007805291.1
NW_006916590.1	550387	551233	XP_007805292.1
NW_006916590.1	553069	556195	XP_007805293.1
NW_006916590.1	557111	563096	XP_007805294.1
NW_006916590.1	565090	567245	XP_007805295.1
NW_006916590.1	567445	568300	XP_007805296.1
NW_006916592.1	611	978	XP_007805297.1
NW_006916595.1	1299	2281	XP_007805298.1
NW_006916595.1	3136	3931	XP_007805299.1
NW_006916596.1	13882	15912	XP_007805300.1
NW_006916596.1	16060	18839	XP_007805301.1
NW_006916596.1	20182	21820	XP_007805302.1
NW_006916596.1	24747	25599	XP_007805303.1
NW_006916596.1	26918	27305	XP_007805304.1
NW_006916596.1	27847	28612	XP_007805305.1
NW_006916596.1	29186	29573	XP_007805306.1
NW_006916596.1	30766	32775	XP_007805307.1
NW_006916596.1	34793	35727	XP_007805308.1
NW_006916596.1	37478	38405	XP_007805309.1
NW_006916596.1	38725	40404	XP_007805310.1
NW_006916596.1	41150	43182	XP_007805311.1
NW_006916596.1	43324	44046	XP_007805312.1
NW_006916596.1	44750	46071	XP_007805313.1
NW_006916596.1	46588	48107	XP_007805314.1
NW_006916596.1	50912	52483	XP_007805315.1
NW_006916596.1	52775	53759	XP_007805316.1
NW_006916596.1	54298	55180	XP_007805317.1
NW_006916596.1	55726	57604	XP_007805318.1
NW_006916596.1	57909	59541	XP_007805319.1
NW_006916596.1	59958	61023	XP_007805320.1
NW_006916596.1	61245	63055	XP_007805321.1
NW_006916596.1	64379	67115	XP_007805322.1
NW_006916596.1	67709	69112	XP_007805323.1
NW_006916596.1	71542	73075	XP_007805324.1
NW_006916596.1	74293	74710	XP_007805325.1
NW_006916596.1	75069	76170	XP_007805326.1
NW_006916597.1	4638	7540	XP_007805327.1
NW_006916597.1	8949	9660	XP_007805328.1
NW_006916597.1	10479	11923	XP_007805329.1
NW_006916597.1	12500	18935	XP_007805330.1
NW_006916597.1	21383	22064	XP_007805331.1
NW_006916597.1	22284	24419	XP_007805332.1
NW_006916597.1	25002	27825	XP_007805333.1
NW_006916597.1	29308	32908	XP_007805334.1
NW_006916597.1	33968	35508	XP_007805335.1
NW_006916597.1	36174	36513	XP_007805336.1
NW_006916597.1	36829	37920	XP_007805337.1
NW_006916597.1	39409	40305	XP_007805338.1
NW_006916597.1	41859	43882	XP_007805339.1
NW_006916597.1	44763	45584	XP_007805340.1
NW_006916597.1	49154	49898	XP_007805341.1
NW_006916597.1	51417	52431	XP_007805342.1
NW_006916597.1	55456	57905	XP_007805343.1
NW_006916597.1	59234	61712	XP_007805344.1
NW_006916597.1	62204	65088	XP_007805345.1
NW_006916597.1	65416	67055	XP_007805346.1
NW_006916597.1	67511	70240	XP_007805347.1
NW_006916597.1	70660	71159	XP_007805348.1
NW_006916597.1	75286	77074	XP_007805349.1
NW_006916597.1	78525	79215	XP_007805350.1
NW_006916597.1	79305	81154	XP_007805351.1
NW_006916597.1	81544	82956	XP_007805352.1
NW_006916597.1	84961	85447	XP_007805353.1
NW_006916597.1	85941	87747	XP_007805354.1
NW_006916597.1	88433	89357	XP_007805355.1
NW_006916597.1	89915	90904	XP_007805356.1
NW_006916597.1	91158	93380	XP_007805357.1
NW_006916597.1	94966	96976	XP_007805358.1
NW_006916597.1	97560	98560	XP_007805359.1
NW_006916597.1	99227	100587	XP_007805360.1
NW_006916597.1	101132	101394	XP_007805361.1
NW_006916597.1	103539	106449	XP_007805362.1
NW_006916597.1	106561	108801	XP_007805363.1
NW_006916597.1	110883	114340	XP_007805364.1
NW_006916597.1	115694	116357	XP_007805365.1
NW_006916597.1	117387	121113	XP_007805366.1
NW_006916597.1	122340	124022	XP_007805367.1
NW_006916597.1	124621	126152	XP_007805368.1
NW_006916597.1	126681	128142	XP_007805369.1
NW_006916597.1	129203	130412	XP_007805370.1
NW_006916597.1	130700	131384	XP_007805371.1
NW_006916597.1	131853	134373	XP_007805372.1
NW_006916597.1	135462	136136	XP_007805373.1
NW_006916597.1	138236	139613	XP_007805374.1
NW_006916599.1	3275	6814	XP_007805375.1
NW_006916601.1	674	2165	XP_007805376.1
NW_006916601.1	4149	5779	XP_007805377.1
NW_006916601.1	8956	10166	XP_007805378.1
NW_006916601.1	14243	16458	XP_007805379.1
NW_006916601.1	17159	18401	XP_007805380.1
NW_006916601.1	19056	20061	XP_007805381.1
NW_006916601.1	22048	25373	XP_007805382.1
NW_006916601.1	25907	26851	XP_007805383.1
NW_006916601.1	27038	32680	XP_007805384.1
NW_006916601.1	32998	35290	XP_007805385.1
NW_006916601.1	35836	37230	XP_007805386.1
NW_006916601.1	38602	40167	XP_007805387.1
NW_006916601.1	40256	41087	XP_007805388.1
NW_006916603.1	6573	7135	XP_007805389.1
NW_006916603.1	7992	8751	XP_007805390.1
NW_006916603.1	9185	9953	XP_007805391.1
NW_006916603.1	10230	12463	XP_007805392.1
NW_006916603.1	12755	15662	XP_007805393.1
NW_006916603.1	16488	17788	XP_007805394.1
NW_006916603.1	18626	19594	XP_007805395.1
NW_006916603.1	20229	20607	XP_007805396.1
NW_006916603.1	21497	22565	XP_007805397.1
NW_006916603.1	23123	23810	XP_007805398.1
NW_006916603.1	24126	24990	XP_007805399.1
NW_006916603.1	25329	28179	XP_007805400.1
NW_006916603.1	29353	32488	XP_007805401.1
NW_006916603.1	33491	34646	XP_007805402.1
NW_006916603.1	37813	38884	XP_007805403.1
NW_006916603.1	40814	42753	XP_007805404.1
NW_006916603.1	43319	43955	XP_007805405.1
NW_006916603.1	44563	45392	XP_007805406.1
NW_006916603.1	46012	49155	XP_007805407.1
NW_006916603.1	49690	51061	XP_007805408.1
NW_006916603.1	51548	52720	XP_007805409.1
NW_006916603.1	54670	55422	XP_007805410.1
NW_006916603.1	56309	57374	XP_007805411.1
NW_006916603.1	58665	60648	XP_007805412.1
NW_006916603.1	61000	61388	XP_007805413.1
NW_006916603.1	61725	63814	XP_007805414.1
NW_006916603.1	64149	64797	XP_007805415.1
NW_006916603.1	65710	67288	XP_007805416.1
NW_006916603.1	68374	69968	XP_007805417.1
NW_006916603.1	70708	72706	XP_007805418.1
NW_006916603.1	73747	75633	XP_007805419.1
NW_006916603.1	77369	78215	XP_007805420.1
NW_006916603.1	78877	79297	XP_007805421.1
NW_006916603.1	79704	80894	XP_007805422.1
NW_006916603.1	84403	86671	XP_007805423.1
NW_006916607.1	2450	3894	XP_007805424.1
NW_006916609.1	7632	10793	XP_007805425.1
NW_006916611.1	395	1433	XP_007805426.1
NW_006916611.1	1536	3495	XP_007805427.1
NW_006916611.1	4058	4868	XP_007805428.1
NW_006916612.1	15358	23151	XP_007805429.1
NW_006916612.1	25168	27286	XP_007805430.1
NW_006916612.1	28016	29237	XP_007805431.1
NW_006916612.1	30578	31666	XP_007805432.1
NW_006916612.1	35083	36019	XP_007805433.1
NW_006916612.1	36232	37375	XP_007805434.1
NW_006916612.1	40315	40993	XP_007805435.1
NW_006916612.1	41725	43386	XP_007805436.1
NW_006916612.1	44307	46379	XP_007805437.1
NW_006916612.1	47258	48192	XP_007805438.1
NW_006916612.1	48813	51634	XP_007805439.1
NW_006916612.1	52638	53857	XP_007805440.1
NW_006916612.1	54878	56862	XP_007805441.1
NW_006916612.1	57313	58399	XP_007805442.1
NW_006916612.1	58682	61161	XP_007805443.1
NW_006916612.1	61525	62197	XP_007805444.1
NW_006916612.1	65980	70006	XP_007805445.1
NW_006916612.1	71321	71714	XP_007805446.1
NW_006916612.1	78452	79940	XP_007805447.1
NW_006916612.1	81174	82337	XP_007805448.1
NW_006916612.1	83697	87546	XP_007805449.1
NW_006916612.1	87926	88709	XP_007805450.1
NW_006916613.1	5372	6738	XP_007805451.1
NW_006916613.1	7274	7898	XP_007805452.1
NW_006916613.1	7971	8608	XP_007805453.1
NW_006916613.1	8979	10110	XP_007805454.1
NW_006916613.1	11887	12946	XP_007805455.1
NW_006916613.1	15745	16277	XP_007805456.1
NW_006916613.1	16631	18030	XP_007805457.1
NW_006916613.1	20811	21476	XP_007805458.1
NW_006916613.1	22198	23344	XP_007805459.1
NW_006916613.1	24174	26682	XP_007805460.1
NW_006916613.1	28651	29761	XP_007805461.1
NW_006916613.1	32446	34114	XP_007805462.1
NW_006916613.1	36105	36593	XP_007805463.1
NW_006916613.1	37809	38830	XP_007805464.1
NW_006916613.1	40719	41343	XP_007805465.1
NW_006916613.1	42110	44038	XP_007805466.1
NW_006916613.1	44521	46135	XP_007805467.1
NW_006916613.1	46549	47282	XP_007805468.1
NW_006916613.1	47837	49823	XP_007805469.1
NW_006916613.1	51588	52157	XP_007805470.1
NW_006916613.1	59038	62552	XP_007805471.1
NW_006916613.1	64774	66528	XP_007805472.1
NW_006916613.1	67741	68392	XP_007805473.1
NW_006916613.1	73427	73983	XP_007805474.1
NW_006916613.1	74610	76974	XP_007805475.1
NW_006916613.1	79125	79873	XP_007805476.1
NW_006916613.1	80167	81285	XP_007805477.1
NW_006916613.1	81814	83449	XP_007805478.1
NW_006916613.1	85266	87035	XP_007805479.1
NW_006916613.1	87661	92696	XP_007805480.1
NW_006916613.1	93446	95045	XP_007805481.1
NW_006916613.1	98809	99941	XP_007805482.1
NW_006916613.1	100852	102173	XP_007805483.1
NW_006916613.1	106730	107264	XP_007805484.1
NW_006916613.1	113240	117152	XP_007805485.1
NW_006916613.1	117861	119385	XP_007805486.1
NW_006916613.1	120476	121787	XP_007805487.1
NW_006916613.1	125257	125887	XP_007805488.1
NW_006916613.1	130152	131336	XP_007805489.1
NW_006916613.1	133307	136700	XP_007805490.1
NW_006916613.1	137678	139624	XP_007805491.1
NW_006916613.1	140964	142227	XP_007805492.1
NW_006916613.1	142469	148643	XP_007805493.1
NW_006916613.1	148967	151218	XP_007805494.1
NW_006916613.1	152418	155227	XP_007805495.1
NW_006916613.1	159856	163509	XP_007805496.1
NW_006916613.1	163534	164656	XP_007805497.1
NW_006916613.1	165968	167000	XP_007805498.1
NW_006916613.1	168173	168823	XP_007805499.1
NW_006916613.1	169208	171697	XP_007805500.1
NW_006916613.1	172628	173630	XP_007805501.1
NW_006916613.1	174064	178758	XP_007805502.1
NW_006916613.1	181434	182162	XP_007805503.1
NW_006916613.1	182494	183562	XP_007805504.1
NW_006916613.1	184654	185377	XP_007805505.1
NW_006916613.1	186387	188141	XP_007805506.1
NW_006916613.1	189760	190951	XP_007805507.1
NW_006916613.1	191746	192409	XP_007805508.1
NW_006916613.1	192929	194249	XP_007805509.1
NW_006916613.1	194918	196163	XP_007805510.1
NW_006916613.1	198313	198877	XP_007805511.1
NW_006916613.1	199944	200589	XP_007805512.1
NW_006916613.1	201180	202100	XP_007805513.1
NW_006916613.1	203052	205395	XP_007805514.1
NW_006916613.1	207836	209348	XP_007805515.1
NW_006916613.1	209824	213947	XP_007805516.1
NW_006916613.1	214337	217129	XP_007805517.1
NW_006916613.1	217428	218133	XP_007805518.1
NW_006916613.1	219469	221529	XP_007805519.1
NW_006916613.1	224722	228597	XP_007805520.1
NW_006916614.1	1180	2841	XP_007805521.1
NW_006916614.1	3411	6207	XP_007805522.1
NW_006916614.1	6850	9964	XP_007805523.1
NW_006916614.1	12227	13070	XP_007805524.1
NW_006916614.1	17202	18731	XP_007805525.1
NW_006916614.1	19081	20739	XP_007805526.1
NW_006916614.1	21944	22382	XP_007805527.1
NW_006916614.1	24510	24936	XP_007805528.1
NW_006916614.1	26025	26593	XP_007805529.1
NW_006916614.1	27745	28825	XP_007805530.1
NW_006916614.1	29134	30292	XP_007805531.1
NW_006916614.1	30612	31611	XP_007805532.1
NW_006916614.1	34396	35530	XP_007805533.1
NW_006916614.1	36923	37615	XP_007805534.1
NW_006916614.1	39019	40551	XP_007805535.1
NW_006916614.1	41501	43157	XP_007805536.1
NW_006916614.1	44468	46729	XP_007805537.1
NW_006916614.1	49539	52176	XP_007805538.1
NW_006916614.1	52847	54622	XP_007805539.1
NW_006916614.1	55543	57898	XP_007805540.1
NW_006916614.1	58445	60143	XP_007805541.1
NW_006916614.1	62686	63191	XP_007805542.1
NW_006916614.1	63570	64189	XP_007805543.1
NW_006916614.1	65441	66468	XP_007805544.1
NW_006916614.1	66883	67499	XP_007805545.1
NW_006916614.1	69121	71179	XP_007805546.1
NW_006916614.1	71302	72372	XP_007805547.1
NW_006916614.1	72775	73384	XP_007805548.1
NW_006916614.1	75040	76429	XP_007805549.1
NW_006916614.1	79454	80844	XP_007805550.1
NW_006916614.1	80966	81926	XP_007805551.1
NW_006916614.1	83529	83904	XP_007805552.1
NW_006916614.1	85153	86953	XP_007805553.1
NW_006916614.1	87836	88807	XP_007805554.1
NW_006916614.1	89396	91122	XP_007805555.1
NW_006916614.1	92754	94473	XP_007805556.1
NW_006916614.1	95217	97247	XP_007805557.1
NW_006916614.1	98175	100668	XP_007805558.1
NW_006916614.1	100995	102959	XP_007805559.1
NW_006916614.1	113158	119346	XP_007805560.1
NW_006916614.1	124768	126643	XP_007805561.1
NW_006916614.1	127818	131975	XP_007805562.1
NW_006916614.1	133137	136383	XP_007805563.1
NW_006916614.1	137387	138924	XP_007805564.1
NW_006916614.1	139470	140226	XP_007805565.1
NW_006916614.1	141470	143551	XP_007805566.1
NW_006916614.1	145239	147496	XP_007805567.1
NW_006916614.1	149325	150314	XP_007805568.1
NW_006916614.1	151492	152818	XP_007805569.1
NW_006916615.1	3597	5348	XP_007805570.1
NW_006916615.1	6092	8860	XP_007805571.1
NW_006916615.1	9592	11933	XP_007805572.1
NW_006916615.1	13307	14370	XP_007805573.1
NW_006916615.1	14943	16773	XP_007805574.1
NW_006916615.1	17090	17616	XP_007805575.1
NW_006916615.1	18766	21022	XP_007805576.1
NW_006916615.1	21874	22986	XP_007805577.1
NW_006916615.1	23097	24415	XP_007805578.1
NW_006916615.1	24802	26536	XP_007805579.1
NW_006916615.1	26636	28770	XP_007805580.1
NW_006916615.1	29991	34821	XP_007805581.1
NW_006916615.1	35275	36976	XP_007805582.1
NW_006916615.1	37879	40191	XP_007805583.1
NW_006916615.1	41794	42934	XP_007805584.1
NW_006916615.1	43618	44713	XP_007805585.1
NW_006916615.1	46037	49186	XP_007805586.1
NW_006916615.1	50201	52951	XP_007805587.1
NW_006916615.1	53654	54188	XP_007805588.1
NW_006916615.1	54913	56920	XP_007805589.1
NW_006916615.1	57931	59859	XP_007805590.1
NW_006916615.1	60239	62215	XP_007805591.1
NW_006916615.1	62542	64519	XP_007805592.1
NW_006916615.1	65418	65975	XP_007805593.1
NW_006916615.1	66815	68261	XP_007805594.1
NW_006916615.1	68416	69202	XP_007805595.1
NW_006916615.1	70344	72580	XP_007805596.1
NW_006916615.1	74516	75803	XP_007805597.1
NW_006916615.1	76692	76866	XP_007805598.1
NW_006916615.1	77791	78250	XP_007805599.1
NW_006916615.1	79417	80609	XP_007805600.1
NW_006916615.1	80767	81070	XP_007805601.1
NW_006916615.1	82015	83032	XP_007805602.1
NW_006916615.1	83391	84711	XP_007805603.1
NW_006916615.1	86150	88497	XP_007805604.1
NW_006916615.1	90335	91496	XP_007805605.1
NW_006916615.1	92402	93566	XP_007805606.1
NW_006916615.1	96158	97980	XP_007805607.1
NW_006916615.1	100103	100790	XP_007805608.1
NW_006916615.1	101266	101608	XP_007805609.1
NW_006916615.1	102801	105090	XP_007805610.1
NW_006916615.1	106449	107383	XP_007805611.1
NW_006916615.1	109991	112426	XP_007805612.1
NW_006916615.1	114985	115312	XP_007805613.1
NW_006916620.1	347	3112	XP_007805614.1
NW_006916620.1	7344	7956	XP_007805615.1
NW_006916620.1	8673	9138	XP_007805616.1
NW_006916620.1	10418	12170	XP_007805617.1
NW_006916620.1	15613	17855	XP_007805618.1
NW_006916620.1	20051	20744	XP_007805619.1
NW_006916620.1	21809	24940	XP_007805620.1
NW_006916620.1	25229	25442	XP_007805621.1
NW_006916620.1	26281	27935	XP_007805622.1
NW_006916620.1	28479	29224	XP_007805623.1
NW_006916620.1	29654	31343	XP_007805624.1
NW_006916620.1	34446	35073	XP_007805625.1
NW_006916620.1	40826	41219	XP_007805626.1
NW_006916620.1	42713	44548	XP_007805627.1
NW_006916620.1	49350	53276	XP_007805628.1
NW_006916620.1	54062	57090	XP_007805629.1
NW_006916620.1	57165	59778	XP_007805630.1
NW_006916620.1	59974	62705	XP_007805631.1
NW_006916620.1	64828	66913	XP_007805632.1
NW_006916620.1	68520	68823	XP_007805633.1
NW_006916620.1	68855	71083	XP_007805634.1
NW_006916620.1	71816	72845	XP_007805635.1
NW_006916620.1	73438	75182	XP_007805636.1
NW_006916620.1	75852	78050	XP_007805637.1
NW_006916620.1	79533	80823	XP_007805638.1
NW_006916620.1	81976	83633	XP_007805639.1
NW_006916621.1	1807	2287	XP_007805640.1
NW_006916621.1	2840	4841	XP_007805641.1
NW_006916621.1	5433	8649	XP_007805642.1
NW_006916621.1	9169	11811	XP_007805643.1
NW_006916621.1	13282	14006	XP_007805644.1
NW_006916621.1	17083	18109	XP_007805645.1
NW_006916621.1	18861	19128	XP_007805646.1
NW_006916621.1	19450	20861	XP_007805647.1
NW_006916621.1	21714	22413	XP_007805648.1
NW_006916621.1	23189	24714	XP_007805649.1
NW_006916621.1	25025	25672	XP_007805650.1
NW_006916621.1	27215	27539	XP_007805651.1
NW_006916621.1	29214	30833	XP_007805652.1
NW_006916621.1	33976	37535	XP_007805653.1
NW_006916621.1	38180	39318	XP_007805654.1
NW_006916621.1	39870	40676	XP_007805655.1
NW_006916621.1	40699	45099	XP_007805656.1
NW_006916621.1	46027	47471	XP_007805657.1
NW_006916621.1	49351	50770	XP_007805658.1
NW_006916621.1	51495	55228	XP_007805659.1
NW_006916621.1	58458	61116	XP_007805660.1
NW_006916621.1	61987	63040	XP_007805661.1
NW_006916621.1	64222	65065	XP_007805662.1
NW_006916621.1	66088	67044	XP_007805663.1
NW_006916621.1	67365	70092	XP_007805664.1
NW_006916621.1	70794	73085	XP_007805665.1
NW_006916621.1	74752	76347	XP_007805666.1
NW_006916621.1	76913	78557	XP_007805667.1
NW_006916621.1	79316	79679	XP_007805668.1
NW_006916621.1	79905	81885	XP_007805669.1
NW_006916621.1	82062	82647	XP_007805670.1
NW_006916621.1	83249	85190	XP_007805671.1
NW_006916621.1	86457	86926	XP_007805672.1
NW_006916621.1	87717	88300	XP_007805673.1
NW_006916621.1	90155	95198	XP_007805674.1
NW_006916621.1	98839	99541	XP_007805675.1
NW_006916621.1	103041	103619	XP_007805676.1
NW_006916621.1	104161	105010	XP_007805677.1
NW_006916621.1	105323	106430	XP_007805678.1
NW_006916621.1	107355	107976	XP_007805679.1
NW_006916621.1	110437	117919	XP_007805680.1
NW_006916621.1	118401	119464	XP_007805681.1
NW_006916621.1	120945	121803	XP_007805682.1
NW_006916621.1	122373	123828	XP_007805683.1
NW_006916621.1	125905	127240	XP_007805684.1
NW_006916621.1	128082	130005	XP_007805685.1
NW_006916621.1	133859	138620	XP_007805686.1
NW_006916621.1	139080	139690	XP_007805687.1
NW_006916621.1	141354	142305	XP_007805688.1
NW_006916621.1	145977	147129	XP_007805689.1
NW_006916621.1	151281	153732	XP_007805690.1
NW_006916621.1	155013	155514	XP_007805691.1
NW_006916621.1	157440	158244	XP_007805692.1
NW_006916621.1	158853	159752	XP_007805693.1
NW_006916621.1	160511	161768	XP_007805694.1
NW_006916621.1	162350	164131	XP_007805695.1
NW_006916621.1	164463	164938	XP_007805696.1
NW_006916621.1	166690	168497	XP_007805697.1
NW_006916625.1	3262	5210	XP_007805698.1
NW_006916625.1	8439	10472	XP_007805699.1
NW_006916626.1	6108	6702	XP_007805700.1
NW_006916626.1	8111	8947	XP_007805701.1
NW_006916626.1	9186	11735	XP_007805702.1
NW_006916627.1	5112	6183	XP_007805703.1
NW_006916630.1	995	1322	XP_007805704.1
NW_006916630.1	3342	4086	XP_007805705.1
NW_006916630.1	4113	4779	XP_007805706.1
NW_006916630.1	5789	6094	XP_007805707.1
NW_006916630.1	6409	8674	XP_007805708.1
NW_006916630.1	9372	13140	XP_007805709.1
NW_006916630.1	13643	14882	XP_007805710.1
NW_006916630.1	15761	21163	XP_007805711.1
NW_006916630.1	22065	24314	XP_007805712.1
NW_006916630.1	25232	26418	XP_007805713.1
NW_006916630.1	26949	28293	XP_007805714.1
NW_006916630.1	29609	31164	XP_007805715.1
NW_006916630.1	31650	34239	XP_007805716.1
NW_006916632.1	903	1536	XP_007805717.1
NW_006916633.1	53	356	XP_007805718.1
NW_006916635.1	1417	4601	XP_007805719.1
NW_006916635.1	5967	7773	XP_007805720.1
NW_006916635.1	9389	9773	XP_007805721.1
NW_006916635.1	11947	12100	XP_007805722.1
NW_006916635.1	16021	22983	XP_007805723.1
NW_006916635.1	24538	32006	XP_007805724.1
NW_006916635.1	34670	35655	XP_007805725.1
NW_006916635.1	36667	39155	XP_007805726.1
NW_006916635.1	39591	40410	XP_007805727.1
NW_006916635.1	40857	42556	XP_007805728.1
NW_006916635.1	42957	45228	XP_007805729.1
NW_006916635.1	45825	47127	XP_007805730.1
NW_006916635.1	48107	49502	XP_007805731.1
NW_006916635.1	50830	53314	XP_007805732.1
NW_006916635.1	54591	56901	XP_007805733.1
NW_006916635.1	58157	58991	XP_007805734.1
NW_006916635.1	61304	62390	XP_007805735.1
NW_006916635.1	63244	63967	XP_007805736.1
NW_006916635.1	64569	65870	XP_007805737.1
NW_006916635.1	66176	68142	XP_007805738.1
NW_006916635.1	68605	73550	XP_007805739.1
NW_006916635.1	74151	75210	XP_007805740.1
NW_006916635.1	76733	77744	XP_007805741.1
NW_006916635.1	79998	83342	XP_007805742.1
NW_006916635.1	83960	87293	XP_007805743.1
NW_006916635.1	89099	89832	XP_007805744.1
NW_006916635.1	90226	95437	XP_007805745.1
NW_006916635.1	95891	96194	XP_007805746.1
NW_006916635.1	99801	101655	XP_007805747.1
NW_006916635.1	102343	103922	XP_007805748.1
NW_006916635.1	104696	106632	XP_007805749.1
NW_006916635.1	107240	109417	XP_007805750.1
NW_006916635.1	109918	114415	XP_007805751.1
NW_006916635.1	116263	117049	XP_007805752.1
NW_006916635.1	118549	119341	XP_007805753.1
NW_006916635.1	121025	122545	XP_007805754.1
NW_006916636.1	474	1557	XP_007805755.1
NW_006916636.1	3076	3535	XP_007805756.1
NW_006916636.1	3558	4649	XP_007805757.1
NW_006916636.1	5296	6651	XP_007805758.1
NW_006916636.1	12563	15425	XP_007805759.1
NW_006916636.1	15688	16474	XP_007805760.1
NW_006916636.1	16564	17471	XP_007805761.1
NW_006916636.1	17923	21216	XP_007805762.1
NW_006916636.1	23826	27265	XP_007805763.1
NW_006916636.1	27967	30052	XP_007805764.1
NW_006916636.1	31177	32901	XP_007805765.1
NW_006916636.1	33931	35392	XP_007805766.1
NW_006916636.1	36298	38880	XP_007805767.1
NW_006916636.1	39347	39941	XP_007805768.1
NW_006916636.1	41147	42916	XP_007805769.1
NW_006916636.1	44138	45202	XP_007805770.1
NW_006916636.1	45531	48798	XP_007805771.1
NW_006916636.1	50053	50760	XP_007805772.1
NW_006916636.1	51393	52585	XP_007805773.1
NW_006916636.1	53254	54778	XP_007805774.1
NW_006916636.1	56345	58261	XP_007805775.1
NW_006916636.1	61275	62361	XP_007805776.1
NW_006916636.1	62857	64672	XP_007805777.1
NW_006916636.1	65579	66526	XP_007805778.1
NW_006916636.1	67283	68117	XP_007805779.1
NW_006916636.1	72754	74527	XP_007805780.1
NW_006916636.1	75116	76506	XP_007805781.1
NW_006916636.1	79323	80584	XP_007805782.1
NW_006916636.1	81238	86020	XP_007805783.1
NW_006916636.1	88207	90047	XP_007805784.1
NW_006916636.1	90821	92171	XP_007805785.1
NW_006916636.1	93150	97533	XP_007805786.1
NW_006916636.1	100433	104045	XP_007805787.1
NW_006916636.1	107524	108455	XP_007805788.1
NW_006916636.1	110232	110619	XP_007805789.1
NW_006916636.1	114080	114659	XP_007805790.1
NW_006916636.1	117135	117654	XP_007805791.1
NW_006916636.1	118938	119903	XP_007805792.1
NW_006916636.1	120399	122037	XP_007805793.1
NW_006916636.1	122581	125647	XP_007805794.1
NW_006916636.1	126032	127806	XP_007805795.1
NW_006916636.1	128769	130011	XP_007805796.1
NW_006916636.1	130475	133517	XP_007805797.1
NW_006916636.1	134239	135428	XP_007805798.1
NW_006916636.1	137114	137974	XP_007805799.1
NW_006916636.1	139338	139898	XP_007805800.1
NW_006916636.1	140400	141714	XP_007805801.1
NW_006916636.1	143818	144895	XP_007805802.1
NW_006916636.1	146181	148044	XP_007805803.1
NW_006916636.1	148836	152361	XP_007805804.1
NW_006916636.1	155953	156384	XP_007805805.1
NW_006916636.1	156728	158036	XP_007805806.1
NW_006916636.1	162817	165019	XP_007805807.1
NW_006916636.1	167068	167677	XP_007805808.1
NW_006916636.1	168508	169882	XP_007805809.1
NW_006916636.1	171386	173448	XP_007805810.1
NW_006916636.1	174125	175772	XP_007805811.1
NW_006916636.1	177134	179462	XP_007805812.1
NW_006916636.1	179689	181473	XP_007805813.1
NW_006916636.1	182916	185330	XP_007805814.1
NW_006916636.1	185752	188498	XP_007805815.1
NW_006916636.1	193506	195354	XP_007805816.1
NW_006916636.1	199382	200050	XP_007805817.1
NW_006916636.1	200202	201951	XP_007805818.1
NW_006916636.1	202440	204344	XP_007805819.1
NW_006916636.1	205823	207678	XP_007805820.1
NW_006916636.1	207894	209217	XP_007805821.1
NW_006916636.1	209862	210546	XP_007805822.1
NW_006916636.1	213189	217568	XP_007805823.1
NW_006916636.1	218807	220111	XP_007805824.1
NW_006916638.1	3372	5790	XP_007805825.1
NW_006916638.1	7832	9938	XP_007805826.1
NW_006916638.1	11601	12747	XP_007805827.1
NW_006916638.1	14111	16538	XP_007805828.1
NW_006916638.1	16946	18062	XP_007805829.1
NW_006916638.1	19382	21485	XP_007805830.1
NW_006916638.1	23154	24114	XP_007805831.1
NW_006916638.1	24429	26126	XP_007805832.1
NW_006916638.1	28408	34641	XP_007805833.1
NW_006916638.1	35090	37388	XP_007805834.1
NW_006916638.1	38110	39749	XP_007805835.1
NW_006916638.1	40627	42999	XP_007805836.1
NW_006916638.1	45555	48214	XP_007805837.1
NW_006916638.1	49810	51330	XP_007805838.1
NW_006916638.1	52388	58341	XP_007805839.1
NW_006916638.1	60411	63966	XP_007805840.1
NW_006916638.1	65701	67199	XP_007805841.1
NW_006916638.1	67833	69203	XP_007805842.1
NW_006916638.1	72033	72825	XP_007805843.1
NW_006916638.1	73109	74434	XP_007805844.1
NW_006916638.1	76692	78828	XP_007805845.1
NW_006916638.1	81032	82504	XP_007805846.1
NW_006916638.1	85607	86082	XP_007805847.1
NW_006916638.1	89602	90136	XP_007805848.1
NW_006916638.1	90396	91408	XP_007805849.1
NW_006916638.1	92388	93375	XP_007805850.1
NW_006916638.1	93984	94390	XP_007805851.1
NW_006916638.1	94942	95601	XP_007805852.1
NW_006916638.1	96131	97850	XP_007805853.1
NW_006916638.1	100346	101663	XP_007805854.1
NW_006916638.1	101960	103742	XP_007805855.1
NW_006916638.1	104628	107635	XP_007805856.1
NW_006916638.1	109520	110485	XP_007805857.1
NW_006916638.1	112756	113588	XP_007805858.1
NW_006916638.1	117006	117559	XP_007805859.1
NW_006916638.1	118614	122578	XP_007805860.1
NW_006916638.1	124841	126890	XP_007805861.1
NW_006916638.1	128740	129595	XP_007805862.1
NW_006916638.1	130227	131285	XP_007805863.1
NW_006916638.1	132779	136124	XP_007805864.1
NW_006916638.1	138181	139981	XP_007805865.1
NW_006916638.1	140291	141312	XP_007805866.1
NW_006916638.1	144097	146156	XP_007805867.1
NW_006916638.1	146818	151326	XP_007805868.1
NW_006916638.1	152335	153662	XP_007805869.1
NW_006916638.1	154406	155102	XP_007805870.1
NW_006916638.1	155468	159967	XP_007805871.1
NW_006916638.1	160697	161093	XP_007805872.1
NW_006916638.1	163034	165725	XP_007805873.1
NW_006916638.1	166733	168309	XP_007805874.1
NW_006916638.1	169964	170515	XP_007805875.1
NW_006916638.1	170749	172417	XP_007805876.1
NW_006916638.1	172950	174012	XP_007805877.1
NW_006916638.1	174308	175292	XP_007805878.1
NW_006916638.1	177016	177972	XP_007805879.1
NW_006916639.1	5568	6885	XP_007805880.1
NW_006916639.1	7778	8961	XP_007805881.1
NW_006916639.1	9771	10950	XP_007805882.1
NW_006916639.1	12069	14681	XP_007805883.1
NW_006916639.1	14891	15723	XP_007805884.1
NW_006916639.1	19578	21252	XP_007805885.1
NW_006916639.1	24764	26306	XP_007805886.1
NW_006916639.1	27543	28485	XP_007805887.1
NW_006916639.1	28732	29401	XP_007805888.1
NW_006916639.1	30225	31194	XP_007805889.1
NW_006916639.1	32412	34602	XP_007805890.1
NW_006916639.1	35317	36947	XP_007805891.1
NW_006916639.1	37518	41844	XP_007805892.1
NW_006916639.1	42421	43581	XP_007805893.1
NW_006916639.1	44044	48391	XP_007805894.1
NW_006916639.1	48942	50415	XP_007805895.1
NW_006916639.1	52531	53176	XP_007805896.1
NW_006916639.1	55103	56037	XP_007805897.1
NW_006916639.1	59079	59745	XP_007805898.1
NW_006916639.1	60273	66536	XP_007805899.1
NW_006916639.1	68516	71510	XP_007805900.1
NW_006916639.1	76969	80329	XP_007805901.1
NW_006916639.1	80916	84197	XP_007805902.1
NW_006916639.1	84913	87581	XP_007805903.1
NW_006916639.1	87801	88500	XP_007805904.1
NW_006916639.1	89948	92552	XP_007805905.1
NW_006916639.1	93224	93539	XP_007805906.1
NW_006916639.1	95807	96641	XP_007805907.1
NW_006916639.1	97605	99533	XP_007805908.1
NW_006916639.1	100216	102769	XP_007805909.1
NW_006916639.1	103335	104067	XP_007805910.1
NW_006916639.1	104520	105801	XP_007805911.1
NW_006916639.1	106613	109457	XP_007805912.1
NW_006916639.1	109991	114004	XP_007805913.1
NW_006916639.1	116850	120369	XP_007805914.1
NW_006916639.1	120984	121229	XP_007805915.1
NW_006916639.1	121933	122248	XP_007805916.1
NW_006916639.1	123449	124689	XP_007805917.1
NW_006916639.1	125029	126265	XP_007805918.1
NW_006916639.1	129832	131410	XP_007805919.1
NW_006916639.1	132761	133478	XP_007805920.1
NW_006916639.1	134845	138689	XP_007805921.1
NW_006916639.1	140320	142226	XP_007805922.1
NW_006916639.1	144275	145718	XP_007805923.1
NW_006916639.1	151123	155039	XP_007805924.1
NW_006916639.1	156016	162039	XP_007805925.1
NW_006916639.1	162444	163023	XP_007805926.1
NW_006916639.1	163538	166291	XP_007805927.1
NW_006916639.1	166762	167788	XP_007805928.1
NW_006916639.1	168364	172643	XP_007805929.1
NW_006916639.1	173687	174329	XP_007805930.1
NW_006916639.1	176412	179004	XP_007805931.1
NW_006916639.1	180225	180510	XP_007805932.1
NW_006916639.1	180894	182516	XP_007805933.1
NW_006916639.1	183748	184054	XP_007805934.1
NW_006916639.1	188837	189451	XP_007805935.1
NW_006916639.1	189529	190982	XP_007805936.1
NW_006916639.1	191734	196236	XP_007805937.1
NW_006916639.1	197902	200263	XP_007805938.1
NW_006916639.1	201547	202592	XP_007805939.1
NW_006916639.1	202950	205079	XP_007805940.1
NW_006916639.1	205809	206918	XP_007805941.1
NW_006916639.1	208758	212148	XP_007805942.1
NW_006916639.1	213845	218437	XP_007805943.1
NW_006916639.1	218978	221042	XP_007805944.1
NW_006916639.1	221986	223821	XP_007805945.1
NW_006916639.1	224203	225902	XP_007805946.1
NW_006916639.1	226527	228519	XP_007805947.1
NW_006916639.1	229490	230224	XP_007805948.1
NW_006916639.1	233670	234846	XP_007805949.1
NW_006916639.1	237503	238358	XP_007805950.1
NW_006916639.1	238542	241116	XP_007805951.1
NW_006916639.1	241427	242411	XP_007805952.1
NW_006916639.1	242811	243720	XP_007805953.1
NW_006916639.1	245099	248180	XP_007805954.1
NW_006916639.1	249764	250391	XP_007805955.1
NW_006916639.1	253829	256069	XP_007805956.1
NW_006916639.1	256686	258384	XP_007805957.1
NW_006916639.1	258954	259869	XP_007805958.1
NW_006916639.1	260683	261536	XP_007805959.1
NW_006916639.1	262701	264018	XP_007805960.1
NW_006916639.1	264365	265102	XP_007805961.1
NW_006916639.1	267477	269747	XP_007805962.1
NW_006916639.1	272738	274601	XP_007805963.1
NW_006916639.1	275617	279008	XP_007805964.1
NW_006916639.1	281308	282443	XP_007805965.1
NW_006916640.1	9574	11176	XP_007805966.1
NW_006916640.1	12119	12958	XP_007805967.1
NW_006916640.1	14335	15385	XP_007805968.1
NW_006916640.1	17341	20509	XP_007805969.1
NW_006916640.1	21220	22648	XP_007805970.1
NW_006916640.1	25215	26386	XP_007805971.1
NW_006916640.1	26885	28449	XP_007805972.1
NW_006916640.1	31828	33471	XP_007805973.1
NW_006916640.1	34816	36799	XP_007805974.1
NW_006916640.1	38276	38807	XP_007805975.1
NW_006916640.1	39536	40892	XP_007805976.1
NW_006916640.1	41197	42086	XP_007805977.1
NW_006916640.1	43223	43983	XP_007805978.1
NW_006916640.1	45384	47632	XP_007805979.1
NW_006916640.1	49119	52683	XP_007805980.1
NW_006916640.1	53365	54739	XP_007805981.1
NW_006916640.1	55365	56829	XP_007805982.1
NW_006916640.1	57493	58309	XP_007805983.1
NW_006916640.1	59099	61295	XP_007805984.1
NW_006916640.1	62106	62898	XP_007805985.1
NW_006916640.1	63767	66022	XP_007805986.1
NW_006916640.1	66537	69873	XP_007805987.1
NW_006916640.1	70808	71724	XP_007805988.1
NW_006916640.1	71883	73207	XP_007805989.1
NW_006916640.1	73578	75078	XP_007805990.1
NW_006916640.1	75553	77531	XP_007805991.1
NW_006916640.1	78253	80278	XP_007805992.1
NW_006916640.1	80977	82560	XP_007805993.1
NW_006916640.1	85694	87398	XP_007805994.1
NW_006916640.1	88575	89564	XP_007805995.1
NW_006916640.1	90894	92020	XP_007805996.1
NW_006916640.1	92208	93331	XP_007805997.1
NW_006916640.1	93575	95184	XP_007805998.1
NW_006916640.1	95798	97490	XP_007805999.1
NW_006916640.1	98028	104613	XP_007806000.1
NW_006916640.1	105838	107452	XP_007806001.1
NW_006916640.1	109214	110523	XP_007806002.1
NW_006916640.1	112659	113827	XP_007806003.1
NW_006916640.1	114298	122039	XP_007806004.1
NW_006916640.1	123259	123682	XP_007806005.1
NW_006916640.1	125148	126838	XP_007806006.1
NW_006916640.1	128915	130325	XP_007806007.1
NW_006916640.1	131534	133047	XP_007806008.1
NW_006916640.1	134938	135615	XP_007806009.1
NW_006916640.1	136955	141230	XP_007806010.1
NW_006916644.1	9974	10808	XP_007806011.1
NW_006916644.1	12474	13716	XP_007806012.1
NW_006916644.1	17181	17547	XP_007806013.1
NW_006916644.1	18127	19993	XP_007806014.1
NW_006916644.1	20359	21963	XP_007806015.1
NW_006916644.1	22569	23643	XP_007806016.1
NW_006916644.1	25141	27238	XP_007806017.1
NW_006916644.1	28219	29972	XP_007806018.1
NW_006916644.1	31349	35426	XP_007806019.1
NW_006916644.1	35846	37034	XP_007806020.1
NW_006916644.1	37483	38973	XP_007806021.1
NW_006916644.1	40182	41060	XP_007806022.1
NW_006916644.1	43828	44879	XP_007806023.1
NW_006916644.1	46343	47360	XP_007806024.1
NW_006916644.1	50465	52853	XP_007806025.1
NW_006916644.1	56490	57347	XP_007806026.1
NW_006916644.1	59768	62822	XP_007806027.1
NW_006916644.1	65407	66415	XP_007806028.1
NW_006916644.1	66503	67571	XP_007806029.1
NW_006916644.1	69240	71085	XP_007806030.1
NW_006916644.1	71573	72598	XP_007806031.1
NW_006916644.1	73215	75667	XP_007806032.1
NW_006916644.1	76152	77055	XP_007806033.1
NW_006916644.1	79002	80748	XP_007806034.1
NW_006916644.1	81971	84704	XP_007806035.1
NW_006916644.1	85961	88126	XP_007806036.1
NW_006916644.1	89677	91346	XP_007806037.1
NW_006916644.1	91762	93164	XP_007806038.1
NW_006916644.1	94179	95081	XP_007806039.1
NW_006916644.1	95257	96332	XP_007806040.1
NW_006916644.1	97095	99288	XP_007806041.1
NW_006916644.1	99542	100435	XP_007806042.1
NW_006916644.1	101194	103081	XP_007806043.1
NW_006916644.1	103475	105240	XP_007806044.1
NW_006916644.1	105906	107164	XP_007806045.1
NW_006916644.1	107982	111330	XP_007806046.1
NW_006916644.1	112327	113405	XP_007806047.1
NW_006916644.1	114781	116845	XP_007806048.1
NW_006916644.1	118871	126671	XP_007806049.1
NW_006916644.1	127389	130993	XP_007806050.1
NW_006916644.1	131687	132863	XP_007806051.1
NW_006916644.1	133059	137124	XP_007806052.1
NW_006916644.1	137568	138321	XP_007806053.1
NW_006916644.1	139635	144592	XP_007806054.1
NW_006916644.1	149007	149484	XP_007806055.1
NW_006916644.1	150016	151228	XP_007806056.1
NW_006916644.1	153780	155252	XP_007806057.1
NW_006916644.1	156547	157776	XP_007806058.1
NW_006916644.1	158405	159256	XP_007806059.1
NW_006916644.1	161540	165168	XP_007806060.1
NW_006916644.1	167093	167888	XP_007806061.1
NW_006916644.1	168496	169577	XP_007806062.1
NW_006916644.1	173433	175188	XP_007806063.1
NW_006916644.1	177179	178666	XP_007806064.1
NW_006916644.1	180523	182281	XP_007806065.1
NW_006916644.1	183983	185510	XP_007806066.1
NW_006916644.1	185688	187379	XP_007806067.1
NW_006916644.1	188108	189657	XP_007806068.1
NW_006916644.1	190668	193239	XP_007806069.1
NW_006916644.1	193805	198947	XP_007806070.1
NW_006916644.1	199881	200991	XP_007806071.1
NW_006916644.1	202405	205508	XP_007806072.1
NW_006916644.1	205822	206188	XP_007806073.1
NW_006916644.1	208069	212464	XP_007806074.1
NW_006916644.1	213927	215125	XP_007806075.1
NW_006916644.1	215779	216932	XP_007806076.1
NW_006916644.1	217339	218453	XP_007806077.1
NW_006916644.1	219800	220895	XP_007806078.1
NW_006916644.1	222913	225522	XP_007806079.1
NW_006916644.1	226125	229751	XP_007806080.1
NW_006916644.1	230640	234083	XP_007806081.1
NW_006916644.1	235115	236404	XP_007806082.1
NW_006916644.1	238145	238622	XP_007806083.1
NW_006916644.1	239094	243254	XP_007806084.1
NW_006916644.1	245056	246534	XP_007806085.1
NW_006916644.1	247356	247713	XP_007806086.1
NW_006916644.1	253015	254756	XP_007806087.1
NW_006916644.1	255763	257241	XP_007806088.1
NW_006916644.1	257347	258979	XP_007806089.1
NW_006916644.1	259395	261169	XP_007806090.1
NW_006916644.1	261336	261806	XP_007806091.1
NW_006916644.1	262017	264780	XP_007806092.1
NW_006916644.1	265205	266915	XP_007806093.1
NW_006916644.1	268544	270725	XP_007806094.1
NW_006916644.1	271546	273880	XP_007806095.1
NW_006916644.1	275387	278654	XP_007806096.1
NW_006916644.1	278958	279511	XP_007806097.1
NW_006916644.1	279603	280923	XP_007806098.1
NW_006916644.1	281788	284140	XP_007806099.1
NW_006916644.1	286130	289667	XP_007806100.1
NW_006916644.1	290785	297444	XP_007806101.1
NW_006916644.1	299723	300938	XP_007806102.1
NW_006916644.1	302866	305200	XP_007806103.1
NW_006916644.1	305484	306312	XP_007806104.1
NW_006916644.1	306625	309874	XP_007806105.1
NW_006916644.1	310840	312246	XP_007806106.1
NW_006916644.1	312812	314761	XP_007806107.1
NW_006916644.1	315194	316407	XP_007806108.1
NW_006916644.1	317534	318824	XP_007806109.1
NW_006916644.1	319681	320260	XP_007806110.1
NW_006916644.1	321244	321682	XP_007806111.1
NW_006916644.1	322107	323712	XP_007806112.1
NW_006916644.1	323834	324568	XP_007806113.1
NW_006916644.1	325264	327840	XP_007806114.1
NW_006916644.1	331118	334666	XP_007806115.1
NW_006916644.1	335503	335898	XP_007806116.1
NW_006916644.1	342385	342877	XP_007806117.1
NW_006916645.1	1941	3460	XP_007806118.1
NW_006916645.1	6411	7269	XP_007806119.1
NW_006916645.1	8377	8821	XP_007806120.1
NW_006916645.1	14818	15718	XP_007806121.1
NW_006916647.1	2899	3283	XP_007806122.1
NW_006916647.1	3882	5356	XP_007806123.1
NW_006916647.1	5471	6461	XP_007806124.1
NW_006916647.1	6717	14871	XP_007806125.1
NW_006916647.1	16423	18568	XP_007806126.1
NW_006916647.1	19457	23636	XP_007806127.1
NW_006916647.1	24314	26606	XP_007806128.1
NW_006916647.1	27020	28809	XP_007806129.1
NW_006916647.1	30528	31941	XP_007806130.1
NW_006916647.1	32908	33828	XP_007806131.1
NW_006916647.1	35249	37390	XP_007806132.1
NW_006916647.1	39194	47298	XP_007806133.1
NW_006916647.1	52284	53001	XP_007806134.1
NW_006916647.1	53511	54791	XP_007806135.1
NW_006916647.1	55617	58420	XP_007806136.1
NW_006916648.1	144	2059	XP_007806137.1
NW_006916648.1	2460	2731	XP_007806138.1
NW_006916648.1	2757	5325	XP_007806139.1
NW_006916648.1	5935	7400	XP_007806140.1
NW_006916648.1	7675	9752	XP_007806141.1
NW_006916648.1	10193	11419	XP_007806142.1
NW_006916648.1	11985	13874	XP_007806143.1
NW_006916648.1	14323	16289	XP_007806144.1
NW_006916648.1	16742	19466	XP_007806145.1
NW_006916648.1	20744	22540	XP_007806146.1
NW_006916648.1	26640	27240	XP_007806147.1
NW_006916648.1	28919	29978	XP_007806148.1
NW_006916648.1	31184	33239	XP_007806149.1
NW_006916648.1	34252	35757	XP_007806150.1
NW_006916648.1	36135	38496	XP_007806151.1
NW_006916648.1	39910	41128	XP_007806152.1
NW_006916648.1	41971	42391	XP_007806153.1
NW_006916648.1	43115	43820	XP_007806154.1
NW_006916648.1	45945	48966	XP_007806155.1
NW_006916648.1	49698	51099	XP_007806156.1
NW_006916648.1	51194	53690	XP_007806157.1
NW_006916648.1	54234	59120	XP_007806158.1
NW_006916648.1	59483	60955	XP_007806159.1
NW_006916648.1	61235	63281	XP_007806160.1
NW_006916648.1	64055	66623	XP_007806161.1
NW_006916648.1	66922	68753	XP_007806162.1
NW_006916648.1	72273	73867	XP_007806163.1
NW_006916648.1	78198	78831	XP_007806164.1
NW_006916648.1	80377	80896	XP_007806165.1
NW_006916648.1	84171	86133	XP_007806166.1
NW_006916648.1	86881	89119	XP_007806167.1
NW_006916648.1	91845	93606	XP_007806168.1
NW_006916648.1	95248	97710	XP_007806169.1
NW_006916648.1	98026	98359	XP_007806170.1
NW_006916648.1	99093	100171	XP_007806171.1
NW_006916648.1	100594	101237	XP_007806172.1
NW_006916648.1	102752	104561	XP_007806173.1
NW_006916648.1	107470	111053	XP_007806174.1
NW_006916648.1	111168	111573	XP_007806175.1
NW_006916648.1	112174	115103	XP_007806176.1
NW_006916648.1	115535	116234	XP_007806177.1
NW_006916648.1	116591	117143	XP_007806178.1
NW_006916648.1	118475	120073	XP_007806179.1
NW_006916648.1	120677	122406	XP_007806180.1
NW_006916648.1	123615	124235	XP_007806181.1
NW_006916648.1	130146	131471	XP_007806182.1
NW_006916648.1	133980	134487	XP_007806183.1
NW_006916648.1	135325	140104	XP_007806184.1
NW_006916648.1	142264	144665	XP_007806185.1
NW_006916648.1	145826	146563	XP_007806186.1
NW_006916648.1	149041	150316	XP_007806187.1
NW_006916648.1	151076	152754	XP_007806188.1
NW_006916648.1	155876	157857	XP_007806189.1
NW_006916648.1	160407	161288	XP_007806190.1
NW_006916648.1	164334	165320	XP_007806191.1
NW_006916648.1	166977	167621	XP_007806192.1
NW_006916648.1	172651	174504	XP_007806193.1
NW_006916648.1	176378	178989	XP_007806194.1
NW_006916648.1	182801	186072	XP_007806195.1
NW_006916649.1	831	2147	XP_007806196.1
NW_006916651.1	742	3474	XP_007806197.1
NW_006916661.1	5318	7707	XP_007806198.1
NW_006916661.1	9334	10140	XP_007806199.1
NW_006916661.1	10802	11723	XP_007806200.1
NW_006916661.1	13214	14848	XP_007806201.1
NW_006916661.1	15996	18119	XP_007806202.1
NW_006916661.1	18588	20195	XP_007806203.1
NW_006916661.1	21372	21780	XP_007806204.1
NW_006916661.1	22626	30483	XP_007806205.1
NW_006916661.1	30888	32637	XP_007806206.1
NW_006916661.1	34761	36762	XP_007806207.1
NW_006916661.1	37082	42112	XP_007806208.1
NW_006916661.1	42433	47455	XP_007806209.1
NW_006916661.1	51637	53473	XP_007806210.1
NW_006916661.1	60045	62512	XP_007806211.1
NW_006916661.1	64507	65143	XP_007806212.1
NW_006916661.1	65630	66716	XP_007806213.1
NW_006916661.1	68021	69664	XP_007806214.1
NW_006916661.1	70384	72205	XP_007806215.1
NW_006916661.1	72895	74849	XP_007806216.1
NW_006916661.1	75711	78488	XP_007806217.1
NW_006916661.1	80204	81289	XP_007806218.1
NW_006916661.1	81761	82802	XP_007806219.1
NW_006916661.1	84188	89117	XP_007806220.1
NW_006916662.1	482	3476	XP_007806221.1
NW_006916662.1	4074	6159	XP_007806222.1
NW_006916662.1	6499	7160	XP_007806223.1
NW_006916662.1	7623	8028	XP_007806224.1
NW_006916662.1	9007	10810	XP_007806225.1
NW_006916662.1	11144	12209	XP_007806226.1
NW_006916662.1	13003	13348	XP_007806227.1
NW_006916662.1	15168	16151	XP_007806228.1
NW_006916662.1	16746	17184	XP_007806229.1
NW_006916662.1	17397	17942	XP_007806230.1
NW_006916662.1	18452	19825	XP_007806231.1
NW_006916662.1	20746	22727	XP_007806232.1
NW_006916662.1	23403	24281	XP_007806233.1
NW_006916662.1	26345	28049	XP_007806234.1
NW_006916662.1	29337	35412	XP_007806235.1
NW_006916662.1	36556	38113	XP_007806236.1
NW_006916662.1	39439	40545	XP_007806237.1
NW_006916662.1	45221	46025	XP_007806238.1
NW_006916662.1	48515	50707	XP_007806239.1
NW_006916662.1	53434	54893	XP_007806240.1
NW_006916662.1	57325	58531	XP_007806241.1
NW_006916662.1	59382	60303	XP_007806242.1
NW_006916662.1	60877	61653	XP_007806243.1
NW_006916662.1	62309	62857	XP_007806244.1
NW_006916662.1	63624	65615	XP_007806245.1
NW_006916662.1	66033	66828	XP_007806246.1
NW_006916662.1	67715	68690	XP_007806247.1
NW_006916662.1	69928	70951	XP_007806248.1
NW_006916662.1	72163	72686	XP_007806249.1
NW_006916662.1	75605	77483	XP_007806250.1
NW_006916662.1	79595	81658	XP_007806251.1
NW_006916662.1	83066	84419	XP_007806252.1
NW_006916662.1	84880	85696	XP_007806253.1
NW_006916662.1	86188	86971	XP_007806254.1
NW_006916662.1	90497	91582	XP_007806255.1
NW_006916662.1	93681	94672	XP_007806256.1
NW_006916662.1	95390	95849	XP_007806257.1
NW_006916662.1	96846	100979	XP_007806258.1
NW_006916662.1	101815	103600	XP_007806259.1
NW_006916662.1	105051	108108	XP_007806260.1
NW_006916662.1	112078	113344	XP_007806261.1
NW_006916662.1	114987	116590	XP_007806262.1
NW_006916662.1	117116	118106	XP_007806263.1
NW_006916662.1	119120	119969	XP_007806264.1
NW_006916662.1	120219	121414	XP_007806265.1
NW_006916662.1	121645	123658	XP_007806266.1
NW_006916662.1	126580	129477	XP_007806267.1
NW_006916662.1	132005	132905	XP_007806268.1
NW_006916662.1	133838	134793	XP_007806269.1
NW_006916662.1	136211	137637	XP_007806270.1
NW_006916663.1	1103	2831	XP_007806271.1
NW_006916663.1	4423	5844	XP_007806272.1
NW_006916663.1	6611	7851	XP_007806273.1
NW_006916663.1	10812	12354	XP_007806274.1
NW_006916663.1	13925	21052	XP_007806275.1
NW_006916663.1	23107	24226	XP_007806276.1
NW_006916663.1	24603	26626	XP_007806277.1
NW_006916663.1	29837	31022	XP_007806278.1
NW_006916663.1	31591	32501	XP_007806279.1
NW_006916663.1	35796	39173	XP_007806280.1
NW_006916663.1	40120	43069	XP_007806281.1
NW_006916663.1	43353	45284	XP_007806282.1
NW_006916663.1	46277	46802	XP_007806283.1
NW_006916663.1	47819	49319	XP_007806284.1
NW_006916663.1	51224	52397	XP_007806285.1
NW_006916663.1	52674	54336	XP_007806286.1
NW_006916663.1	54684	55873	XP_007806287.1
NW_006916663.1	56797	60265	XP_007806288.1
NW_006916663.1	61168	62575	XP_007806289.1
NW_006916663.1	63043	64219	XP_007806290.1
NW_006916663.1	64728	65809	XP_007806291.1
NW_006916663.1	66454	67723	XP_007806292.1
NW_006916663.1	70266	70641	XP_007806293.1
NW_006916665.1	10722	13350	XP_007806294.1
NW_006916669.1	2174	3027	XP_007806295.1
NW_006916669.1	6381	7085	XP_007806296.1
NW_006916669.1	7489	9019	XP_007806297.1
NW_006916673.1	3497	4454	XP_007806298.1
NW_006916673.1	5272	7213	XP_007806299.1
NW_006916673.1	7786	8893	XP_007806300.1
NW_006916673.1	13915	14896	XP_007806301.1
NW_006916673.1	15567	16230	XP_007806302.1
NW_006916673.1	17813	19262	XP_007806303.1
NW_006916673.1	19302	19836	XP_007806304.1
NW_006916673.1	22409	24158	XP_007806305.1
NW_006916673.1	25548	29325	XP_007806306.1
NW_006916673.1	29851	32466	XP_007806307.1
NW_006916673.1	33437	33803	XP_007806308.1
NW_006916673.1	35417	38114	XP_007806309.1
NW_006916673.1	40438	41587	XP_007806310.1
NW_006916673.1	45674	47603	XP_007806311.1
NW_006916673.1	52344	53453	XP_007806312.1
NW_006916673.1	54886	55394	XP_007806313.1
NW_006916673.1	55759	57187	XP_007806314.1
NW_006916673.1	58766	63077	XP_007806315.1
NW_006916673.1	67303	68047	XP_007806316.1
NW_006916673.1	68979	72174	XP_007806317.1
NW_006916673.1	73251	73638	XP_007806318.1
NW_006916673.1	74992	78512	XP_007806319.1
NW_006916673.1	78925	80651	XP_007806320.1
NW_006916673.1	81365	82646	XP_007806321.1
NW_006916673.1	83911	85403	XP_007806322.1
NW_006916673.1	86264	87048	XP_007806323.1
NW_006916673.1	88631	89684	XP_007806324.1
NW_006916673.1	89957	91942	XP_007806325.1
NW_006916673.1	97563	98914	XP_007806326.1
NW_006916673.1	99894	104593	XP_007806327.1
NW_006916673.1	107195	107638	XP_007806328.1
NW_006916673.1	108158	108948	XP_007806329.1
NW_006916673.1	110170	113358	XP_007806330.1
NW_006916673.1	114492	117237	XP_007806331.1
NW_006916673.1	118044	120534	XP_007806332.1
NW_006916673.1	122199	124170	XP_007806333.1
NW_006916673.1	130401	131490	XP_007806334.1
NW_006916673.1	131942	132624	XP_007806335.1
NW_006916673.1	133048	136936	XP_007806336.1
NW_006916673.1	137434	138406	XP_007806337.1
NW_006916673.1	139596	140656	XP_007806338.1
NW_006916673.1	145567	146515	XP_007806339.1
NW_006916673.1	147405	149649	XP_007806340.1
```
