## Supplementary File 2. BED files and Orthogroup tables for the Eurotiomycetes dataset generated using OrthoFinder and orthoSynAssign for "orthoSynAssign: refine orthogroups using synteny information": GCF_000585515.1.bed

```
NW_006913045.1	3298	4854	XP_007752233.1
NW_006913045.1	7519	9103	XP_007752234.1
NW_006913045.1	9302	10247	XP_007752235.1
NW_006913045.1	10814	11684	XP_007752236.1
NW_006913045.1	14032	15463	XP_007752237.1
NW_006913045.1	17682	19092	XP_007752238.1
NW_006913045.1	19872	21764	XP_007752239.1
NW_006913045.1	21838	23431	XP_007752240.1
NW_006913045.1	24004	26683	XP_007752241.1
NW_006913045.1	27486	28866	XP_007752242.1
NW_006913045.1	29059	29722	XP_007752243.1
NW_006913045.1	30312	31692	XP_007752244.1
NW_006913045.1	32128	33799	XP_007752245.1
NW_006913045.1	35839	38038	XP_007752246.1
NW_006913045.1	40983	44528	XP_007752247.1
NW_006913045.1	45890	48146	XP_007752248.1
NW_006913045.1	48360	49713	XP_007752249.1
NW_006913045.1	51064	51486	XP_007752250.1
NW_006913045.1	52386	52705	XP_007752251.1
NW_006913045.1	54108	55262	XP_007752252.1
NW_006913045.1	57082	58674	XP_007752253.1
NW_006913045.1	59234	60609	XP_007752254.1
NW_006913045.1	61701	63018	XP_007752255.1
NW_006913045.1	64276	66254	XP_007752256.1
NW_006913045.1	66360	67320	XP_007752257.1
NW_006913045.1	67841	69527	XP_007752258.1
NW_006913045.1	70239	71804	XP_007752259.1
NW_006913045.1	72497	74984	XP_007752260.1
NW_006913045.1	76629	77592	XP_007752261.1
NW_006913045.1	78478	80710	XP_007752262.1
NW_006913045.1	84625	85294	XP_007752263.1
NW_006913045.1	89214	89833	XP_007752264.1
NW_006913045.1	91051	92479	XP_007752265.1
NW_006913045.1	93001	93877	XP_007752266.1
NW_006913045.1	95249	95657	XP_007752267.1
NW_006913045.1	96731	98561	XP_007752268.1
NW_006913045.1	99767	101913	XP_007752269.1
NW_006913045.1	102743	103294	XP_007752270.1
NW_006913045.1	103530	104661	XP_007752271.1
NW_006913045.1	105702	109749	XP_007752272.1
NW_006913045.1	111166	113431	XP_007752273.1
NW_006913045.1	116025	119653	XP_007752274.1
NW_006913045.1	121510	123312	XP_007752275.1
NW_006913045.1	125261	126173	XP_007752276.1
NW_006913045.1	126782	127547	XP_007752277.1
NW_006913045.1	127807	128770	XP_007752278.1
NW_006913045.1	128791	129364	XP_007752279.1
NW_006913045.1	129482	130553	XP_007752280.1
NW_006913045.1	131010	133208	XP_007752281.1
NW_006913045.1	135850	136817	XP_007752282.1
NW_006913045.1	137174	138980	XP_007752283.1
NW_006913045.1	139712	141800	XP_007752284.1
NW_006913045.1	142602	144360	XP_007752285.1
NW_006913045.1	145205	146706	XP_007752286.1
NW_006913045.1	147501	149295	XP_007752287.1
NW_006913045.1	150050	151778	XP_007752288.1
NW_006913045.1	152111	153241	XP_007752289.1
NW_006913045.1	153586	153931	XP_007752290.1
NW_006913045.1	154973	157039	XP_007752291.1
NW_006913045.1	158369	160028	XP_007752292.1
NW_006913045.1	160529	162028	XP_007752293.1
NW_006913045.1	162571	164512	XP_007752294.1
NW_006913045.1	165710	167084	XP_007752295.1
NW_006913045.1	167284	168433	XP_007752296.1
NW_006913045.1	169488	170573	XP_007752297.1
NW_006913045.1	171388	172255	XP_007752298.1
NW_006913045.1	174276	175509	XP_007752299.1
NW_006913045.1	176201	177608	XP_007752300.1
NW_006913045.1	177910	180943	XP_007752301.1
NW_006913045.1	181437	182367	XP_007752302.1
NW_006913045.1	182805	183398	XP_007752303.1
NW_006913045.1	186157	186532	XP_007752304.1
NW_006913045.1	188162	188735	XP_007752305.1
NW_006913045.1	190798	193975	XP_007752306.1
NW_006913045.1	196463	198385	XP_007752307.1
NW_006913045.1	200411	203341	XP_007752308.1
NW_006913045.1	204071	206336	XP_007752309.1
NW_006913045.1	208746	209241	XP_007752310.1
NW_006913045.1	210521	213113	XP_007752311.1
NW_006913045.1	214497	215781	XP_007752312.1
NW_006913045.1	217655	218282	XP_007752313.1
NW_006913045.1	219934	220675	XP_007752314.1
NW_006913045.1	221775	222993	XP_007752315.1
NW_006913045.1	227083	228818	XP_007752316.1
NW_006913045.1	232810	233502	XP_007752317.1
NW_006913045.1	235351	236770	XP_007752318.1
NW_006913045.1	237167	238518	XP_007752319.1
NW_006913045.1	238912	239533	XP_007752320.1
NW_006913045.1	240577	241891	XP_007752321.1
NW_006913045.1	243244	246718	XP_007752322.1
NW_006913045.1	246928	248109	XP_007752323.1
NW_006913045.1	248790	250325	XP_007752324.1
NW_006913045.1	251150	252963	XP_007752325.1
NW_006913045.1	253176	254672	XP_007752326.1
NW_006913045.1	256049	257756	XP_007752327.1
NW_006913045.1	258642	260421	XP_007752328.1
NW_006913045.1	260944	262069	XP_007752329.1
NW_006913045.1	262121	263949	XP_007752330.1
NW_006913045.1	264420	266423	XP_007752331.1
NW_006913045.1	267026	268247	XP_007752332.1
NW_006913045.1	269020	269548	XP_007752333.1
NW_006913045.1	271543	271922	XP_007752334.1
NW_006913045.1	272979	274706	XP_007752335.1
NW_006913045.1	275787	277764	XP_007752336.1
NW_006913045.1	283952	284624	XP_007752337.1
NW_006913045.1	286062	287788	XP_007752338.1
NW_006913045.1	289388	290915	XP_007752339.1
NW_006913045.1	292272	294620	XP_007752340.1
NW_006913045.1	295291	296623	XP_007752341.1
NW_006913045.1	296625	297003	XP_007752342.1
NW_006913045.1	298493	299682	XP_007752343.1
NW_006913045.1	301271	303851	XP_007752344.1
NW_006913045.1	304406	306900	XP_007752345.1
NW_006913045.1	307627	308911	XP_007752346.1
NW_006913045.1	309312	310419	XP_007752347.1
NW_006913045.1	310699	311542	XP_007752348.1
NW_006913045.1	313209	315129	XP_007752349.1
NW_006913045.1	315817	317530	XP_007752350.1
NW_006913045.1	318322	319654	XP_007752351.1
NW_006913045.1	321981	323832	XP_007752352.1
NW_006913045.1	324937	327355	XP_007752353.1
NW_006913045.1	327407	329736	XP_007752354.1
NW_006913045.1	330086	330911	XP_007752355.1
NW_006913045.1	331614	332667	XP_007752356.1
NW_006913045.1	333054	333709	XP_007752357.1
NW_006913045.1	334945	336134	XP_007752358.1
NW_006913045.1	336709	338386	XP_007752359.1
NW_006913045.1	340543	341867	XP_007752360.1
NW_006913045.1	342659	343400	XP_007752361.1
NW_006913045.1	343928	347925	XP_007752362.1
NW_006913045.1	348539	349490	XP_007752363.1
NW_006913045.1	349892	351853	XP_007752364.1
NW_006913045.1	353559	354537	XP_007752365.1
NW_006913045.1	357598	359321	XP_007752366.1
NW_006913045.1	360159	360880	XP_007752367.1
NW_006913045.1	362769	364598	XP_007752368.1
NW_006913045.1	366102	367488	XP_007752369.1
NW_006913045.1	368078	369465	XP_007752370.1
NW_006913045.1	371968	374134	XP_007752371.1
NW_006913045.1	374929	376197	XP_007752372.1
NW_006913045.1	376497	377678	XP_007752373.1
NW_006913045.1	378447	381436	XP_007752374.1
NW_006913045.1	382364	384062	XP_007752375.1
NW_006913045.1	384502	385204	XP_007752376.1
NW_006913045.1	385214	386453	XP_007752377.1
NW_006913045.1	392458	393814	XP_007752378.1
NW_006913045.1	394758	395929	XP_007752379.1
NW_006913045.1	397233	404847	XP_007752380.1
NW_006913045.1	405787	407530	XP_007752381.1
NW_006913045.1	408220	409189	XP_007752382.1
NW_006913045.1	410092	412327	XP_007752383.1
NW_006913045.1	412930	414196	XP_007752384.1
NW_006913045.1	415646	417709	XP_007752385.1
NW_006913045.1	421063	422164	XP_007752386.1
NW_006913045.1	423533	423997	XP_007752387.1
NW_006913045.1	425067	427563	XP_007752388.1
NW_006913045.1	428793	430584	XP_007752389.1
NW_006913045.1	431934	433277	XP_007752390.1
NW_006913045.1	433952	434699	XP_007752391.1
NW_006913045.1	435045	436675	XP_007752392.1
NW_006913045.1	437130	437622	XP_007752393.1
NW_006913045.1	437979	439602	XP_007752394.1
NW_006913045.1	441995	443057	XP_007752395.1
NW_006913045.1	444045	445072	XP_007752396.1
NW_006913045.1	445539	447282	XP_007752397.1
NW_006913045.1	448507	449599	XP_007752398.1
NW_006913045.1	450106	452125	XP_007752399.1
NW_006913045.1	453045	454810	XP_007752400.1
NW_006913045.1	457508	460616	XP_007752401.1
NW_006913045.1	461425	462346	XP_007752402.1
NW_006913045.1	462964	463724	XP_007752403.1
NW_006913045.1	465076	466102	XP_007752404.1
NW_006913045.1	466321	466867	XP_007752405.1
NW_006913045.1	467661	469188	XP_007752406.1
NW_006913045.1	469843	472102	XP_007752407.1
NW_006913045.1	472944	473770	XP_007752408.1
NW_006913045.1	474073	475564	XP_007752409.1
NW_006913045.1	476217	478008	XP_007752410.1
NW_006913045.1	481640	481955	XP_007752411.1
NW_006913045.1	483251	483992	XP_007752412.1
NW_006913045.1	484157	486305	XP_007752413.1
NW_006913045.1	486740	488510	XP_007752414.1
NW_006913045.1	488758	490657	XP_007752415.1
NW_006913045.1	492063	492626	XP_007752416.1
NW_006913045.1	492796	493393	XP_007752417.1
NW_006913045.1	493682	494390	XP_007752418.1
NW_006913045.1	495336	495603	XP_007752419.1
NW_006913045.1	496806	497417	XP_007752420.1
NW_006913045.1	498474	498768	XP_007752421.1
NW_006913045.1	500360	500987	XP_007752422.1
NW_006913045.1	501130	502348	XP_007752423.1
NW_006913045.1	504233	504843	XP_007752424.1
NW_006913045.1	506188	508663	XP_007752425.1
NW_006913045.1	511095	511807	XP_007752426.1
NW_006913045.1	512380	513470	XP_007752427.1
NW_006913045.1	515069	516023	XP_007752428.1
NW_006913045.1	517258	518053	XP_007752429.1
NW_006913045.1	518418	520451	XP_007752430.1
NW_006913045.1	521015	522215	XP_007752431.1
NW_006913045.1	522257	525920	XP_007752432.1
NW_006913045.1	529197	536233	XP_007752433.1
NW_006913045.1	540191	547001	XP_007752434.1
NW_006913045.1	549512	550542	XP_007752435.1
NW_006913045.1	550790	551732	XP_007752436.1
NW_006913045.1	552406	554632	XP_007752437.1
NW_006913045.1	556687	558781	XP_007752438.1
NW_006913045.1	560237	562202	XP_007752439.1
NW_006913045.1	562880	563162	XP_007752440.1
NW_006913045.1	565002	566886	XP_007752441.1
NW_006913045.1	568771	570389	XP_007752442.1
NW_006913045.1	571527	573513	XP_007752443.1
NW_006913045.1	573612	574622	XP_007752444.1
NW_006913045.1	575197	576487	XP_007752445.1
NW_006913045.1	577947	581649	XP_007752446.1
NW_006913045.1	585420	587286	XP_007752447.1
NW_006913045.1	592840	594054	XP_007752448.1
NW_006913045.1	596193	597711	XP_007752449.1
NW_006913045.1	598942	599823	XP_007752450.1
NW_006913045.1	600237	600974	XP_007752451.1
NW_006913045.1	601373	602277	XP_007752452.1
NW_006913045.1	603874	605093	XP_007752453.1
NW_006913045.1	606214	608434	XP_007752454.1
NW_006913045.1	609332	612692	XP_007752455.1
NW_006913045.1	613464	617537	XP_007752456.1
NW_006913045.1	619069	620511	XP_007752457.1
NW_006913045.1	621923	622463	XP_007752458.1
NW_006913045.1	625578	626812	XP_007752459.1
NW_006913045.1	627809	628656	XP_007752460.1
NW_006913045.1	631730	633182	XP_007752461.1
NW_006913045.1	636048	637047	XP_007752462.1
NW_006913045.1	637577	639528	XP_007752463.1
NW_006913045.1	640176	643284	XP_007752464.1
NW_006913045.1	643599	645399	XP_007752465.1
NW_006913045.1	645859	646243	XP_007752466.1
NW_006913045.1	647449	649804	XP_007752467.1
NW_006913045.1	650403	652498	XP_007752468.1
NW_006913045.1	654983	656829	XP_007752469.1
NW_006913045.1	657765	658422	XP_007752470.1
NW_006913045.1	660436	661729	XP_007752471.1
NW_006913045.1	662547	663639	XP_007752472.1
NW_006913045.1	664739	667026	XP_007752473.1
NW_006913045.1	667295	668315	XP_007752474.1
NW_006913045.1	668885	670490	XP_007752475.1
NW_006913045.1	670854	671778	XP_007752476.1
NW_006913045.1	672459	673650	XP_007752477.1
NW_006913045.1	678046	678784	XP_007752478.1
NW_006913045.1	679877	681038	XP_007752479.1
NW_006913045.1	682278	684234	XP_007752480.1
NW_006913045.1	684976	686665	XP_007752481.1
NW_006913045.1	692460	693602	XP_007752482.1
NW_006913045.1	694838	696861	XP_007752483.1
NW_006913045.1	697842	699977	XP_007752484.1
NW_006913045.1	701150	702935	XP_007752485.1
NW_006913045.1	704205	704777	XP_007752486.1
NW_006913045.1	705199	707458	XP_007752487.1
NW_006913045.1	708216	710811	XP_007752488.1
NW_006913045.1	710900	711824	XP_007752489.1
NW_006913045.1	712601	714273	XP_007752490.1
NW_006913045.1	714959	715514	XP_007752491.1
NW_006913045.1	716535	717627	XP_007752492.1
NW_006913045.1	718012	719116	XP_007752493.1
NW_006913045.1	719771	720841	XP_007752494.1
NW_006913045.1	721543	723172	XP_007752495.1
NW_006913045.1	723577	725745	XP_007752496.1
NW_006913045.1	726532	728025	XP_007752497.1
NW_006913045.1	728288	729427	XP_007752498.1
NW_006913045.1	730104	730580	XP_007752499.1
NW_006913045.1	731058	732035	XP_007752500.1
NW_006913045.1	732678	733512	XP_007752501.1
NW_006913045.1	734929	737839	XP_007752502.1
NW_006913045.1	738501	750669	XP_007752503.1
NW_006913045.1	751676	752731	XP_007752504.1
NW_006913045.1	754147	757022	XP_007752505.1
NW_006913045.1	757760	759059	XP_007752506.1
NW_006913045.1	760389	762890	XP_007752507.1
NW_006913045.1	763016	765020	XP_007752508.1
NW_006913045.1	765560	768565	XP_007752509.1
NW_006913045.1	768787	770294	XP_007752510.1
NW_006913045.1	770612	771656	XP_007752511.1
NW_006913045.1	772910	774318	XP_007752512.1
NW_006913045.1	776122	778651	XP_007752513.1
NW_006913045.1	779181	781065	XP_007752514.1
NW_006913045.1	782978	784397	XP_007752515.1
NW_006913045.1	785806	786810	XP_007752516.1
NW_006913045.1	787307	788834	XP_007752517.1
NW_006913045.1	789156	790343	XP_007752518.1
NW_006913045.1	791556	792720	XP_007752519.1
NW_006913045.1	793398	797025	XP_007752520.1
NW_006913045.1	798121	798424	XP_007752521.1
NW_006913045.1	799538	800684	XP_007752522.1
NW_006913045.1	803816	804591	XP_007752523.1
NW_006913045.1	807191	809500	XP_007752524.1
NW_006913045.1	810123	811092	XP_007752525.1
NW_006913045.1	811436	812903	XP_007752526.1
NW_006913045.1	813092	815846	XP_007752527.1
NW_006913045.1	816444	818519	XP_007752528.1
NW_006913045.1	818956	820183	XP_007752529.1
NW_006913045.1	820546	823660	XP_007752530.1
NW_006913045.1	823892	824753	XP_007752531.1
NW_006913045.1	825127	827001	XP_007752532.1
NW_006913045.1	827583	827787	XP_007752533.1
NW_006913045.1	828888	830610	XP_007752534.1
NW_006913045.1	831337	833107	XP_007752535.1
NW_006913045.1	834146	834917	XP_007752536.1
NW_006913045.1	837123	837942	XP_007752537.1
NW_006913045.1	838360	839074	XP_007752538.1
NW_006913045.1	839828	845992	XP_007752539.1
NW_006913045.1	846654	847189	XP_007752540.1
NW_006913045.1	847622	848876	XP_007752541.1
NW_006913045.1	849280	850323	XP_007752542.1
NW_006913045.1	852782	853871	XP_007752543.1
NW_006913045.1	855305	855985	XP_007752544.1
NW_006913045.1	857255	857857	XP_007752545.1
NW_006913045.1	859655	861712	XP_007752546.1
NW_006913045.1	865355	866235	XP_007752547.1
NW_006913045.1	866882	868508	XP_007752548.1
NW_006913045.1	868885	871728	XP_007752549.1
NW_006913045.1	874649	875581	XP_007752550.1
NW_006913045.1	877032	879146	XP_007752551.1
NW_006913045.1	883553	885947	XP_007752552.1
NW_006913045.1	886802	889499	XP_007752553.1
NW_006913045.1	890543	892454	XP_007752554.1
NW_006913045.1	893039	895915	XP_007752555.1
NW_006913045.1	896667	897642	XP_007752556.1
NW_006913045.1	898509	899482	XP_007752557.1
NW_006913045.1	900143	901460	XP_007752558.1
NW_006913045.1	901683	902211	XP_007752559.1
NW_006913045.1	902915	905395	XP_007752560.1
NW_006913045.1	906180	907649	XP_007752561.1
NW_006913045.1	909051	909786	XP_007752562.1
NW_006913045.1	909921	911222	XP_007752563.1
NW_006913045.1	911824	913789	XP_007752564.1
NW_006913045.1	914505	915417	XP_007752565.1
NW_006913045.1	916391	918543	XP_007752566.1
NW_006913045.1	919119	920488	XP_007752567.1
NW_006913045.1	922069	923448	XP_007752568.1
NW_006913045.1	926883	928230	XP_007752569.1
NW_006913045.1	930229	933352	XP_007752570.1
NW_006913045.1	933921	936737	XP_007752571.1
NW_006913045.1	937408	939493	XP_007752572.1
NW_006913045.1	942324	942983	XP_007752573.1
NW_006913045.1	944613	945391	XP_007752574.1
NW_006913045.1	945862	946608	XP_007752575.1
NW_006913045.1	947187	949026	XP_007752576.1
NW_006913045.1	950333	951761	XP_007752577.1
NW_006913045.1	952766	953624	XP_007752578.1
NW_006913045.1	954125	954323	XP_007752579.1
NW_006913045.1	955327	957268	XP_007752580.1
NW_006913045.1	957598	958918	XP_007752581.1
NW_006913045.1	959163	959910	XP_007752582.1
NW_006913045.1	961215	961900	XP_007752583.1
NW_006913045.1	965936	967437	XP_007752584.1
NW_006913045.1	967467	967962	XP_007752585.1
NW_006913045.1	968808	969369	XP_007752586.1
NW_006913045.1	970357	972400	XP_007752587.1
NW_006913045.1	973282	974422	XP_007752588.1
NW_006913045.1	975227	975665	XP_007752589.1
NW_006913045.1	979602	982248	XP_007752590.1
NW_006913045.1	982633	983800	XP_007752591.1
NW_006913045.1	984180	985519	XP_007752592.1
NW_006913045.1	985624	987580	XP_007752593.1
NW_006913045.1	988539	991438	XP_007752594.1
NW_006913045.1	992346	994345	XP_007752595.1
NW_006913045.1	994795	1004572	XP_007752596.1
NW_006913045.1	1004677	1006106	XP_007752597.1
NW_006913045.1	1007162	1008950	XP_007752598.1
NW_006913045.1	1010148	1010994	XP_007752599.1
NW_006913045.1	1012993	1016311	XP_007752600.1
NW_006913045.1	1017775	1019735	XP_007752601.1
NW_006913045.1	1020027	1022689	XP_007752602.1
NW_006913045.1	1023503	1024951	XP_007752603.1
NW_006913045.1	1025255	1026854	XP_007752604.1
NW_006913045.1	1027522	1029112	XP_007752605.1
NW_006913045.1	1029617	1032038	XP_007752606.1
NW_006913045.1	1032930	1034445	XP_007752607.1
NW_006913045.1	1034854	1036873	XP_007752608.1
NW_006913045.1	1037757	1038720	XP_007752609.1
NW_006913045.1	1039498	1041376	XP_007752610.1
NW_006913045.1	1042020	1042493	XP_007752611.1
NW_006913045.1	1043071	1043900	XP_007752612.1
NW_006913045.1	1045407	1047042	XP_007752613.1
NW_006913045.1	1047614	1049991	XP_007752614.1
NW_006913045.1	1053789	1054436	XP_007752615.1
NW_006913045.1	1057907	1059047	XP_007752616.1
NW_006913045.1	1059356	1063142	XP_007752617.1
NW_006913045.1	1063801	1064295	XP_007752618.1
NW_006913045.1	1065565	1067006	XP_007752619.1
NW_006913045.1	1067451	1072095	XP_007752620.1
NW_006913045.1	1072763	1074701	XP_007752621.1
NW_006913045.1	1076119	1077670	XP_007752622.1
NW_006913045.1	1079803	1081180	XP_007752623.1
NW_006913045.1	1083178	1084065	XP_007752624.1
NW_006913045.1	1086757	1089194	XP_007752625.1
NW_006913045.1	1097574	1097981	XP_007752626.1
NW_006913045.1	1098574	1099954	XP_007752627.1
NW_006913045.1	1100308	1102966	XP_007752628.1
NW_006913045.1	1104024	1106534	XP_007752629.1
NW_006913045.1	1108197	1109988	XP_007752630.1
NW_006913045.1	1110770	1111654	XP_007752631.1
NW_006913045.1	1111927	1113517	XP_007752632.1
NW_006913045.1	1114251	1116555	XP_007752633.1
NW_006913045.1	1117127	1119437	XP_007752634.1
NW_006913045.1	1120382	1121181	XP_007752635.1
NW_006913045.1	1122334	1125565	XP_007752636.1
NW_006913045.1	1126228	1126936	XP_007752637.1
NW_006913045.1	1127206	1127623	XP_007752638.1
NW_006913045.1	1128518	1128899	XP_007752639.1
NW_006913045.1	1129911	1130919	XP_007752640.1
NW_006913045.1	1131923	1133212	XP_007752641.1
NW_006913045.1	1133889	1135572	XP_007752642.1
NW_006913045.1	1135777	1136686	XP_007752643.1
NW_006913045.1	1137357	1139133	XP_007752644.1
NW_006913045.1	1140678	1142010	XP_007752645.1
NW_006913045.1	1142805	1144962	XP_007752646.1
NW_006913045.1	1146313	1146844	XP_007752647.1
NW_006913045.1	1147495	1148725	XP_007752648.1
NW_006913045.1	1149610	1149910	XP_007752649.1
NW_006913045.1	1150217	1150673	XP_007752650.1
NW_006913045.1	1151258	1152686	XP_007752651.1
NW_006913045.1	1153990	1156639	XP_007752652.1
NW_006913045.1	1162328	1163231	XP_007752653.1
NW_006913045.1	1168450	1168984	XP_007752654.1
NW_006913045.1	1169822	1172540	XP_007752655.1
NW_006913045.1	1172648	1174736	XP_007752656.1
NW_006913045.1	1176499	1178173	XP_007752657.1
NW_006913045.1	1178349	1180113	XP_007752658.1
NW_006913045.1	1181625	1182459	XP_007752659.1
NW_006913045.1	1183444	1184512	XP_007752660.1
NW_006913045.1	1184957	1186160	XP_007752661.1
NW_006913045.1	1186544	1188585	XP_007752662.1
NW_006913045.1	1189704	1192212	XP_007752663.1
NW_006913045.1	1193989	1195524	XP_007752664.1
NW_006913045.1	1196836	1198585	XP_007752665.1
NW_006913045.1	1199301	1200968	XP_007752666.1
NW_006913045.1	1201427	1203367	XP_007752667.1
NW_006913045.1	1203894	1205558	XP_007752668.1
NW_006913045.1	1206040	1210121	XP_007752669.1
NW_006913045.1	1210674	1212492	XP_007752670.1
NW_006913045.1	1213331	1218344	XP_007752671.1
NW_006913045.1	1218799	1219415	XP_007752672.1
NW_006913045.1	1221086	1221606	XP_007752673.1
NW_006913045.1	1222073	1223090	XP_007752674.1
NW_006913045.1	1223763	1225163	XP_007752675.1
NW_006913045.1	1226048	1228248	XP_007752676.1
NW_006913045.1	1229244	1231791	XP_007752677.1
NW_006913045.1	1232722	1233864	XP_007752678.1
NW_006913045.1	1235117	1235498	XP_007752679.1
NW_006913045.1	1236577	1237909	XP_007752680.1
NW_006913045.1	1238328	1238916	XP_007752681.1
NW_006913045.1	1241242	1242748	XP_007752682.1
NW_006913045.1	1243887	1245651	XP_007752683.1
NW_006913045.1	1248636	1249480	XP_007752684.1
NW_006913045.1	1250548	1252747	XP_007752685.1
NW_006913045.1	1254772	1256535	XP_007752686.1
NW_006913045.1	1257729	1258698	XP_007752687.1
NW_006913045.1	1259648	1260205	XP_007752688.1
NW_006913045.1	1261282	1263325	XP_007752689.1
NW_006913045.1	1271282	1274730	XP_007752690.1
NW_006913045.1	1278835	1279330	XP_007752691.1
NW_006913045.1	1282433	1283512	XP_007752692.1
NW_006913045.1	1293524	1294464	XP_007752693.1
NW_006913045.1	1295688	1297185	XP_007752694.1
NW_006913045.1	1298039	1299587	XP_007752695.1
NW_006913045.1	1300188	1301145	XP_007752696.1
NW_006913045.1	1303192	1304053	XP_007752697.1
NW_006913045.1	1304472	1306105	XP_007752698.1
NW_006913045.1	1307919	1308939	XP_007752699.1
NW_006913045.1	1309182	1309890	XP_007752700.1
NW_006913045.1	1310059	1311511	XP_007752701.1
NW_006913045.1	1311874	1314082	XP_007752702.1
NW_006913045.1	1314852	1315971	XP_007752703.1
NW_006913045.1	1317061	1318182	XP_007752704.1
NW_006913045.1	1319372	1320476	XP_007752705.1
NW_006913045.1	1323728	1324511	XP_007752706.1
NW_006913045.1	1326930	1327128	XP_007752707.1
NW_006913045.1	1328889	1329812	XP_007752708.1
NW_006913045.1	1330107	1331640	XP_007752709.1
NW_006913045.1	1332337	1334936	XP_007752710.1
NW_006913045.1	1335507	1336392	XP_007752711.1
NW_006913045.1	1336519	1337764	XP_007752712.1
NW_006913045.1	1341132	1342917	XP_007752713.1
NW_006913045.1	1343312	1344750	XP_007752714.1
NW_006913045.1	1345084	1347557	XP_007752715.1
NW_006913045.1	1350106	1350973	XP_007752716.1
NW_006913045.1	1351813	1353016	XP_007752717.1
NW_006913045.1	1353873	1358031	XP_007752718.1
NW_006913045.1	1358797	1359707	XP_007752719.1
NW_006913045.1	1360843	1362454	XP_007752720.1
NW_006913045.1	1365361	1366147	XP_007752721.1
NW_006913045.1	1366549	1368355	XP_007752722.1
NW_006913045.1	1369459	1371391	XP_007752723.1
NW_006913045.1	1373985	1374483	XP_007752724.1
NW_006913045.1	1380306	1381512	XP_007752725.1
NW_006913045.1	1384856	1386776	XP_007752726.1
NW_006913045.1	1390222	1392926	XP_007752727.1
NW_006913045.1	1393808	1395030	XP_007752728.1
NW_006913045.1	1396590	1398514	XP_007752729.1
NW_006913045.1	1399976	1401221	XP_007752730.1
NW_006913045.1	1402663	1403644	XP_007752731.1
NW_006913045.1	1406179	1407729	XP_007752732.1
NW_006913045.1	1408052	1408850	XP_007752733.1
NW_006913045.1	1409362	1410443	XP_007752734.1
NW_006913045.1	1411160	1411762	XP_007752735.1
NW_006913045.1	1412250	1413380	XP_007752736.1
NW_006913045.1	1418734	1420314	XP_007752737.1
NW_006913045.1	1420911	1422253	XP_007752738.1
NW_006913045.1	1422680	1423747	XP_007752739.1
NW_006913045.1	1424947	1428568	XP_007752740.1
NW_006913045.1	1432015	1432590	XP_007752741.1
NW_006913045.1	1435035	1435957	XP_007752742.1
NW_006913045.1	1438075	1439753	XP_007752743.1
NW_006913045.1	1440531	1441143	XP_007752744.1
NW_006913045.1	1441609	1443046	XP_007752745.1
NW_006913045.1	1443533	1446824	XP_007752746.1
NW_006913045.1	1447446	1448066	XP_007752747.1
NW_006913045.1	1449566	1451985	XP_007752748.1
NW_006913045.1	1452857	1455667	XP_007752749.1
NW_006913045.1	1457867	1459719	XP_007752750.1
NW_006913045.1	1460093	1462120	XP_007752751.1
NW_006913045.1	1463173	1464445	XP_007752752.1
NW_006913045.1	1465545	1468443	XP_007752753.1
NW_006913045.1	1469112	1472040	XP_007752754.1
NW_006913045.1	1472522	1474344	XP_007752755.1
NW_006913045.1	1474724	1475227	XP_007752756.1
NW_006913045.1	1476291	1477154	XP_007752757.1
NW_006913045.1	1477668	1479416	XP_007752758.1
NW_006913045.1	1480354	1482619	XP_007752759.1
NW_006913045.1	1491897	1493544	XP_007752760.1
NW_006913045.1	1500795	1502145	XP_007752761.1
NW_006913045.1	1503579	1506676	XP_007752762.1
NW_006913045.1	1508225	1514505	XP_007752763.1
NW_006913045.1	1515478	1516783	XP_007752764.1
NW_006913045.1	1517568	1518549	XP_007752765.1
NW_006913045.1	1518899	1520633	XP_007752766.1
NW_006913045.1	1521823	1522909	XP_007752767.1
NW_006913045.1	1523574	1526010	XP_007752768.1
NW_006913045.1	1527612	1528648	XP_007752769.1
NW_006913045.1	1531743	1534068	XP_007752770.1
NW_006913045.1	1536262	1538143	XP_007752771.1
NW_006913045.1	1538514	1540121	XP_007752772.1
NW_006913045.1	1541588	1542743	XP_007752773.1
NW_006913045.1	1543572	1543905	XP_007752774.1
NW_006913045.1	1544351	1545458	XP_007752775.1
NW_006913045.1	1545914	1547426	XP_007752776.1
NW_006913045.1	1548325	1548670	XP_007752777.1
NW_006913045.1	1550219	1551419	XP_007752778.1
NW_006913045.1	1552401	1553409	XP_007752779.1
NW_006913045.1	1554197	1556124	XP_007752780.1
NW_006913045.1	1556727	1557844	XP_007752781.1
NW_006913045.1	1558203	1558600	XP_007752782.1
NW_006913045.1	1559455	1560545	XP_007752783.1
NW_006913045.1	1561571	1565222	XP_007752784.1
NW_006913045.1	1566210	1566760	XP_007752785.1
NW_006913045.1	1567473	1568376	XP_007752786.1
NW_006913045.1	1568998	1569421	XP_007752787.1
NW_006913045.1	1570503	1571943	XP_007752788.1
NW_006913045.1	1572999	1575474	XP_007752789.1
NW_006913045.1	1575978	1578363	XP_007752790.1
NW_006913045.1	1578867	1579815	XP_007752791.1
NW_006913045.1	1581117	1583051	XP_007752792.1
NW_006913045.1	1583821	1586788	XP_007752793.1
NW_006913045.1	1587155	1587957	XP_007752794.1
NW_006913045.1	1588136	1588601	XP_007752795.1
NW_006913045.1	1588900	1591243	XP_007752796.1
NW_006913045.1	1591521	1593208	XP_007752797.1
NW_006913045.1	1594413	1596677	XP_007752798.1
NW_006913045.1	1598670	1599972	XP_007752799.1
NW_006913045.1	1600336	1600624	XP_007752800.1
NW_006913045.1	1606629	1610076	XP_007752801.1
NW_006913045.1	1613359	1615120	XP_007752802.1
NW_006913045.1	1616970	1617572	XP_007752803.1
NW_006913045.1	1617971	1621145	XP_007752804.1
NW_006913045.1	1623276	1625832	XP_007752805.1
NW_006913045.1	1626678	1629227	XP_007752806.1
NW_006913045.1	1630509	1631367	XP_007752807.1
NW_006913045.1	1633866	1635686	XP_007752808.1
NW_006913045.1	1636068	1637199	XP_007752809.1
NW_006913045.1	1637679	1638904	XP_007752810.1
NW_006913045.1	1639762	1640505	XP_007752811.1
NW_006913045.1	1642481	1643387	XP_007752812.1
NW_006913045.1	1643942	1644785	XP_007752813.1
NW_006913045.1	1645079	1645874	XP_007752814.1
NW_006913045.1	1646938	1651261	XP_007752815.1
NW_006913045.1	1652406	1654363	XP_007752816.1
NW_006913045.1	1655209	1656831	XP_007752817.1
NW_006913045.1	1658069	1659778	XP_007752818.1
NW_006913045.1	1662604	1663831	XP_007752819.1
NW_006913045.1	1668281	1670366	XP_007752820.1
NW_006913045.1	1671925	1673597	XP_007752821.1
NW_006913045.1	1674445	1675084	XP_007752822.1
NW_006913045.1	1676621	1682652	XP_007752823.1
NW_006913045.1	1683337	1683958	XP_007752824.1
NW_006913045.1	1684583	1687221	XP_007752825.1
NW_006913045.1	1687349	1688163	XP_007752826.1
NW_006913045.1	1688744	1689803	XP_007752827.1
NW_006913045.1	1690736	1692081	XP_007752828.1
NW_006913045.1	1693095	1697170	XP_007752829.1
NW_006913045.1	1697803	1701220	XP_007752830.1
NW_006913045.1	1702074	1703855	XP_007752831.1
NW_006913045.1	1704793	1706201	XP_007752832.1
NW_006913045.1	1706759	1708341	XP_007752833.1
NW_006913045.1	1709161	1709950	XP_007752834.1
NW_006913045.1	1711029	1714460	XP_007752835.1
NW_006913045.1	1715869	1716571	XP_007752836.1
NW_006913045.1	1716687	1717490	XP_007752837.1
NW_006913045.1	1717723	1718431	XP_007752838.1
NW_006913045.1	1718879	1719486	XP_007752839.1
NW_006913045.1	1722432	1723182	XP_007752840.1
NW_006913045.1	1724084	1726986	XP_007752841.1
NW_006913045.1	1728135	1732680	XP_007752842.1
NW_006913045.1	1734141	1736283	XP_007752843.1
NW_006913045.1	1736694	1739172	XP_007752844.1
NW_006913045.1	1740780	1742481	XP_007752845.1
NW_006913045.1	1743313	1745851	XP_007752846.1
NW_006913045.1	1747203	1749001	XP_007752847.1
NW_006913045.1	1749963	1750961	XP_007752848.1
NW_006913045.1	1753117	1753874	XP_007752849.1
NW_006913045.1	1754066	1754605	XP_007752850.1
NW_006913045.1	1757490	1758833	XP_007752851.1
NW_006913045.1	1759370	1760465	XP_007752852.1
NW_006913045.1	1761083	1762260	XP_007752853.1
NW_006913045.1	1762717	1764352	XP_007752854.1
NW_006913045.1	1765442	1767647	XP_007752855.1
NW_006913045.1	1769082	1771043	XP_007752856.1
NW_006913045.1	1771551	1773308	XP_007752857.1
NW_006913045.1	1774077	1775546	XP_007752858.1
NW_006913045.1	1777232	1778881	XP_007752859.1
NW_006913045.1	1779342	1782039	XP_007752860.1
NW_006913045.1	1782730	1784023	XP_007752861.1
NW_006913045.1	1784995	1787115	XP_007752862.1
NW_006913045.1	1791885	1792692	XP_007752863.1
NW_006913045.1	1795770	1796445	XP_007752864.1
NW_006913045.1	1796899	1798688	XP_007752865.1
NW_006913045.1	1802228	1803764	XP_007752866.1
NW_006913045.1	1806908	1807967	XP_007752867.1
NW_006913045.1	1809072	1810006	XP_007752868.1
NW_006913045.1	1810569	1811171	XP_007752869.1
NW_006913045.1	1812982	1813522	XP_007752870.1
NW_006913045.1	1814006	1815989	XP_007752871.1
NW_006913045.1	1817336	1819330	XP_007752872.1
NW_006913045.1	1819849	1820611	XP_007752873.1
NW_006913045.1	1821095	1821590	XP_007752874.1
NW_006913045.1	1824425	1825166	XP_007752875.1
NW_006913045.1	1826535	1827255	XP_007752876.1
NW_006913045.1	1827465	1828839	XP_007752877.1
NW_006913045.1	1829439	1831689	XP_007752878.1
NW_006913045.1	1833363	1834428	XP_007752879.1
NW_006913045.1	1839111	1840149	XP_007752880.1
NW_006913045.1	1840818	1842195	XP_007752881.1
NW_006913045.1	1842794	1845614	XP_007752882.1
NW_006913045.1	1845959	1848244	XP_007752883.1
NW_006913045.1	1848923	1851044	XP_007752884.1
NW_006913045.1	1851836	1853344	XP_007752885.1
NW_006913045.1	1854129	1855383	XP_007752886.1
NW_006913045.1	1855552	1857436	XP_007752887.1
NW_006913045.1	1858156	1859218	XP_007752888.1
NW_006913045.1	1859260	1860046	XP_007752889.1
NW_006913045.1	1861089	1862562	XP_007752890.1
NW_006913045.1	1865935	1868220	XP_007752891.1
NW_006913045.1	1869733	1870142	XP_007752892.1
NW_006913045.1	1870580	1873053	XP_007752893.1
NW_006913045.1	1873890	1876386	XP_007752894.1
NW_006913045.1	1879090	1880335	XP_007752895.1
NW_006913045.1	1881562	1883512	XP_007752896.1
NW_006913045.1	1884316	1885198	XP_007752897.1
NW_006913045.1	1887030	1887898	XP_007752898.1
NW_006913045.1	1895935	1897275	XP_007752899.1
NW_006913045.1	1897460	1899179	XP_007752900.1
NW_006913045.1	1899463	1902512	XP_007752901.1
NW_006913045.1	1903546	1904810	XP_007752902.1
NW_006913045.1	1905675	1906047	XP_007752903.1
NW_006913045.1	1906826	1909165	XP_007752904.1
NW_006913045.1	1911171	1911794	XP_007752905.1
NW_006913045.1	1912813	1913382	XP_007752906.1
NW_006913045.1	1915173	1916654	XP_007752907.1
NW_006913045.1	1917554	1920218	XP_007752908.1
NW_006913045.1	1920471	1920935	XP_007752909.1
NW_006913045.1	1922052	1927865	XP_007752910.1
NW_006913045.1	1929896	1930769	XP_007752911.1
NW_006913045.1	1932191	1932545	XP_007752912.1
NW_006913045.1	1933240	1934317	XP_007752913.1
NW_006913045.1	1934430	1936358	XP_007752914.1
NW_006913045.1	1936586	1937642	XP_007752915.1
NW_006913045.1	1938546	1941480	XP_007752916.1
NW_006913045.1	1942017	1943838	XP_007752917.1
NW_006913045.1	1944304	1945993	XP_007752918.1
NW_006913045.1	1948555	1948945	XP_007752919.1
NW_006913045.1	1950248	1952067	XP_007752920.1
NW_006913045.1	1953897	1954527	XP_007752921.1
NW_006913045.1	1955636	1957124	XP_007752922.1
NW_006913045.1	1957786	1958673	XP_007752923.1
NW_006913045.1	1960402	1962799	XP_007752924.1
NW_006913045.1	1963851	1965810	XP_007752925.1
NW_006913045.1	1970185	1971847	XP_007752926.1
NW_006913045.1	1972315	1973390	XP_007752927.1
NW_006913045.1	1973431	1974309	XP_007752928.1
NW_006913045.1	1976315	1977845	XP_007752929.1
NW_006913045.1	1978396	1981047	XP_007752930.1
NW_006913045.1	1981511	1982618	XP_007752931.1
NW_006913045.1	1984014	1984473	XP_007752932.1
NW_006913045.1	1984730	1985800	XP_007752933.1
NW_006913045.1	1986547	1987519	XP_007752934.1
NW_006913045.1	1988189	1988508	XP_007752935.1
NW_006913045.1	1988780	1989326	XP_007752936.1
NW_006913045.1	1989967	1991189	XP_007752937.1
NW_006913045.1	1991858	1992804	XP_007752938.1
NW_006913045.1	1993919	1996106	XP_007752939.1
NW_006913045.1	1997239	2000402	XP_007752940.1
NW_006913045.1	2002819	2003701	XP_007752941.1
NW_006913045.1	2005432	2005780	XP_007752942.1
NW_006913045.1	2007761	2009019	XP_007752943.1
NW_006913045.1	2010205	2011555	XP_007752944.1
NW_006913045.1	2013988	2015716	XP_007752945.1
NW_006913045.1	2016787	2020817	XP_007752946.1
NW_006913045.1	2022001	2022994	XP_007752947.1
NW_006913045.1	2023262	2024402	XP_007752948.1
NW_006913045.1	2024895	2027014	XP_007752949.1
NW_006913045.1	2027608	2028535	XP_007752950.1
NW_006913045.1	2029692	2030851	XP_007752951.1
NW_006913045.1	2032430	2034397	XP_007752952.1
NW_006913045.1	2035253	2035844	XP_007752953.1
NW_006913045.1	2036245	2036761	XP_007752954.1
NW_006913045.1	2037279	2038674	XP_007752955.1
NW_006913045.1	2039421	2041740	XP_007752956.1
NW_006913045.1	2043476	2045636	XP_007752957.1
NW_006913045.1	2046592	2047159	XP_007752958.1
NW_006913045.1	2048741	2049461	XP_007752959.1
NW_006913045.1	2049666	2050269	XP_007752960.1
NW_006913045.1	2051632	2052437	XP_007752961.1
NW_006913045.1	2055235	2056339	XP_007752962.1
NW_006913045.1	2057557	2058751	XP_007752963.1
NW_006913045.1	2059257	2059515	XP_007752964.1
NW_006913045.1	2060746	2062826	XP_007752965.1
NW_006913045.1	2065482	2067448	XP_007752966.1
NW_006913045.1	2072890	2074434	XP_007752967.1
NW_006913045.1	2079868	2080456	XP_007752968.1
NW_006913045.1	2082042	2085924	XP_007752969.1
NW_006913045.1	2087822	2090219	XP_007752970.1
NW_006913045.1	2095483	2096062	XP_007752971.1
NW_006913045.1	2097507	2098438	XP_007752972.1
NW_006913045.1	2098857	2100979	XP_007752973.1
NW_006913045.1	2102039	2104032	XP_007752974.1
NW_006913045.1	2105022	2105876	XP_007752975.1
NW_006913045.1	2106031	2106550	XP_007752976.1
NW_006913045.1	2107179	2108984	XP_007752977.1
NW_006913045.1	2109901	2111875	XP_007752978.1
NW_006913045.1	2112952	2114970	XP_007752979.1
NW_006913045.1	2115580	2117415	XP_007752980.1
NW_006913045.1	2118851	2119900	XP_007752981.1
NW_006913045.1	2123101	2123425	XP_007752982.1
NW_006913045.1	2124588	2126075	XP_007752983.1
NW_006913045.1	2126932	2127343	XP_007752984.1
NW_006913045.1	2128066	2129107	XP_007752985.1
NW_006913045.1	2129322	2132538	XP_007752986.1
NW_006913045.1	2133041	2134102	XP_007752987.1
NW_006913045.1	2135161	2136006	XP_007752988.1
NW_006913045.1	2136050	2137017	XP_007752989.1
NW_006913045.1	2140083	2141865	XP_007752990.1
NW_006913045.1	2142336	2144615	XP_007752991.1
NW_006913045.1	2148573	2149914	XP_007752992.1
NW_006913045.1	2156267	2158727	XP_007752993.1
NW_006913045.1	2160181	2161213	XP_007752994.1
NW_006913045.1	2164494	2165813	XP_007752995.1
NW_006913045.1	2166450	2168575	XP_007752996.1
NW_006913045.1	2169621	2170419	XP_007752997.1
NW_006913045.1	2171674	2173989	XP_007752998.1
NW_006913045.1	2174857	2176123	XP_007752999.1
NW_006913045.1	2176586	2178423	XP_007753000.1
NW_006913045.1	2180259	2180907	XP_007753001.1
NW_006913045.1	2181555	2183831	XP_007753002.1
NW_006913045.1	2184233	2185079	XP_007753003.1
NW_006913045.1	2186446	2188389	XP_007753004.1
NW_006913045.1	2189450	2189837	XP_007753005.1
NW_006913045.1	2191968	2193056	XP_007753006.1
NW_006913045.1	2193979	2194213	XP_007753007.1
NW_006913045.1	2194731	2195628	XP_007753008.1
NW_006913045.1	2197017	2198654	XP_007753009.1
NW_006913045.1	2199363	2201360	XP_007753010.1
NW_006913045.1	2202591	2205478	XP_007753011.1
NW_006913045.1	2208100	2208895	XP_007753012.1
NW_006913045.1	2209944	2211656	XP_007753013.1
NW_006913045.1	2215630	2217750	XP_007753014.1
NW_006913045.1	2218359	2219508	XP_007753015.1
NW_006913045.1	2220087	2221329	XP_007753016.1
NW_006913045.1	2224025	2225889	XP_007753017.1
NW_006913045.1	2226999	2230548	XP_007753018.1
NW_006913045.1	2231284	2232985	XP_007753019.1
NW_006913045.1	2233577	2234132	XP_007753020.1
NW_006913045.1	2234818	2236541	XP_007753021.1
NW_006913045.1	2237236	2239125	XP_007753022.1
NW_006913045.1	2241123	2244633	XP_007753023.1
NW_006913045.1	2245345	2246642	XP_007753024.1
NW_006913045.1	2247322	2248891	XP_007753025.1
NW_006913045.1	2249495	2251316	XP_007753026.1
NW_006913045.1	2252325	2254283	XP_007753027.1
NW_006913045.1	2254752	2256696	XP_007753028.1
NW_006913045.1	2257208	2258839	XP_007753029.1
NW_006913045.1	2261367	2263170	XP_007753030.1
NW_006913045.1	2263698	2264769	XP_007753031.1
NW_006913045.1	2265489	2268230	XP_007753032.1
NW_006913045.1	2269589	2271402	XP_007753033.1
NW_006913045.1	2271985	2273378	XP_007753034.1
NW_006913045.1	2275915	2278651	XP_007753035.1
NW_006913045.1	2279587	2280982	XP_007753036.1
NW_006913045.1	2281685	2283870	XP_007753037.1
NW_006913045.1	2284933	2286707	XP_007753038.1
NW_006913045.1	2288341	2290218	XP_007753039.1
NW_006913045.1	2293306	2294134	XP_007753040.1
NW_006913045.1	2294269	2296273	XP_007753041.1
NW_006913045.1	2297571	2299026	XP_007753042.1
NW_006913045.1	2299722	2301519	XP_007753043.1
NW_006913045.1	2302056	2303370	XP_007753044.1
NW_006913045.1	2303941	2305303	XP_007753045.1
NW_006913045.1	2305947	2309481	XP_007753046.1
NW_006913045.1	2309870	2311789	XP_007753047.1
NW_006913045.1	2314900	2316209	XP_007753048.1
NW_006913045.1	2317983	2318874	XP_007753049.1
NW_006913045.1	2319738	2320879	XP_007753050.1
NW_006913045.1	2323006	2325895	XP_007753051.1
NW_006913045.1	2326867	2328787	XP_007753052.1
NW_006913045.1	2330150	2335001	XP_007753053.1
NW_006913045.1	2335657	2337735	XP_007753054.1
NW_006913045.1	2338394	2339054	XP_007753055.1
NW_006913045.1	2339847	2344720	XP_007753056.1
NW_006913045.1	2344995	2345793	XP_007753057.1
NW_006913045.1	2346645	2347573	XP_007753058.1
NW_006913045.1	2347872	2348868	XP_007753059.1
NW_006913045.1	2349799	2350864	XP_007753060.1
NW_006913045.1	2351180	2351918	XP_007753061.1
NW_006913045.1	2352736	2354224	XP_007753062.1
NW_006913045.1	2358168	2358603	XP_007753063.1
NW_006913045.1	2363299	2363701	XP_007753064.1
NW_006913045.1	2364788	2366039	XP_007753065.1
NW_006913045.1	2367635	2369342	XP_007753066.1
NW_006913045.1	2372713	2373616	XP_007753067.1
NW_006913045.1	2374282	2376718	XP_007753068.1
NW_006913045.1	2377828	2379052	XP_007753069.1
NW_006913045.1	2381336	2383367	XP_007753070.1
NW_006913045.1	2385316	2389894	XP_007753071.1
NW_006913045.1	2391010	2392525	XP_007753072.1
NW_006913045.1	2393708	2394669	XP_007753073.1
NW_006913045.1	2395431	2397219	XP_007753074.1
NW_006913045.1	2397467	2399066	XP_007753075.1
NW_006913045.1	2400394	2401183	XP_007753076.1
NW_006913045.1	2401503	2402892	XP_007753077.1
NW_006913045.1	2403713	2405505	XP_007753078.1
NW_006913045.1	2406515	2408380	XP_007753079.1
NW_006913045.1	2408800	2410512	XP_007753080.1
NW_006913045.1	2411277	2412035	XP_007753081.1
NW_006913045.1	2413538	2416352	XP_007753082.1
NW_006913045.1	2418788	2423592	XP_007753083.1
NW_006913045.1	2424844	2426312	XP_007753084.1
NW_006913045.1	2426733	2427876	XP_007753085.1
NW_006913045.1	2430351	2431743	XP_007753086.1
NW_006913045.1	2432758	2434738	XP_007753087.1
NW_006913045.1	2435811	2437766	XP_007753088.1
NW_006913045.1	2439276	2440407	XP_007753089.1
NW_006913045.1	2440721	2442741	XP_007753090.1
NW_006913045.1	2443633	2445860	XP_007753091.1
NW_006913045.1	2446666	2448682	XP_007753092.1
NW_006913045.1	2449093	2450635	XP_007753093.1
NW_006913045.1	2451803	2452979	XP_007753094.1
NW_006913045.1	2455125	2457159	XP_007753095.1
NW_006913045.1	2459708	2461132	XP_007753096.1
NW_006913045.1	2462570	2462983	XP_007753097.1
NW_006913045.1	2464210	2465422	XP_007753098.1
NW_006913045.1	2466935	2469265	XP_007753099.1
NW_006913045.1	2469771	2471289	XP_007753100.1
NW_006913045.1	2472319	2473223	XP_007753101.1
NW_006913045.1	2473677	2475085	XP_007753102.1
NW_006913045.1	2475610	2477064	XP_007753103.1
NW_006913045.1	2479999	2480689	XP_007753104.1
NW_006913045.1	2482908	2483667	XP_007753105.1
NW_006913045.1	2484163	2484793	XP_007753106.1
NW_006913045.1	2485536	2487964	XP_007753107.1
NW_006913045.1	2488735	2490543	XP_007753108.1
NW_006913045.1	2491119	2491827	XP_007753109.1
NW_006913045.1	2492779	2494063	XP_007753110.1
NW_006913045.1	2494198	2496773	XP_007753111.1
NW_006913045.1	2497889	2498526	XP_007753112.1
NW_006913045.1	2499599	2500955	XP_007753113.1
NW_006913045.1	2501801	2504041	XP_007753114.1
NW_006913045.1	2504432	2506499	XP_007753115.1
NW_006913045.1	2507184	2508126	XP_007753116.1
NW_006913045.1	2508510	2510926	XP_007753117.1
NW_006913045.1	2510938	2511565	XP_007753118.1
NW_006913045.1	2512157	2513740	XP_007753119.1
NW_006913045.1	2514199	2515327	XP_007753120.1
NW_006913045.1	2516147	2517215	XP_007753121.1
NW_006913045.1	2518419	2519993	XP_007753122.1
NW_006913045.1	2520274	2522125	XP_007753123.1
NW_006913045.1	2523006	2523826	XP_007753124.1
NW_006913045.1	2524370	2525838	XP_007753125.1
NW_006913045.1	2527198	2528283	XP_007753126.1
NW_006913045.1	2529037	2534907	XP_007753127.1
NW_006913045.1	2535536	2538470	XP_007753128.1
NW_006913045.1	2538980	2540324	XP_007753129.1
NW_006913045.1	2540579	2541650	XP_007753130.1
NW_006913045.1	2543840	2547722	XP_007753131.1
NW_006913045.1	2548287	2548524	XP_007753132.1
NW_006913045.1	2550516	2552422	XP_007753133.1
NW_006913045.1	2553747	2555325	XP_007753134.1
NW_006913045.1	2556419	2557685	XP_007753135.1
NW_006913045.1	2557930	2558535	XP_007753136.1
NW_006913045.1	2558922	2560033	XP_007753137.1
NW_006913045.1	2561867	2563415	XP_007753138.1
NW_006913045.1	2563564	2564794	XP_007753139.1
NW_006913045.1	2564846	2565946	XP_007753140.1
NW_006913045.1	2566911	2568094	XP_007753141.1
NW_006913045.1	2574461	2575309	XP_007753142.1
NW_006913045.1	2575764	2577166	XP_007753143.1
NW_006913045.1	2578120	2584255	XP_007753144.1
NW_006913045.1	2585337	2586089	XP_007753145.1
NW_006913045.1	2588783	2591171	XP_007753146.1
NW_006913045.1	2591312	2592592	XP_007753147.1
NW_006913045.1	2593253	2594926	XP_007753148.1
NW_006913045.1	2595740	2597747	XP_007753149.1
NW_006913045.1	2599525	2602808	XP_007753150.1
NW_006913045.1	2603418	2605008	XP_007753151.1
NW_006913045.1	2605343	2605802	XP_007753152.1
NW_006913045.1	2605931	2607330	XP_007753153.1
NW_006913045.1	2609837	2611177	XP_007753154.1
NW_006913045.1	2612801	2614232	XP_007753155.1
NW_006913045.1	2615081	2616480	XP_007753156.1
NW_006913045.1	2616899	2617424	XP_007753157.1
NW_006913045.1	2620136	2620672	XP_007753158.1
NW_006913045.1	2620766	2621913	XP_007753159.1
NW_006913045.1	2622824	2623763	XP_007753160.1
NW_006913045.1	2625031	2625479	XP_007753161.1
NW_006913045.1	2629614	2631829	XP_007753162.1
NW_006913045.1	2633016	2634918	XP_007753163.1
NW_006913045.1	2635165	2636464	XP_007753164.1
NW_006913045.1	2637517	2642632	XP_007753165.1
NW_006913045.1	2643220	2643815	XP_007753166.1
NW_006913045.1	2644468	2645332	XP_007753167.1
NW_006913045.1	2646208	2647912	XP_007753168.1
NW_006913045.1	2648865	2653116	XP_007753169.1
NW_006913045.1	2653823	2655637	XP_007753170.1
NW_006913045.1	2656781	2659453	XP_007753171.1
NW_006913045.1	2664995	2668198	XP_007753172.1
NW_006913045.1	2668952	2683535	XP_007753173.1
NW_006913045.1	2688807	2689962	XP_007753174.1
NW_006913045.1	2690250	2691390	XP_007753175.1
NW_006913045.1	2691842	2692682	XP_007753176.1
NW_006913045.1	2692908	2693992	XP_007753177.1
NW_006913045.1	2695420	2696653	XP_007753178.1
NW_006913045.1	2698347	2699488	XP_007753179.1
NW_006913045.1	2701386	2703913	XP_007753180.1
NW_006913045.1	2704771	2706904	XP_007753181.1
NW_006913045.1	2707268	2708836	XP_007753182.1
NW_006913045.1	2709297	2710749	XP_007753183.1
NW_006913045.1	2712742	2713288	XP_007753184.1
NW_006913045.1	2714662	2716663	XP_007753185.1
NW_006913045.1	2717050	2719612	XP_007753186.1
NW_006913045.1	2720323	2721254	XP_007753187.1
NW_006913045.1	2722158	2723896	XP_007753188.1
NW_006913045.1	2725185	2725706	XP_007753189.1
NW_006913045.1	2726358	2726848	XP_007753190.1
NW_006913045.1	2727170	2728976	XP_007753191.1
NW_006913045.1	2730993	2732112	XP_007753192.1
NW_006913045.1	2734034	2735846	XP_007753193.1
NW_006913045.1	2736799	2737252	XP_007753194.1
NW_006913045.1	2737575	2738618	XP_007753195.1
NW_006913045.1	2739269	2741771	XP_007753196.1
NW_006913045.1	2742622	2744447	XP_007753197.1
NW_006913045.1	2745152	2745751	XP_007753198.1
NW_006913045.1	2746721	2748707	XP_007753199.1
NW_006913045.1	2750131	2751630	XP_007753200.1
NW_006913045.1	2752204	2753678	XP_007753201.1
NW_006913045.1	2755243	2756737	XP_007753202.1
NW_006913045.1	2757275	2759564	XP_007753203.1
NW_006913045.1	2760578	2762513	XP_007753204.1
NW_006913045.1	2763847	2765512	XP_007753205.1
NW_006913045.1	2766399	2768747	XP_007753206.1
NW_006913045.1	2770032	2770808	XP_007753207.1
NW_006913045.1	2771094	2772221	XP_007753208.1
NW_006913045.1	2774245	2774515	XP_007753209.1
NW_006913045.1	2776845	2777457	XP_007753210.1
NW_006913045.1	2777537	2777723	XP_007753211.1
NW_006913045.1	2777953	2778247	XP_007753212.1
NW_006913045.1	2779389	2781118	XP_007753213.1
NW_006913045.1	2781554	2783390	XP_007753214.1
NW_006913045.1	2785273	2785954	XP_007753215.1
NW_006913045.1	2786024	2787305	XP_007753216.1
NW_006913045.1	2787598	2788501	XP_007753217.1
NW_006913045.1	2789508	2789835	XP_007753218.1
NW_006913045.1	2790251	2790875	XP_007753219.1
NW_006913045.1	2791298	2792209	XP_007753220.1
NW_006913045.1	2793453	2794938	XP_007753221.1
NW_006913045.1	2794950	2795916	XP_007753222.1
NW_006913045.1	2796702	2797986	XP_007753223.1
NW_006913045.1	2799906	2800840	XP_007753224.1
NW_006913045.1	2801896	2804005	XP_007753225.1
NW_006913045.1	2804234	2804804	XP_007753226.1
NW_006913045.1	2805656	2806507	XP_007753227.1
NW_006913045.1	2807709	2810097	XP_007753228.1
NW_006913045.1	2810430	2812995	XP_007753229.1
NW_006913045.1	2814149	2815115	XP_007753230.1
NW_006913045.1	2816267	2818034	XP_007753231.1
NW_006913045.1	2818715	2819534	XP_007753232.1
NW_006913045.1	2824301	2826415	XP_007753233.1
NW_006913045.1	2827101	2828693	XP_007753234.1
NW_006913045.1	2829607	2832625	XP_007753235.1
NW_006913045.1	2833890	2836212	XP_007753236.1
NW_006913045.1	2836929	2838096	XP_007753237.1
NW_006913045.1	2838833	2840357	XP_007753238.1
NW_006913045.1	2840821	2843743	XP_007753239.1
NW_006913045.1	2843980	2845459	XP_007753240.1
NW_006913045.1	2846198	2846693	XP_007753241.1
NW_006913045.1	2847533	2848709	XP_007753242.1
NW_006913045.1	2850127	2851581	XP_007753243.1
NW_006913045.1	2852889	2854785	XP_007753244.1
NW_006913045.1	2856885	2858629	XP_007753245.1
NW_006913045.1	2860128	2861934	XP_007753246.1
NW_006913045.1	2862915	2864542	XP_007753247.1
NW_006913045.1	2865223	2866456	XP_007753248.1
NW_006913045.1	2867019	2869091	XP_007753249.1
NW_006913045.1	2869966	2870695	XP_007753250.1
NW_006913045.1	2871174	2872182	XP_007753251.1
NW_006913045.1	2872946	2875814	XP_007753252.1
NW_006913045.1	2876539	2878470	XP_007753253.1
NW_006913045.1	2880679	2881631	XP_007753254.1
NW_006913045.1	2881853	2882642	XP_007753255.1
NW_006913045.1	2883328	2885368	XP_007753256.1
NW_006913045.1	2886751	2888026	XP_007753257.1
NW_006913045.1	2888472	2892462	XP_007753258.1
NW_006913045.1	2893179	2894256	XP_007753259.1
NW_006913045.1	2895462	2896181	XP_007753260.1
NW_006913045.1	2896304	2898975	XP_007753261.1
NW_006913045.1	2900550	2901399	XP_007753262.1
NW_006913045.1	2901866	2903091	XP_007753263.1
NW_006913045.1	2903821	2905779	XP_007753264.1
NW_006913045.1	2906147	2908058	XP_007753265.1
NW_006913045.1	2912412	2914011	XP_007753266.1
NW_006913045.1	2915803	2917458	XP_007753267.1
NW_006913045.1	2918874	2920735	XP_007753268.1
NW_006913045.1	2921417	2922037	XP_007753269.1
NW_006913045.1	2923446	2924231	XP_007753270.1
NW_006913045.1	2925066	2926898	XP_007753271.1
NW_006913045.1	2927515	2932276	XP_007753272.1
NW_006913045.1	2932805	2933675	XP_007753273.1
NW_006913045.1	2934370	2936402	XP_007753274.1
NW_006913045.1	2937323	2937986	XP_007753275.1
NW_006913045.1	2938225	2941061	XP_007753276.1
NW_006913045.1	2941844	2942375	XP_007753277.1
NW_006913045.1	2942868	2944017	XP_007753278.1
NW_006913045.1	2947250	2948365	XP_007753279.1
NW_006913045.1	2948825	2949401	XP_007753280.1
NW_006913045.1	2949624	2951349	XP_007753281.1
NW_006913045.1	2951769	2952846	XP_007753282.1
NW_006913045.1	2953160	2953855	XP_007753283.1
NW_006913045.1	2954827	2956037	XP_007753284.1
NW_006913045.1	2956488	2957577	XP_007753285.1
NW_006913045.1	2958393	2959405	XP_007753286.1
NW_006913045.1	2961229	2962168	XP_007753287.1
NW_006913045.1	2962826	2965568	XP_007753288.1
NW_006913045.1	2967083	2968444	XP_007753289.1
NW_006913045.1	2968931	2970548	XP_007753290.1
NW_006913045.1	2971232	2974099	XP_007753291.1
NW_006913045.1	2974511	2975483	XP_007753292.1
NW_006913045.1	2977633	2979021	XP_007753293.1
NW_006913045.1	2979826	2980723	XP_007753294.1
NW_006913045.1	2983123	2985132	XP_007753295.1
NW_006913045.1	2986398	2988585	XP_007753296.1
NW_006913045.1	2991692	2992757	XP_007753297.1
NW_006913045.1	2994451	2998673	XP_007753298.1
NW_006913045.1	2999118	2999650	XP_007753299.1
NW_006913045.1	2999951	3000929	XP_007753300.1
NW_006913045.1	3001295	3002513	XP_007753301.1
NW_006913045.1	3003893	3005344	XP_007753302.1
NW_006913045.1	3011638	3012562	XP_007753303.1
NW_006913045.1	3016901	3018773	XP_007753304.1
NW_006913045.1	3019263	3021378	XP_007753305.1
NW_006913045.1	3023057	3024056	XP_007753306.1
NW_006913045.1	3024393	3025395	XP_007753307.1
NW_006913045.1	3025657	3026481	XP_007753308.1
NW_006913045.1	3027091	3028624	XP_007753309.1
NW_006913045.1	3028627	3029863	XP_007753310.1
NW_006913045.1	3030450	3033168	XP_007753311.1
NW_006913045.1	3033842	3034886	XP_007753312.1
NW_006913045.1	3037736	3039858	XP_007753313.1
NW_006913045.1	3041916	3043393	XP_007753314.1
NW_006913045.1	3043709	3045044	XP_007753315.1
NW_006913045.1	3045365	3046115	XP_007753316.1
NW_006913045.1	3047133	3050745	XP_007753317.1
NW_006913045.1	3051352	3055438	XP_007753318.1
NW_006913045.1	3056234	3058992	XP_007753319.1
NW_006913045.1	3060086	3061813	XP_007753320.1
NW_006913045.1	3063505	3065677	XP_007753321.1
NW_006913045.1	3067723	3068950	XP_007753322.1
NW_006913045.1	3069429	3071088	XP_007753323.1
NW_006913045.1	3071386	3073211	XP_007753324.1
NW_006913045.1	3074441	3075389	XP_007753325.1
NW_006913045.1	3075710	3077025	XP_007753326.1
NW_006913045.1	3077764	3081736	XP_007753327.1
NW_006913045.1	3082990	3085462	XP_007753328.1
NW_006913045.1	3086092	3087470	XP_007753329.1
NW_006913045.1	3087854	3088705	XP_007753330.1
NW_006913045.1	3090142	3091087	XP_007753331.1
NW_006913045.1	3092225	3094507	XP_007753332.1
NW_006913045.1	3095202	3095479	XP_007753333.1
NW_006913045.1	3095701	3101805	XP_007753334.1
NW_006913045.1	3103891	3104125	XP_007753335.1
NW_006913045.1	3105033	3105774	XP_007753336.1
NW_006913045.1	3107363	3109076	XP_007753337.1
NW_006913045.1	3109688	3111504	XP_007753338.1
NW_006913045.1	3111868	3112681	XP_007753339.1
NW_006913045.1	3113124	3113541	XP_007753340.1
NW_006913045.1	3114068	3117059	XP_007753341.1
NW_006913045.1	3117228	3117558	XP_007753342.1
NW_006913045.1	3117911	3120392	XP_007753343.1
NW_006913045.1	3120661	3121641	XP_007753344.1
NW_006913045.1	3122048	3123197	XP_007753345.1
NW_006913045.1	3124336	3125568	XP_007753346.1
NW_006913045.1	3126807	3129047	XP_007753347.1
NW_006913045.1	3129875	3131287	XP_007753348.1
NW_006913045.1	3131918	3132480	XP_007753349.1
NW_006913045.1	3132815	3133517	XP_007753350.1
NW_006913045.1	3134609	3136003	XP_007753351.1
NW_006913045.1	3136180	3137260	XP_007753352.1
NW_006913045.1	3137755	3138808	XP_007753353.1
NW_006913045.1	3139112	3140920	XP_007753354.1
NW_006913045.1	3140964	3141990	XP_007753355.1
NW_006913045.1	3142769	3144284	XP_007753356.1
NW_006913045.1	3144690	3145799	XP_007753357.1
NW_006913045.1	3147289	3147754	XP_007753358.1
NW_006913045.1	3151167	3152662	XP_007753359.1
NW_006913045.1	3154090	3157516	XP_007753360.1
NW_006913045.1	3159379	3161188	XP_007753361.1
NW_006913045.1	3163237	3165957	XP_007753362.1
NW_006913045.1	3166465	3169454	XP_007753363.1
NW_006913045.1	3169713	3171481	XP_007753364.1
NW_006913045.1	3176501	3177095	XP_007753365.1
NW_006913045.1	3178574	3180329	XP_007753366.1
NW_006913045.1	3180457	3181536	XP_007753367.1
NW_006913045.1	3181920	3184991	XP_007753368.1
NW_006913045.1	3185436	3186183	XP_007753369.1
NW_006913045.1	3187681	3189274	XP_007753370.1
NW_006913045.1	3190624	3192337	XP_007753371.1
NW_006913045.1	3193566	3195336	XP_007753372.1
NW_006913045.1	3197892	3200580	XP_007753373.1
NW_006913045.1	3200842	3201444	XP_007753374.1
NW_006913045.1	3202303	3204346	XP_007753375.1
NW_006913045.1	3206519	3208033	XP_007753376.1
NW_006913045.1	3209749	3211902	XP_007753377.1
NW_006913045.1	3212633	3213709	XP_007753378.1
NW_006913045.1	3214063	3214481	XP_007753379.1
NW_006913045.1	3214912	3218658	XP_007753380.1
NW_006913045.1	3219607	3221938	XP_007753381.1
NW_006913045.1	3222751	3224388	XP_007753382.1
NW_006913045.1	3226177	3226837	XP_007753383.1
NW_006913045.1	3227654	3228901	XP_007753384.1
NW_006913045.1	3229254	3230514	XP_007753385.1
NW_006913045.1	3231242	3231790	XP_007753386.1
NW_006913045.1	3231955	3232684	XP_007753387.1
NW_006913045.1	3233855	3234557	XP_007753388.1
NW_006913045.1	3235141	3235723	XP_007753389.1
NW_006913045.1	3236519	3238035	XP_007753390.1
NW_006913045.1	3239421	3240561	XP_007753391.1
NW_006913045.1	3241204	3243601	XP_007753392.1
NW_006913045.1	3244102	3245128	XP_007753393.1
NW_006913045.1	3245873	3248425	XP_007753394.1
NW_006913045.1	3249044	3251563	XP_007753395.1
NW_006913045.1	3253228	3255235	XP_007753396.1
NW_006913045.1	3255680	3256364	XP_007753397.1
NW_006913045.1	3257957	3263759	XP_007753398.1
NW_006913045.1	3265477	3268897	XP_007753399.1
NW_006913045.1	3269848	3272554	XP_007753400.1
NW_006913045.1	3273255	3274890	XP_007753401.1
NW_006913045.1	3276608	3277511	XP_007753402.1
NW_006913045.1	3278243	3278852	XP_007753403.1
NW_006913045.1	3279796	3280615	XP_007753404.1
NW_006913045.1	3282075	3282936	XP_007753405.1
NW_006913045.1	3283215	3286122	XP_007753406.1
NW_006913045.1	3286654	3287887	XP_007753407.1
NW_006913045.1	3291242	3291580	XP_007753408.1
NW_006913045.1	3294130	3298843	XP_007753409.1
NW_006913045.1	3299842	3301398	XP_007753410.1
NW_006913045.1	3302217	3303823	XP_007753411.1
NW_006913045.1	3306034	3306805	XP_007753412.1
NW_006913045.1	3307668	3309279	XP_007753413.1
NW_006913045.1	3310057	3311508	XP_007753414.1
NW_006913045.1	3311535	3312042	XP_007753415.1
NW_006913045.1	3313189	3314371	XP_007753416.1
NW_006913045.1	3314723	3316250	XP_007753417.1
NW_006913045.1	3318499	3320202	XP_007753418.1
NW_006913045.1	3320280	3321092	XP_007753419.1
NW_006913045.1	3321678	3323504	XP_007753420.1
NW_006913045.1	3323783	3324572	XP_007753421.1
NW_006913045.1	3328369	3329707	XP_007753422.1
NW_006913045.1	3330206	3332435	XP_007753423.1
NW_006913045.1	3333509	3336395	XP_007753424.1
NW_006913045.1	3336710	3337463	XP_007753425.1
NW_006913045.1	3338865	3340069	XP_007753426.1
NW_006913045.1	3340622	3341696	XP_007753427.1
NW_006913045.1	3342147	3343641	XP_007753428.1
NW_006913045.1	3344359	3345436	XP_007753429.1
NW_006913045.1	3346633	3348293	XP_007753430.1
NW_006913045.1	3350330	3353313	XP_007753431.1
NW_006913045.1	3354290	3356195	XP_007753432.1
NW_006913045.1	3356967	3357379	XP_007753433.1
NW_006913045.1	3358142	3360389	XP_007753434.1
NW_006913045.1	3361580	3362684	XP_007753435.1
NW_006913045.1	3367980	3369945	XP_007753436.1
NW_006913045.1	3371151	3372455	XP_007753437.1
NW_006913045.1	3373587	3375303	XP_007753438.1
NW_006913045.1	3377926	3378422	XP_007753439.1
NW_006913045.1	3378585	3379201	XP_007753440.1
NW_006913045.1	3381193	3381391	XP_007753441.1
NW_006913045.1	3385393	3386016	XP_007753442.1
NW_006913045.1	3388746	3390379	XP_007753443.1
NW_006913045.1	3391672	3395354	XP_007753444.1
NW_006913045.1	3395879	3396554	XP_007753445.1
NW_006913045.1	3397475	3397655	XP_007753446.1
NW_006913045.1	3397680	3398249	XP_007753447.1
NW_006913045.1	3399915	3401102	XP_007753448.1
NW_006913045.1	3401522	3402116	XP_007753449.1
NW_006913045.1	3402608	3404703	XP_007753450.1
NW_006913045.1	3406375	3408298	XP_007753451.1
NW_006913045.1	3409934	3410657	XP_007753452.1
NW_006913045.1	3411103	3414712	XP_007753453.1
NW_006913045.1	3416124	3419652	XP_007753454.1
NW_006913045.1	3420984	3421859	XP_007753455.1
NW_006913045.1	3422480	3424031	XP_007753456.1
NW_006913045.1	3425891	3427686	XP_007753457.1
NW_006913045.1	3428930	3432368	XP_007753458.1
NW_006913045.1	3433929	3434610	XP_007753459.1
NW_006913045.1	3435037	3435392	XP_007753460.1
NW_006913045.1	3436048	3439001	XP_007753461.1
NW_006913045.1	3439436	3443937	XP_007753462.1
NW_006913045.1	3445059	3446227	XP_007753463.1
NW_006913045.1	3447507	3448575	XP_007753464.1
NW_006913045.1	3448835	3449555	XP_007753465.1
NW_006913045.1	3449996	3451388	XP_007753466.1
NW_006913045.1	3451924	3454108	XP_007753467.1
NW_006913045.1	3455087	3457889	XP_007753468.1
NW_006913045.1	3458974	3460189	XP_007753469.1
NW_006913045.1	3461203	3462100	XP_007753470.1
NW_006913045.1	3465267	3467124	XP_007753471.1
NW_006913045.1	3468199	3471267	XP_007753472.1
NW_006913045.1	3472164	3473295	XP_007753473.1
NW_006913045.1	3473705	3474333	XP_007753474.1
NW_006913045.1	3475576	3476826	XP_007753475.1
NW_006913045.1	3477223	3479272	XP_007753476.1
NW_006913045.1	3479768	3480602	XP_007753477.1
NW_006913045.1	3481364	3481835	XP_007753478.1
NW_006913045.1	3483381	3484131	XP_007753479.1
NW_006913045.1	3485157	3487179	XP_007753480.1
NW_006913045.1	3487974	3489823	XP_007753481.1
NW_006913045.1	3490460	3492101	XP_007753482.1
NW_006913045.1	3492797	3494801	XP_007753483.1
NW_006913045.1	3495125	3496262	XP_007753484.1
NW_006913045.1	3497839	3499673	XP_007753485.1
NW_006913045.1	3502039	3503082	XP_007753486.1
NW_006913045.1	3503683	3504175	XP_007753487.1
NW_006913045.1	3504528	3505995	XP_007753488.1
NW_006913045.1	3507924	3509182	XP_007753489.1
NW_006913045.1	3510527	3511759	XP_007753490.1
NW_006913045.1	3512433	3513369	XP_007753491.1
NW_006913045.1	3513530	3513938	XP_007753492.1
NW_006913045.1	3515097	3517425	XP_007753493.1
NW_006913045.1	3520971	3521323	XP_007753494.1
NW_006913045.1	3521924	3525876	XP_007753495.1
NW_006913045.1	3526310	3533714	XP_007753496.1
NW_006913045.1	3534727	3536083	XP_007753497.1
NW_006913045.1	3538007	3541465	XP_007753498.1
NW_006913045.1	3542247	3543693	XP_007753499.1
NW_006913045.1	3544335	3544935	XP_007753500.1
NW_006913045.1	3545243	3546998	XP_007753501.1
NW_006913045.1	3547526	3549711	XP_007753502.1
NW_006913045.1	3550168	3551984	XP_007753503.1
NW_006913045.1	3552991	3554122	XP_007753504.1
NW_006913045.1	3554804	3557495	XP_007753505.1
NW_006913045.1	3558719	3558902	XP_007753506.1
NW_006913045.1	3560606	3561585	XP_007753507.1
NW_006913045.1	3563287	3563992	XP_007753508.1
NW_006913045.1	3564244	3565220	XP_007753509.1
NW_006913045.1	3565564	3568060	XP_007753510.1
NW_006913045.1	3570265	3572264	XP_007753511.1
NW_006913045.1	3573315	3573825	XP_007753512.1
NW_006913045.1	3575000	3577172	XP_007753513.1
NW_006913045.1	3579986	3582532	XP_007753514.1
NW_006913045.1	3583051	3584491	XP_007753515.1
NW_006913045.1	3585715	3586783	XP_007753516.1
NW_006913045.1	3587509	3588869	XP_007753517.1
NW_006913045.1	3591301	3592458	XP_007753518.1
NW_006913045.1	3593940	3596955	XP_007753519.1
NW_006913045.1	3597571	3598549	XP_007753520.1
NW_006913045.1	3599071	3599397	XP_007753521.1
NW_006913045.1	3601876	3603159	XP_007753522.1
NW_006913045.1	3603726	3606363	XP_007753523.1
NW_006913045.1	3606861	3607402	XP_007753524.1
NW_006913045.1	3607576	3608503	XP_007753525.1
NW_006913045.1	3609062	3610529	XP_007753526.1
NW_006913045.1	3610873	3612204	XP_007753527.1
NW_006913045.1	3612780	3614667	XP_007753528.1
NW_006913045.1	3616110	3618393	XP_007753529.1
NW_006913045.1	3620215	3621048	XP_007753530.1
NW_006913045.1	3621226	3623134	XP_007753531.1
NW_006913045.1	3624191	3625316	XP_007753532.1
NW_006913045.1	3627247	3628819	XP_007753533.1
NW_006913045.1	3629379	3631022	XP_007753534.1
NW_006913045.1	3632041	3634054	XP_007753535.1
NW_006913045.1	3634505	3636572	XP_007753536.1
NW_006913045.1	3637690	3638789	XP_007753537.1
NW_006913045.1	3640383	3641106	XP_007753538.1
NW_006913045.1	3642364	3644005	XP_007753539.1
NW_006913045.1	3644977	3645500	XP_007753540.1
NW_006913045.1	3646098	3646635	XP_007753541.1
NW_006913045.1	3647566	3648870	XP_007753542.1
NW_006913045.1	3649395	3650421	XP_007753543.1
NW_006913045.1	3651211	3652636	XP_007753544.1
NW_006913045.1	3653161	3653918	XP_007753545.1
NW_006913045.1	3655485	3657337	XP_007753546.1
NW_006913045.1	3658609	3658855	XP_007753547.1
NW_006913045.1	3665798	3667341	XP_007753548.1
NW_006913045.1	3673462	3674797	XP_007753549.1
NW_006913045.1	3675447	3677295	XP_007753550.1
NW_006913045.1	3678809	3681411	XP_007753551.1
NW_006913045.1	3682160	3685879	XP_007753552.1
NW_006913045.1	3686957	3690530	XP_007753553.1
NW_006913045.1	3691013	3692606	XP_007753554.1
NW_006913045.1	3693174	3694487	XP_007753555.1
NW_006913045.1	3695747	3697516	XP_007753556.1
NW_006913045.1	3699207	3700128	XP_007753557.1
NW_006913045.1	3701060	3702782	XP_007753558.1
NW_006913045.1	3705006	3706584	XP_007753559.1
NW_006913045.1	3709898	3710960	XP_007753560.1
NW_006913045.1	3711401	3712625	XP_007753561.1
NW_006913045.1	3714238	3714502	XP_007753562.1
NW_006913045.1	3714934	3715799	XP_007753563.1
NW_006913045.1	3716197	3716860	XP_007753564.1
NW_006913045.1	3717437	3718221	XP_007753565.1
NW_006913045.1	3720795	3722043	XP_007753566.1
NW_006913045.1	3728216	3731279	XP_007753567.1
NW_006913045.1	3731748	3732690	XP_007753568.1
NW_006913045.1	3735442	3736998	XP_007753569.1
NW_006913045.1	3738291	3742423	XP_007753570.1
NW_006913045.1	3743915	3744251	XP_007753571.1
NW_006913045.1	3745160	3747134	XP_007753572.1
NW_006913045.1	3748620	3750960	XP_007753573.1
NW_006913045.1	3751734	3751938	XP_007753574.1
NW_006913045.1	3752151	3752487	XP_007753575.1
NW_006913045.1	3753006	3754583	XP_007753576.1
NW_006913045.1	3756857	3757937	XP_007753577.1
NW_006913045.1	3759176	3760240	XP_007753578.1
NW_006913045.1	3760717	3762178	XP_007753579.1
NW_006913045.1	3765324	3765924	XP_007753580.1
NW_006913045.1	3766310	3767850	XP_007753581.1
NW_006913045.1	3768497	3769184	XP_007753582.1
NW_006913045.1	3769381	3770372	XP_007753583.1
NW_006913045.1	3771212	3772099	XP_007753584.1
NW_006913045.1	3772680	3775193	XP_007753585.1
NW_006913045.1	3776161	3778333	XP_007753586.1
NW_006913045.1	3778909	3781195	XP_007753587.1
NW_006913045.1	3782599	3783497	XP_007753588.1
NW_006913045.1	3784711	3788594	XP_007753589.1
NW_006913045.1	3789628	3790069	XP_007753590.1
NW_006913045.1	3799540	3800602	XP_007753591.1
NW_006913045.1	3803057	3804191	XP_007753592.1
NW_006913045.1	3804704	3805256	XP_007753593.1
NW_006913045.1	3806581	3808030	XP_007753594.1
NW_006913045.1	3811283	3811700	XP_007753595.1
NW_006913045.1	3812468	3814393	XP_007753596.1
NW_006913045.1	3815637	3817398	XP_007753597.1
NW_006913045.1	3817777	3819193	XP_007753598.1
NW_006913045.1	3819873	3820314	XP_007753599.1
NW_006913045.1	3820543	3824034	XP_007753600.1
NW_006913045.1	3826519	3827751	XP_007753601.1
NW_006913045.1	3829048	3830404	XP_007753602.1
NW_006913045.1	3834376	3835625	XP_007753603.1
NW_006913045.1	3837356	3838664	XP_007753604.1
NW_006913045.1	3838956	3840079	XP_007753605.1
NW_006913045.1	3843051	3843751	XP_007753606.1
NW_006913045.1	3849449	3851327	XP_007753607.1
NW_006913045.1	3852702	3853807	XP_007753608.1
NW_006913045.1	3854454	3856146	XP_007753609.1
NW_006913045.1	3859596	3861288	XP_007753610.1
NW_006913045.1	3862230	3864083	XP_007753611.1
NW_006913045.1	3865321	3867563	XP_007753612.1
NW_006913045.1	3868022	3870035	XP_007753613.1
NW_006913045.1	3871311	3872196	XP_007753614.1
NW_006913045.1	3876281	3877870	XP_007753615.1
NW_006913045.1	3879306	3879786	XP_007753616.1
NW_006913045.1	3881424	3882279	XP_007753617.1
NW_006913045.1	3882570	3883686	XP_007753618.1
NW_006913045.1	3884498	3887054	XP_007753619.1
NW_006913045.1	3887997	3889119	XP_007753620.1
NW_006913045.1	3889615	3892936	XP_007753621.1
NW_006913045.1	3893529	3894832	XP_007753622.1
NW_006913045.1	3896210	3897727	XP_007753623.1
NW_006913045.1	3898007	3898964	XP_007753624.1
NW_006913045.1	3906275	3907566	XP_007753625.1
NW_006913045.1	3910432	3912832	XP_007753626.1
NW_006913045.1	3915014	3915967	XP_007753627.1
NW_006913045.1	3916507	3917554	XP_007753628.1
NW_006913045.1	3919269	3921291	XP_007753629.1
NW_006913045.1	3922117	3925183	XP_007753630.1
NW_006913045.1	3926121	3926757	XP_007753631.1
NW_006913045.1	3928032	3929123	XP_007753632.1
NW_006913045.1	3929491	3930223	XP_007753633.1
NW_006913045.1	3931493	3933078	XP_007753634.1
NW_006913045.1	3934854	3936669	XP_007753635.1
NW_006913045.1	3937501	3937978	XP_007753636.1
NW_006913045.1	3940103	3941777	XP_007753637.1
NW_006913045.1	3943735	3946427	XP_007753638.1
NW_006913045.1	3947440	3948622	XP_007753639.1
NW_006913045.1	3949273	3950122	XP_007753640.1
NW_006913045.1	3951335	3952062	XP_007753641.1
NW_006913045.1	3954211	3955643	XP_007753642.1
NW_006913045.1	3956630	3959825	XP_007753643.1
NW_006913045.1	3960352	3961973	XP_007753644.1
NW_006913045.1	3962658	3964744	XP_007753645.1
NW_006913045.1	3967093	3968876	XP_007753646.1
NW_006913045.1	3972546	3973593	XP_007753647.1
NW_006913045.1	3976909	3978400	XP_007753648.1
NW_006913045.1	3986415	3986910	XP_007753649.1
NW_006913045.1	3988894	3990031	XP_007753650.1
NW_006913045.1	3990482	3993902	XP_007753651.1
NW_006913045.1	3994657	3996474	XP_007753652.1
NW_006913045.1	3996933	3998406	XP_007753653.1
NW_006913045.1	4000046	4001810	XP_007753654.1
NW_006913045.1	4001905	4002853	XP_007753655.1
NW_006913045.1	4003462	4003783	XP_007753656.1
NW_006913045.1	4004767	4005432	XP_007753657.1
NW_006913045.1	4006183	4007167	XP_007753658.1
NW_006913045.1	4007275	4008406	XP_007753659.1
NW_006913045.1	4009672	4011522	XP_007753660.1
NW_006913045.1	4012305	4013822	XP_007753661.1
NW_006913045.1	4013862	4014100	XP_007753662.1
NW_006913045.1	4016406	4019277	XP_007753663.1
NW_006913045.1	4019973	4021412	XP_007753664.1
NW_006913045.1	4021773	4023207	XP_007753665.1
NW_006913045.1	4023621	4026280	XP_007753666.1
NW_006913045.1	4026722	4027850	XP_007753667.1
NW_006913045.1	4028057	4030076	XP_007753668.1
NW_006913045.1	4030622	4033083	XP_007753669.1
NW_006913045.1	4033436	4034590	XP_007753670.1
NW_006913045.1	4034869	4036453	XP_007753671.1
NW_006913045.1	4037070	4039665	XP_007753672.1
NW_006913045.1	4039983	4041194	XP_007753673.1
NW_006913045.1	4041536	4042508	XP_007753674.1
NW_006913045.1	4043746	4044709	XP_007753675.1
NW_006913045.1	4046568	4047222	XP_007753676.1
NW_006913045.1	4049239	4051549	XP_007753677.1
NW_006913045.1	4054055	4059062	XP_007753678.1
NW_006913045.1	4059998	4060366	XP_007753679.1
NW_006913045.1	4060890	4061844	XP_007753680.1
NW_006913045.1	4062563	4062911	XP_007753681.1
NW_006913045.1	4062991	4063734	XP_007753682.1
NW_006913045.1	4064200	4064668	XP_007753683.1
NW_006913045.1	4066395	4067475	XP_007753684.1
NW_006913045.1	4067489	4068452	XP_007753685.1
NW_006913045.1	4068991	4069736	XP_007753686.1
NW_006913045.1	4070625	4072037	XP_007753687.1
NW_006913045.1	4074080	4075388	XP_007753688.1
NW_006913045.1	4076903	4079405	XP_007753689.1
NW_006913045.1	4082386	4083970	XP_007753690.1
NW_006913045.1	4084996	4087723	XP_007753691.1
NW_006913045.1	4088637	4090445	XP_007753692.1
NW_006913045.1	4090736	4094030	XP_007753693.1
NW_006913045.1	4094428	4095480	XP_007753694.1
NW_006913045.1	4096145	4097933	XP_007753695.1
NW_006913045.1	4099322	4100894	XP_007753696.1
NW_006913045.1	4102408	4103383	XP_007753697.1
NW_006913045.1	4105151	4106117	XP_007753698.1
NW_006913045.1	4106668	4107990	XP_007753699.1
NW_006913045.1	4108633	4109281	XP_007753700.1
NW_006913045.1	4112547	4115493	XP_007753701.1
NW_006913045.1	4116985	4118875	XP_007753702.1
NW_006913045.1	4120788	4122919	XP_007753703.1
NW_006913045.1	4123771	4127017	XP_007753704.1
NW_006913045.1	4128121	4129045	XP_007753705.1
NW_006913045.1	4130856	4131717	XP_007753706.1
NW_006913045.1	4132465	4133307	XP_007753707.1
NW_006913045.1	4134473	4134998	XP_007753708.1
NW_006913045.1	4135358	4136624	XP_007753709.1
NW_006913045.1	4137579	4138074	XP_007753710.1
NW_006913045.1	4138203	4139622	XP_007753711.1
NW_006913045.1	4142258	4143335	XP_007753712.1
NW_006913045.1	4144379	4144985	XP_007753713.1
NW_006913045.1	4145859	4147641	XP_007753714.1
NW_006913045.1	4148169	4149257	XP_007753715.1
NW_006913045.1	4150077	4151463	XP_007753716.1
NW_006913045.1	4151969	4152829	XP_007753717.1
NW_006913045.1	4153411	4155164	XP_007753718.1
NW_006913045.1	4155940	4157380	XP_007753719.1
NW_006913045.1	4157826	4158616	XP_007753720.1
NW_006913045.1	4158639	4159395	XP_007753721.1
NW_006913045.1	4161277	4163223	XP_007753722.1
NW_006913045.1	4163810	4165547	XP_007753723.1
NW_006913045.1	4166095	4167925	XP_007753724.1
NW_006913045.1	4168413	4168881	XP_007753725.1
NW_006913045.1	4170441	4171993	XP_007753726.1
NW_006913045.1	4177890	4179122	XP_007753727.1
NW_006913045.1	4181722	4183011	XP_007753728.1
NW_006913045.1	4185134	4188473	XP_007753729.1
NW_006913045.1	4189151	4189811	XP_007753730.1
NW_006913045.1	4190447	4192027	XP_007753731.1
NW_006913045.1	4193482	4194934	XP_007753732.1
NW_006913045.1	4199609	4200908	XP_007753733.1
NW_006913045.1	4206664	4207753	XP_007753734.1
NW_006913045.1	4208545	4209051	XP_007753735.1
NW_006913045.1	4209596	4211144	XP_007753736.1
NW_006913045.1	4211988	4217208	XP_007753737.1
NW_006913045.1	4217681	4218593	XP_007753738.1
NW_006913045.1	4219400	4221222	XP_007753739.1
NW_006913045.1	4221867	4224393	XP_007753740.1
NW_006913045.1	4226014	4226761	XP_007753741.1
NW_006913045.1	4227667	4228347	XP_007753742.1
NW_006913045.1	4230638	4232776	XP_007753743.1
NW_006913045.1	4234976	4237488	XP_007753744.1
NW_006913045.1	4238507	4239950	XP_007753745.1
NW_006913045.1	4241835	4242552	XP_007753746.1
NW_006913045.1	4244173	4246303	XP_007753747.1
NW_006913045.1	4246639	4247474	XP_007753748.1
NW_006913045.1	4247934	4249919	XP_007753749.1
NW_006913045.1	4250291	4252594	XP_007753750.1
NW_006913045.1	4252965	4255615	XP_007753751.1
NW_006913045.1	4257089	4259202	XP_007753752.1
NW_006913045.1	4259906	4261448	XP_007753753.1
NW_006913045.1	4262057	4263099	XP_007753754.1
NW_006913045.1	4263137	4264000	XP_007753755.1
NW_006913045.1	4264388	4265120	XP_007753756.1
NW_006913045.1	4265676	4268054	XP_007753757.1
NW_006913045.1	4269958	4271643	XP_007753758.1
NW_006913045.1	4272276	4273107	XP_007753759.1
NW_006913045.1	4274071	4278172	XP_007753760.1
NW_006913045.1	4278704	4281158	XP_007753761.1
NW_006913045.1	4282282	4284043	XP_007753762.1
NW_006913045.1	4285528	4285870	XP_007753763.1
NW_006913045.1	4286891	4288676	XP_007753764.1
NW_006913045.1	4289653	4291960	XP_007753765.1
NW_006913045.1	4293399	4295085	XP_007753766.1
NW_006913045.1	4295638	4296511	XP_007753767.1
NW_006913045.1	4297371	4302334	XP_007753768.1
NW_006913045.1	4303990	4305145	XP_007753769.1
NW_006913045.1	4306968	4308019	XP_007753770.1
NW_006913045.1	4308967	4312345	XP_007753771.1
NW_006913045.1	4314815	4317743	XP_007753772.1
NW_006913045.1	4318673	4318928	XP_007753773.1
NW_006913045.1	4319020	4320328	XP_007753774.1
NW_006913045.1	4320686	4321343	XP_007753775.1
NW_006913045.1	4321669	4327057	XP_007753776.1
NW_006913045.1	4327562	4329962	XP_007753777.1
NW_006913045.1	4330935	4333156	XP_007753778.1
NW_006913045.1	4333552	4334257	XP_007753779.1
NW_006913045.1	4335661	4337216	XP_007753780.1
NW_006913045.1	4338629	4338938	XP_007753781.1
NW_006913045.1	4339070	4340353	XP_007753782.1
NW_006913045.1	4341240	4342663	XP_007753783.1
NW_006913045.1	4343126	4345015	XP_007753784.1
NW_006913045.1	4347405	4348373	XP_007753785.1
NW_006913045.1	4349124	4350644	XP_007753786.1
NW_006913045.1	4351541	4352864	XP_007753787.1
NW_006913045.1	4353912	4355076	XP_007753788.1
NW_006913045.1	4355330	4356440	XP_007753789.1
NW_006913045.1	4356745	4357939	XP_007753790.1
NW_006913045.1	4358609	4362375	XP_007753791.1
NW_006913045.1	4362756	4364976	XP_007753792.1
NW_006913045.1	4366472	4368923	XP_007753793.1
NW_006913045.1	4368950	4370174	XP_007753794.1
NW_006913045.1	4371030	4371951	XP_007753795.1
NW_006913045.1	4372446	4374526	XP_007753796.1
NW_006913045.1	4374908	4376609	XP_007753797.1
NW_006913045.1	4377162	4377816	XP_007753798.1
NW_006913045.1	4378938	4379280	XP_007753799.1
NW_006913045.1	4381217	4384732	XP_007753800.1
NW_006913045.1	4386577	4386883	XP_007753801.1
NW_006913045.1	4389408	4390629	XP_007753802.1
NW_006913045.1	4392615	4394697	XP_007753803.1
NW_006913045.1	4395524	4396451	XP_007753804.1
NW_006913045.1	4397597	4399133	XP_007753805.1
NW_006913045.1	4399571	4400786	XP_007753806.1
NW_006913045.1	4401923	4403075	XP_007753807.1
NW_006913045.1	4405288	4405761	XP_007753808.1
NW_006913045.1	4406143	4408046	XP_007753809.1
NW_006913045.1	4415344	4418757	XP_007753810.1
NW_006913045.1	4419852	4421079	XP_007753811.1
NW_006913045.1	4421642	4422337	XP_007753812.1
NW_006913045.1	4422532	4423332	XP_007753813.1
NW_006913045.1	4424204	4425907	XP_007753814.1
NW_006913045.1	4427609	4428989	XP_007753815.1
NW_006913045.1	4429985	4430853	XP_007753816.1
NW_006913045.1	4431675	4432567	XP_007753817.1
NW_006913045.1	4433385	4433769	XP_007753818.1
NW_006913045.1	4435488	4436406	XP_007753819.1
NW_006913045.1	4437031	4437558	XP_007753820.1
NW_006913045.1	4438396	4440374	XP_007753821.1
NW_006913045.1	4441239	4443285	XP_007753822.1
NW_006913045.1	4443705	4445008	XP_007753823.1
NW_006913045.1	4446310	4447357	XP_007753824.1
NW_006913045.1	4449440	4451126	XP_007753825.1
NW_006913045.1	4452449	4453421	XP_007753826.1
NW_006913045.1	4454969	4455722	XP_007753827.1
NW_006913045.1	4456649	4459440	XP_007753828.1
NW_006913045.1	4459974	4460703	XP_007753829.1
NW_006913045.1	4461802	4462988	XP_007753830.1
NW_006913045.1	4463822	4464443	XP_007753831.1
NW_006913045.1	4464869	4466091	XP_007753832.1
NW_006913045.1	4466740	4469197	XP_007753833.1
NW_006913045.1	4471459	4473149	XP_007753834.1
NW_006913045.1	4473547	4473859	XP_007753835.1
NW_006913045.1	4475484	4476501	XP_007753836.1
NW_006913045.1	4476856	4478126	XP_007753837.1
NW_006913045.1	4479488	4481477	XP_007753838.1
NW_006913045.1	4481861	4484259	XP_007753839.1
NW_006913045.1	4484823	4488336	XP_007753840.1
NW_006913045.1	4489358	4489871	XP_007753841.1
NW_006913045.1	4490700	4491447	XP_007753842.1
NW_006913045.1	4492140	4493823	XP_007753843.1
NW_006913045.1	4494294	4496270	XP_007753844.1
NW_006913045.1	4497134	4501466	XP_007753845.1
NW_006913045.1	4502243	4503144	XP_007753846.1
NW_006913045.1	4507070	4509527	XP_007753847.1
NW_006913045.1	4510127	4511321	XP_007753848.1
NW_006913045.1	4512318	4513440	XP_007753849.1
NW_006913045.1	4513659	4514929	XP_007753850.1
NW_006913045.1	4514994	4515831	XP_007753851.1
NW_006913045.1	4517019	4519208	XP_007753852.1
NW_006913045.1	4520210	4520588	XP_007753853.1
NW_006913045.1	4520861	4526786	XP_007753854.1
NW_006913045.1	4527376	4529559	XP_007753855.1
NW_006913045.1	4530700	4535133	XP_007753856.1
NW_006913045.1	4536267	4537758	XP_007753857.1
NW_006913045.1	4538609	4539671	XP_007753858.1
NW_006913045.1	4539883	4540519	XP_007753859.1
NW_006913045.1	4543825	4544937	XP_007753860.1
NW_006913045.1	4545779	4546494	XP_007753861.1
NW_006913045.1	4554163	4555004	XP_007753862.1
NW_006913045.1	4559022	4560039	XP_007753863.1
NW_006913045.1	4560449	4562081	XP_007753864.1
NW_006913045.1	4563114	4565252	XP_007753865.1
NW_006913045.1	4566308	4567909	XP_007753866.1
NW_006913045.1	4568727	4570383	XP_007753867.1
NW_006913045.1	4571309	4572100	XP_007753868.1
NW_006913045.1	4573127	4573721	XP_007753869.1
NW_006913045.1	4574092	4574926	XP_007753870.1
NW_006913045.1	4575710	4577231	XP_007753871.1
NW_006913045.1	4577399	4578423	XP_007753872.1
NW_006913045.1	4579233	4579675	XP_007753873.1
NW_006913045.1	4580226	4581794	XP_007753874.1
NW_006913045.1	4582430	4583063	XP_007753875.1
NW_006913045.1	4584342	4585509	XP_007753876.1
NW_006913045.1	4588367	4591397	XP_007753877.1
NW_006913045.1	4591967	4595969	XP_007753878.1
NW_006913045.1	4596239	4597614	XP_007753879.1
NW_006913045.1	4598546	4599386	XP_007753880.1
NW_006913045.1	4602560	4603222	XP_007753881.1
NW_006913045.1	4603829	4605655	XP_007753882.1
NW_006913045.1	4607281	4609795	XP_007753883.1
NW_006913045.1	4613569	4615471	XP_007753884.1
NW_006913045.1	4616424	4617375	XP_007753885.1
NW_006913045.1	4618900	4620187	XP_007753886.1
NW_006913045.1	4621961	4622711	XP_007753887.1
NW_006913045.1	4623336	4624747	XP_007753888.1
NW_006913045.1	4627135	4628861	XP_007753889.1
NW_006913045.1	4629452	4630280	XP_007753890.1
NW_006913045.1	4630957	4631537	XP_007753891.1
NW_006913045.1	4631980	4632484	XP_007753892.1
NW_006913045.1	4634079	4636269	XP_007753893.1
NW_006913045.1	4638780	4640355	XP_007753894.1
NW_006913045.1	4640747	4642603	XP_007753895.1
NW_006913045.1	4643876	4645393	XP_007753896.1
NW_006913045.1	4646406	4647380	XP_007753897.1
NW_006913045.1	4649335	4650210	XP_007753898.1
NW_006913045.1	4650721	4651652	XP_007753899.1
NW_006913045.1	4653460	4654519	XP_007753900.1
NW_006913045.1	4655262	4655844	XP_007753901.1
NW_006913045.1	4657160	4661196	XP_007753902.1
NW_006913045.1	4661647	4662409	XP_007753903.1
NW_006913045.1	4662657	4663761	XP_007753904.1
NW_006913045.1	4664177	4665186	XP_007753905.1
NW_006913045.1	4665892	4666774	XP_007753906.1
NW_006913045.1	4668437	4672910	XP_007753907.1
NW_006913045.1	4674188	4674692	XP_007753908.1
NW_006913045.1	4675631	4676618	XP_007753909.1
NW_006913045.1	4679400	4680818	XP_007753910.1
NW_006913045.1	4684299	4684911	XP_007753911.1
NW_006913045.1	4686034	4687169	XP_007753912.1
NW_006913045.1	4688457	4690278	XP_007753913.1
NW_006913045.1	4690391	4691135	XP_007753914.1
NW_006913045.1	4694742	4696236	XP_007753915.1
NW_006913045.1	4696829	4699811	XP_007753916.1
NW_006913045.1	4699932	4701324	XP_007753917.1
NW_006913045.1	4701592	4703167	XP_007753918.1
NW_006913045.1	4703559	4704189	XP_007753919.1
NW_006913045.1	4704648	4706430	XP_007753920.1
NW_006913045.1	4707383	4708439	XP_007753921.1
NW_006913045.1	4710390	4712166	XP_007753922.1
NW_006913045.1	4713115	4715038	XP_007753923.1
NW_006913045.1	4716900	4718961	XP_007753924.1
NW_006913045.1	4723647	4725798	XP_007753925.1
NW_006913045.1	4730536	4730890	XP_007753926.1
NW_006913045.1	4734987	4735332	XP_007753927.1
NW_006913045.1	4736733	4737169	XP_007753928.1
NW_006913045.1	4741378	4741651	XP_007753929.1
NW_006913045.1	4742159	4742956	XP_007753930.1
NW_006913045.1	4743041	4743989	XP_007753931.1
NW_006913045.1	4744551	4745883	XP_007753932.1
NW_006913045.1	4746414	4747629	XP_007753933.1
NW_006913045.1	4747933	4749016	XP_007753934.1
NW_006913045.1	4749390	4749906	XP_007753935.1
NW_006913045.1	4750740	4752300	XP_007753936.1
NW_006913045.1	4752628	4754365	XP_007753937.1
NW_006913045.1	4754784	4755741	XP_007753938.1
NW_006913045.1	4756600	4758593	XP_007753939.1
NW_006913045.1	4759940	4761623	XP_007753940.1
NW_006913045.1	4763514	4764823	XP_007753941.1
NW_006913045.1	4767272	4768216	XP_007753942.1
NW_006913045.1	4768523	4770507	XP_007753943.1
NW_006913045.1	4771291	4772306	XP_007753944.1
NW_006913045.1	4779609	4781409	XP_007753945.1
NW_006913045.1	4787573	4790201	XP_007753946.1
NW_006913045.1	4790783	4794788	XP_007753947.1
NW_006913045.1	4795401	4795935	XP_007753948.1
NW_006913045.1	4795939	4796388	XP_007753949.1
NW_006913045.1	4797155	4798693	XP_007753950.1
NW_006913045.1	4799177	4800540	XP_007753951.1
NW_006913045.1	4802063	4803806	XP_007753952.1
NW_006913045.1	4808075	4809313	XP_007753953.1
NW_006913045.1	4809573	4810638	XP_007753954.1
NW_006913045.1	4811142	4811430	XP_007753955.1
NW_006913045.1	4812087	4813974	XP_007753956.1
NW_006913045.1	4814621	4816687	XP_007753957.1
NW_006913045.1	4816819	4818331	XP_007753958.1
NW_006913045.1	4819532	4821802	XP_007753959.1
NW_006913045.1	4822520	4823805	XP_007753960.1
NW_006913045.1	4824128	4826530	XP_007753961.1
NW_006913045.1	4827740	4828538	XP_007753962.1
NW_006913045.1	4828560	4829871	XP_007753963.1
NW_006913045.1	4831036	4831956	XP_007753964.1
NW_006913045.1	4832676	4834189	XP_007753965.1
NW_006913045.1	4834636	4835284	XP_007753966.1
NW_006913045.1	4836495	4838058	XP_007753967.1
NW_006913045.1	4838694	4839286	XP_007753968.1
NW_006913045.1	4839881	4841210	XP_007753969.1
NW_006913045.1	4841498	4843232	XP_007753970.1
NW_006913045.1	4843663	4846379	XP_007753971.1
NW_006913045.1	4849066	4850662	XP_007753972.1
NW_006913045.1	4851574	4855153	XP_007753973.1
NW_006913045.1	4855982	4857744	XP_007753974.1
NW_006913045.1	4858505	4859225	XP_007753975.1
NW_006913045.1	4859278	4860340	XP_007753976.1
NW_006913045.1	4860824	4861709	XP_007753977.1
NW_006913045.1	4861926	4862665	XP_007753978.1
NW_006913045.1	4863799	4864270	XP_007753979.1
NW_006913045.1	4864627	4869007	XP_007753980.1
NW_006913045.1	4869330	4870217	XP_007753981.1
NW_006913045.1	4871061	4872912	XP_007753982.1
NW_006913045.1	4873223	4874765	XP_007753983.1
NW_006913045.1	4875789	4879335	XP_007753984.1
NW_006913045.1	4880092	4883342	XP_007753985.1
NW_006913045.1	4884288	4887163	XP_007753986.1
NW_006913045.1	4888794	4890186	XP_007753987.1
NW_006913045.1	4890407	4892933	XP_007753988.1
NW_006913045.1	4893734	4895103	XP_007753989.1
NW_006913045.1	4896044	4897155	XP_007753990.1
NW_006913045.1	4897560	4898853	XP_007753991.1
NW_006913045.1	4899580	4901620	XP_007753992.1
NW_006913045.1	4901657	4902761	XP_007753993.1
NW_006913045.1	4903397	4904345	XP_007753994.1
NW_006913045.1	4904887	4906024	XP_007753995.1
NW_006913045.1	4906331	4907256	XP_007753996.1
NW_006913045.1	4909412	4911388	XP_007753997.1
NW_006913045.1	4912617	4914189	XP_007753998.1
NW_006913045.1	4914373	4915613	XP_007753999.1
NW_006913045.1	4916121	4917570	XP_007754000.1
NW_006913045.1	4918007	4919369	XP_007754001.1
NW_006913045.1	4920188	4924505	XP_007754002.1
NW_006913045.1	4925005	4925911	XP_007754003.1
NW_006913045.1	4926838	4927948	XP_007754004.1
NW_006913045.1	4929412	4929930	XP_007754005.1
NW_006913045.1	4931242	4935139	XP_007754006.1
NW_006913045.1	4936467	4942125	XP_007754007.1
NW_006913045.1	4942978	4943674	XP_007754008.1
NW_006913045.1	4943851	4945348	XP_007754009.1
NW_006913045.1	4947100	4950382	XP_007754010.1
NW_006913045.1	4950887	4952438	XP_007754011.1
NW_006913045.1	4953414	4954299	XP_007754012.1
NW_006913045.1	4954720	4956433	XP_007754013.1
NW_006913045.1	4957231	4958965	XP_007754014.1
NW_006913045.1	4960301	4961125	XP_007754015.1
NW_006913045.1	4961899	4963960	XP_007754016.1
NW_006913045.1	4964760	4966659	XP_007754017.1
NW_006913045.1	4967878	4968900	XP_007754018.1
NW_006913045.1	4969289	4969880	XP_007754019.1
NW_006913045.1	4971052	4972738	XP_007754020.1
NW_006913045.1	4973197	4974031	XP_007754021.1
NW_006913045.1	4974746	4975967	XP_007754022.1
NW_006913045.1	4976418	4978008	XP_007754023.1
NW_006913045.1	4978997	4980281	XP_007754024.1
NW_006913045.1	4984361	4985174	XP_007754025.1
NW_006913045.1	4987800	4988292	XP_007754026.1
NW_006913045.1	4990287	4991040	XP_007754027.1
NW_006913045.1	4991562	4992528	XP_007754028.1
NW_006913045.1	4993780	4995580	XP_007754029.1
NW_006913045.1	4996560	4998312	XP_007754030.1
NW_006913045.1	5000765	5003131	XP_007754031.1
NW_006913045.1	5003392	5003942	XP_007754032.1
NW_006913045.1	5004711	5006015	XP_007754033.1
NW_006913045.1	5006775	5008583	XP_007754034.1
NW_006913045.1	5009822	5010038	XP_007754035.1
NW_006913045.1	5013157	5014581	XP_007754036.1
NW_006913045.1	5025164	5026387	XP_007754037.1
NW_006913045.1	5027284	5028860	XP_007754038.1
NW_006913045.1	5030448	5032290	XP_007754039.1
NW_006913045.1	5033104	5034037	XP_007754040.1
NW_006913045.1	5034626	5036305	XP_007754041.1
NW_006913045.1	5038678	5039842	XP_007754042.1
NW_006913045.1	5040735	5042579	XP_007754043.1
NW_006913045.1	5043286	5044366	XP_007754044.1
NW_006913045.1	5044953	5045896	XP_007754045.1
NW_006913045.1	5047095	5049135	XP_007754046.1
NW_006913045.1	5051298	5053161	XP_007754047.1
NW_006913045.1	5054358	5055704	XP_007754048.1
NW_006913045.1	5056474	5057224	XP_007754049.1
NW_006913045.1	5058044	5058299	XP_007754050.1
NW_006913045.1	5059551	5061719	XP_007754051.1
NW_006913045.1	5062438	5064251	XP_007754052.1
NW_006913045.1	5064949	5065312	XP_007754053.1
NW_006913045.1	5066298	5067445	XP_007754054.1
NW_006913045.1	5068344	5071540	XP_007754055.1
NW_006913045.1	5072266	5073615	XP_007754056.1
NW_006913045.1	5075027	5077267	XP_007754057.1
NW_006913045.1	5077687	5078956	XP_007754058.1
NW_006913045.1	5079368	5081063	XP_007754059.1
NW_006913045.1	5081708	5082891	XP_007754060.1
NW_006913045.1	5084949	5087061	XP_007754061.1
NW_006913045.1	5087886	5088657	XP_007754062.1
NW_006913045.1	5089027	5090567	XP_007754063.1
NW_006913045.1	5091220	5092445	XP_007754064.1
NW_006913045.1	5094088	5096702	XP_007754065.1
NW_006913045.1	5097174	5100947	XP_007754066.1
NW_006913045.1	5101421	5103421	XP_007754067.1
NW_006913045.1	5103872	5104396	XP_007754068.1
NW_006913045.1	5105683	5107230	XP_007754069.1
NW_006913045.1	5108068	5109548	XP_007754070.1
NW_006913045.1	5110707	5112581	XP_007754071.1
NW_006913045.1	5112954	5113806	XP_007754072.1
NW_006913045.1	5117481	5119345	XP_007754073.1
NW_006913045.1	5120125	5121067	XP_007754074.1
NW_006913045.1	5122762	5123569	XP_007754075.1
NW_006913045.1	5123886	5124528	XP_007754076.1
NW_006913045.1	5126036	5128379	XP_007754077.1
NW_006913045.1	5129960	5131941	XP_007754078.1
NW_006913045.1	5134678	5135614	XP_007754079.1
NW_006913045.1	5137427	5139980	XP_007754080.1
NW_006913045.1	5140452	5141981	XP_007754081.1
NW_006913045.1	5142704	5144375	XP_007754082.1
NW_006913045.1	5145423	5145756	XP_007754083.1
NW_006913045.1	5145919	5148168	XP_007754084.1
NW_006913045.1	5148416	5149480	XP_007754085.1
NW_006913045.1	5150170	5151611	XP_007754086.1
NW_006913045.1	5154159	5156124	XP_007754087.1
NW_006913045.1	5157298	5158804	XP_007754088.1
NW_006913045.1	5159527	5162191	XP_007754089.1
NW_006913045.1	5163732	5165143	XP_007754090.1
NW_006913045.1	5165677	5168371	XP_007754091.1
NW_006913045.1	5169645	5172723	XP_007754092.1
NW_006913045.1	5174704	5176535	XP_007754093.1
NW_006913045.1	5178722	5182808	XP_007754094.1
NW_006913045.1	5184403	5185150	XP_007754095.1
NW_006913045.1	5185397	5186251	XP_007754096.1
NW_006913045.1	5186510	5187305	XP_007754097.1
NW_006913045.1	5188124	5189785	XP_007754098.1
NW_006913045.1	5190698	5192381	XP_007754099.1
NW_006913045.1	5194583	5195672	XP_007754100.1
NW_006913045.1	5196830	5199899	XP_007754101.1
NW_006913045.1	5200616	5202091	XP_007754102.1
NW_006913045.1	5202332	5203468	XP_007754103.1
NW_006913045.1	5204874	5206038	XP_007754104.1
NW_006913045.1	5207496	5209122	XP_007754105.1
NW_006913045.1	5210308	5211066	XP_007754106.1
NW_006913045.1	5211654	5213199	XP_007754107.1
NW_006913045.1	5213783	5214971	XP_007754108.1
NW_006913045.1	5216479	5218040	XP_007754109.1
NW_006913045.1	5218659	5221036	XP_007754110.1
NW_006913045.1	5226125	5228240	XP_007754111.1
NW_006913045.1	5229164	5229673	XP_007754112.1
NW_006913045.1	5230830	5231622	XP_007754113.1
NW_006913045.1	5232706	5235619	XP_007754114.1
NW_006913045.1	5236634	5238602	XP_007754115.1
NW_006913045.1	5238925	5240119	XP_007754116.1
NW_006913045.1	5241549	5244894	XP_007754117.1
NW_006913045.1	5245605	5247657	XP_007754118.1
NW_006913045.1	5248193	5250221	XP_007754119.1
NW_006913045.1	5250473	5251728	XP_007754120.1
NW_006913045.1	5251740	5252427	XP_007754121.1
NW_006913045.1	5252944	5254438	XP_007754122.1
NW_006913045.1	5255319	5257751	XP_007754123.1
NW_006913045.1	5259214	5261308	XP_007754124.1
NW_006913045.1	5263478	5264270	XP_007754125.1
NW_006913045.1	5265679	5267208	XP_007754126.1
NW_006913045.1	5271078	5273229	XP_007754127.1
NW_006913045.1	5273680	5277940	XP_007754128.1
NW_006913045.1	5278640	5280176	XP_007754129.1
NW_006913045.1	5280470	5280880	XP_007754130.1
NW_006913045.1	5281449	5283840	XP_007754131.1
NW_006913045.1	5284543	5286496	XP_007754132.1
NW_006913045.1	5286533	5287109	XP_007754133.1
NW_006913045.1	5287591	5288941	XP_007754134.1
NW_006913045.1	5289577	5290399	XP_007754135.1
NW_006913045.1	5290457	5292539	XP_007754136.1
NW_006913045.1	5292757	5293729	XP_007754137.1
NW_006913045.1	5294377	5297698	XP_007754138.1
NW_006913045.1	5298393	5300175	XP_007754139.1
NW_006913045.1	5300770	5302174	XP_007754140.1
NW_006913045.1	5302842	5304192	XP_007754141.1
NW_006913045.1	5305594	5308323	XP_007754142.1
NW_006913045.1	5309573	5310866	XP_007754143.1
NW_006913045.1	5311740	5312763	XP_007754144.1
NW_006913045.1	5313782	5315671	XP_007754145.1
NW_006913045.1	5316848	5320045	XP_007754146.1
NW_006913045.1	5320162	5320642	XP_007754147.1
NW_006913045.1	5321740	5323429	XP_007754148.1
NW_006913045.1	5323834	5324603	XP_007754149.1
NW_006913045.1	5325715	5327572	XP_007754150.1
NW_006913045.1	5328309	5330009	XP_007754151.1
NW_006913045.1	5330656	5332750	XP_007754152.1
NW_006913045.1	5334076	5335747	XP_007754153.1
NW_006913045.1	5335895	5337606	XP_007754154.1
NW_006913045.1	5338198	5339002	XP_007754155.1
NW_006913046.1	4332	5447	XP_007754156.1
NW_006913046.1	7383	9626	XP_007754157.1
NW_006913046.1	12113	13206	XP_007754158.1
NW_006913046.1	14480	14943	XP_007754159.1
NW_006913046.1	15193	17536	XP_007754160.1
NW_006913046.1	18388	18583	XP_007754161.1
NW_006913046.1	18677	20644	XP_007754162.1
NW_006913046.1	21702	23569	XP_007754163.1
NW_006913046.1	24445	27971	XP_007754164.1
NW_006913046.1	30055	31858	XP_007754165.1
NW_006913046.1	34314	38393	XP_007754166.1
NW_006913046.1	39363	41756	XP_007754167.1
NW_006913046.1	42559	43980	XP_007754168.1
NW_006913046.1	45313	47063	XP_007754169.1
NW_006913046.1	47571	48417	XP_007754170.1
NW_006913046.1	48989	49532	XP_007754171.1
NW_006913046.1	50788	52647	XP_007754172.1
NW_006913046.1	55004	56808	XP_007754173.1
NW_006913046.1	57720	61443	XP_007754174.1
NW_006913046.1	62075	67098	XP_007754175.1
NW_006913046.1	68006	68820	XP_007754176.1
NW_006913046.1	69711	72480	XP_007754177.1
NW_006913046.1	73690	77242	XP_007754178.1
NW_006913046.1	78682	78946	XP_007754179.1
NW_006913046.1	80510	82252	XP_007754180.1
NW_006913046.1	83606	85556	XP_007754181.1
NW_006913046.1	86894	89630	XP_007754182.1
NW_006913046.1	91060	91672	XP_007754183.1
NW_006913046.1	94688	95156	XP_007754184.1
NW_006913046.1	95896	97012	XP_007754185.1
NW_006913046.1	97585	98545	XP_007754186.1
NW_006913046.1	100073	101762	XP_007754187.1
NW_006913046.1	102211	103102	XP_007754188.1
NW_006913046.1	103901	105227	XP_007754189.1
NW_006913046.1	106415	107384	XP_007754190.1
NW_006913046.1	107548	108571	XP_007754191.1
NW_006913046.1	109279	111171	XP_007754192.1
NW_006913046.1	111785	116775	XP_007754193.1
NW_006913046.1	121152	123456	XP_007754194.1
NW_006913046.1	124658	126191	XP_007754195.1
NW_006913046.1	126760	128803	XP_007754196.1
NW_006913046.1	129849	131427	XP_007754197.1
NW_006913046.1	135536	136199	XP_007754198.1
NW_006913046.1	136605	137436	XP_007754199.1
NW_006913046.1	139142	140008	XP_007754200.1
NW_006913046.1	141386	141854	XP_007754201.1
NW_006913046.1	144619	146281	XP_007754202.1
NW_006913046.1	150143	150473	XP_007754203.1
NW_006913046.1	152605	153997	XP_007754204.1
NW_006913046.1	157884	160317	XP_007754205.1
NW_006913046.1	160717	161530	XP_007754206.1
NW_006913046.1	161535	163867	XP_007754207.1
NW_006913046.1	165949	167194	XP_007754208.1
NW_006913046.1	168277	169879	XP_007754209.1
NW_006913046.1	172243	174310	XP_007754210.1
NW_006913046.1	175315	175702	XP_007754211.1
NW_006913046.1	177039	177312	XP_007754212.1
NW_006913046.1	182806	184111	XP_007754213.1
NW_006913046.1	184887	186368	XP_007754214.1
NW_006913046.1	186756	188821	XP_007754215.1
NW_006913046.1	189473	191423	XP_007754216.1
NW_006913046.1	193420	194233	XP_007754217.1
NW_006913046.1	195468	197383	XP_007754218.1
NW_006913046.1	197656	198754	XP_007754219.1
NW_006913046.1	199487	202646	XP_007754220.1
NW_006913046.1	203507	206169	XP_007754221.1
NW_006913046.1	208113	209914	XP_007754222.1
NW_006913046.1	211006	214450	XP_007754223.1
NW_006913046.1	218827	222701	XP_007754224.1
NW_006913046.1	223519	224674	XP_007754225.1
NW_006913046.1	224811	225574	XP_007754226.1
NW_006913046.1	226733	230006	XP_007754227.1
NW_006913046.1	230292	231414	XP_007754228.1
NW_006913046.1	232289	233038	XP_007754229.1
NW_006913046.1	235773	238542	XP_007754230.1
NW_006913046.1	239848	243649	XP_007754231.1
NW_006913046.1	244199	246029	XP_007754232.1
NW_006913046.1	247169	247577	XP_007754233.1
NW_006913046.1	248245	249676	XP_007754234.1
NW_006913046.1	251049	252720	XP_007754235.1
NW_006913046.1	253873	259277	XP_007754236.1
NW_006913046.1	260425	261730	XP_007754237.1
NW_006913046.1	262648	264173	XP_007754238.1
NW_006913046.1	266480	267199	XP_007754239.1
NW_006913046.1	267821	268932	XP_007754240.1
NW_006913046.1	269689	271861	XP_007754241.1
NW_006913046.1	272435	273268	XP_007754242.1
NW_006913046.1	273945	275319	XP_007754243.1
NW_006913046.1	276292	278196	XP_007754244.1
NW_006913046.1	279401	281295	XP_007754245.1
NW_006913046.1	281680	282769	XP_007754246.1
NW_006913046.1	284201	285431	XP_007754247.1
NW_006913046.1	285812	287301	XP_007754248.1
NW_006913046.1	289205	291860	XP_007754249.1
NW_006913046.1	292474	295452	XP_007754250.1
NW_006913046.1	296699	296891	XP_007754251.1
NW_006913046.1	300541	301467	XP_007754252.1
NW_006913046.1	304607	305285	XP_007754253.1
NW_006913046.1	306296	308144	XP_007754254.1
NW_006913046.1	308316	310409	XP_007754255.1
NW_006913046.1	311133	312270	XP_007754256.1
NW_006913046.1	312971	314895	XP_007754257.1
NW_006913046.1	314931	315835	XP_007754258.1
NW_006913046.1	316866	317956	XP_007754259.1
NW_006913046.1	318442	319049	XP_007754260.1
NW_006913046.1	324042	324354	XP_007754261.1
NW_006913046.1	326559	328554	XP_007754262.1
NW_006913046.1	329916	332445	XP_007754263.1
NW_006913046.1	335129	336347	XP_007754264.1
NW_006913046.1	345427	347026	XP_007754265.1
NW_006913046.1	352172	353794	XP_007754266.1
NW_006913046.1	354799	356527	XP_007754267.1
NW_006913046.1	357143	358913	XP_007754268.1
NW_006913046.1	360162	361554	XP_007754269.1
NW_006913046.1	362082	363069	XP_007754270.1
NW_006913046.1	364653	366535	XP_007754271.1
NW_006913046.1	367752	369395	XP_007754272.1
NW_006913046.1	370011	372584	XP_007754273.1
NW_006913046.1	374309	375278	XP_007754274.1
NW_006913046.1	376026	379074	XP_007754275.1
NW_006913046.1	379331	385010	XP_007754276.1
NW_006913046.1	385440	386551	XP_007754277.1
NW_006913046.1	387406	389231	XP_007754278.1
NW_006913046.1	389772	391652	XP_007754279.1
NW_006913046.1	391977	393003	XP_007754280.1
NW_006913046.1	393475	395533	XP_007754281.1
NW_006913046.1	396125	397415	XP_007754282.1
NW_006913046.1	399802	403630	XP_007754283.1
NW_006913046.1	404102	404579	XP_007754284.1
NW_006913046.1	405233	409847	XP_007754285.1
NW_006913046.1	410130	410724	XP_007754286.1
NW_006913046.1	411398	412313	XP_007754287.1
NW_006913046.1	413173	414502	XP_007754288.1
NW_006913046.1	415244	417618	XP_007754289.1
NW_006913046.1	418135	420129	XP_007754290.1
NW_006913046.1	420664	422293	XP_007754291.1
NW_006913046.1	424701	426459	XP_007754292.1
NW_006913046.1	427842	429883	XP_007754293.1
NW_006913046.1	430450	430665	XP_007754294.1
NW_006913046.1	432394	433483	XP_007754295.1
NW_006913046.1	434130	435915	XP_007754296.1
NW_006913046.1	438659	439435	XP_007754297.1
NW_006913046.1	440092	440959	XP_007754298.1
NW_006913046.1	442015	443072	XP_007754299.1
NW_006913046.1	445650	446308	XP_007754300.1
NW_006913046.1	448272	449316	XP_007754301.1
NW_006913046.1	451206	452877	XP_007754302.1
NW_006913046.1	453784	455170	XP_007754303.1
NW_006913046.1	456041	457389	XP_007754304.1
NW_006913046.1	458122	459325	XP_007754305.1
NW_006913046.1	460180	462099	XP_007754306.1
NW_006913046.1	463550	465327	XP_007754307.1
NW_006913046.1	466256	468082	XP_007754308.1
NW_006913046.1	468695	470513	XP_007754309.1
NW_006913046.1	470583	471891	XP_007754310.1
NW_006913046.1	472748	473951	XP_007754311.1
NW_006913046.1	475944	477648	XP_007754312.1
NW_006913046.1	478091	479021	XP_007754313.1
NW_006913046.1	482501	483380	XP_007754314.1
NW_006913046.1	485838	486514	XP_007754315.1
NW_006913046.1	489846	492155	XP_007754316.1
NW_006913046.1	492860	493490	XP_007754317.1
NW_006913046.1	494851	495188	XP_007754318.1
NW_006913046.1	496286	497074	XP_007754319.1
NW_006913046.1	497727	499823	XP_007754320.1
NW_006913046.1	500108	501449	XP_007754321.1
NW_006913046.1	502027	504054	XP_007754322.1
NW_006913046.1	505315	506183	XP_007754323.1
NW_006913046.1	506543	507083	XP_007754324.1
NW_006913046.1	507789	508911	XP_007754325.1
NW_006913046.1	508981	510328	XP_007754326.1
NW_006913046.1	511024	511584	XP_007754327.1
NW_006913046.1	512870	513713	XP_007754328.1
NW_006913046.1	516475	517786	XP_007754329.1
NW_006913046.1	518776	519658	XP_007754330.1
NW_006913046.1	520915	522633	XP_007754331.1
NW_006913046.1	522794	524232	XP_007754332.1
NW_006913046.1	524697	526645	XP_007754333.1
NW_006913046.1	527089	528299	XP_007754334.1
NW_006913046.1	529057	530353	XP_007754335.1
NW_006913046.1	530439	532274	XP_007754336.1
NW_006913046.1	532631	534160	XP_007754337.1
NW_006913046.1	534595	536371	XP_007754338.1
NW_006913046.1	536974	537925	XP_007754339.1
NW_006913046.1	538887	540876	XP_007754340.1
NW_006913046.1	542406	543441	XP_007754341.1
NW_006913046.1	545590	546835	XP_007754342.1
NW_006913046.1	547569	548322	XP_007754343.1
NW_006913046.1	549210	550074	XP_007754344.1
NW_006913046.1	550883	552473	XP_007754345.1
NW_006913046.1	553367	555233	XP_007754346.1
NW_006913046.1	555931	557017	XP_007754347.1
NW_006913046.1	557731	558546	XP_007754348.1
NW_006913046.1	558664	559270	XP_007754349.1
NW_006913046.1	564013	564582	XP_007754350.1
NW_006913046.1	565831	566623	XP_007754351.1
NW_006913046.1	577425	579689	XP_007754352.1
NW_006913046.1	582988	583458	XP_007754353.1
NW_006913046.1	584112	585915	XP_007754354.1
NW_006913046.1	586843	588516	XP_007754355.1
NW_006913046.1	589341	590520	XP_007754356.1
NW_006913046.1	591573	593304	XP_007754357.1
NW_006913046.1	593382	594757	XP_007754358.1
NW_006913046.1	595165	597811	XP_007754359.1
NW_006913046.1	598679	600059	XP_007754360.1
NW_006913046.1	601694	604370	XP_007754361.1
NW_006913046.1	605013	606156	XP_007754362.1
NW_006913046.1	607887	611616	XP_007754363.1
NW_006913046.1	612669	613369	XP_007754364.1
NW_006913046.1	616299	617181	XP_007754365.1
NW_006913046.1	619520	620248	XP_007754366.1
NW_006913046.1	620793	621907	XP_007754367.1
NW_006913046.1	623188	624571	XP_007754368.1
NW_006913046.1	625178	625884	XP_007754369.1
NW_006913046.1	627214	629338	XP_007754370.1
NW_006913046.1	630390	632944	XP_007754371.1
NW_006913046.1	634197	635133	XP_007754372.1
NW_006913046.1	635759	637861	XP_007754373.1
NW_006913046.1	639098	642911	XP_007754374.1
NW_006913046.1	643707	644991	XP_007754375.1
NW_006913046.1	645404	647061	XP_007754376.1
NW_006913046.1	648851	649278	XP_007754377.1
NW_006913046.1	650068	650887	XP_007754378.1
NW_006913046.1	651938	654346	XP_007754379.1
NW_006913046.1	655608	657732	XP_007754380.1
NW_006913046.1	658070	658841	XP_007754381.1
NW_006913046.1	658985	659790	XP_007754382.1
NW_006913046.1	660668	662374	XP_007754383.1
NW_006913046.1	663941	665060	XP_007754384.1
NW_006913046.1	670699	672191	XP_007754385.1
NW_006913046.1	673217	675603	XP_007754386.1
NW_006913046.1	680960	682454	XP_007754387.1
NW_006913046.1	683411	685844	XP_007754388.1
NW_006913046.1	686087	687413	XP_007754389.1
NW_006913046.1	687883	688909	XP_007754390.1
NW_006913046.1	690148	690757	XP_007754391.1
NW_006913046.1	690822	692166	XP_007754392.1
NW_006913046.1	693597	694638	XP_007754393.1
NW_006913046.1	698955	701888	XP_007754394.1
NW_006913046.1	702487	703282	XP_007754395.1
NW_006913046.1	703835	705659	XP_007754396.1
NW_006913046.1	706626	708071	XP_007754397.1
NW_006913046.1	712151	713788	XP_007754398.1
NW_006913046.1	715672	717436	XP_007754399.1
NW_006913046.1	718477	719453	XP_007754400.1
NW_006913046.1	720646	722904	XP_007754401.1
NW_006913046.1	724111	725902	XP_007754402.1
NW_006913046.1	727592	728015	XP_007754403.1
NW_006913046.1	729653	730817	XP_007754404.1
NW_006913046.1	731651	734066	XP_007754405.1
NW_006913046.1	734261	736043	XP_007754406.1
NW_006913046.1	737325	740342	XP_007754407.1
NW_006913046.1	741389	741822	XP_007754408.1
NW_006913046.1	742450	747919	XP_007754409.1
NW_006913046.1	748532	749492	XP_007754410.1
NW_006913046.1	750787	752251	XP_007754411.1
NW_006913046.1	752854	755644	XP_007754412.1
NW_006913046.1	756202	757192	XP_007754413.1
NW_006913046.1	758479	759495	XP_007754414.1
NW_006913046.1	760915	761736	XP_007754415.1
NW_006913046.1	762068	763053	XP_007754416.1
NW_006913046.1	764540	765484	XP_007754417.1
NW_006913046.1	766228	769272	XP_007754418.1
NW_006913046.1	770849	772142	XP_007754419.1
NW_006913046.1	774368	776396	XP_007754420.1
NW_006913046.1	778178	778921	XP_007754421.1
NW_006913046.1	779456	780922	XP_007754422.1
NW_006913046.1	781528	782542	XP_007754423.1
NW_006913046.1	783070	786253	XP_007754424.1
NW_006913046.1	787428	789203	XP_007754425.1
NW_006913046.1	789943	793491	XP_007754426.1
NW_006913046.1	793945	795975	XP_007754427.1
NW_006913046.1	798097	799135	XP_007754428.1
NW_006913046.1	799685	800822	XP_007754429.1
NW_006913046.1	801218	801973	XP_007754430.1
NW_006913046.1	803986	804891	XP_007754431.1
NW_006913046.1	805278	806366	XP_007754432.1
NW_006913046.1	807063	808079	XP_007754433.1
NW_006913046.1	809662	811480	XP_007754434.1
NW_006913046.1	812389	814252	XP_007754435.1
NW_006913046.1	814714	815794	XP_007754436.1
NW_006913046.1	815938	817128	XP_007754437.1
NW_006913046.1	818853	819876	XP_007754438.1
NW_006913046.1	824326	825592	XP_007754439.1
NW_006913046.1	826567	829598	XP_007754440.1
NW_006913046.1	831467	832169	XP_007754441.1
NW_006913046.1	833241	833760	XP_007754442.1
NW_006913046.1	834643	837388	XP_007754443.1
NW_006913046.1	839320	840767	XP_007754444.1
NW_006913046.1	841567	842354	XP_007754445.1
NW_006913046.1	842943	843939	XP_007754446.1
NW_006913046.1	845331	847065	XP_007754447.1
NW_006913046.1	850246	850867	XP_007754448.1
NW_006913046.1	854016	856163	XP_007754449.1
NW_006913046.1	857675	859444	XP_007754450.1
NW_006913046.1	860095	863014	XP_007754451.1
NW_006913046.1	863811	864712	XP_007754452.1
NW_006913046.1	865961	869521	XP_007754453.1
NW_006913046.1	870291	872828	XP_007754454.1
NW_006913046.1	873573	875579	XP_007754455.1
NW_006913046.1	877735	879481	XP_007754456.1
NW_006913046.1	880179	880907	XP_007754457.1
NW_006913046.1	881531	882854	XP_007754458.1
NW_006913046.1	883555	884880	XP_007754459.1
NW_006913046.1	889591	892741	XP_007754460.1
NW_006913046.1	893632	895364	XP_007754461.1
NW_006913046.1	896664	898041	XP_007754462.1
NW_006913046.1	898557	899649	XP_007754463.1
NW_006913046.1	900227	902120	XP_007754464.1
NW_006913046.1	905134	906526	XP_007754465.1
NW_006913046.1	907202	908987	XP_007754466.1
NW_006913046.1	912570	914940	XP_007754467.1
NW_006913046.1	916971	919068	XP_007754468.1
NW_006913046.1	920112	920640	XP_007754469.1
NW_006913046.1	922563	929014	XP_007754470.1
NW_006913046.1	930167	931535	XP_007754471.1
NW_006913046.1	933275	935510	XP_007754472.1
NW_006913046.1	936298	937145	XP_007754473.1
NW_006913046.1	937820	938525	XP_007754474.1
NW_006913046.1	940190	942362	XP_007754475.1
NW_006913046.1	943189	944002	XP_007754476.1
NW_006913046.1	945392	945887	XP_007754477.1
NW_006913046.1	948030	948529	XP_007754478.1
NW_006913046.1	951091	952810	XP_007754479.1
NW_006913046.1	953712	954133	XP_007754480.1
NW_006913046.1	955557	956274	XP_007754481.1
NW_006913046.1	958449	959790	XP_007754482.1
NW_006913046.1	961145	962285	XP_007754483.1
NW_006913046.1	963787	964639	XP_007754484.1
NW_006913046.1	966804	967398	XP_007754485.1
NW_006913046.1	969007	970102	XP_007754486.1
NW_006913046.1	970584	972605	XP_007754487.1
NW_006913046.1	973452	975625	XP_007754488.1
NW_006913046.1	976474	977266	XP_007754489.1
NW_006913046.1	978107	979693	XP_007754490.1
NW_006913046.1	980503	981359	XP_007754491.1
NW_006913046.1	982625	983442	XP_007754492.1
NW_006913046.1	984573	986076	XP_007754493.1
NW_006913046.1	987141	987339	XP_007754494.1
NW_006913046.1	988090	990369	XP_007754495.1
NW_006913046.1	991726	992801	XP_007754496.1
NW_006913046.1	993861	995759	XP_007754497.1
NW_006913046.1	997413	1000104	XP_007754498.1
NW_006913046.1	1000382	1002949	XP_007754499.1
NW_006913046.1	1003046	1004366	XP_007754500.1
NW_006913046.1	1005849	1006405	XP_007754501.1
NW_006913046.1	1006534	1007343	XP_007754502.1
NW_006913046.1	1009826	1010925	XP_007754503.1
NW_006913046.1	1012655	1013297	XP_007754504.1
NW_006913046.1	1014072	1015948	XP_007754505.1
NW_006913046.1	1016533	1017472	XP_007754506.1
NW_006913046.1	1018915	1019738	XP_007754507.1
NW_006913046.1	1020766	1021103	XP_007754508.1
NW_006913046.1	1021445	1022041	XP_007754509.1
NW_006913046.1	1022432	1023428	XP_007754510.1
NW_006913046.1	1023926	1025637	XP_007754511.1
NW_006913046.1	1026191	1027130	XP_007754512.1
NW_006913046.1	1027312	1028818	XP_007754513.1
NW_006913046.1	1029188	1031825	XP_007754514.1
NW_006913046.1	1037205	1039877	XP_007754515.1
NW_006913046.1	1041994	1042911	XP_007754516.1
NW_006913046.1	1043630	1043881	XP_007754517.1
NW_006913046.1	1045608	1046187	XP_007754518.1
NW_006913046.1	1046494	1048173	XP_007754519.1
NW_006913046.1	1048608	1052583	XP_007754520.1
NW_006913046.1	1052982	1055811	XP_007754521.1
NW_006913046.1	1056392	1060592	XP_007754522.1
NW_006913046.1	1061332	1063243	XP_007754523.1
NW_006913046.1	1065003	1066542	XP_007754524.1
NW_006913046.1	1066606	1067290	XP_007754525.1
NW_006913046.1	1067632	1069317	XP_007754526.1
NW_006913046.1	1069825	1070481	XP_007754527.1
NW_006913046.1	1070928	1071969	XP_007754528.1
NW_006913046.1	1073097	1073841	XP_007754529.1
NW_006913046.1	1074659	1076041	XP_007754530.1
NW_006913046.1	1077669	1079775	XP_007754531.1
NW_006913046.1	1080454	1084051	XP_007754532.1
NW_006913046.1	1084768	1085789	XP_007754533.1
NW_006913046.1	1086865	1088140	XP_007754534.1
NW_006913046.1	1089047	1090212	XP_007754535.1
NW_006913046.1	1091281	1092382	XP_007754536.1
NW_006913046.1	1092834	1093761	XP_007754537.1
NW_006913046.1	1096423	1096792	XP_007754538.1
NW_006913046.1	1097588	1099114	XP_007754539.1
NW_006913046.1	1101923	1102652	XP_007754540.1
NW_006913046.1	1103264	1105180	XP_007754541.1
NW_006913046.1	1105818	1106391	XP_007754542.1
NW_006913046.1	1106932	1107445	XP_007754543.1
NW_006913046.1	1109746	1110130	XP_007754544.1
NW_006913046.1	1111025	1111999	XP_007754545.1
NW_006913046.1	1112692	1114284	XP_007754546.1
NW_006913046.1	1115129	1117008	XP_007754547.1
NW_006913046.1	1118289	1119617	XP_007754548.1
NW_006913046.1	1120036	1121071	XP_007754549.1
NW_006913046.1	1124493	1128453	XP_007754550.1
NW_006913046.1	1129757	1130819	XP_007754551.1
NW_006913046.1	1131847	1134286	XP_007754552.1
NW_006913046.1	1135600	1137469	XP_007754553.1
NW_006913046.1	1139550	1140186	XP_007754554.1
NW_006913046.1	1141347	1142974	XP_007754555.1
NW_006913046.1	1144786	1145728	XP_007754556.1
NW_006913046.1	1146984	1148044	XP_007754557.1
NW_006913046.1	1148922	1149510	XP_007754558.1
NW_006913046.1	1151426	1152041	XP_007754559.1
NW_006913046.1	1153226	1153760	XP_007754560.1
NW_006913046.1	1154836	1155877	XP_007754561.1
NW_006913046.1	1157303	1158468	XP_007754562.1
NW_006913046.1	1159057	1160392	XP_007754563.1
NW_006913046.1	1161649	1162894	XP_007754564.1
NW_006913046.1	1164616	1165480	XP_007754565.1
NW_006913046.1	1166925	1168492	XP_007754566.1
NW_006913046.1	1170231	1172119	XP_007754567.1
NW_006913046.1	1173716	1175493	XP_007754568.1
NW_006913046.1	1177426	1177915	XP_007754569.1
NW_006913046.1	1179167	1180199	XP_007754570.1
NW_006913046.1	1180564	1181629	XP_007754571.1
NW_006913046.1	1182205	1185811	XP_007754572.1
NW_006913046.1	1186150	1188452	XP_007754573.1
NW_006913046.1	1190511	1191314	XP_007754574.1
NW_006913046.1	1193311	1193884	XP_007754575.1
NW_006913046.1	1195078	1196216	XP_007754576.1
NW_006913046.1	1197751	1199635	XP_007754577.1
NW_006913046.1	1200818	1202671	XP_007754578.1
NW_006913046.1	1203035	1204983	XP_007754579.1
NW_006913046.1	1205757	1207785	XP_007754580.1
NW_006913046.1	1208685	1209557	XP_007754581.1
NW_006913046.1	1210966	1211650	XP_007754582.1
NW_006913046.1	1211876	1212282	XP_007754583.1
NW_006913046.1	1214065	1214584	XP_007754584.1
NW_006913046.1	1215536	1217729	XP_007754585.1
NW_006913046.1	1219221	1221349	XP_007754586.1
NW_006913046.1	1225100	1226757	XP_007754587.1
NW_006913046.1	1228493	1229106	XP_007754588.1
NW_006913046.1	1229761	1231282	XP_007754589.1
NW_006913046.1	1231518	1233342	XP_007754590.1
NW_006913046.1	1234722	1236295	XP_007754591.1
NW_006913046.1	1236460	1236931	XP_007754592.1
NW_006913046.1	1237955	1239032	XP_007754593.1
NW_006913046.1	1239647	1240828	XP_007754594.1
NW_006913046.1	1240993	1241518	XP_007754595.1
NW_006913046.1	1242616	1243933	XP_007754596.1
NW_006913046.1	1244890	1246121	XP_007754597.1
NW_006913046.1	1247353	1249365	XP_007754598.1
NW_006913046.1	1249784	1250912	XP_007754599.1
NW_006913046.1	1256253	1256571	XP_007754600.1
NW_006913046.1	1263091	1264822	XP_007754601.1
NW_006913046.1	1265421	1266721	XP_007754602.1
NW_006913046.1	1267171	1267693	XP_007754603.1
NW_006913046.1	1268078	1270118	XP_007754604.1
NW_006913046.1	1271734	1273438	XP_007754605.1
NW_006913046.1	1273642	1274657	XP_007754606.1
NW_006913046.1	1275098	1275905	XP_007754607.1
NW_006913046.1	1276431	1277084	XP_007754608.1
NW_006913046.1	1277892	1279338	XP_007754609.1
NW_006913046.1	1279589	1280096	XP_007754610.1
NW_006913046.1	1280445	1281273	XP_007754611.1
NW_006913046.1	1281736	1282314	XP_007754612.1
NW_006913046.1	1283019	1284757	XP_007754613.1
NW_006913046.1	1285918	1287601	XP_007754614.1
NW_006913046.1	1288585	1289631	XP_007754615.1
NW_006913046.1	1290638	1291151	XP_007754616.1
NW_006913046.1	1291321	1293252	XP_007754617.1
NW_006913046.1	1294250	1296082	XP_007754618.1
NW_006913046.1	1296619	1297255	XP_007754619.1
NW_006913046.1	1297647	1298442	XP_007754620.1
NW_006913046.1	1299055	1301024	XP_007754621.1
NW_006913046.1	1301821	1302262	XP_007754622.1
NW_006913046.1	1302997	1304641	XP_007754623.1
NW_006913046.1	1305411	1310974	XP_007754624.1
NW_006913046.1	1312019	1313095	XP_007754625.1
NW_006913046.1	1314054	1316241	XP_007754626.1
NW_006913046.1	1317784	1318694	XP_007754627.1
NW_006913046.1	1320703	1322017	XP_007754628.1
NW_006913046.1	1324379	1326818	XP_007754629.1
NW_006913046.1	1327358	1328493	XP_007754630.1
NW_006913046.1	1329618	1331835	XP_007754631.1
NW_006913046.1	1332741	1334636	XP_007754632.1
NW_006913046.1	1336399	1339233	XP_007754633.1
NW_006913046.1	1342017	1342813	XP_007754634.1
NW_006913046.1	1343601	1345193	XP_007754635.1
NW_006913046.1	1345682	1347143	XP_007754636.1
NW_006913046.1	1349866	1351397	XP_007754637.1
NW_006913046.1	1352498	1352962	XP_007754638.1
NW_006913046.1	1353338	1354487	XP_007754639.1
NW_006913046.1	1355496	1357287	XP_007754640.1
NW_006913046.1	1358139	1360486	XP_007754641.1
NW_006913046.1	1360885	1361924	XP_007754642.1
NW_006913046.1	1362230	1364652	XP_007754643.1
NW_006913046.1	1365470	1366670	XP_007754644.1
NW_006913046.1	1367533	1369638	XP_007754645.1
NW_006913046.1	1370556	1371451	XP_007754646.1
NW_006913046.1	1372579	1373358	XP_007754647.1
NW_006913046.1	1374108	1375337	XP_007754648.1
NW_006913046.1	1375477	1376337	XP_007754649.1
NW_006913046.1	1377198	1379040	XP_007754650.1
NW_006913046.1	1379753	1381674	XP_007754651.1
NW_006913046.1	1382164	1384995	XP_007754652.1
NW_006913046.1	1386242	1386764	XP_007754653.1
NW_006913046.1	1387489	1389437	XP_007754654.1
NW_006913046.1	1390877	1392695	XP_007754655.1
NW_006913046.1	1397181	1398481	XP_007754656.1
NW_006913046.1	1400750	1401974	XP_007754657.1
NW_006913046.1	1402794	1402998	XP_007754658.1
NW_006913046.1	1403144	1403609	XP_007754659.1
NW_006913046.1	1405092	1406502	XP_007754660.1
NW_006913046.1	1407523	1408201	XP_007754661.1
NW_006913046.1	1409415	1410573	XP_007754662.1
NW_006913046.1	1411571	1413839	XP_007754663.1
NW_006913046.1	1417269	1419019	XP_007754664.1
NW_006913046.1	1419590	1420928	XP_007754665.1
NW_006913046.1	1421978	1423475	XP_007754666.1
NW_006913046.1	1424456	1427509	XP_007754667.1
NW_006913046.1	1428435	1431661	XP_007754668.1
NW_006913046.1	1462653	1464162	XP_007754669.1
NW_006913046.1	1464971	1465708	XP_007754670.1
NW_006913046.1	1466685	1469645	XP_007754671.1
NW_006913046.1	1470588	1472499	XP_007754672.1
NW_006913046.1	1473055	1474528	XP_007754673.1
NW_006913046.1	1476344	1476951	XP_007754674.1
NW_006913046.1	1477620	1478067	XP_007754675.1
NW_006913046.1	1479218	1480844	XP_007754676.1
NW_006913046.1	1482770	1487466	XP_007754677.1
NW_006913046.1	1488595	1489957	XP_007754678.1
NW_006913046.1	1490541	1492110	XP_007754679.1
NW_006913046.1	1493150	1493829	XP_007754680.1
NW_006913046.1	1495340	1496441	XP_007754681.1
NW_006913046.1	1499262	1499940	XP_007754682.1
NW_006913046.1	1501368	1503115	XP_007754683.1
NW_006913046.1	1504209	1504404	XP_007754684.1
NW_006913046.1	1504643	1506188	XP_007754685.1
NW_006913046.1	1506724	1508279	XP_007754686.1
NW_006913046.1	1509325	1510689	XP_007754687.1
NW_006913046.1	1511345	1512075	XP_007754688.1
NW_006913046.1	1514403	1515001	XP_007754689.1
NW_006913046.1	1515408	1516998	XP_007754690.1
NW_006913046.1	1517608	1519918	XP_007754691.1
NW_006913046.1	1520708	1521284	XP_007754692.1
NW_006913046.1	1522789	1524721	XP_007754693.1
NW_006913046.1	1525652	1526800	XP_007754694.1
NW_006913046.1	1527775	1528399	XP_007754695.1
NW_006913046.1	1529185	1529530	XP_007754696.1
NW_006913046.1	1529550	1530435	XP_007754697.1
NW_006913046.1	1531255	1535389	XP_007754698.1
NW_006913046.1	1536045	1536854	XP_007754699.1
NW_006913046.1	1538167	1538516	XP_007754700.1
NW_006913046.1	1539507	1541123	XP_007754701.1
NW_006913046.1	1541615	1543082	XP_007754702.1
NW_006913046.1	1544115	1545199	XP_007754703.1
NW_006913046.1	1545993	1547865	XP_007754704.1
NW_006913046.1	1548891	1549767	XP_007754705.1
NW_006913046.1	1550137	1552954	XP_007754706.1
NW_006913046.1	1553376	1555565	XP_007754707.1
NW_006913046.1	1555770	1556235	XP_007754708.1
NW_006913046.1	1557172	1557790	XP_007754709.1
NW_006913046.1	1560277	1561117	XP_007754710.1
NW_006913046.1	1563905	1565372	XP_007754711.1
NW_006913046.1	1565372	1565885	XP_007754712.1
NW_006913046.1	1566142	1568430	XP_007754713.1
NW_006913046.1	1570570	1570825	XP_007754714.1
NW_006913046.1	1573033	1574347	XP_007754715.1
NW_006913046.1	1575026	1576385	XP_007754716.1
NW_006913046.1	1577128	1578442	XP_007754717.1
NW_006913046.1	1579318	1583169	XP_007754718.1
NW_006913046.1	1583772	1585134	XP_007754719.1
NW_006913046.1	1586977	1588154	XP_007754720.1
NW_006913046.1	1589130	1592454	XP_007754721.1
NW_006913046.1	1592715	1593059	XP_007754722.1
NW_006913046.1	1593353	1594055	XP_007754723.1
NW_006913046.1	1596373	1597578	XP_007754724.1
NW_006913046.1	1598311	1599166	XP_007754725.1
NW_006913046.1	1601182	1602967	XP_007754726.1
NW_006913046.1	1604215	1605225	XP_007754727.1
NW_006913046.1	1605405	1606627	XP_007754728.1
NW_006913046.1	1607691	1609195	XP_007754729.1
NW_006913046.1	1611606	1612844	XP_007754730.1
NW_006913046.1	1613574	1614756	XP_007754731.1
NW_006913046.1	1615957	1619134	XP_007754732.1
NW_006913046.1	1621328	1622246	XP_007754733.1
NW_006913046.1	1624214	1625087	XP_007754734.1
NW_006913046.1	1625729	1627197	XP_007754735.1
NW_006913046.1	1628632	1630123	XP_007754736.1
NW_006913046.1	1636012	1636819	XP_007754737.1
NW_006913046.1	1639067	1640894	XP_007754738.1
NW_006913046.1	1642209	1642773	XP_007754739.1
NW_006913046.1	1644646	1648878	XP_007754740.1
NW_006913046.1	1651094	1654078	XP_007754741.1
NW_006913046.1	1654690	1656685	XP_007754742.1
NW_006913046.1	1657664	1659459	XP_007754743.1
NW_006913046.1	1659649	1661673	XP_007754744.1
NW_006913046.1	1661935	1663579	XP_007754745.1
NW_006913046.1	1664445	1665843	XP_007754746.1
NW_006913046.1	1668182	1669120	XP_007754747.1
NW_006913046.1	1673628	1674135	XP_007754748.1
NW_006913046.1	1674584	1681764	XP_007754749.1
NW_006913046.1	1682912	1683940	XP_007754750.1
NW_006913046.1	1684108	1684438	XP_007754751.1
NW_006913046.1	1686258	1687256	XP_007754752.1
NW_006913046.1	1689317	1690888	XP_007754753.1
NW_006913046.1	1691637	1693773	XP_007754754.1
NW_006913046.1	1694240	1695511	XP_007754755.1
NW_006913046.1	1696385	1699751	XP_007754756.1
NW_006913046.1	1700605	1702819	XP_007754757.1
NW_006913046.1	1704565	1706808	XP_007754758.1
NW_006913046.1	1708010	1709614	XP_007754759.1
NW_006913046.1	1711009	1713229	XP_007754760.1
NW_006913046.1	1714379	1715330	XP_007754761.1
NW_006913046.1	1715339	1715681	XP_007754762.1
NW_006913046.1	1715800	1715989	XP_007754763.1
NW_006913046.1	1717817	1718743	XP_007754764.1
NW_006913046.1	1719503	1721492	XP_007754765.1
NW_006913046.1	1722618	1723725	XP_007754766.1
NW_006913046.1	1726696	1730950	XP_007754767.1
NW_006913046.1	1731906	1732637	XP_007754768.1
NW_006913046.1	1733090	1734043	XP_007754769.1
NW_006913046.1	1734863	1735754	XP_007754770.1
NW_006913046.1	1738502	1740013	XP_007754771.1
NW_006913046.1	1741270	1742538	XP_007754772.1
NW_006913046.1	1743084	1744656	XP_007754773.1
NW_006913046.1	1745444	1746789	XP_007754774.1
NW_006913046.1	1748436	1752360	XP_007754775.1
NW_006913046.1	1753110	1754655	XP_007754776.1
NW_006913046.1	1755781	1757311	XP_007754777.1
NW_006913046.1	1768980	1771218	XP_007754778.1
NW_006913046.1	1772145	1773019	XP_007754779.1
NW_006913046.1	1774285	1777389	XP_007754780.1
NW_006913046.1	1778935	1782489	XP_007754781.1
NW_006913046.1	1784756	1786381	XP_007754782.1
NW_006913046.1	1787137	1788548	XP_007754783.1
NW_006913046.1	1788906	1790590	XP_007754784.1
NW_006913046.1	1790624	1791635	XP_007754785.1
NW_006913046.1	1792215	1793996	XP_007754786.1
NW_006913046.1	1795440	1799802	XP_007754787.1
NW_006913046.1	1800591	1805180	XP_007754788.1
NW_006913046.1	1806673	1807732	XP_007754789.1
NW_006913046.1	1807904	1810589	XP_007754790.1
NW_006913046.1	1810979	1811732	XP_007754791.1
NW_006913046.1	1812002	1813084	XP_007754792.1
NW_006913046.1	1814139	1815030	XP_007754793.1
NW_006913046.1	1816435	1819343	XP_007754794.1
NW_006913046.1	1820593	1823350	XP_007754795.1
NW_006913046.1	1824364	1825773	XP_007754796.1
NW_006913046.1	1827493	1829669	XP_007754797.1
NW_006913046.1	1834449	1834845	XP_007754798.1
NW_006913046.1	1835866	1838173	XP_007754799.1
NW_006913046.1	1838963	1841255	XP_007754800.1
NW_006913046.1	1841866	1844809	XP_007754801.1
NW_006913046.1	1845572	1846835	XP_007754802.1
NW_006913046.1	1847606	1847981	XP_007754803.1
NW_006913046.1	1848944	1850097	XP_007754804.1
NW_006913046.1	1851130	1852885	XP_007754805.1
NW_006913046.1	1853412	1854333	XP_007754806.1
NW_006913046.1	1856090	1862065	XP_007754807.1
NW_006913046.1	1862936	1864775	XP_007754808.1
NW_006913046.1	1865535	1866723	XP_007754809.1
NW_006913046.1	1867398	1870100	XP_007754810.1
NW_006913046.1	1870693	1872455	XP_007754811.1
NW_006913046.1	1873483	1874509	XP_007754812.1
NW_006913046.1	1874995	1875655	XP_007754813.1
NW_006913046.1	1878160	1879198	XP_007754814.1
NW_006913046.1	1881503	1882748	XP_007754815.1
NW_006913046.1	1884231	1885266	XP_007754816.1
NW_006913046.1	1886400	1887232	XP_007754817.1
NW_006913046.1	1887683	1889026	XP_007754818.1
NW_006913046.1	1889552	1891589	XP_007754819.1
NW_006913046.1	1892114	1893321	XP_007754820.1
NW_006913046.1	1894019	1895765	XP_007754821.1
NW_006913046.1	1896111	1896944	XP_007754822.1
NW_006913046.1	1901099	1903276	XP_007754823.1
NW_006913046.1	1904227	1904751	XP_007754824.1
NW_006913046.1	1908370	1909219	XP_007754825.1
NW_006913046.1	1909569	1910870	XP_007754826.1
NW_006913046.1	1911166	1912798	XP_007754827.1
NW_006913046.1	1913587	1914403	XP_007754828.1
NW_006913046.1	1914789	1915053	XP_007754829.1
NW_006913046.1	1915701	1917660	XP_007754830.1
NW_006913046.1	1918375	1918877	XP_007754831.1
NW_006913046.1	1918956	1919859	XP_007754832.1
NW_006913046.1	1920502	1921030	XP_007754833.1
NW_006913046.1	1922122	1922637	XP_007754834.1
NW_006913046.1	1923143	1925078	XP_007754835.1
NW_006913046.1	1925530	1927915	XP_007754836.1
NW_006913046.1	1928202	1929510	XP_007754837.1
NW_006913046.1	1930185	1931280	XP_007754838.1
NW_006913046.1	1931471	1932620	XP_007754839.1
NW_006913046.1	1934113	1934836	XP_007754840.1
NW_006913046.1	1935477	1936506	XP_007754841.1
NW_006913046.1	1938973	1939543	XP_007754842.1
NW_006913046.1	1940199	1941687	XP_007754843.1
NW_006913046.1	1942060	1942390	XP_007754844.1
NW_006913046.1	1942845	1944165	XP_007754845.1
NW_006913046.1	1945466	1947389	XP_007754846.1
NW_006913046.1	1948345	1948842	XP_007754847.1
NW_006913046.1	1951334	1952900	XP_007754848.1
NW_006913046.1	1953134	1954277	XP_007754849.1
NW_006913046.1	1958079	1959448	XP_007754850.1
NW_006913046.1	1965756	1966162	XP_007754851.1
NW_006913046.1	1967357	1968548	XP_007754852.1
NW_006913046.1	1969825	1971147	XP_007754853.1
NW_006913046.1	1971729	1972680	XP_007754854.1
NW_006913046.1	1973204	1974904	XP_007754855.1
NW_006913046.1	1975912	1976412	XP_007754856.1
NW_006913046.1	1978186	1978626	XP_007754857.1
NW_006913046.1	1979816	1981967	XP_007754858.1
NW_006913046.1	1984208	1985579	XP_007754859.1
NW_006913046.1	1985639	1986884	XP_007754860.1
NW_006913046.1	1988483	1990152	XP_007754861.1
NW_006913046.1	1991469	1992776	XP_007754862.1
NW_006913046.1	1993958	1996970	XP_007754863.1
NW_006913046.1	1997674	1999314	XP_007754864.1
NW_006913046.1	1999885	2003596	XP_007754865.1
NW_006913046.1	2004024	2005916	XP_007754866.1
NW_006913046.1	2006647	2008266	XP_007754867.1
NW_006913046.1	2008689	2009475	XP_007754868.1
NW_006913046.1	2009869	2010314	XP_007754869.1
NW_006913046.1	2010654	2011315	XP_007754870.1
NW_006913046.1	2012446	2013080	XP_007754871.1
NW_006913046.1	2014047	2014638	XP_007754872.1
NW_006913046.1	2015298	2017170	XP_007754873.1
NW_006913046.1	2021583	2022105	XP_007754874.1
NW_006913046.1	2022300	2023236	XP_007754875.1
NW_006913046.1	2024740	2025551	XP_007754876.1
NW_006913046.1	2026706	2028672	XP_007754877.1
NW_006913046.1	2029494	2029962	XP_007754878.1
NW_006913046.1	2031032	2031866	XP_007754879.1
NW_006913046.1	2032338	2034984	XP_007754880.1
NW_006913046.1	2035342	2036039	XP_007754881.1
NW_006913046.1	2036837	2038997	XP_007754882.1
NW_006913046.1	2039477	2041616	XP_007754883.1
NW_006913046.1	2045522	2046116	XP_007754884.1
NW_006913046.1	2047272	2048097	XP_007754885.1
NW_006913046.1	2050033	2050752	XP_007754886.1
NW_006913046.1	2053954	2056356	XP_007754887.1
NW_006913046.1	2057299	2057972	XP_007754888.1
NW_006913046.1	2059895	2060587	XP_007754889.1
NW_006913046.1	2061842	2062379	XP_007754890.1
NW_006913046.1	2063467	2064768	XP_007754891.1
NW_006913046.1	2067107	2067984	XP_007754892.1
NW_006913046.1	2068620	2070556	XP_007754893.1
NW_006913046.1	2071314	2072051	XP_007754894.1
NW_006913046.1	2074195	2077121	XP_007754895.1
NW_006913046.1	2077871	2080335	XP_007754896.1
NW_006913046.1	2080617	2081258	XP_007754897.1
NW_006913046.1	2082002	2082725	XP_007754898.1
NW_006913046.1	2084232	2085057	XP_007754899.1
NW_006913046.1	2085407	2087550	XP_007754900.1
NW_006913046.1	2088966	2089458	XP_007754901.1
NW_006913046.1	2090252	2091128	XP_007754902.1
NW_006913046.1	2091502	2092416	XP_007754903.1
NW_006913046.1	2093046	2094306	XP_007754904.1
NW_006913046.1	2095277	2097383	XP_007754905.1
NW_006913046.1	2099272	2100244	XP_007754906.1
NW_006913046.1	2100569	2101826	XP_007754907.1
NW_006913046.1	2102514	2103570	XP_007754908.1
NW_006913046.1	2103917	2106440	XP_007754909.1
NW_006913046.1	2106892	2108745	XP_007754910.1
NW_006913046.1	2109675	2112340	XP_007754911.1
NW_006913046.1	2113022	2113274	XP_007754912.1
NW_006913046.1	2113414	2113830	XP_007754913.1
NW_006913046.1	2114354	2118290	XP_007754914.1
NW_006913046.1	2121165	2122509	XP_007754915.1
NW_006913046.1	2122529	2123477	XP_007754916.1
NW_006913046.1	2124518	2124818	XP_007754917.1
NW_006913046.1	2125257	2126043	XP_007754918.1
NW_006913046.1	2128952	2129933	XP_007754919.1
NW_006913046.1	2130357	2132070	XP_007754920.1
NW_006913046.1	2132408	2134510	XP_007754921.1
NW_006913046.1	2134878	2136442	XP_007754922.1
NW_006913046.1	2137254	2140926	XP_007754923.1
NW_006913046.1	2141713	2143655	XP_007754924.1
NW_006913046.1	2145127	2145751	XP_007754925.1
NW_006913046.1	2146644	2146976	XP_007754926.1
NW_006913046.1	2147107	2148880	XP_007754927.1
NW_006913046.1	2149042	2150084	XP_007754928.1
NW_006913046.1	2151542	2153498	XP_007754929.1
NW_006913046.1	2154143	2155989	XP_007754930.1
NW_006913046.1	2156328	2157984	XP_007754931.1
NW_006913046.1	2158979	2166694	XP_007754932.1
NW_006913046.1	2168469	2169126	XP_007754933.1
NW_006913046.1	2170589	2171282	XP_007754934.1
NW_006913046.1	2171385	2172252	XP_007754935.1
NW_006913046.1	2172662	2173500	XP_007754936.1
NW_006913046.1	2174923	2175688	XP_007754937.1
NW_006913046.1	2176517	2177402	XP_007754938.1
NW_006913046.1	2177520	2180557	XP_007754939.1
NW_006913046.1	2181735	2183748	XP_007754940.1
NW_006913046.1	2184159	2185635	XP_007754941.1
NW_006913046.1	2186451	2188617	XP_007754942.1
NW_006913046.1	2191054	2193232	XP_007754943.1
NW_006913046.1	2201934	2204441	XP_007754944.1
NW_006913046.1	2208913	2210632	XP_007754945.1
NW_006913046.1	2211140	2212333	XP_007754946.1
NW_006913046.1	2213409	2217720	XP_007754947.1
NW_006913046.1	2219407	2220676	XP_007754948.1
NW_006913046.1	2221052	2221929	XP_007754949.1
NW_006913046.1	2224022	2229131	XP_007754950.1
NW_006913046.1	2229992	2231749	XP_007754951.1
NW_006913046.1	2232331	2233614	XP_007754952.1
NW_006913046.1	2234976	2237061	XP_007754953.1
NW_006913046.1	2237818	2239217	XP_007754954.1
NW_006913046.1	2239551	2242005	XP_007754955.1
NW_006913046.1	2242686	2244673	XP_007754956.1
NW_006913046.1	2245444	2247012	XP_007754957.1
NW_006913046.1	2247322	2247769	XP_007754958.1
NW_006913046.1	2248733	2250076	XP_007754959.1
NW_006913046.1	2250868	2257480	XP_007754960.1
NW_006913046.1	2258127	2261131	XP_007754961.1
NW_006913046.1	2261932	2263730	XP_007754962.1
NW_006913046.1	2264312	2265870	XP_007754963.1
NW_006913046.1	2267012	2268805	XP_007754964.1
NW_006913046.1	2269729	2270401	XP_007754965.1
NW_006913046.1	2271031	2273887	XP_007754966.1
NW_006913046.1	2274694	2275555	XP_007754967.1
NW_006913046.1	2276320	2278962	XP_007754968.1
NW_006913046.1	2279807	2284025	XP_007754969.1
NW_006913046.1	2285144	2286054	XP_007754970.1
NW_006913046.1	2286745	2288508	XP_007754971.1
NW_006913046.1	2289384	2291033	XP_007754972.1
NW_006913046.1	2291279	2292461	XP_007754973.1
NW_006913046.1	2293352	2294602	XP_007754974.1
NW_006913046.1	2295581	2296790	XP_007754975.1
NW_006913046.1	2297736	2299962	XP_007754976.1
NW_006913046.1	2300299	2301275	XP_007754977.1
NW_006913046.1	2305187	2306234	XP_007754978.1
NW_006913046.1	2306519	2307820	XP_007754979.1
NW_006913046.1	2309382	2312478	XP_007754980.1
NW_006913046.1	2314822	2315747	XP_007754981.1
NW_006913046.1	2317057	2320836	XP_007754982.1
NW_006913046.1	2322586	2324711	XP_007754983.1
NW_006913046.1	2324993	2326451	XP_007754984.1
NW_006913046.1	2327977	2329060	XP_007754985.1
NW_006913046.1	2329434	2331294	XP_007754986.1
NW_006913046.1	2332161	2333043	XP_007754987.1
NW_006913046.1	2333090	2333888	XP_007754988.1
NW_006913046.1	2334757	2336321	XP_007754989.1
NW_006913046.1	2336701	2337145	XP_007754990.1
NW_006913046.1	2337281	2338414	XP_007754991.1
NW_006913046.1	2339072	2340113	XP_007754992.1
NW_006913046.1	2341131	2343603	XP_007754993.1
NW_006913046.1	2344725	2345028	XP_007754994.1
NW_006913046.1	2345519	2346490	XP_007754995.1
NW_006913046.1	2347270	2348374	XP_007754996.1
NW_006913046.1	2349393	2351116	XP_007754997.1
NW_006913046.1	2351924	2353635	XP_007754998.1
NW_006913046.1	2353853	2356751	XP_007754999.1
NW_006913046.1	2357357	2358824	XP_007755000.1
NW_006913046.1	2360433	2364144	XP_007755001.1
NW_006913046.1	2366836	2367579	XP_007755002.1
NW_006913046.1	2368235	2369099	XP_007755003.1
NW_006913046.1	2369947	2371264	XP_007755004.1
NW_006913046.1	2371635	2372682	XP_007755005.1
NW_006913046.1	2372698	2372935	XP_007755006.1
NW_006913046.1	2373737	2374811	XP_007755007.1
NW_006913046.1	2378884	2380261	XP_007755008.1
NW_006913046.1	2381702	2383426	XP_007755009.1
NW_006913046.1	2385103	2386952	XP_007755010.1
NW_006913046.1	2390818	2392470	XP_007755011.1
NW_006913046.1	2392626	2393990	XP_007755012.1
NW_006913046.1	2394931	2395441	XP_007755013.1
NW_006913046.1	2396552	2397376	XP_007755014.1
NW_006913046.1	2401257	2404656	XP_007755015.1
NW_006913046.1	2405821	2407077	XP_007755016.1
NW_006913046.1	2410729	2412406	XP_007755017.1
NW_006913046.1	2413884	2415949	XP_007755018.1
NW_006913046.1	2417932	2419288	XP_007755019.1
NW_006913046.1	2422866	2423586	XP_007755020.1
NW_006913046.1	2423924	2425643	XP_007755021.1
NW_006913046.1	2427063	2427772	XP_007755022.1
NW_006913046.1	2428135	2428677	XP_007755023.1
NW_006913046.1	2431774	2434147	XP_007755024.1
NW_006913046.1	2435471	2436251	XP_007755025.1
NW_006913046.1	2437472	2439255	XP_007755026.1
NW_006913046.1	2439950	2441105	XP_007755027.1
NW_006913046.1	2441550	2443698	XP_007755028.1
NW_006913046.1	2443952	2444347	XP_007755029.1
NW_006913046.1	2444890	2446375	XP_007755030.1
NW_006913046.1	2447479	2448249	XP_007755031.1
NW_006913046.1	2451011	2452829	XP_007755032.1
NW_006913046.1	2455773	2456990	XP_007755033.1
NW_006913046.1	2458027	2459626	XP_007755034.1
NW_006913046.1	2459947	2461522	XP_007755035.1
NW_006913046.1	2462174	2462961	XP_007755036.1
NW_006913046.1	2463542	2465034	XP_007755037.1
NW_006913046.1	2465691	2466876	XP_007755038.1
NW_006913046.1	2467740	2468676	XP_007755039.1
NW_006913046.1	2469429	2470608	XP_007755040.1
NW_006913046.1	2471285	2471642	XP_007755041.1
NW_006913046.1	2472283	2473141	XP_007755042.1
NW_006913046.1	2474465	2476415	XP_007755043.1
NW_006913046.1	2479198	2481043	XP_007755044.1
NW_006913046.1	2481611	2482993	XP_007755045.1
NW_006913046.1	2485458	2486286	XP_007755046.1
NW_006913046.1	2486942	2488750	XP_007755047.1
NW_006913046.1	2490999	2493144	XP_007755048.1
NW_006913046.1	2494133	2495379	XP_007755049.1
NW_006913046.1	2495530	2496364	XP_007755050.1
NW_006913046.1	2498727	2499843	XP_007755051.1
NW_006913046.1	2501457	2502318	XP_007755052.1
NW_006913046.1	2502494	2503467	XP_007755053.1
NW_006913046.1	2505099	2506111	XP_007755054.1
NW_006913046.1	2507975	2508733	XP_007755055.1
NW_006913046.1	2510691	2511465	XP_007755056.1
NW_006913046.1	2512396	2513237	XP_007755057.1
NW_006913046.1	2513485	2514529	XP_007755058.1
NW_006913046.1	2515222	2517270	XP_007755059.1
NW_006913046.1	2518599	2520435	XP_007755060.1
NW_006913046.1	2520831	2521975	XP_007755061.1
NW_006913046.1	2522984	2525656	XP_007755062.1
NW_006913046.1	2526067	2527291	XP_007755063.1
NW_006913046.1	2528017	2529094	XP_007755064.1
NW_006913046.1	2530661	2532260	XP_007755065.1
NW_006913046.1	2533318	2534630	XP_007755066.1
NW_006913046.1	2534711	2535035	XP_007755067.1
NW_006913046.1	2535885	2538027	XP_007755068.1
NW_006913046.1	2540385	2541407	XP_007755069.1
NW_006913046.1	2542732	2544604	XP_007755070.1
NW_006913046.1	2545909	2549115	XP_007755071.1
NW_006913046.1	2550231	2552016	XP_007755072.1
NW_006913046.1	2553199	2555288	XP_007755073.1
NW_006913046.1	2555816	2557762	XP_007755074.1
NW_006913046.1	2559464	2560364	XP_007755075.1
NW_006913046.1	2561394	2562050	XP_007755076.1
NW_006913046.1	2562627	2564208	XP_007755077.1
NW_006913046.1	2564944	2565586	XP_007755078.1
NW_006913046.1	2568000	2574619	XP_007755079.1
NW_006913046.1	2575345	2580117	XP_007755080.1
NW_006913046.1	2585733	2588326	XP_007755081.1
NW_006913046.1	2591132	2591951	XP_007755082.1
NW_006913046.1	2593988	2597396	XP_007755083.1
NW_006913046.1	2598173	2599829	XP_007755084.1
NW_006913046.1	2600228	2601761	XP_007755085.1
NW_006913046.1	2602938	2604858	XP_007755086.1
NW_006913046.1	2605797	2607228	XP_007755087.1
NW_006913046.1	2607875	2608175	XP_007755088.1
NW_006913046.1	2609610	2610666	XP_007755089.1
NW_006913046.1	2613983	2614382	XP_007755090.1
NW_006913046.1	2617264	2618515	XP_007755091.1
NW_006913046.1	2622158	2623607	XP_007755092.1
NW_006913046.1	2624108	2625540	XP_007755093.1
NW_006913046.1	2626557	2628904	XP_007755094.1
NW_006913046.1	2629469	2630490	XP_007755095.1
NW_006913046.1	2631320	2632414	XP_007755096.1
NW_006913046.1	2633386	2634841	XP_007755097.1
NW_006913046.1	2635369	2636065	XP_007755098.1
NW_006913046.1	2637023	2638544	XP_007755099.1
NW_006913046.1	2639362	2640918	XP_007755100.1
NW_006913046.1	2642242	2643973	XP_007755101.1
NW_006913046.1	2644245	2646282	XP_007755102.1
NW_006913046.1	2647118	2648008	XP_007755103.1
NW_006913046.1	2648383	2648623	XP_007755104.1
NW_006913046.1	2650337	2650877	XP_007755105.1
NW_006913046.1	2651685	2653620	XP_007755106.1
NW_006913046.1	2655027	2656602	XP_007755107.1
NW_006913046.1	2657159	2659043	XP_007755108.1
NW_006913046.1	2661391	2663842	XP_007755109.1
NW_006913046.1	2664918	2666402	XP_007755110.1
NW_006913046.1	2670902	2673686	XP_007755111.1
NW_006913046.1	2674387	2675740	XP_007755112.1
NW_006913046.1	2678540	2679632	XP_007755113.1
NW_006913046.1	2680537	2681932	XP_007755114.1
NW_006913046.1	2682341	2683673	XP_007755115.1
NW_006913046.1	2683872	2685594	XP_007755116.1
NW_006913046.1	2689596	2691008	XP_007755117.1
NW_006913046.1	2693055	2694471	XP_007755118.1
NW_006913046.1	2699282	2700905	XP_007755119.1
NW_006913046.1	2701973	2702978	XP_007755120.1
NW_006913046.1	2703696	2705655	XP_007755121.1
NW_006913046.1	2706207	2707638	XP_007755122.1
NW_006913046.1	2708372	2709978	XP_007755123.1
NW_006913046.1	2710253	2712310	XP_007755124.1
NW_006913046.1	2712797	2714993	XP_007755125.1
NW_006913046.1	2715305	2716166	XP_007755126.1
NW_006913046.1	2718691	2720465	XP_007755127.1
NW_006913046.1	2731209	2733238	XP_007755128.1
NW_006913046.1	2733576	2734863	XP_007755129.1
NW_006913046.1	2734942	2735777	XP_007755130.1
NW_006913046.1	2736793	2739328	XP_007755131.1
NW_006913046.1	2740021	2741413	XP_007755132.1
NW_006913046.1	2741582	2743356	XP_007755133.1
NW_006913046.1	2743926	2748398	XP_007755134.1
NW_006913046.1	2748730	2751112	XP_007755135.1
NW_006913046.1	2752710	2753772	XP_007755136.1
NW_006913046.1	2756624	2758520	XP_007755137.1
NW_006913046.1	2760267	2760947	XP_007755138.1
NW_006913046.1	2762809	2764900	XP_007755139.1
NW_006913046.1	2764953	2767554	XP_007755140.1
NW_006913046.1	2768723	2768993	XP_007755141.1
NW_006913046.1	2770371	2771694	XP_007755142.1
NW_006913046.1	2771794	2773276	XP_007755143.1
NW_006913046.1	2773729	2775043	XP_007755144.1
NW_006913046.1	2776274	2778202	XP_007755145.1
NW_006913046.1	2779961	2781743	XP_007755146.1
NW_006913046.1	2782162	2782795	XP_007755147.1
NW_006913046.1	2783339	2785331	XP_007755148.1
NW_006913046.1	2785958	2786333	XP_007755149.1
NW_006913046.1	2788087	2790412	XP_007755150.1
NW_006913046.1	2791439	2792223	XP_007755151.1
NW_006913046.1	2793501	2794654	XP_007755152.1
NW_006913046.1	2795462	2796315	XP_007755153.1
NW_006913046.1	2797003	2800117	XP_007755154.1
NW_006913046.1	2800588	2801605	XP_007755155.1
NW_006913046.1	2802033	2803859	XP_007755156.1
NW_006913046.1	2806191	2807730	XP_007755157.1
NW_006913046.1	2808200	2811956	XP_007755158.1
NW_006913046.1	2812216	2812752	XP_007755159.1
NW_006913046.1	2812789	2816876	XP_007755160.1
NW_006913046.1	2817548	2822849	XP_007755161.1
NW_006913046.1	2823834	2826240	XP_007755162.1
NW_006913046.1	2826701	2827823	XP_007755163.1
NW_006913046.1	2828225	2829724	XP_007755164.1
NW_006913046.1	2830139	2832388	XP_007755165.1
NW_006913046.1	2833407	2833959	XP_007755166.1
NW_006913046.1	2835834	2836683	XP_007755167.1
NW_006913046.1	2837141	2838096	XP_007755168.1
NW_006913046.1	2838816	2839154	XP_007755169.1
NW_006913046.1	2840230	2841424	XP_007755170.1
NW_006913046.1	2841854	2842293	XP_007755171.1
NW_006913046.1	2846638	2847865	XP_007755172.1
NW_006913046.1	2848806	2850603	XP_007755173.1
NW_006913046.1	2851739	2853142	XP_007755174.1
NW_006913046.1	2853897	2855568	XP_007755175.1
NW_006913046.1	2855753	2857703	XP_007755176.1
NW_006913046.1	2858045	2860254	XP_007755177.1
NW_006913046.1	2861045	2861945	XP_007755178.1
NW_006913046.1	2862855	2864003	XP_007755179.1
NW_006913046.1	2864535	2866159	XP_007755180.1
NW_006913046.1	2868192	2869856	XP_007755181.1
NW_006913046.1	2873247	2874012	XP_007755182.1
NW_006913046.1	2881520	2883316	XP_007755183.1
NW_006913046.1	2884152	2885232	XP_007755184.1
NW_006913046.1	2885770	2886353	XP_007755185.1
NW_006913046.1	2887117	2888723	XP_007755186.1
NW_006913046.1	2889514	2891041	XP_007755187.1
NW_006913046.1	2891813	2894847	XP_007755188.1
NW_006913046.1	2894918	2895428	XP_007755189.1
NW_006913046.1	2897441	2898403	XP_007755190.1
NW_006913046.1	2899269	2900442	XP_007755191.1
NW_006913046.1	2903171	2903390	XP_007755192.1
NW_006913046.1	2904823	2905711	XP_007755193.1
NW_006913046.1	2906232	2906962	XP_007755194.1
NW_006913046.1	2909467	2910277	XP_007755195.1
NW_006913046.1	2911161	2911895	XP_007755196.1
NW_006913046.1	2913044	2914372	XP_007755197.1
NW_006913046.1	2914860	2916342	XP_007755198.1
NW_006913046.1	2917144	2919640	XP_007755199.1
NW_006913046.1	2920431	2921602	XP_007755200.1
NW_006913046.1	2922605	2923275	XP_007755201.1
NW_006913046.1	2923935	2925639	XP_007755202.1
NW_006913046.1	2926367	2927931	XP_007755203.1
NW_006913046.1	2928585	2930053	XP_007755204.1
NW_006913046.1	2930339	2931032	XP_007755205.1
NW_006913046.1	2933021	2935316	XP_007755206.1
NW_006913046.1	2935689	2936488	XP_007755207.1
NW_006913046.1	2937386	2938322	XP_007755208.1
NW_006913046.1	2938939	2940341	XP_007755209.1
NW_006913046.1	2941025	2943552	XP_007755210.1
NW_006913046.1	2944938	2945325	XP_007755211.1
NW_006913046.1	2945544	2945760	XP_007755212.1
NW_006913046.1	2946374	2947025	XP_007755213.1
NW_006913046.1	2948008	2949595	XP_007755214.1
NW_006913046.1	2953256	2955110	XP_007755215.1
NW_006913046.1	2956829	2957489	XP_007755216.1
NW_006913046.1	2958222	2959341	XP_007755217.1
NW_006913046.1	2959697	2962049	XP_007755218.1
NW_006913046.1	2963132	2965126	XP_007755219.1
NW_006913046.1	2965589	2966066	XP_007755220.1
NW_006913046.1	2966590	2967190	XP_007755221.1
NW_006913046.1	2968766	2969720	XP_007755222.1
NW_006913046.1	2970583	2972925	XP_007755223.1
NW_006913046.1	2980874	2981895	XP_007755224.1
NW_006913046.1	2985068	2986410	XP_007755225.1
NW_006913046.1	2987159	2987743	XP_007755226.1
NW_006913046.1	2988329	2990081	XP_007755227.1
NW_006913046.1	2991236	2992337	XP_007755228.1
NW_006913046.1	2993714	2994498	XP_007755229.1
NW_006913046.1	2996801	2999074	XP_007755230.1
NW_006913046.1	2999152	3000463	XP_007755231.1
NW_006913046.1	3003744	3011213	XP_007755232.1
NW_006913046.1	3011914	3013084	XP_007755233.1
NW_006913046.1	3014170	3015376	XP_007755234.1
NW_006913046.1	3016345	3019906	XP_007755235.1
NW_006913046.1	3020667	3022007	XP_007755236.1
NW_006913046.1	3022606	3024701	XP_007755237.1
NW_006913046.1	3025546	3027136	XP_007755238.1
NW_006913046.1	3030944	3032930	XP_007755239.1
NW_006913046.1	3034031	3034476	XP_007755240.1
NW_006913046.1	3034797	3035329	XP_007755241.1
NW_006913046.1	3036206	3037511	XP_007755242.1
NW_006913046.1	3037860	3038668	XP_007755243.1
NW_006913046.1	3039384	3039963	XP_007755244.1
NW_006913046.1	3040980	3042001	XP_007755245.1
NW_006913046.1	3042516	3044012	XP_007755246.1
NW_006913046.1	3045717	3047322	XP_007755247.1
NW_006913046.1	3048137	3048490	XP_007755248.1
NW_006913046.1	3048985	3049678	XP_007755249.1
NW_006913046.1	3050020	3050710	XP_007755250.1
NW_006913046.1	3051863	3053180	XP_007755251.1
NW_006913046.1	3053781	3054932	XP_007755252.1
NW_006913046.1	3055144	3056872	XP_007755253.1
NW_006913046.1	3058117	3062869	XP_007755254.1
NW_006913046.1	3064342	3066322	XP_007755255.1
NW_006913046.1	3067685	3069784	XP_007755256.1
NW_006913046.1	3071300	3071899	XP_007755257.1
NW_006913046.1	3072599	3073816	XP_007755258.1
NW_006913046.1	3074692	3075490	XP_007755259.1
NW_006913046.1	3076347	3077510	XP_007755260.1
NW_006913046.1	3077876	3080561	XP_007755261.1
NW_006913046.1	3081422	3082650	XP_007755262.1
NW_006913046.1	3082935	3083505	XP_007755263.1
NW_006913046.1	3084303	3086340	XP_007755264.1
NW_006913046.1	3086610	3088097	XP_007755265.1
NW_006913046.1	3088250	3088913	XP_007755266.1
NW_006913046.1	3090660	3093168	XP_007755267.1
NW_006913046.1	3095342	3095753	XP_007755268.1
NW_006913046.1	3096762	3097080	XP_007755269.1
NW_006913046.1	3098362	3099832	XP_007755270.1
NW_006913046.1	3100739	3102574	XP_007755271.1
NW_006913046.1	3103037	3105427	XP_007755272.1
NW_006913046.1	3106170	3107996	XP_007755273.1
NW_006913046.1	3113544	3115416	XP_007755274.1
NW_006913046.1	3116467	3118264	XP_007755275.1
NW_006913046.1	3119455	3124658	XP_007755276.1
NW_006913046.1	3125799	3127026	XP_007755277.1
NW_006913046.1	3132424	3138055	XP_007755278.1
NW_006913046.1	3140818	3143428	XP_007755279.1
NW_006913046.1	3144408	3147864	XP_007755280.1
NW_006913046.1	3148447	3153790	XP_007755281.1
NW_006913046.1	3154643	3155069	XP_007755282.1
NW_006913046.1	3155891	3157301	XP_007755283.1
NW_006913046.1	3158006	3159759	XP_007755284.1
NW_006913046.1	3160214	3162407	XP_007755285.1
NW_006913046.1	3164502	3166847	XP_007755286.1
NW_006913046.1	3167538	3168770	XP_007755287.1
NW_006913046.1	3170380	3171499	XP_007755288.1
NW_006913046.1	3172909	3173319	XP_007755289.1
NW_006913046.1	3174162	3176049	XP_007755290.1
NW_006913046.1	3176747	3178221	XP_007755291.1
NW_006913046.1	3179554	3182385	XP_007755292.1
NW_006913046.1	3183318	3184125	XP_007755293.1
NW_006913046.1	3184991	3186916	XP_007755294.1
NW_006913046.1	3188312	3189773	XP_007755295.1
NW_006913046.1	3190756	3194483	XP_007755296.1
NW_006913046.1	3195484	3197803	XP_007755297.1
NW_006913046.1	3198133	3201037	XP_007755298.1
NW_006913046.1	3202345	3204999	XP_007755299.1
NW_006913046.1	3205629	3207423	XP_007755300.1
NW_006913046.1	3208324	3209239	XP_007755301.1
NW_006913046.1	3213563	3215156	XP_007755302.1
NW_006913046.1	3216740	3217151	XP_007755303.1
NW_006913046.1	3219947	3221147	XP_007755304.1
NW_006913046.1	3221481	3222026	XP_007755305.1
NW_006913046.1	3223761	3228377	XP_007755306.1
NW_006913046.1	3228936	3230262	XP_007755307.1
NW_006913046.1	3230650	3232775	XP_007755308.1
NW_006913046.1	3233333	3235657	XP_007755309.1
NW_006913046.1	3236483	3239369	XP_007755310.1
NW_006913046.1	3240058	3240652	XP_007755311.1
NW_006913046.1	3241781	3243656	XP_007755312.1
NW_006913046.1	3245151	3247929	XP_007755313.1
NW_006913046.1	3250002	3251406	XP_007755314.1
NW_006913046.1	3252117	3253179	XP_007755315.1
NW_006913046.1	3254505	3255288	XP_007755316.1
NW_006913046.1	3255829	3256597	XP_007755317.1
NW_006913046.1	3256982	3258932	XP_007755318.1
NW_006913046.1	3259279	3260893	XP_007755319.1
NW_006913046.1	3266646	3267223	XP_007755320.1
NW_006913046.1	3268509	3270417	XP_007755321.1
NW_006913046.1	3277378	3278311	XP_007755322.1
NW_006913046.1	3279257	3281117	XP_007755323.1
NW_006913046.1	3282694	3284260	XP_007755324.1
NW_006913046.1	3284623	3288343	XP_007755325.1
NW_006913046.1	3288745	3291873	XP_007755326.1
NW_006913046.1	3293191	3293776	XP_007755327.1
NW_006913046.1	3294374	3295418	XP_007755328.1
NW_006913046.1	3296505	3298422	XP_007755329.1
NW_006913046.1	3299164	3301308	XP_007755330.1
NW_006913046.1	3302716	3303400	XP_007755331.1
NW_006913046.1	3304560	3305920	XP_007755332.1
NW_006913046.1	3307715	3308567	XP_007755333.1
NW_006913046.1	3308960	3310400	XP_007755334.1
NW_006913046.1	3311089	3313369	XP_007755335.1
NW_006913046.1	3313620	3314865	XP_007755336.1
NW_006913046.1	3315251	3316739	XP_007755337.1
NW_006913046.1	3317907	3321083	XP_007755338.1
NW_006913046.1	3325655	3326954	XP_007755339.1
NW_006913046.1	3327836	3329335	XP_007755340.1
NW_006913046.1	3332868	3334634	XP_007755341.1
NW_006913046.1	3335248	3336460	XP_007755342.1
NW_006913046.1	3337953	3340350	XP_007755343.1
NW_006913046.1	3342110	3343553	XP_007755344.1
NW_006913046.1	3344943	3346557	XP_007755345.1
NW_006913046.1	3347575	3348295	XP_007755346.1
NW_006913046.1	3350172	3351246	XP_007755347.1
NW_006913046.1	3352434	3353345	XP_007755348.1
NW_006913046.1	3354711	3355854	XP_007755349.1
NW_006913046.1	3357296	3359295	XP_007755350.1
NW_006913046.1	3359763	3362216	XP_007755351.1
NW_006913046.1	3363996	3365304	XP_007755352.1
NW_006913046.1	3368968	3369724	XP_007755353.1
NW_006913046.1	3370309	3371668	XP_007755354.1
NW_006913046.1	3372244	3374536	XP_007755355.1
NW_006913046.1	3375911	3377642	XP_007755356.1
NW_006913046.1	3378193	3380848	XP_007755357.1
NW_006913046.1	3381405	3382083	XP_007755358.1
NW_006913046.1	3382178	3383326	XP_007755359.1
NW_006913046.1	3386085	3386510	XP_007755360.1
NW_006913046.1	3386732	3388449	XP_007755361.1
NW_006913046.1	3388994	3390240	XP_007755362.1
NW_006913046.1	3395084	3396601	XP_007755363.1
NW_006913046.1	3397452	3400252	XP_007755364.1
NW_006913046.1	3401567	3402625	XP_007755365.1
NW_006913046.1	3402977	3403235	XP_007755366.1
NW_006913046.1	3404894	3406839	XP_007755367.1
NW_006913046.1	3409967	3411035	XP_007755368.1
NW_006913046.1	3415288	3416321	XP_007755369.1
NW_006913046.1	3417039	3418203	XP_007755370.1
NW_006913046.1	3419407	3419872	XP_007755371.1
NW_006913046.1	3420317	3420889	XP_007755372.1
NW_006913046.1	3421635	3422879	XP_007755373.1
NW_006913046.1	3423596	3424746	XP_007755374.1
NW_006913046.1	3425568	3431256	XP_007755375.1
NW_006913046.1	3431911	3435607	XP_007755376.1
NW_006913046.1	3453626	3454535	XP_007755377.1
NW_006913046.1	3456705	3457404	XP_007755378.1
NW_006913046.1	3465823	3467036	XP_007755379.1
NW_006913046.1	3469387	3470040	XP_007755380.1
NW_006913046.1	3470502	3471870	XP_007755381.1
NW_006913046.1	3471994	3472489	XP_007755382.1
NW_006913046.1	3473788	3474414	XP_007755383.1
NW_006913046.1	3475589	3477358	XP_007755384.1
NW_006913046.1	3477591	3479154	XP_007755385.1
NW_006913046.1	3479643	3480468	XP_007755386.1
NW_006913046.1	3482234	3483522	XP_007755387.1
NW_006913046.1	3483729	3484853	XP_007755388.1
NW_006913046.1	3485750	3488539	XP_007755389.1
NW_006913046.1	3489992	3491585	XP_007755390.1
NW_006913046.1	3492585	3493818	XP_007755391.1
NW_006913046.1	3494222	3495604	XP_007755392.1
NW_006913046.1	3496100	3496865	XP_007755393.1
NW_006913046.1	3498347	3501021	XP_007755394.1
NW_006913046.1	3501507	3502557	XP_007755395.1
NW_006913046.1	3502929	3504177	XP_007755396.1
NW_006913046.1	3504900	3506825	XP_007755397.1
NW_006913046.1	3507274	3507538	XP_007755398.1
NW_006913046.1	3507987	3508425	XP_007755399.1
NW_006913046.1	3509185	3511156	XP_007755400.1
NW_006913046.1	3511955	3513086	XP_007755401.1
NW_006913046.1	3514082	3515611	XP_007755402.1
NW_006913046.1	3521749	3523924	XP_007755403.1
NW_006913046.1	3527943	3528552	XP_007755404.1
NW_006913046.1	3532076	3533089	XP_007755405.1
NW_006913046.1	3533705	3535286	XP_007755406.1
NW_006913046.1	3535775	3536655	XP_007755407.1
NW_006913046.1	3538601	3540101	XP_007755408.1
NW_006913046.1	3540728	3541434	XP_007755409.1
NW_006913046.1	3541801	3542844	XP_007755410.1
NW_006913046.1	3544157	3545981	XP_007755411.1
NW_006913046.1	3547294	3548451	XP_007755412.1
NW_006913046.1	3549477	3550464	XP_007755413.1
NW_006913046.1	3553027	3554284	XP_007755414.1
NW_006913046.1	3562536	3563894	XP_007755415.1
NW_006913046.1	3565494	3570252	XP_007755416.1
NW_006913046.1	3571451	3572006	XP_007755417.1
NW_006913046.1	3575300	3577852	XP_007755418.1
NW_006913046.1	3592546	3594320	XP_007755419.1
NW_006913046.1	3595848	3596516	XP_007755420.1
NW_006913046.1	3597045	3597596	XP_007755421.1
NW_006913046.1	3598192	3599227	XP_007755422.1
NW_006913046.1	3599608	3600043	XP_007755423.1
NW_006913046.1	3601767	3603675	XP_007755424.1
NW_006913046.1	3604118	3607066	XP_007755425.1
NW_006913046.1	3607780	3608866	XP_007755426.1
NW_006913046.1	3610365	3612168	XP_007755427.1
NW_006913046.1	3613200	3615429	XP_007755428.1
NW_006913046.1	3616116	3616745	XP_007755429.1
NW_006913046.1	3618226	3619845	XP_007755430.1
NW_006913046.1	3620203	3620614	XP_007755431.1
NW_006913046.1	3620996	3622553	XP_007755432.1
NW_006913046.1	3623048	3623579	XP_007755433.1
NW_006913046.1	3624287	3625399	XP_007755434.1
NW_006913046.1	3627545	3628978	XP_007755435.1
NW_006913046.1	3630391	3631876	XP_007755436.1
NW_006913046.1	3632806	3633022	XP_007755437.1
NW_006913046.1	3636239	3638632	XP_007755438.1
NW_006913046.1	3641004	3641838	XP_007755439.1
NW_006913046.1	3642954	3646427	XP_007755440.1
NW_006913046.1	3648068	3649696	XP_007755441.1
NW_006913046.1	3650618	3651126	XP_007755442.1
NW_006913046.1	3652052	3653120	XP_007755443.1
NW_006913046.1	3654165	3656260	XP_007755444.1
NW_006913046.1	3657431	3661791	XP_007755445.1
NW_006913046.1	3661997	3662321	XP_007755446.1
NW_006913046.1	3662506	3666574	XP_007755447.1
NW_006913046.1	3667535	3669818	XP_007755448.1
NW_006913046.1	3670813	3671056	XP_007755449.1
NW_006913046.1	3672602	3675562	XP_007755450.1
NW_006913046.1	3680744	3681332	XP_007755451.1
NW_006913046.1	3682334	3682517	XP_007755452.1
NW_006913046.1	3683701	3684861	XP_007755453.1
NW_006913046.1	3685588	3687112	XP_007755454.1
NW_006913046.1	3687601	3688888	XP_007755455.1
NW_006913046.1	3689340	3691170	XP_007755456.1
NW_006913046.1	3691484	3692687	XP_007755457.1
NW_006913046.1	3693145	3695094	XP_007755458.1
NW_006913046.1	3695931	3697124	XP_007755459.1
NW_006913046.1	3698341	3698728	XP_007755460.1
NW_006913046.1	3699294	3700386	XP_007755461.1
NW_006913046.1	3700695	3701295	XP_007755462.1
NW_006913046.1	3701752	3702082	XP_007755463.1
NW_006913046.1	3703585	3709168	XP_007755464.1
NW_006913046.1	3709220	3710021	XP_007755465.1
NW_006913046.1	3711966	3714794	XP_007755466.1
NW_006913046.1	3716106	3719436	XP_007755467.1
NW_006913046.1	3720604	3721673	XP_007755468.1
NW_006913046.1	3722442	3725134	XP_007755469.1
NW_006913046.1	3725368	3727432	XP_007755470.1
NW_006913046.1	3728333	3730238	XP_007755471.1
NW_006913046.1	3730836	3731903	XP_007755472.1
NW_006913046.1	3735339	3736815	XP_007755473.1
NW_006913046.1	3737328	3737776	XP_007755474.1
NW_006913046.1	3739500	3741985	XP_007755475.1
NW_006913046.1	3743125	3744116	XP_007755476.1
NW_006913046.1	3745524	3746131	XP_007755477.1
NW_006913046.1	3748019	3750413	XP_007755478.1
NW_006913046.1	3753284	3754210	XP_007755479.1
NW_006913046.1	3754580	3756977	XP_007755480.1
NW_006913046.1	3757980	3760909	XP_007755481.1
NW_006913046.1	3762111	3766374	XP_007755482.1
NW_006913046.1	3766841	3769595	XP_007755483.1
NW_006913046.1	3769853	3771767	XP_007755484.1
NW_006913046.1	3772719	3773422	XP_007755485.1
NW_006913046.1	3774473	3776267	XP_007755486.1
NW_006913046.1	3777248	3781778	XP_007755487.1
NW_006913046.1	3782082	3782908	XP_007755488.1
NW_006913046.1	3783164	3783652	XP_007755489.1
NW_006913046.1	3785470	3785892	XP_007755490.1
NW_006913046.1	3787475	3788260	XP_007755491.1
NW_006913046.1	3788819	3789710	XP_007755492.1
NW_006913046.1	3790407	3792104	XP_007755493.1
NW_006913046.1	3793312	3795943	XP_007755494.1
NW_006913046.1	3796341	3797463	XP_007755495.1
NW_006913046.1	3800119	3801177	XP_007755496.1
NW_006913046.1	3803336	3803861	XP_007755497.1
NW_006913046.1	3803886	3805167	XP_007755498.1
NW_006913046.1	3806148	3807748	XP_007755499.1
NW_006913046.1	3809336	3812288	XP_007755500.1
NW_006913046.1	3819280	3819946	XP_007755501.1
NW_006913046.1	3820381	3821456	XP_007755502.1
NW_006913046.1	3821588	3822101	XP_007755503.1
NW_006913046.1	3823123	3823888	XP_007755504.1
NW_006913046.1	3824981	3828400	XP_007755505.1
NW_006913046.1	3829124	3830927	XP_007755506.1
NW_006913046.1	3832987	3835801	XP_007755507.1
NW_006913046.1	3837995	3838964	XP_007755508.1
NW_006913046.1	3840040	3841351	XP_007755509.1
NW_006913046.1	3841969	3842968	XP_007755510.1
NW_006913046.1	3848790	3850124	XP_007755511.1
NW_006913046.1	3851809	3853006	XP_007755512.1
NW_006913046.1	3853749	3854472	XP_007755513.1
NW_006913046.1	3855974	3856385	XP_007755514.1
NW_006913046.1	3856418	3856850	XP_007755515.1
NW_006913046.1	3857391	3859155	XP_007755516.1
NW_006913046.1	3860085	3861213	XP_007755517.1
NW_006913046.1	3861921	3862884	XP_007755518.1
NW_006913046.1	3863184	3863689	XP_007755519.1
NW_006913046.1	3866089	3866785	XP_007755520.1
NW_006913046.1	3867475	3870404	XP_007755521.1
NW_006913046.1	3870526	3870885	XP_007755522.1
NW_006913046.1	3871713	3872211	XP_007755523.1
NW_006913046.1	3872500	3873595	XP_007755524.1
NW_006913046.1	3874537	3876022	XP_007755525.1
NW_006913046.1	3876194	3877956	XP_007755526.1
NW_006913046.1	3878682	3884298	XP_007755527.1
NW_006913046.1	3885122	3886667	XP_007755528.1
NW_006913046.1	3886726	3887746	XP_007755529.1
NW_006913046.1	3888292	3889846	XP_007755530.1
NW_006913046.1	3890797	3893167	XP_007755531.1
NW_006913046.1	3893921	3895730	XP_007755532.1
NW_006913046.1	3896359	3897679	XP_007755533.1
NW_006913046.1	3899039	3900470	XP_007755534.1
NW_006913046.1	3903127	3904510	XP_007755535.1
NW_006913046.1	3906169	3907432	XP_007755536.1
NW_006913046.1	3908249	3910245	XP_007755537.1
NW_006913046.1	3911042	3912890	XP_007755538.1
NW_006913046.1	3913353	3914433	XP_007755539.1
NW_006913046.1	3914560	3916447	XP_007755540.1
NW_006913046.1	3917331	3917865	XP_007755541.1
NW_006913046.1	3918144	3918875	XP_007755542.1
NW_006913046.1	3919400	3921481	XP_007755543.1
NW_006913046.1	3923934	3925619	XP_007755544.1
NW_006913046.1	3926635	3928012	XP_007755545.1
NW_006913046.1	3928357	3929813	XP_007755546.1
NW_006913046.1	3930174	3931083	XP_007755547.1
NW_006913046.1	3932732	3933277	XP_007755548.1
NW_006913046.1	3933890	3934193	XP_007755549.1
NW_006913046.1	3936933	3938079	XP_007755550.1
NW_006913046.1	3938590	3941687	XP_007755551.1
NW_006913046.1	3944202	3945143	XP_007755552.1
NW_006913046.1	3945397	3946786	XP_007755553.1
NW_006913046.1	3947390	3948269	XP_007755554.1
NW_006913046.1	3948894	3951171	XP_007755555.1
NW_006913046.1	3952974	3954003	XP_007755556.1
NW_006913046.1	3956408	3956869	XP_007755557.1
NW_006913046.1	3958164	3959884	XP_007755558.1
NW_006913046.1	3960652	3966748	XP_007755559.1
NW_006913046.1	3967057	3968622	XP_007755560.1
NW_006913046.1	3970971	3971426	XP_007755561.1
NW_006913046.1	3972171	3972763	XP_007755562.1
NW_006913046.1	3973987	3975334	XP_007755563.1
NW_006913046.1	3976004	3978746	XP_007755564.1
NW_006913046.1	3980132	3980969	XP_007755565.1
NW_006913046.1	3981791	3982187	XP_007755566.1
NW_006913046.1	3983631	3986973	XP_007755567.1
NW_006913046.1	3987569	3988945	XP_007755568.1
NW_006913046.1	3989878	3992065	XP_007755569.1
NW_006913046.1	3992941	3993271	XP_007755570.1
NW_006913046.1	3993784	3995296	XP_007755571.1
NW_006913046.1	3995798	3997781	XP_007755572.1
NW_006913046.1	3998883	3999303	XP_007755573.1
NW_006913046.1	4001546	4002941	XP_007755574.1
NW_006913046.1	4003464	4004741	XP_007755575.1
NW_006913046.1	4005558	4005999	XP_007755576.1
NW_006913046.1	4006747	4008092	XP_007755577.1
NW_006913046.1	4010762	4013666	XP_007755578.1
NW_006913046.1	4016416	4017391	XP_007755579.1
NW_006913046.1	4018828	4021438	XP_007755580.1
NW_006913046.1	4026070	4027441	XP_007755581.1
NW_006913046.1	4028603	4029461	XP_007755582.1
NW_006913046.1	4030752	4033004	XP_007755583.1
NW_006913046.1	4034404	4035872	XP_007755584.1
NW_006913046.1	4040915	4042821	XP_007755585.1
NW_006913046.1	4047259	4047591	XP_007755586.1
NW_006913046.1	4054045	4055558	XP_007755587.1
NW_006913046.1	4056233	4057435	XP_007755588.1
NW_006913046.1	4058516	4058924	XP_007755589.1
NW_006913046.1	4060041	4060811	XP_007755590.1
NW_006913046.1	4062339	4064253	XP_007755591.1
NW_006913046.1	4066715	4067594	XP_007755592.1
NW_006913046.1	4069403	4069708	XP_007755593.1
NW_006913046.1	4070064	4071855	XP_007755594.1
NW_006913046.1	4072435	4073151	XP_007755595.1
NW_006913046.1	4074330	4077896	XP_007755596.1
NW_006913046.1	4080299	4081404	XP_007755597.1
NW_006913046.1	4089644	4091105	XP_007755598.1
NW_006913046.1	4092480	4093242	XP_007755599.1
NW_006913046.1	4093401	4094763	XP_007755600.1
NW_006913046.1	4095540	4096612	XP_007755601.1
NW_006913046.1	4098987	4100292	XP_007755602.1
NW_006913046.1	4100330	4102286	XP_007755603.1
NW_006913046.1	4102854	4104693	XP_007755604.1
NW_006913046.1	4104939	4106752	XP_007755605.1
NW_006913046.1	4108569	4109713	XP_007755606.1
NW_006913046.1	4111601	4113155	XP_007755607.1
NW_006913046.1	4113522	4116086	XP_007755608.1
NW_006913046.1	4116675	4117560	XP_007755609.1
NW_006913046.1	4118452	4118848	XP_007755610.1
NW_006913046.1	4119009	4119409	XP_007755611.1
NW_006913046.1	4120954	4122147	XP_007755612.1
NW_006913046.1	4124421	4125258	XP_007755613.1
NW_006913046.1	4126253	4127909	XP_007755614.1
NW_006913046.1	4128593	4132526	XP_007755615.1
NW_006913046.1	4133429	4135751	XP_007755616.1
NW_006913046.1	4136672	4137542	XP_007755617.1
NW_006913046.1	4137781	4139185	XP_007755618.1
NW_006913046.1	4139830	4140569	XP_007755619.1
NW_006913046.1	4143784	4144789	XP_007755620.1
NW_006913046.1	4145580	4146068	XP_007755621.1
NW_006913046.1	4150712	4153234	XP_007755622.1
NW_006913046.1	4161399	4161782	XP_007755623.1
NW_006913046.1	4161917	4163318	XP_007755624.1
NW_006913046.1	4164603	4165084	XP_007755625.1
NW_006913046.1	4166864	4168633	XP_007755626.1
NW_006913046.1	4169143	4170613	XP_007755627.1
NW_006913046.1	4171307	4172354	XP_007755628.1
NW_006913046.1	4173840	4174617	XP_007755629.1
NW_006913046.1	4175719	4177732	XP_007755630.1
NW_006913046.1	4178262	4179561	XP_007755631.1
NW_006913046.1	4180654	4181536	XP_007755632.1
NW_006913046.1	4181975	4182598	XP_007755633.1
NW_006913046.1	4184416	4185349	XP_007755634.1
NW_006913046.1	4186994	4188767	XP_007755635.1
NW_006913046.1	4189599	4190757	XP_007755636.1
NW_006913046.1	4193805	4196602	XP_007755637.1
NW_006913046.1	4200854	4201275	XP_007755638.1
NW_006913046.1	4201518	4202588	XP_007755639.1
NW_006913046.1	4203712	4205620	XP_007755640.1
NW_006913046.1	4206273	4207182	XP_007755641.1
NW_006913046.1	4207880	4209437	XP_007755642.1
NW_006913046.1	4209941	4212176	XP_007755643.1
NW_006913046.1	4213398	4216272	XP_007755644.1
NW_006913046.1	4217005	4218499	XP_007755645.1
NW_006913046.1	4219616	4220663	XP_007755646.1
NW_006913046.1	4221405	4223525	XP_007755647.1
NW_006913046.1	4225251	4225647	XP_007755648.1
NW_006913046.1	4226804	4228874	XP_007755649.1
NW_006913046.1	4229268	4231914	XP_007755650.1
NW_006913046.1	4233287	4241407	XP_007755651.1
NW_006913046.1	4244342	4245408	XP_007755652.1
NW_006913046.1	4246650	4248046	XP_007755653.1
NW_006913046.1	4248328	4249342	XP_007755654.1
NW_006913046.1	4249951	4250881	XP_007755655.1
NW_006913046.1	4251436	4252370	XP_007755656.1
NW_006913046.1	4253330	4254179	XP_007755657.1
NW_006913046.1	4254980	4256491	XP_007755658.1
NW_006913046.1	4257355	4259569	XP_007755659.1
NW_006913046.1	4260636	4261554	XP_007755660.1
NW_006913046.1	4262539	4264699	XP_007755661.1
NW_006913046.1	4265635	4266945	XP_007755662.1
NW_006913046.1	4267922	4268480	XP_007755663.1
NW_006913046.1	4269343	4270129	XP_007755664.1
NW_006913046.1	4270325	4270778	XP_007755665.1
NW_006913046.1	4271319	4272072	XP_007755666.1
NW_006913046.1	4275056	4277221	XP_007755667.1
NW_006913046.1	4278678	4282147	XP_007755668.1
NW_006913046.1	4283801	4286086	XP_007755669.1
NW_006913046.1	4286934	4289698	XP_007755670.1
NW_006913046.1	4290919	4291514	XP_007755671.1
NW_006913046.1	4292792	4293168	XP_007755672.1
NW_006913046.1	4293593	4295032	XP_007755673.1
NW_006913046.1	4297527	4298025	XP_007755674.1
NW_006913046.1	4299469	4300351	XP_007755675.1
NW_006913046.1	4306059	4307404	XP_007755676.1
NW_006913046.1	4309646	4311584	XP_007755677.1
NW_006913046.1	4313001	4314734	XP_007755678.1
NW_006913046.1	4316707	4318180	XP_007755679.1
NW_006913046.1	4321740	4324527	XP_007755680.1
NW_006913046.1	4324606	4325403	XP_007755681.1
NW_006913046.1	4327070	4330278	XP_007755682.1
NW_006913046.1	4331484	4332558	XP_007755683.1
NW_006913046.1	4332983	4334774	XP_007755684.1
NW_006913046.1	4335114	4337517	XP_007755685.1
NW_006913046.1	4337925	4339800	XP_007755686.1
NW_006913046.1	4340957	4342409	XP_007755687.1
NW_006913046.1	4343811	4345548	XP_007755688.1
NW_006913046.1	4348403	4349117	XP_007755689.1
NW_006913046.1	4350491	4352681	XP_007755690.1
NW_006913046.1	4353564	4355148	XP_007755691.1
NW_006913046.1	4355782	4356325	XP_007755692.1
NW_006913046.1	4363715	4365743	XP_007755693.1
NW_006913046.1	4367103	4367540	XP_007755694.1
NW_006913046.1	4369047	4370952	XP_007755695.1
NW_006913046.1	4371495	4373165	XP_007755696.1
NW_006913046.1	4373937	4374784	XP_007755697.1
NW_006913046.1	4375528	4378241	XP_007755698.1
NW_006913046.1	4379108	4379884	XP_007755699.1
NW_006913046.1	4380451	4382189	XP_007755700.1
NW_006913046.1	4382692	4383617	XP_007755701.1
NW_006913046.1	4384278	4385430	XP_007755702.1
NW_006913046.1	4385638	4386796	XP_007755703.1
NW_006913046.1	4387758	4389963	XP_007755704.1
NW_006913046.1	4391540	4392573	XP_007755705.1
NW_006913046.1	4393603	4394566	XP_007755706.1
NW_006913046.1	4395526	4397698	XP_007755707.1
NW_006913046.1	4399236	4400989	XP_007755708.1
NW_006913046.1	4401972	4403594	XP_007755709.1
NW_006913046.1	4404318	4405586	XP_007755710.1
NW_006913046.1	4405696	4406269	XP_007755711.1
NW_006913046.1	4406954	4409099	XP_007755712.1
NW_006913046.1	4410764	4411316	XP_007755713.1
NW_006913046.1	4411724	4413653	XP_007755714.1
NW_006913046.1	4414623	4419434	XP_007755715.1
NW_006913046.1	4420443	4421899	XP_007755716.1
NW_006913046.1	4422616	4426858	XP_007755717.1
NW_006913046.1	4427748	4428011	XP_007755718.1
NW_006913046.1	4429810	4431731	XP_007755719.1
NW_006913046.1	4432558	4433342	XP_007755720.1
NW_006913046.1	4434108	4435233	XP_007755721.1
NW_006913046.1	4435435	4436293	XP_007755722.1
NW_006913046.1	4437117	4438445	XP_007755723.1
NW_006913046.1	4439396	4441434	XP_007755724.1
NW_006913046.1	4443433	4443955	XP_007755725.1
NW_006913046.1	4447195	4448004	XP_007755726.1
NW_006913046.1	4448158	4449057	XP_007755727.1
NW_006913046.1	4449500	4450006	XP_007755728.1
NW_006913046.1	4450762	4451345	XP_007755729.1
NW_006913046.1	4451932	4452556	XP_007755730.1
NW_006913046.1	4454412	4455506	XP_007755731.1
NW_006913046.1	4456015	4457154	XP_007755732.1
NW_006913046.1	4457859	4460253	XP_007755733.1
NW_006913046.1	4460760	4461441	XP_007755734.1
NW_006913046.1	4462300	4464790	XP_007755735.1
NW_006913046.1	4466249	4469588	XP_007755736.1
NW_006913046.1	4470943	4472002	XP_007755737.1
NW_006913046.1	4476369	4477559	XP_007755738.1
NW_006913046.1	4481894	4482885	XP_007755739.1
NW_006913046.1	4483143	4484707	XP_007755740.1
NW_006913046.1	4486936	4487743	XP_007755741.1
NW_006913046.1	4488496	4489015	XP_007755742.1
NW_006913046.1	4489308	4490088	XP_007755743.1
NW_006913046.1	4490321	4490969	XP_007755744.1
NW_006913046.1	4491112	4491727	XP_007755745.1
NW_006913046.1	4495084	4496499	XP_007755746.1
NW_006913046.1	4497913	4499056	XP_007755747.1
NW_006913046.1	4499110	4500055	XP_007755748.1
NW_006913046.1	4500561	4502826	XP_007755749.1
NW_006913046.1	4503443	4506146	XP_007755750.1
NW_006913046.1	4506637	4508193	XP_007755751.1
NW_006913046.1	4508299	4508893	XP_007755752.1
NW_006913046.1	4509311	4509689	XP_007755753.1
NW_006913046.1	4510641	4512635	XP_007755754.1
NW_006913046.1	4513906	4514143	XP_007755755.1
NW_006913046.1	4515574	4516492	XP_007755756.1
NW_006913046.1	4517040	4518283	XP_007755757.1
NW_006913046.1	4519596	4520510	XP_007755758.1
NW_006913046.1	4523909	4525654	XP_007755759.1
NW_006913046.1	4526769	4527672	XP_007755760.1
NW_006913046.1	4527800	4528785	XP_007755761.1
NW_006913046.1	4530141	4532154	XP_007755762.1
NW_006913046.1	4532981	4534557	XP_007755763.1
NW_006913046.1	4535764	4537571	XP_007755764.1
NW_006913046.1	4538768	4540187	XP_007755765.1
NW_006913046.1	4541145	4542389	XP_007755766.1
NW_006913046.1	4544598	4546599	XP_007755767.1
NW_006913046.1	4547420	4549462	XP_007755768.1
NW_006913046.1	4549676	4551404	XP_007755769.1
NW_006913046.1	4552334	4555213	XP_007755770.1
NW_006913046.1	4556009	4556757	XP_007755771.1
NW_006913046.1	4557205	4558042	XP_007755772.1
NW_006913046.1	4558768	4560431	XP_007755773.1
NW_006913046.1	4560807	4562217	XP_007755774.1
NW_006913046.1	4563083	4564108	XP_007755775.1
NW_006913046.1	4567140	4568626	XP_007755776.1
NW_006913046.1	4568819	4570366	XP_007755777.1
NW_006913046.1	4570655	4571063	XP_007755778.1
NW_006913046.1	4571585	4572886	XP_007755779.1
NW_006913046.1	4573271	4575257	XP_007755780.1
NW_006913046.1	4577918	4579205	XP_007755781.1
NW_006913046.1	4579759	4581061	XP_007755782.1
NW_006913046.1	4582474	4583438	XP_007755783.1
NW_006913046.1	4583625	4584723	XP_007755784.1
NW_006913046.1	4585422	4587138	XP_007755785.1
NW_006913046.1	4587469	4588801	XP_007755786.1
NW_006913046.1	4590836	4591526	XP_007755787.1
NW_006913046.1	4592599	4593850	XP_007755788.1
NW_006913046.1	4596165	4597095	XP_007755789.1
NW_006913046.1	4600279	4602532	XP_007755790.1
NW_006913046.1	4602807	4604516	XP_007755791.1
NW_006913046.1	4605714	4609500	XP_007755792.1
NW_006913046.1	4610225	4611089	XP_007755793.1
NW_006913046.1	4612056	4613376	XP_007755794.1
NW_006913046.1	4613806	4615780	XP_007755795.1
NW_006913046.1	4618546	4619809	XP_007755796.1
NW_006913046.1	4620311	4621514	XP_007755797.1
NW_006913046.1	4622807	4624604	XP_007755798.1
NW_006913046.1	4626721	4628200	XP_007755799.1
NW_006913046.1	4632338	4634570	XP_007755800.1
NW_006913046.1	4635897	4637336	XP_007755801.1
NW_006913046.1	4638474	4639628	XP_007755802.1
NW_006913046.1	4641030	4644820	XP_007755803.1
NW_006913046.1	4645636	4646358	XP_007755804.1
NW_006913046.1	4646612	4648226	XP_007755805.1
NW_006913046.1	4649052	4649874	XP_007755806.1
NW_006913046.1	4650480	4655859	XP_007755807.1
NW_006913046.1	4657083	4657837	XP_007755808.1
NW_006913046.1	4658493	4660665	XP_007755809.1
NW_006913046.1	4664616	4665573	XP_007755810.1
NW_006913046.1	4665901	4666818	XP_007755811.1
NW_006913046.1	4666857	4667964	XP_007755812.1
NW_006913046.1	4668688	4669011	XP_007755813.1
NW_006913046.1	4670453	4671323	XP_007755814.1
NW_006913046.1	4673086	4673929	XP_007755815.1
NW_006913046.1	4675046	4675979	XP_007755816.1
NW_006913046.1	4676475	4677207	XP_007755817.1
NW_006913046.1	4678100	4680884	XP_007755818.1
NW_006913046.1	4682302	4684237	XP_007755819.1
NW_006913046.1	4685876	4686840	XP_007755820.1
NW_006913046.1	4687980	4689373	XP_007755821.1
NW_006913046.1	4690156	4694646	XP_007755822.1
NW_006913046.1	4695145	4697505	XP_007755823.1
NW_006913046.1	4698926	4699259	XP_007755824.1
NW_006913046.1	4700232	4701343	XP_007755825.1
NW_006913046.1	4703174	4706294	XP_007755826.1
NW_006913046.1	4707002	4708144	XP_007755827.1
NW_006913046.1	4709195	4711514	XP_007755828.1
NW_006913046.1	4711784	4712116	XP_007755829.1
NW_006913046.1	4714557	4715966	XP_007755830.1
NW_006913046.1	4716544	4717096	XP_007755831.1
NW_006913046.1	4718245	4718818	XP_007755832.1
NW_006913046.1	4722909	4723798	XP_007755833.1
NW_006913046.1	4724097	4726007	XP_007755834.1
NW_006913046.1	4726572	4727935	XP_007755835.1
NW_006913046.1	4728320	4729715	XP_007755836.1
NW_006913046.1	4730610	4732949	XP_007755837.1
NW_006913046.1	4733069	4735181	XP_007755838.1
NW_006913046.1	4735779	4737811	XP_007755839.1
NW_006913046.1	4740051	4743939	XP_007755840.1
NW_006913046.1	4744298	4747408	XP_007755841.1
NW_006913046.1	4748118	4750026	XP_007755842.1
NW_006913046.1	4752739	4753522	XP_007755843.1
NW_006913046.1	4753964	4754512	XP_007755844.1
NW_006913046.1	4754829	4756080	XP_007755845.1
NW_006913046.1	4756984	4758344	XP_007755846.1
NW_006913046.1	4758970	4760980	XP_007755847.1
NW_006913046.1	4761693	4762392	XP_007755848.1
NW_006913046.1	4764227	4765109	XP_007755849.1
NW_006913046.1	4767995	4768709	XP_007755850.1
NW_006913046.1	4770320	4771469	XP_007755851.1
NW_006913046.1	4772537	4773647	XP_007755852.1
NW_006913046.1	4774265	4775313	XP_007755853.1
NW_006913046.1	4775852	4778281	XP_007755854.1
NW_006913046.1	4779279	4781673	XP_007755855.1
NW_006913046.1	4782857	4784713	XP_007755856.1
NW_006913046.1	4785363	4786693	XP_007755857.1
NW_006913046.1	4787184	4788072	XP_007755858.1
NW_006913046.1	4788930	4790817	XP_007755859.1
NW_006913046.1	4791147	4792962	XP_007755860.1
NW_006913046.1	4793717	4795707	XP_007755861.1
NW_006913046.1	4796211	4796502	XP_007755862.1
NW_006913046.1	4796745	4798551	XP_007755863.1
NW_006913046.1	4798824	4800501	XP_007755864.1
NW_006913046.1	4802097	4803615	XP_007755865.1
NW_006913046.1	4803719	4805767	XP_007755866.1
NW_006913046.1	4806062	4807439	XP_007755867.1
NW_006913046.1	4807607	4808501	XP_007755868.1
NW_006913046.1	4809712	4810675	XP_007755869.1
NW_006913046.1	4811355	4813123	XP_007755870.1
NW_006913046.1	4815087	4816876	XP_007755871.1
NW_006913046.1	4817803	4818677	XP_007755872.1
NW_006913046.1	4819607	4820681	XP_007755873.1
NW_006913046.1	4820932	4822479	XP_007755874.1
NW_006913046.1	4823122	4823881	XP_007755875.1
NW_006913046.1	4824858	4826410	XP_007755876.1
NW_006913046.1	4828504	4829131	XP_007755877.1
NW_006913046.1	4839899	4843145	XP_007755878.1
NW_006913046.1	4844674	4846804	XP_007755879.1
NW_006913046.1	4848308	4850190	XP_007755880.1
NW_006913046.1	4850583	4853500	XP_007755881.1
NW_006913046.1	4854410	4855017	XP_007755882.1
NW_006913046.1	4855359	4855962	XP_007755883.1
NW_006913046.1	4856867	4858118	XP_007755884.1
NW_006913046.1	4859234	4859960	XP_007755885.1
NW_006913046.1	4860966	4863560	XP_007755886.1
NW_006913046.1	4864256	4883906	XP_007755887.1
NW_006913046.1	4884672	4885605	XP_007755888.1
NW_006913046.1	4885796	4887170	XP_007755889.1
NW_006913046.1	4887789	4890948	XP_007755890.1
NW_006913046.1	4891641	4892631	XP_007755891.1
NW_006913046.1	4893832	4895068	XP_007755892.1
NW_006913046.1	4897328	4899140	XP_007755893.1
NW_006913046.1	4900072	4901863	XP_007755894.1
NW_006913046.1	4904396	4907007	XP_007755895.1
NW_006913046.1	4907501	4909076	XP_007755896.1
NW_006913046.1	4909193	4909754	XP_007755897.1
NW_006913046.1	4910289	4911011	XP_007755898.1
NW_006913046.1	4912791	4913187	XP_007755899.1
NW_006913046.1	4913642	4915334	XP_007755900.1
NW_006913046.1	4916686	4917571	XP_007755901.1
NW_006913046.1	4917660	4919349	XP_007755902.1
NW_006913046.1	4919587	4920699	XP_007755903.1
NW_006913046.1	4921487	4921810	XP_007755904.1
NW_006913046.1	4923311	4925258	XP_007755905.1
NW_006913047.1	11433	14664	XP_007755906.1
NW_006913047.1	17305	20005	XP_007755907.1
NW_006913047.1	20484	21126	XP_007755908.1
NW_006913047.1	21433	22201	XP_007755909.1
NW_006913047.1	22334	22734	XP_007755910.1
NW_006913047.1	23160	23580	XP_007755911.1
NW_006913047.1	23891	24844	XP_007755912.1
NW_006913047.1	25553	29873	XP_007755913.1
NW_006913047.1	30522	31278	XP_007755914.1
NW_006913047.1	31824	33945	XP_007755915.1
NW_006913047.1	34473	35034	XP_007755916.1
NW_006913047.1	37837	38630	XP_007755917.1
NW_006913047.1	39333	40026	XP_007755918.1
NW_006913047.1	40912	44212	XP_007755919.1
NW_006913047.1	48057	49042	XP_007755920.1
NW_006913047.1	49382	50615	XP_007755921.1
NW_006913047.1	51299	52085	XP_007755922.1
NW_006913047.1	52312	53216	XP_007755923.1
NW_006913047.1	53585	54545	XP_007755924.1
NW_006913047.1	54555	55254	XP_007755925.1
NW_006913047.1	55538	57458	XP_007755926.1
NW_006913047.1	58304	58601	XP_007755927.1
NW_006913047.1	61143	62503	XP_007755928.1
NW_006913047.1	64257	65499	XP_007755929.1
NW_006913047.1	66493	67987	XP_007755930.1
NW_006913047.1	68385	70053	XP_007755931.1
NW_006913047.1	70672	71167	XP_007755932.1
NW_006913047.1	72016	72970	XP_007755933.1
NW_006913047.1	74126	74792	XP_007755934.1
NW_006913047.1	76097	78067	XP_007755935.1
NW_006913047.1	79661	81819	XP_007755936.1
NW_006913047.1	83390	85741	XP_007755937.1
NW_006913047.1	86219	86828	XP_007755938.1
NW_006913047.1	88655	90823	XP_007755939.1
NW_006913047.1	91232	93854	XP_007755940.1
NW_006913047.1	94666	95404	XP_007755941.1
NW_006913047.1	95859	98132	XP_007755942.1
NW_006913047.1	99356	100201	XP_007755943.1
NW_006913047.1	100224	100981	XP_007755944.1
NW_006913047.1	101622	102288	XP_007755945.1
NW_006913047.1	102499	104428	XP_007755946.1
NW_006913047.1	105120	106131	XP_007755947.1
NW_006913047.1	106782	107851	XP_007755948.1
NW_006913047.1	108836	110538	XP_007755949.1
NW_006913047.1	111725	113164	XP_007755950.1
NW_006913047.1	115831	117907	XP_007755951.1
NW_006913047.1	118414	120146	XP_007755952.1
NW_006913047.1	120998	125377	XP_007755953.1
NW_006913047.1	127145	127811	XP_007755954.1
NW_006913047.1	128217	131347	XP_007755955.1
NW_006913047.1	131610	132789	XP_007755956.1
NW_006913047.1	132793	133393	XP_007755957.1
NW_006913047.1	133833	136389	XP_007755958.1
NW_006913047.1	136980	138141	XP_007755959.1
NW_006913047.1	138884	139346	XP_007755960.1
NW_006913047.1	139759	140919	XP_007755961.1
NW_006913047.1	141443	143963	XP_007755962.1
NW_006913047.1	144455	144750	XP_007755963.1
NW_006913047.1	145674	146615	XP_007755964.1
NW_006913047.1	147440	148928	XP_007755965.1
NW_006913047.1	150020	151296	XP_007755966.1
NW_006913047.1	152776	155596	XP_007755967.1
NW_006913047.1	156326	157391	XP_007755968.1
NW_006913047.1	158701	160450	XP_007755969.1
NW_006913047.1	160822	161695	XP_007755970.1
NW_006913047.1	162451	164574	XP_007755971.1
NW_006913047.1	164968	166854	XP_007755972.1
NW_006913047.1	168816	170688	XP_007755973.1
NW_006913047.1	170848	173088	XP_007755974.1
NW_006913047.1	173765	175308	XP_007755975.1
NW_006913047.1	175979	176468	XP_007755976.1
NW_006913047.1	177683	178636	XP_007755977.1
NW_006913047.1	180227	181589	XP_007755978.1
NW_006913047.1	182687	183488	XP_007755979.1
NW_006913047.1	183617	185270	XP_007755980.1
NW_006913047.1	185662	188716	XP_007755981.1
NW_006913047.1	189595	193723	XP_007755982.1
NW_006913047.1	195084	197212	XP_007755983.1
NW_006913047.1	199718	202565	XP_007755984.1
NW_006913047.1	204876	206472	XP_007755985.1
NW_006913047.1	206881	208279	XP_007755986.1
NW_006913047.1	211957	213526	XP_007755987.1
NW_006913047.1	215759	216197	XP_007755988.1
NW_006913047.1	216819	217488	XP_007755989.1
NW_006913047.1	219990	221663	XP_007755990.1
NW_006913047.1	223865	225956	XP_007755991.1
NW_006913047.1	228593	230066	XP_007755992.1
NW_006913047.1	230365	230826	XP_007755993.1
NW_006913047.1	231238	231922	XP_007755994.1
NW_006913047.1	236083	236397	XP_007755995.1
NW_006913047.1	237155	237987	XP_007755996.1
NW_006913047.1	239729	241550	XP_007755997.1
NW_006913047.1	241804	243616	XP_007755998.1
NW_006913047.1	244341	245943	XP_007755999.1
NW_006913047.1	247686	249178	XP_007756000.1
NW_006913047.1	250642	251342	XP_007756001.1
NW_006913047.1	252714	253609	XP_007756002.1
NW_006913047.1	257242	261833	XP_007756003.1
NW_006913047.1	262594	264536	XP_007756004.1
NW_006913047.1	265727	270710	XP_007756005.1
NW_006913047.1	271464	272512	XP_007756006.1
NW_006913047.1	273907	275002	XP_007756007.1
NW_006913047.1	276401	279602	XP_007756008.1
NW_006913047.1	280214	281772	XP_007756009.1
NW_006913047.1	283312	284161	XP_007756010.1
NW_006913047.1	284930	285544	XP_007756011.1
NW_006913047.1	287886	289649	XP_007756012.1
NW_006913047.1	290150	296044	XP_007756013.1
NW_006913047.1	300343	301927	XP_007756014.1
NW_006913047.1	302540	303656	XP_007756015.1
NW_006913047.1	304796	307193	XP_007756016.1
NW_006913047.1	307929	308160	XP_007756017.1
NW_006913047.1	308852	310793	XP_007756018.1
NW_006913047.1	313140	314661	XP_007756019.1
NW_006913047.1	315502	316834	XP_007756020.1
NW_006913047.1	322608	324959	XP_007756021.1
NW_006913047.1	327297	328512	XP_007756022.1
NW_006913047.1	336114	336616	XP_007756023.1
NW_006913047.1	337534	339292	XP_007756024.1
NW_006913047.1	340349	341350	XP_007756025.1
NW_006913047.1	342847	344296	XP_007756026.1
NW_006913047.1	346036	347406	XP_007756027.1
NW_006913047.1	348343	348959	XP_007756028.1
NW_006913047.1	350375	350955	XP_007756029.1
NW_006913047.1	351461	353096	XP_007756030.1
NW_006913047.1	355045	355945	XP_007756031.1
NW_006913047.1	356982	358149	XP_007756032.1
NW_006913047.1	359028	359793	XP_007756033.1
NW_006913047.1	360226	361420	XP_007756034.1
NW_006913047.1	363640	365127	XP_007756035.1
NW_006913047.1	365857	370573	XP_007756036.1
NW_006913047.1	371310	375452	XP_007756037.1
NW_006913047.1	376979	377933	XP_007756038.1
NW_006913047.1	379249	379762	XP_007756039.1
NW_006913047.1	379837	381450	XP_007756040.1
NW_006913047.1	382689	385521	XP_007756041.1
NW_006913047.1	386315	388044	XP_007756042.1
NW_006913047.1	388716	389519	XP_007756043.1
NW_006913047.1	390111	391534	XP_007756044.1
NW_006913047.1	392905	394225	XP_007756045.1
NW_006913047.1	395154	396897	XP_007756046.1
NW_006913047.1	398068	399328	XP_007756047.1
NW_006913047.1	400615	403598	XP_007756048.1
NW_006913047.1	404325	405461	XP_007756049.1
NW_006913047.1	405743	406841	XP_007756050.1
NW_006913047.1	407370	409473	XP_007756051.1
NW_006913047.1	410516	413161	XP_007756052.1
NW_006913047.1	414186	415686	XP_007756053.1
NW_006913047.1	417600	418971	XP_007756054.1
NW_006913047.1	420791	421672	XP_007756055.1
NW_006913047.1	424869	427167	XP_007756056.1
NW_006913047.1	427186	427465	XP_007756057.1
NW_006913047.1	428162	428982	XP_007756058.1
NW_006913047.1	431020	432421	XP_007756059.1
NW_006913047.1	432675	436643	XP_007756060.1
NW_006913047.1	437956	439681	XP_007756061.1
NW_006913047.1	442888	444439	XP_007756062.1
NW_006913047.1	444765	446088	XP_007756063.1
NW_006913047.1	447255	447661	XP_007756064.1
NW_006913047.1	448411	451036	XP_007756065.1
NW_006913047.1	453982	455118	XP_007756066.1
NW_006913047.1	458525	459803	XP_007756067.1
NW_006913047.1	460405	460810	XP_007756068.1
NW_006913047.1	461375	462260	XP_007756069.1
NW_006913047.1	462626	465331	XP_007756070.1
NW_006913047.1	466524	467013	XP_007756071.1
NW_006913047.1	467602	468369	XP_007756072.1
NW_006913047.1	469069	470362	XP_007756073.1
NW_006913047.1	471117	473592	XP_007756074.1
NW_006913047.1	474665	475835	XP_007756075.1
NW_006913047.1	476751	477456	XP_007756076.1
NW_006913047.1	480242	481991	XP_007756077.1
NW_006913047.1	482652	485880	XP_007756078.1
NW_006913047.1	486203	486926	XP_007756079.1
NW_006913047.1	487055	487422	XP_007756080.1
NW_006913047.1	489092	489884	XP_007756081.1
NW_006913047.1	491368	493084	XP_007756082.1
NW_006913047.1	493590	494824	XP_007756083.1
NW_006913047.1	495422	496447	XP_007756084.1
NW_006913047.1	496965	497562	XP_007756085.1
NW_006913047.1	499040	499838	XP_007756086.1
NW_006913047.1	500186	501320	XP_007756087.1
NW_006913047.1	503918	505498	XP_007756088.1
NW_006913047.1	505620	506970	XP_007756089.1
NW_006913047.1	508415	511357	XP_007756090.1
NW_006913047.1	512037	513317	XP_007756091.1
NW_006913047.1	514674	516259	XP_007756092.1
NW_006913047.1	517810	518857	XP_007756093.1
NW_006913047.1	520768	521437	XP_007756094.1
NW_006913047.1	521794	522379	XP_007756095.1
NW_006913047.1	522871	526153	XP_007756096.1
NW_006913047.1	526764	530388	XP_007756097.1
NW_006913047.1	531060	531540	XP_007756098.1
NW_006913047.1	531990	532819	XP_007756099.1
NW_006913047.1	533156	534365	XP_007756100.1
NW_006913047.1	534765	535620	XP_007756101.1
NW_006913047.1	535809	536545	XP_007756102.1
NW_006913047.1	537383	539555	XP_007756103.1
NW_006913047.1	540067	541194	XP_007756104.1
NW_006913047.1	541579	543255	XP_007756105.1
NW_006913047.1	544094	546377	XP_007756106.1
NW_006913047.1	546600	548521	XP_007756107.1
NW_006913047.1	549133	551413	XP_007756108.1
NW_006913047.1	551759	553405	XP_007756109.1
NW_006913047.1	554545	556110	XP_007756110.1
NW_006913047.1	556703	557252	XP_007756111.1
NW_006913047.1	558343	559393	XP_007756112.1
NW_006913047.1	560042	561926	XP_007756113.1
NW_006913047.1	562601	563723	XP_007756114.1
NW_006913047.1	565345	565936	XP_007756115.1
NW_006913047.1	566394	567729	XP_007756116.1
NW_006913047.1	568592	569417	XP_007756117.1
NW_006913047.1	570145	572777	XP_007756118.1
NW_006913047.1	573788	576287	XP_007756119.1
NW_006913047.1	576971	577437	XP_007756120.1
NW_006913047.1	577967	579854	XP_007756121.1
NW_006913047.1	580635	582472	XP_007756122.1
NW_006913047.1	584658	586143	XP_007756123.1
NW_006913047.1	587040	587944	XP_007756124.1
NW_006913047.1	589325	590349	XP_007756125.1
NW_006913047.1	591514	594160	XP_007756126.1
NW_006913047.1	595048	595589	XP_007756127.1
NW_006913047.1	595851	597065	XP_007756128.1
NW_006913047.1	598176	600026	XP_007756129.1
NW_006913047.1	601229	602896	XP_007756130.1
NW_006913047.1	603371	605577	XP_007756131.1
NW_006913047.1	606382	608390	XP_007756132.1
NW_006913047.1	609740	611717	XP_007756133.1
NW_006913047.1	617680	618593	XP_007756134.1
NW_006913047.1	619602	620242	XP_007756135.1
NW_006913047.1	621114	622771	XP_007756136.1
NW_006913047.1	624202	625054	XP_007756137.1
NW_006913047.1	625384	626789	XP_007756138.1
NW_006913047.1	627482	631334	XP_007756139.1
NW_006913047.1	632402	634584	XP_007756140.1
NW_006913047.1	635356	636952	XP_007756141.1
NW_006913047.1	637630	639967	XP_007756142.1
NW_006913047.1	641404	642547	XP_007756143.1
NW_006913047.1	642847	643612	XP_007756144.1
NW_006913047.1	643911	644483	XP_007756145.1
NW_006913047.1	644713	646180	XP_007756146.1
NW_006913047.1	646986	648321	XP_007756147.1
NW_006913047.1	649565	650087	XP_007756148.1
NW_006913047.1	651586	652015	XP_007756149.1
NW_006913047.1	652271	653273	XP_007756150.1
NW_006913047.1	653642	657224	XP_007756151.1
NW_006913047.1	657606	659147	XP_007756152.1
NW_006913047.1	659543	664047	XP_007756153.1
NW_006913047.1	664918	665950	XP_007756154.1
NW_006913047.1	666376	667620	XP_007756155.1
NW_006913047.1	668677	669109	XP_007756156.1
NW_006913047.1	671796	673085	XP_007756157.1
NW_006913047.1	673791	674616	XP_007756158.1
NW_006913047.1	675731	678143	XP_007756159.1
NW_006913047.1	680245	681487	XP_007756160.1
NW_006913047.1	682739	683912	XP_007756161.1
NW_006913047.1	684515	686172	XP_007756162.1
NW_006913047.1	687527	688792	XP_007756163.1
NW_006913047.1	689329	690558	XP_007756164.1
NW_006913047.1	690693	691072	XP_007756165.1
NW_006913047.1	691568	693020	XP_007756166.1
NW_006913047.1	693737	694856	XP_007756167.1
NW_006913047.1	696038	697827	XP_007756168.1
NW_006913047.1	698456	699289	XP_007756169.1
NW_006913047.1	700114	702379	XP_007756170.1
NW_006913047.1	702794	703330	XP_007756171.1
NW_006913047.1	703584	706155	XP_007756172.1
NW_006913047.1	707103	708452	XP_007756173.1
NW_006913047.1	710593	711208	XP_007756174.1
NW_006913047.1	711699	711915	XP_007756175.1
NW_006913047.1	712761	714622	XP_007756176.1
NW_006913047.1	715104	717241	XP_007756177.1
NW_006913047.1	718537	719815	XP_007756178.1
NW_006913047.1	720120	720978	XP_007756179.1
NW_006913047.1	721364	722036	XP_007756180.1
NW_006913047.1	722868	724823	XP_007756181.1
NW_006913047.1	725855	729124	XP_007756182.1
NW_006913047.1	731532	733596	XP_007756183.1
NW_006913047.1	736568	737490	XP_007756184.1
NW_006913047.1	739059	739260	XP_007756185.1
NW_006913047.1	741023	741746	XP_007756186.1
NW_006913047.1	742241	744175	XP_007756187.1
NW_006913047.1	745874	746906	XP_007756188.1
NW_006913047.1	754370	755696	XP_007756189.1
NW_006913047.1	764406	764912	XP_007756190.1
NW_006913047.1	764984	765344	XP_007756191.1
NW_006913047.1	766153	767497	XP_007756192.1
NW_006913047.1	767876	769643	XP_007756193.1
NW_006913047.1	769969	770467	XP_007756194.1
NW_006913047.1	772164	773603	XP_007756195.1
NW_006913047.1	774954	776989	XP_007756196.1
NW_006913047.1	780676	782610	XP_007756197.1
NW_006913047.1	782789	784627	XP_007756198.1
NW_006913047.1	787471	788893	XP_007756199.1
NW_006913047.1	791391	793098	XP_007756200.1
NW_006913047.1	794203	797074	XP_007756201.1
NW_006913047.1	799074	801438	XP_007756202.1
NW_006913047.1	802625	805281	XP_007756203.1
NW_006913047.1	806450	807807	XP_007756204.1
NW_006913047.1	808373	809555	XP_007756205.1
NW_006913047.1	809941	811036	XP_007756206.1
NW_006913047.1	813065	813814	XP_007756207.1
NW_006913047.1	817210	818461	XP_007756208.1
NW_006913047.1	818710	819958	XP_007756209.1
NW_006913047.1	821370	823268	XP_007756210.1
NW_006913047.1	824596	827937	XP_007756211.1
NW_006913047.1	829209	831386	XP_007756212.1
NW_006913047.1	833946	834924	XP_007756213.1
NW_006913047.1	837339	839547	XP_007756214.1
NW_006913047.1	840682	846193	XP_007756215.1
NW_006913047.1	846865	848560	XP_007756216.1
NW_006913047.1	850431	852089	XP_007756217.1
NW_006913047.1	854716	856332	XP_007756218.1
NW_006913047.1	862430	863814	XP_007756219.1
NW_006913047.1	864588	865112	XP_007756220.1
NW_006913047.1	865863	866419	XP_007756221.1
NW_006913047.1	867139	867683	XP_007756222.1
NW_006913047.1	868570	870169	XP_007756223.1
NW_006913047.1	870938	873410	XP_007756224.1
NW_006913047.1	874412	874709	XP_007756225.1
NW_006913047.1	876101	876937	XP_007756226.1
NW_006913047.1	880423	882053	XP_007756227.1
NW_006913047.1	883510	884628	XP_007756228.1
NW_006913047.1	885723	887087	XP_007756229.1
NW_006913047.1	890333	892335	XP_007756230.1
NW_006913047.1	893524	895288	XP_007756231.1
NW_006913047.1	896074	899019	XP_007756232.1
NW_006913047.1	900083	901503	XP_007756233.1
NW_006913047.1	902448	903396	XP_007756234.1
NW_006913047.1	904563	906284	XP_007756235.1
NW_006913047.1	907251	908145	XP_007756236.1
NW_006913047.1	908856	910385	XP_007756237.1
NW_006913047.1	911985	914003	XP_007756238.1
NW_006913047.1	914896	916829	XP_007756239.1
NW_006913047.1	917272	919034	XP_007756240.1
NW_006913047.1	920394	921419	XP_007756241.1
NW_006913047.1	921934	922524	XP_007756242.1
NW_006913047.1	922640	923540	XP_007756243.1
NW_006913047.1	924741	925635	XP_007756244.1
NW_006913047.1	925850	926465	XP_007756245.1
NW_006913047.1	927165	928539	XP_007756246.1
NW_006913047.1	929136	930747	XP_007756247.1
NW_006913047.1	931337	932636	XP_007756248.1
NW_006913047.1	933019	934381	XP_007756249.1
NW_006913047.1	935033	936629	XP_007756250.1
NW_006913047.1	937103	938564	XP_007756251.1
NW_006913047.1	939253	940435	XP_007756252.1
NW_006913047.1	941440	943316	XP_007756253.1
NW_006913047.1	943705	944834	XP_007756254.1
NW_006913047.1	945700	949632	XP_007756255.1
NW_006913047.1	951757	953384	XP_007756256.1
NW_006913047.1	954397	957624	XP_007756257.1
NW_006913047.1	961028	962570	XP_007756258.1
NW_006913047.1	964404	967832	XP_007756259.1
NW_006913047.1	968091	969118	XP_007756260.1
NW_006913047.1	969463	972922	XP_007756261.1
NW_006913047.1	973962	974670	XP_007756262.1
NW_006913047.1	975220	977038	XP_007756263.1
NW_006913047.1	977639	979226	XP_007756264.1
NW_006913047.1	979596	980199	XP_007756265.1
NW_006913047.1	981218	982370	XP_007756266.1
NW_006913047.1	983295	984618	XP_007756267.1
NW_006913047.1	985122	986864	XP_007756268.1
NW_006913047.1	988128	990678	XP_007756269.1
NW_006913047.1	992243	993766	XP_007756270.1
NW_006913047.1	994556	996218	XP_007756271.1
NW_006913047.1	996898	998716	XP_007756272.1
NW_006913047.1	1000018	1000672	XP_007756273.1
NW_006913047.1	1004757	1007386	XP_007756274.1
NW_006913047.1	1013098	1017462	XP_007756275.1
NW_006913047.1	1017989	1019472	XP_007756276.1
NW_006913047.1	1020172	1021304	XP_007756277.1
NW_006913047.1	1023487	1028513	XP_007756278.1
NW_006913047.1	1029357	1029956	XP_007756279.1
NW_006913047.1	1033167	1034304	XP_007756280.1
NW_006913047.1	1035012	1036884	XP_007756281.1
NW_006913047.1	1037329	1038812	XP_007756282.1
NW_006913047.1	1039396	1043852	XP_007756283.1
NW_006913047.1	1044726	1045403	XP_007756284.1
NW_006913047.1	1045484	1045706	XP_007756285.1
NW_006913047.1	1045911	1046788	XP_007756286.1
NW_006913047.1	1046865	1047192	XP_007756287.1
NW_006913047.1	1050256	1051262	XP_007756288.1
NW_006913047.1	1052600	1053116	XP_007756289.1
NW_006913047.1	1053796	1055421	XP_007756290.1
NW_006913047.1	1057228	1058186	XP_007756291.1
NW_006913047.1	1059634	1060867	XP_007756292.1
NW_006913047.1	1061361	1063890	XP_007756293.1
NW_006913047.1	1064264	1064658	XP_007756294.1
NW_006913047.1	1065863	1067063	XP_007756295.1
NW_006913047.1	1067954	1069620	XP_007756296.1
NW_006913047.1	1070968	1071898	XP_007756297.1
NW_006913047.1	1071920	1072799	XP_007756298.1
NW_006913047.1	1074119	1075463	XP_007756299.1
NW_006913047.1	1080205	1081208	XP_007756300.1
NW_006913047.1	1082042	1084546	XP_007756301.1
NW_006913047.1	1085153	1086362	XP_007756302.1
NW_006913047.1	1086697	1088785	XP_007756303.1
NW_006913047.1	1090192	1090939	XP_007756304.1
NW_006913047.1	1091391	1092546	XP_007756305.1
NW_006913047.1	1095583	1097561	XP_007756306.1
NW_006913047.1	1098217	1100955	XP_007756307.1
NW_006913047.1	1103661	1104251	XP_007756308.1
NW_006913047.1	1104747	1104939	XP_007756309.1
NW_006913047.1	1106468	1107851	XP_007756310.1
NW_006913047.1	1109591	1111597	XP_007756311.1
NW_006913047.1	1112166	1112760	XP_007756312.1
NW_006913047.1	1113342	1114963	XP_007756313.1
NW_006913047.1	1115338	1116591	XP_007756314.1
NW_006913047.1	1118761	1122727	XP_007756315.1
NW_006913047.1	1123056	1124010	XP_007756316.1
NW_006913047.1	1124949	1125356	XP_007756317.1
NW_006913047.1	1125742	1126858	XP_007756318.1
NW_006913047.1	1127276	1128695	XP_007756319.1
NW_006913047.1	1131020	1133963	XP_007756320.1
NW_006913047.1	1135137	1136229	XP_007756321.1
NW_006913047.1	1137660	1139516	XP_007756322.1
NW_006913047.1	1140259	1142046	XP_007756323.1
NW_006913047.1	1142636	1144661	XP_007756324.1
NW_006913047.1	1145017	1148182	XP_007756325.1
NW_006913047.1	1148572	1149955	XP_007756326.1
NW_006913047.1	1150067	1151104	XP_007756327.1
NW_006913047.1	1151687	1152313	XP_007756328.1
NW_006913047.1	1153128	1154643	XP_007756329.1
NW_006913047.1	1156206	1157848	XP_007756330.1
NW_006913047.1	1158657	1159632	XP_007756331.1
NW_006913047.1	1161868	1163276	XP_007756332.1
NW_006913047.1	1164540	1167156	XP_007756333.1
NW_006913047.1	1167481	1168339	XP_007756334.1
NW_006913047.1	1169039	1169642	XP_007756335.1
NW_006913047.1	1169999	1171409	XP_007756336.1
NW_006913047.1	1172384	1174280	XP_007756337.1
NW_006913047.1	1174399	1176564	XP_007756338.1
NW_006913047.1	1176968	1179828	XP_007756339.1
NW_006913047.1	1180824	1182724	XP_007756340.1
NW_006913047.1	1183212	1187061	XP_007756341.1
NW_006913047.1	1187556	1189968	XP_007756342.1
NW_006913047.1	1190497	1191247	XP_007756343.1
NW_006913047.1	1192859	1194360	XP_007756344.1
NW_006913047.1	1195168	1197032	XP_007756345.1
NW_006913047.1	1197844	1199950	XP_007756346.1
NW_006913047.1	1201086	1203021	XP_007756347.1
NW_006913047.1	1203658	1204476	XP_007756348.1
NW_006913047.1	1204969	1205632	XP_007756349.1
NW_006913047.1	1207510	1208972	XP_007756350.1
NW_006913047.1	1209117	1210725	XP_007756351.1
NW_006913047.1	1213970	1214983	XP_007756352.1
NW_006913047.1	1216310	1217697	XP_007756353.1
NW_006913047.1	1218711	1220469	XP_007756354.1
NW_006913047.1	1221856	1223877	XP_007756355.1
NW_006913047.1	1224625	1228270	XP_007756356.1
NW_006913047.1	1230004	1231901	XP_007756357.1
NW_006913047.1	1233546	1234582	XP_007756358.1
NW_006913047.1	1234710	1235613	XP_007756359.1
NW_006913047.1	1236533	1237979	XP_007756360.1
NW_006913047.1	1238189	1240138	XP_007756361.1
NW_006913047.1	1240453	1242031	XP_007756362.1
NW_006913047.1	1243414	1244932	XP_007756363.1
NW_006913047.1	1245804	1248409	XP_007756364.1
NW_006913047.1	1248571	1249557	XP_007756365.1
NW_006913047.1	1250296	1252213	XP_007756366.1
NW_006913047.1	1252685	1254433	XP_007756367.1
NW_006913047.1	1254987	1257332	XP_007756368.1
NW_006913047.1	1257411	1258843	XP_007756369.1
NW_006913047.1	1259438	1260422	XP_007756370.1
NW_006913047.1	1262144	1263695	XP_007756371.1
NW_006913047.1	1264737	1266066	XP_007756372.1
NW_006913047.1	1268711	1271412	XP_007756373.1
NW_006913047.1	1272165	1272899	XP_007756374.1
NW_006913047.1	1276222	1276584	XP_007756375.1
NW_006913047.1	1277498	1280394	XP_007756376.1
NW_006913047.1	1281038	1282476	XP_007756377.1
NW_006913047.1	1283019	1284878	XP_007756378.1
NW_006913047.1	1288673	1290344	XP_007756379.1
NW_006913047.1	1291043	1292988	XP_007756380.1
NW_006913047.1	1294124	1295801	XP_007756381.1
NW_006913047.1	1295986	1297539	XP_007756382.1
NW_006913047.1	1298456	1300409	XP_007756383.1
NW_006913047.1	1300677	1301970	XP_007756384.1
NW_006913047.1	1302575	1304386	XP_007756385.1
NW_006913047.1	1305812	1307183	XP_007756386.1
NW_006913047.1	1308572	1310414	XP_007756387.1
NW_006913047.1	1311054	1312789	XP_007756388.1
NW_006913047.1	1313460	1314936	XP_007756389.1
NW_006913047.1	1316098	1320462	XP_007756390.1
NW_006913047.1	1322219	1323371	XP_007756391.1
NW_006913047.1	1325535	1327448	XP_007756392.1
NW_006913047.1	1328311	1329493	XP_007756393.1
NW_006913047.1	1330372	1332768	XP_007756394.1
NW_006913047.1	1334297	1334523	XP_007756395.1
NW_006913047.1	1334711	1335923	XP_007756396.1
NW_006913047.1	1336311	1336937	XP_007756397.1
NW_006913047.1	1337701	1338841	XP_007756398.1
NW_006913047.1	1340574	1342275	XP_007756399.1
NW_006913047.1	1345189	1346086	XP_007756400.1
NW_006913047.1	1346852	1348603	XP_007756401.1
NW_006913047.1	1350736	1352354	XP_007756402.1
NW_006913047.1	1352732	1354190	XP_007756403.1
NW_006913047.1	1355460	1356145	XP_007756404.1
NW_006913047.1	1356717	1357680	XP_007756405.1
NW_006913047.1	1358643	1359352	XP_007756406.1
NW_006913047.1	1360524	1362365	XP_007756407.1
NW_006913047.1	1362875	1363827	XP_007756408.1
NW_006913047.1	1364904	1366470	XP_007756409.1
NW_006913047.1	1366878	1368513	XP_007756410.1
NW_006913047.1	1369004	1369787	XP_007756411.1
NW_006913047.1	1371722	1373726	XP_007756412.1
NW_006913047.1	1375589	1380125	XP_007756413.1
NW_006913047.1	1381048	1385410	XP_007756414.1
NW_006913047.1	1385762	1386542	XP_007756415.1
NW_006913047.1	1386590	1388258	XP_007756416.1
NW_006913047.1	1390833	1392561	XP_007756417.1
NW_006913047.1	1393795	1394478	XP_007756418.1
NW_006913047.1	1395647	1396499	XP_007756419.1
NW_006913047.1	1398064	1398565	XP_007756420.1
NW_006913047.1	1399072	1400538	XP_007756421.1
NW_006913047.1	1401858	1403451	XP_007756422.1
NW_006913047.1	1404964	1405514	XP_007756423.1
NW_006913047.1	1407318	1411113	XP_007756424.1
NW_006913047.1	1411804	1413847	XP_007756425.1
NW_006913047.1	1414234	1414655	XP_007756426.1
NW_006913047.1	1415147	1417157	XP_007756427.1
NW_006913047.1	1418558	1421008	XP_007756428.1
NW_006913047.1	1421473	1423078	XP_007756429.1
NW_006913047.1	1424424	1426146	XP_007756430.1
NW_006913047.1	1426532	1428932	XP_007756431.1
NW_006913047.1	1429569	1430436	XP_007756432.1
NW_006913047.1	1431639	1435854	XP_007756433.1
NW_006913047.1	1436188	1437100	XP_007756434.1
NW_006913047.1	1439108	1441143	XP_007756435.1
NW_006913047.1	1442648	1443964	XP_007756436.1
NW_006913047.1	1445497	1446475	XP_007756437.1
NW_006913047.1	1447303	1449774	XP_007756438.1
NW_006913047.1	1450289	1451387	XP_007756439.1
NW_006913047.1	1454960	1455932	XP_007756440.1
NW_006913047.1	1457512	1458562	XP_007756441.1
NW_006913047.1	1464920	1470902	XP_007756442.1
NW_006913047.1	1471247	1473440	XP_007756443.1
NW_006913047.1	1474894	1476628	XP_007756444.1
NW_006913047.1	1478733	1480971	XP_007756445.1
NW_006913047.1	1481836	1483420	XP_007756446.1
NW_006913047.1	1483996	1484993	XP_007756447.1
NW_006913047.1	1485722	1488305	XP_007756448.1
NW_006913047.1	1489648	1492851	XP_007756449.1
NW_006913047.1	1494074	1494788	XP_007756450.1
NW_006913047.1	1495919	1496474	XP_007756451.1
NW_006913047.1	1497697	1498366	XP_007756452.1
NW_006913047.1	1498921	1501814	XP_007756453.1
NW_006913047.1	1503020	1504248	XP_007756454.1
NW_006913047.1	1505667	1506921	XP_007756455.1
NW_006913047.1	1508003	1509536	XP_007756456.1
NW_006913047.1	1510515	1510944	XP_007756457.1
NW_006913047.1	1511969	1513176	XP_007756458.1
NW_006913047.1	1513592	1514618	XP_007756459.1
NW_006913047.1	1515198	1517026	XP_007756460.1
NW_006913047.1	1518699	1521106	XP_007756461.1
NW_006913047.1	1523756	1525298	XP_007756462.1
NW_006913047.1	1527606	1528074	XP_007756463.1
NW_006913047.1	1528819	1529203	XP_007756464.1
NW_006913047.1	1529220	1530276	XP_007756465.1
NW_006913047.1	1530372	1530975	XP_007756466.1
NW_006913047.1	1533945	1535297	XP_007756467.1
NW_006913047.1	1536501	1539714	XP_007756468.1
NW_006913047.1	1540444	1542915	XP_007756469.1
NW_006913047.1	1543228	1544178	XP_007756470.1
NW_006913047.1	1544363	1544837	XP_007756471.1
NW_006913047.1	1546213	1549519	XP_007756472.1
NW_006913047.1	1550352	1552329	XP_007756473.1
NW_006913047.1	1553208	1553520	XP_007756474.1
NW_006913047.1	1555120	1557301	XP_007756475.1
NW_006913047.1	1558175	1560089	XP_007756476.1
NW_006913047.1	1560821	1562243	XP_007756477.1
NW_006913047.1	1563226	1564233	XP_007756478.1
NW_006913047.1	1565153	1566644	XP_007756479.1
NW_006913047.1	1567048	1567537	XP_007756480.1
NW_006913047.1	1570772	1571165	XP_007756481.1
NW_006913047.1	1573283	1575116	XP_007756482.1
NW_006913047.1	1576820	1579631	XP_007756483.1
NW_006913047.1	1580538	1582240	XP_007756484.1
NW_006913047.1	1583261	1584009	XP_007756485.1
NW_006913047.1	1586930	1589807	XP_007756486.1
NW_006913047.1	1590564	1593007	XP_007756487.1
NW_006913047.1	1596068	1597256	XP_007756488.1
NW_006913047.1	1597784	1598828	XP_007756489.1
NW_006913047.1	1598964	1599465	XP_007756490.1
NW_006913047.1	1599794	1600909	XP_007756491.1
NW_006913047.1	1601768	1603441	XP_007756492.1
NW_006913047.1	1604848	1606928	XP_007756493.1
NW_006913047.1	1607257	1608381	XP_007756494.1
NW_006913047.1	1611377	1613605	XP_007756495.1
NW_006913047.1	1614536	1616433	XP_007756496.1
NW_006913047.1	1620699	1622445	XP_007756497.1
NW_006913047.1	1623141	1625392	XP_007756498.1
NW_006913047.1	1625478	1625916	XP_007756499.1
NW_006913047.1	1627524	1628527	XP_007756500.1
NW_006913047.1	1629079	1630929	XP_007756501.1
NW_006913047.1	1631572	1632342	XP_007756502.1
NW_006913047.1	1633976	1637739	XP_007756503.1
NW_006913047.1	1638275	1639121	XP_007756504.1
NW_006913047.1	1639798	1640672	XP_007756505.1
NW_006913047.1	1641351	1642305	XP_007756506.1
NW_006913047.1	1643171	1643618	XP_007756507.1
NW_006913047.1	1645143	1645497	XP_007756508.1
NW_006913047.1	1646344	1647576	XP_007756509.1
NW_006913047.1	1648250	1650061	XP_007756510.1
NW_006913047.1	1650619	1651894	XP_007756511.1
NW_006913047.1	1652596	1654063	XP_007756512.1
NW_006913047.1	1655617	1657587	XP_007756513.1
NW_006913047.1	1659590	1660277	XP_007756514.1
NW_006913047.1	1661758	1663650	XP_007756515.1
NW_006913047.1	1664268	1666119	XP_007756516.1
NW_006913047.1	1668562	1670014	XP_007756517.1
NW_006913047.1	1670634	1673814	XP_007756518.1
NW_006913047.1	1675154	1677489	XP_007756519.1
NW_006913047.1	1678260	1679771	XP_007756520.1
NW_006913047.1	1680439	1682076	XP_007756521.1
NW_006913047.1	1682221	1683912	XP_007756522.1
NW_006913047.1	1684449	1686160	XP_007756523.1
NW_006913047.1	1687083	1688136	XP_007756524.1
NW_006913047.1	1689169	1690000	XP_007756525.1
NW_006913047.1	1690399	1691733	XP_007756526.1
NW_006913047.1	1692459	1696651	XP_007756527.1
NW_006913047.1	1696850	1697361	XP_007756528.1
NW_006913047.1	1697888	1698684	XP_007756529.1
NW_006913047.1	1701925	1703000	XP_007756530.1
NW_006913047.1	1704370	1706248	XP_007756531.1
NW_006913047.1	1707218	1709080	XP_007756532.1
NW_006913047.1	1710181	1711709	XP_007756533.1
NW_006913047.1	1712598	1714202	XP_007756534.1
NW_006913047.1	1714893	1716855	XP_007756535.1
NW_006913047.1	1717565	1717997	XP_007756536.1
NW_006913047.1	1719658	1720633	XP_007756537.1
NW_006913047.1	1721146	1722700	XP_007756538.1
NW_006913047.1	1723385	1724645	XP_007756539.1
NW_006913047.1	1726832	1727678	XP_007756540.1
NW_006913047.1	1729763	1731271	XP_007756541.1
NW_006913047.1	1731828	1734216	XP_007756542.1
NW_006913047.1	1735296	1737339	XP_007756543.1
NW_006913047.1	1737733	1741611	XP_007756544.1
NW_006913047.1	1741988	1743107	XP_007756545.1
NW_006913047.1	1743447	1745679	XP_007756546.1
NW_006913047.1	1746268	1747244	XP_007756547.1
NW_006913047.1	1747791	1748258	XP_007756548.1
NW_006913047.1	1749138	1749855	XP_007756549.1
NW_006913047.1	1752265	1753222	XP_007756550.1
NW_006913047.1	1756466	1757432	XP_007756551.1
NW_006913047.1	1758090	1759455	XP_007756552.1
NW_006913047.1	1760255	1762991	XP_007756553.1
NW_006913047.1	1763673	1764744	XP_007756554.1
NW_006913047.1	1765746	1766832	XP_007756555.1
NW_006913047.1	1767298	1769539	XP_007756556.1
NW_006913047.1	1769761	1770475	XP_007756557.1
NW_006913047.1	1774019	1775931	XP_007756558.1
NW_006913047.1	1776891	1777206	XP_007756559.1
NW_006913047.1	1777759	1779052	XP_007756560.1
NW_006913047.1	1786619	1788459	XP_007756561.1
NW_006913047.1	1793042	1793655	XP_007756562.1
NW_006913047.1	1796886	1797894	XP_007756563.1
NW_006913047.1	1798431	1799310	XP_007756564.1
NW_006913047.1	1800332	1802222	XP_007756565.1
NW_006913047.1	1802492	1802885	XP_007756566.1
NW_006913047.1	1803429	1803896	XP_007756567.1
NW_006913047.1	1808526	1809816	XP_007756568.1
NW_006913047.1	1813403	1813925	XP_007756569.1
NW_006913047.1	1814414	1815380	XP_007756570.1
NW_006913047.1	1816078	1817294	XP_007756571.1
NW_006913047.1	1817994	1820049	XP_007756572.1
NW_006913047.1	1820943	1822597	XP_007756573.1
NW_006913047.1	1823671	1825034	XP_007756574.1
NW_006913047.1	1825983	1828582	XP_007756575.1
NW_006913047.1	1830221	1831586	XP_007756576.1
NW_006913047.1	1833467	1836455	XP_007756577.1
NW_006913047.1	1837096	1839739	XP_007756578.1
NW_006913047.1	1840408	1841125	XP_007756579.1
NW_006913047.1	1848668	1851713	XP_007756580.1
NW_006913047.1	1852254	1853784	XP_007756581.1
NW_006913047.1	1855142	1857191	XP_007756582.1
NW_006913047.1	1858381	1859353	XP_007756583.1
NW_006913047.1	1861321	1863714	XP_007756584.1
NW_006913047.1	1864670	1868272	XP_007756585.1
NW_006913047.1	1869488	1872182	XP_007756586.1
NW_006913047.1	1873077	1874526	XP_007756587.1
NW_006913047.1	1874903	1875837	XP_007756588.1
NW_006913047.1	1876705	1878191	XP_007756589.1
NW_006913047.1	1879327	1881400	XP_007756590.1
NW_006913047.1	1883628	1884015	XP_007756591.1
NW_006913047.1	1884601	1886486	XP_007756592.1
NW_006913047.1	1887746	1889076	XP_007756593.1
NW_006913047.1	1889930	1892788	XP_007756594.1
NW_006913047.1	1893073	1893503	XP_007756595.1
NW_006913047.1	1895241	1896735	XP_007756596.1
NW_006913047.1	1896939	1898385	XP_007756597.1
NW_006913047.1	1898625	1899752	XP_007756598.1
NW_006913047.1	1900425	1900743	XP_007756599.1
NW_006913047.1	1902301	1904617	XP_007756600.1
NW_006913047.1	1906096	1907105	XP_007756601.1
NW_006913047.1	1907168	1907912	XP_007756602.1
NW_006913047.1	1910639	1911776	XP_007756603.1
NW_006913047.1	1912286	1913958	XP_007756604.1
NW_006913047.1	1914014	1915963	XP_007756605.1
NW_006913047.1	1916309	1916621	XP_007756606.1
NW_006913047.1	1916918	1918573	XP_007756607.1
NW_006913047.1	1919187	1920099	XP_007756608.1
NW_006913047.1	1920685	1921354	XP_007756609.1
NW_006913047.1	1922108	1922751	XP_007756610.1
NW_006913047.1	1923164	1924366	XP_007756611.1
NW_006913047.1	1925917	1926454	XP_007756612.1
NW_006913047.1	1926870	1928586	XP_007756613.1
NW_006913047.1	1929579	1930838	XP_007756614.1
NW_006913047.1	1933065	1936498	XP_007756615.1
NW_006913047.1	1937155	1937917	XP_007756616.1
NW_006913047.1	1938214	1938550	XP_007756617.1
NW_006913047.1	1939733	1941525	XP_007756618.1
NW_006913047.1	1941847	1943314	XP_007756619.1
NW_006913047.1	1944226	1947353	XP_007756620.1
NW_006913047.1	1947710	1948669	XP_007756621.1
NW_006913047.1	1948725	1949603	XP_007756622.1
NW_006913047.1	1951245	1952379	XP_007756623.1
NW_006913047.1	1952457	1952839	XP_007756624.1
NW_006913047.1	1953456	1954181	XP_007756625.1
NW_006913047.1	1955231	1956954	XP_007756626.1
NW_006913047.1	1957936	1958611	XP_007756627.1
NW_006913047.1	1960487	1961219	XP_007756628.1
NW_006913047.1	1963403	1964680	XP_007756629.1
NW_006913047.1	1964980	1966100	XP_007756630.1
NW_006913047.1	1966409	1967096	XP_007756631.1
NW_006913047.1	1967884	1969115	XP_007756632.1
NW_006913047.1	1969941	1970642	XP_007756633.1
NW_006913047.1	1971548	1972142	XP_007756634.1
NW_006913047.1	1972396	1973727	XP_007756635.1
NW_006913047.1	1973960	1975378	XP_007756636.1
NW_006913047.1	1977014	1977793	XP_007756637.1
NW_006913047.1	1978780	1979038	XP_007756638.1
NW_006913047.1	1979674	1981010	XP_007756639.1
NW_006913047.1	1981967	1982588	XP_007756640.1
NW_006913047.1	1983706	1984570	XP_007756641.1
NW_006913047.1	1985484	1986027	XP_007756642.1
NW_006913047.1	1986174	1987388	XP_007756643.1
NW_006913047.1	1988077	1989175	XP_007756644.1
NW_006913047.1	1989648	1990250	XP_007756645.1
NW_006913047.1	1990574	1992038	XP_007756646.1
NW_006913047.1	1992498	1993440	XP_007756647.1
NW_006913047.1	1993493	1993974	XP_007756648.1
NW_006913047.1	1994829	1996266	XP_007756649.1
NW_006913047.1	1997459	1998812	XP_007756650.1
NW_006913047.1	1999126	1999363	XP_007756651.1
NW_006913047.1	2002132	2004535	XP_007756652.1
NW_006913047.1	2005940	2007951	XP_007756653.1
NW_006913047.1	2008789	2009905	XP_007756654.1
NW_006913047.1	2010220	2012244	XP_007756655.1
NW_006913047.1	2012558	2013566	XP_007756656.1
NW_006913047.1	2014151	2015084	XP_007756657.1
NW_006913047.1	2015688	2016699	XP_007756658.1
NW_006913047.1	2016916	2018248	XP_007756659.1
NW_006913047.1	2018625	2019351	XP_007756660.1
NW_006913047.1	2020107	2020829	XP_007756661.1
NW_006913047.1	2021210	2022077	XP_007756662.1
NW_006913047.1	2022682	2025457	XP_007756663.1
NW_006913047.1	2026249	2027790	XP_007756664.1
NW_006913047.1	2027923	2028552	XP_007756665.1
NW_006913047.1	2028635	2033119	XP_007756666.1
NW_006913047.1	2033614	2035591	XP_007756667.1
NW_006913047.1	2035789	2036621	XP_007756668.1
NW_006913047.1	2037194	2042015	XP_007756669.1
NW_006913047.1	2043469	2044517	XP_007756670.1
NW_006913047.1	2044641	2045120	XP_007756671.1
NW_006913047.1	2045235	2046666	XP_007756672.1
NW_006913047.1	2047029	2048700	XP_007756673.1
NW_006913047.1	2049689	2050490	XP_007756674.1
NW_006913047.1	2052355	2054011	XP_007756675.1
NW_006913047.1	2055548	2056627	XP_007756676.1
NW_006913047.1	2057481	2058124	XP_007756677.1
NW_006913047.1	2058583	2060925	XP_007756678.1
NW_006913047.1	2061816	2062682	XP_007756679.1
NW_006913047.1	2063648	2067051	XP_007756680.1
NW_006913047.1	2068832	2070618	XP_007756681.1
NW_006913047.1	2071490	2072793	XP_007756682.1
NW_006913047.1	2073222	2074248	XP_007756683.1
NW_006913047.1	2074985	2079588	XP_007756684.1
NW_006913047.1	2081955	2084335	XP_007756685.1
NW_006913047.1	2086521	2087493	XP_007756686.1
NW_006913047.1	2088619	2089366	XP_007756687.1
NW_006913047.1	2090154	2091150	XP_007756688.1
NW_006913047.1	2091874	2093349	XP_007756689.1
NW_006913047.1	2093975	2094954	XP_007756690.1
NW_006913047.1	2095634	2097325	XP_007756691.1
NW_006913047.1	2097942	2099070	XP_007756692.1
NW_006913047.1	2101405	2103897	XP_007756693.1
NW_006913047.1	2104794	2106164	XP_007756694.1
NW_006913047.1	2106581	2107016	XP_007756695.1
NW_006913047.1	2107890	2110005	XP_007756696.1
NW_006913047.1	2110340	2112149	XP_007756697.1
NW_006913047.1	2113975	2115765	XP_007756698.1
NW_006913047.1	2117605	2119024	XP_007756699.1
NW_006913047.1	2122241	2125193	XP_007756700.1
NW_006913047.1	2125839	2126486	XP_007756701.1
NW_006913047.1	2126906	2128262	XP_007756702.1
NW_006913047.1	2128680	2129667	XP_007756703.1
NW_006913047.1	2131397	2133296	XP_007756704.1
NW_006913047.1	2133900	2135781	XP_007756705.1
NW_006913047.1	2136588	2139915	XP_007756706.1
NW_006913047.1	2141346	2144848	XP_007756707.1
NW_006913047.1	2146082	2149757	XP_007756708.1
NW_006913047.1	2150836	2151274	XP_007756709.1
NW_006913047.1	2151365	2152125	XP_007756710.1
NW_006913047.1	2152653	2154081	XP_007756711.1
NW_006913047.1	2155458	2156724	XP_007756712.1
NW_006913047.1	2156826	2157840	XP_007756713.1
NW_006913047.1	2159001	2159298	XP_007756714.1
NW_006913047.1	2159596	2162351	XP_007756715.1
NW_006913047.1	2164376	2165978	XP_007756716.1
NW_006913047.1	2167089	2168749	XP_007756717.1
NW_006913047.1	2169719	2170664	XP_007756718.1
NW_006913047.1	2171293	2171956	XP_007756719.1
NW_006913047.1	2172623	2172962	XP_007756720.1
NW_006913047.1	2175320	2176780	XP_007756721.1
NW_006913047.1	2178274	2179237	XP_007756722.1
NW_006913047.1	2179398	2180828	XP_007756723.1
NW_006913047.1	2181632	2182525	XP_007756724.1
NW_006913047.1	2183908	2184999	XP_007756725.1
NW_006913047.1	2186368	2188074	XP_007756726.1
NW_006913047.1	2188256	2188824	XP_007756727.1
NW_006913047.1	2190021	2192899	XP_007756728.1
NW_006913047.1	2193322	2193906	XP_007756729.1
NW_006913047.1	2195877	2196618	XP_007756730.1
NW_006913047.1	2197154	2197856	XP_007756731.1
NW_006913047.1	2198613	2199593	XP_007756732.1
NW_006913047.1	2200279	2201287	XP_007756733.1
NW_006913047.1	2202404	2203163	XP_007756734.1
NW_006913047.1	2203283	2204612	XP_007756735.1
NW_006913047.1	2205047	2208914	XP_007756736.1
NW_006913047.1	2209937	2210825	XP_007756737.1
NW_006913047.1	2211202	2214495	XP_007756738.1
NW_006913047.1	2215497	2216323	XP_007756739.1
NW_006913047.1	2217407	2218830	XP_007756740.1
NW_006913047.1	2219385	2221226	XP_007756741.1
NW_006913047.1	2221906	2223386	XP_007756742.1
NW_006913047.1	2225176	2226367	XP_007756743.1
NW_006913047.1	2227859	2229680	XP_007756744.1
NW_006913047.1	2229907	2230753	XP_007756745.1
NW_006913047.1	2232046	2234179	XP_007756746.1
NW_006913047.1	2235152	2236674	XP_007756747.1
NW_006913047.1	2237679	2239226	XP_007756748.1
NW_006913047.1	2240164	2240610	XP_007756749.1
NW_006913047.1	2241768	2242608	XP_007756750.1
NW_006913047.1	2245135	2249465	XP_007756751.1
NW_006913047.1	2250150	2251795	XP_007756752.1
NW_006913047.1	2252153	2252912	XP_007756753.1
NW_006913047.1	2252918	2255234	XP_007756754.1
NW_006913047.1	2255751	2256838	XP_007756755.1
NW_006913047.1	2259486	2261634	XP_007756756.1
NW_006913047.1	2262194	2264487	XP_007756757.1
NW_006913047.1	2264990	2267331	XP_007756758.1
NW_006913047.1	2268728	2270285	XP_007756759.1
NW_006913047.1	2270379	2271480	XP_007756760.1
NW_006913047.1	2271787	2272876	XP_007756761.1
NW_006913047.1	2273444	2276101	XP_007756762.1
NW_006913047.1	2277302	2279147	XP_007756763.1
NW_006913047.1	2280654	2282592	XP_007756764.1
NW_006913047.1	2283247	2284896	XP_007756765.1
NW_006913047.1	2285615	2286612	XP_007756766.1
NW_006913047.1	2288599	2289116	XP_007756767.1
NW_006913047.1	2289599	2290037	XP_007756768.1
NW_006913047.1	2290873	2291353	XP_007756769.1
NW_006913047.1	2292159	2294247	XP_007756770.1
NW_006913047.1	2295065	2298064	XP_007756771.1
NW_006913047.1	2298748	2299788	XP_007756772.1
NW_006913047.1	2300119	2301362	XP_007756773.1
NW_006913047.1	2303049	2304417	XP_007756774.1
NW_006913047.1	2304539	2305500	XP_007756775.1
NW_006913047.1	2306657	2309202	XP_007756776.1
NW_006913047.1	2310219	2311314	XP_007756777.1
NW_006913047.1	2312088	2313309	XP_007756778.1
NW_006913047.1	2313361	2314516	XP_007756779.1
NW_006913047.1	2317627	2320972	XP_007756780.1
NW_006913047.1	2323712	2325213	XP_007756781.1
NW_006913047.1	2326013	2328245	XP_007756782.1
NW_006913047.1	2332472	2332886	XP_007756783.1
NW_006913047.1	2333766	2335868	XP_007756784.1
NW_006913047.1	2336491	2338388	XP_007756785.1
NW_006913047.1	2339062	2341621	XP_007756786.1
NW_006913047.1	2343321	2345198	XP_007756787.1
NW_006913047.1	2346426	2347870	XP_007756788.1
NW_006913047.1	2349449	2350671	XP_007756789.1
NW_006913047.1	2354818	2356470	XP_007756790.1
NW_006913047.1	2357155	2358601	XP_007756791.1
NW_006913047.1	2359238	2362775	XP_007756792.1
NW_006913047.1	2363765	2364891	XP_007756793.1
NW_006913047.1	2365870	2367715	XP_007756794.1
NW_006913047.1	2368519	2370913	XP_007756795.1
NW_006913047.1	2372273	2373210	XP_007756796.1
NW_006913047.1	2374715	2376170	XP_007756797.1
NW_006913047.1	2377232	2378420	XP_007756798.1
NW_006913047.1	2378945	2380700	XP_007756799.1
NW_006913047.1	2381374	2382796	XP_007756800.1
NW_006913047.1	2383258	2387494	XP_007756801.1
NW_006913047.1	2389020	2390474	XP_007756802.1
NW_006913047.1	2390589	2391600	XP_007756803.1
NW_006913047.1	2394015	2395597	XP_007756804.1
NW_006913047.1	2396594	2398620	XP_007756805.1
NW_006913047.1	2400675	2401593	XP_007756806.1
NW_006913047.1	2402712	2403790	XP_007756807.1
NW_006913047.1	2404318	2405424	XP_007756808.1
NW_006913047.1	2406331	2408596	XP_007756809.1
NW_006913047.1	2409254	2412194	XP_007756810.1
NW_006913047.1	2416164	2417817	XP_007756811.1
NW_006913047.1	2419988	2423468	XP_007756812.1
NW_006913047.1	2424607	2425459	XP_007756813.1
NW_006913047.1	2426604	2427354	XP_007756814.1
NW_006913047.1	2427745	2428846	XP_007756815.1
NW_006913047.1	2429795	2430458	XP_007756816.1
NW_006913047.1	2433669	2436761	XP_007756817.1
NW_006913047.1	2438040	2439388	XP_007756818.1
NW_006913047.1	2439810	2441775	XP_007756819.1
NW_006913047.1	2443584	2446303	XP_007756820.1
NW_006913047.1	2446645	2447905	XP_007756821.1
NW_006913047.1	2448076	2448733	XP_007756822.1
NW_006913047.1	2449934	2451865	XP_007756823.1
NW_006913047.1	2456496	2457363	XP_007756824.1
NW_006913047.1	2458668	2461665	XP_007756825.1
NW_006913047.1	2462034	2468070	XP_007756826.1
NW_006913047.1	2468855	2471204	XP_007756827.1
NW_006913047.1	2472227	2477665	XP_007756828.1
NW_006913047.1	2478588	2479848	XP_007756829.1
NW_006913047.1	2479891	2480628	XP_007756830.1
NW_006913047.1	2481243	2483137	XP_007756831.1
NW_006913047.1	2483510	2485310	XP_007756832.1
NW_006913047.1	2486842	2487217	XP_007756833.1
NW_006913047.1	2488624	2489098	XP_007756834.1
NW_006913047.1	2490337	2493085	XP_007756835.1
NW_006913047.1	2494481	2494945	XP_007756836.1
NW_006913047.1	2495193	2496114	XP_007756837.1
NW_006913047.1	2496320	2499096	XP_007756838.1
NW_006913047.1	2499821	2500754	XP_007756839.1
NW_006913047.1	2502055	2503723	XP_007756840.1
NW_006913047.1	2504567	2505568	XP_007756841.1
NW_006913047.1	2506759	2508958	XP_007756842.1
NW_006913047.1	2510192	2511613	XP_007756843.1
NW_006913047.1	2513645	2515734	XP_007756844.1
NW_006913047.1	2516307	2517152	XP_007756845.1
NW_006913047.1	2518687	2519260	XP_007756846.1
NW_006913047.1	2520641	2521787	XP_007756847.1
NW_006913047.1	2521964	2523180	XP_007756848.1
NW_006913047.1	2525748	2526546	XP_007756849.1
NW_006913047.1	2532497	2536489	XP_007756850.1
NW_006913047.1	2538497	2539515	XP_007756851.1
NW_006913047.1	2540520	2544492	XP_007756852.1
NW_006913047.1	2545656	2548334	XP_007756853.1
NW_006913047.1	2550494	2550886	XP_007756854.1
NW_006913047.1	2551559	2553179	XP_007756855.1
NW_006913047.1	2553854	2555168	XP_007756856.1
NW_006913047.1	2555367	2555620	XP_007756857.1
NW_006913047.1	2556264	2557926	XP_007756858.1
NW_006913047.1	2559402	2559745	XP_007756859.1
NW_006913047.1	2562090	2562873	XP_007756860.1
NW_006913047.1	2563963	2565295	XP_007756861.1
NW_006913047.1	2567128	2567644	XP_007756862.1
NW_006913047.1	2567883	2572134	XP_007756863.1
NW_006913047.1	2572974	2574122	XP_007756864.1
NW_006913047.1	2575527	2577463	XP_007756865.1
NW_006913047.1	2578654	2580286	XP_007756866.1
NW_006913047.1	2580767	2581556	XP_007756867.1
NW_006913047.1	2582359	2583148	XP_007756868.1
NW_006913047.1	2583556	2584048	XP_007756869.1
NW_006913047.1	2584717	2586953	XP_007756870.1
NW_006913047.1	2590211	2591496	XP_007756871.1
NW_006913047.1	2591848	2592538	XP_007756872.1
NW_006913047.1	2592706	2594784	XP_007756873.1
NW_006913047.1	2595493	2595873	XP_007756874.1
NW_006913047.1	2596834	2597937	XP_007756875.1
NW_006913047.1	2598632	2599348	XP_007756876.1
NW_006913047.1	2600377	2600629	XP_007756877.1
NW_006913047.1	2601392	2602903	XP_007756878.1
NW_006913047.1	2603444	2603728	XP_007756879.1
NW_006913047.1	2606061	2607425	XP_007756880.1
NW_006913047.1	2607509	2610056	XP_007756881.1
NW_006913047.1	2610505	2611066	XP_007756882.1
NW_006913047.1	2612633	2614241	XP_007756883.1
NW_006913047.1	2620091	2623351	XP_007756884.1
NW_006913047.1	2624155	2625624	XP_007756885.1
NW_006913047.1	2626275	2629879	XP_007756886.1
NW_006913047.1	2630870	2632011	XP_007756887.1
NW_006913047.1	2633391	2634429	XP_007756888.1
NW_006913047.1	2635569	2639111	XP_007756889.1
NW_006913047.1	2639863	2643415	XP_007756890.1
NW_006913047.1	2644302	2646014	XP_007756891.1
NW_006913047.1	2647378	2648339	XP_007756892.1
NW_006913047.1	2648810	2650385	XP_007756893.1
NW_006913047.1	2650874	2651750	XP_007756894.1
NW_006913047.1	2652718	2653500	XP_007756895.1
NW_006913047.1	2654192	2655110	XP_007756896.1
NW_006913047.1	2655217	2655499	XP_007756897.1
NW_006913047.1	2655908	2657393	XP_007756898.1
NW_006913047.1	2657508	2659001	XP_007756899.1
NW_006913047.1	2659644	2660721	XP_007756900.1
NW_006913047.1	2661015	2661918	XP_007756901.1
NW_006913047.1	2662591	2664295	XP_007756902.1
NW_006913047.1	2665291	2666791	XP_007756903.1
NW_006913047.1	2668005	2670633	XP_007756904.1
NW_006913047.1	2671449	2673867	XP_007756905.1
NW_006913047.1	2674452	2676720	XP_007756906.1
NW_006913047.1	2677403	2678241	XP_007756907.1
NW_006913047.1	2679010	2680135	XP_007756908.1
NW_006913047.1	2681307	2681993	XP_007756909.1
NW_006913047.1	2682896	2684072	XP_007756910.1
NW_006913047.1	2684305	2685691	XP_007756911.1
NW_006913047.1	2686775	2688084	XP_007756912.1
NW_006913047.1	2688519	2690253	XP_007756913.1
NW_006913047.1	2691446	2692817	XP_007756914.1
NW_006913047.1	2694818	2695667	XP_007756915.1
NW_006913047.1	2696755	2698015	XP_007756916.1
NW_006913047.1	2698829	2700530	XP_007756917.1
NW_006913047.1	2701436	2703194	XP_007756918.1
NW_006913047.1	2704324	2705295	XP_007756919.1
NW_006913047.1	2707016	2708584	XP_007756920.1
NW_006913047.1	2710431	2711400	XP_007756921.1
NW_006913047.1	2712039	2713809	XP_007756922.1
NW_006913047.1	2714680	2716150	XP_007756923.1
NW_006913047.1	2717274	2719375	XP_007756924.1
NW_006913047.1	2720565	2722129	XP_007756925.1
NW_006913047.1	2722879	2723947	XP_007756926.1
NW_006913047.1	2726634	2728451	XP_007756927.1
NW_006913047.1	2729310	2731735	XP_007756928.1
NW_006913047.1	2732153	2733809	XP_007756929.1
NW_006913047.1	2734408	2735188	XP_007756930.1
NW_006913047.1	2735453	2736384	XP_007756931.1
NW_006913047.1	2737074	2737686	XP_007756932.1
NW_006913047.1	2738547	2739781	XP_007756933.1
NW_006913047.1	2739902	2741564	XP_007756934.1
NW_006913047.1	2742297	2743260	XP_007756935.1
NW_006913047.1	2743936	2744815	XP_007756936.1
NW_006913047.1	2749402	2750897	XP_007756937.1
NW_006913047.1	2752875	2754598	XP_007756938.1
NW_006913047.1	2755346	2757816	XP_007756939.1
NW_006913047.1	2758545	2759493	XP_007756940.1
NW_006913047.1	2761659	2763573	XP_007756941.1
NW_006913047.1	2764903	2765570	XP_007756942.1
NW_006913047.1	2769531	2770164	XP_007756943.1
NW_006913047.1	2771602	2772095	XP_007756944.1
NW_006913047.1	2772491	2773163	XP_007756945.1
NW_006913047.1	2774880	2775483	XP_007756946.1
NW_006913047.1	2778170	2780760	XP_007756947.1
NW_006913047.1	2782125	2782815	XP_007756948.1
NW_006913047.1	2785133	2786069	XP_007756949.1
NW_006913047.1	2786550	2788239	XP_007756950.1
NW_006913047.1	2794741	2801386	XP_007756951.1
NW_006913047.1	2804457	2806176	XP_007756952.1
NW_006913047.1	2807843	2809544	XP_007756953.1
NW_006913047.1	2810595	2812385	XP_007756954.1
NW_006913047.1	2813048	2815575	XP_007756955.1
NW_006913047.1	2815735	2816697	XP_007756956.1
NW_006913047.1	2817014	2817882	XP_007756957.1
NW_006913047.1	2820544	2821918	XP_007756958.1
NW_006913047.1	2822946	2823915	XP_007756959.1
NW_006913047.1	2824763	2825624	XP_007756960.1
NW_006913047.1	2828093	2829408	XP_007756961.1
NW_006913047.1	2831435	2832453	XP_007756962.1
NW_006913047.1	2833045	2834612	XP_007756963.1
NW_006913047.1	2836568	2837967	XP_007756964.1
NW_006913047.1	2841126	2847754	XP_007756965.1
NW_006913047.1	2849412	2851356	XP_007756966.1
NW_006913047.1	2852378	2852995	XP_007756967.1
NW_006913047.1	2853479	2854673	XP_007756968.1
NW_006913047.1	2854931	2857318	XP_007756969.1
NW_006913047.1	2858224	2858986	XP_007756970.1
NW_006913047.1	2860688	2860985	XP_007756971.1
NW_006913047.1	2862626	2863730	XP_007756972.1
NW_006913047.1	2864360	2865723	XP_007756973.1
NW_006913047.1	2866034	2868122	XP_007756974.1
NW_006913047.1	2869082	2870972	XP_007756975.1
NW_006913047.1	2872260	2873556	XP_007756976.1
NW_006913047.1	2876474	2876687	XP_007756977.1
NW_006913047.1	2877589	2879914	XP_007756978.1
NW_006913047.1	2880240	2881594	XP_007756979.1
NW_006913047.1	2881650	2882206	XP_007756980.1
NW_006913047.1	2888535	2890296	XP_007756981.1
NW_006913047.1	2891056	2892645	XP_007756982.1
NW_006913047.1	2893070	2896384	XP_007756983.1
NW_006913047.1	2897537	2900308	XP_007756984.1
NW_006913047.1	2901366	2902089	XP_007756985.1
NW_006913047.1	2902551	2903291	XP_007756986.1
NW_006913047.1	2903941	2904808	XP_007756987.1
NW_006913047.1	2905184	2907797	XP_007756988.1
NW_006913047.1	2908387	2909826	XP_007756989.1
NW_006913047.1	2910503	2911663	XP_007756990.1
NW_006913047.1	2912751	2914646	XP_007756991.1
NW_006913047.1	2917430	2919572	XP_007756992.1
NW_006913047.1	2922107	2923183	XP_007756993.1
NW_006913047.1	2925737	2927119	XP_007756994.1
NW_006913047.1	2928228	2931324	XP_007756995.1
NW_006913047.1	2932024	2933147	XP_007756996.1
NW_006913047.1	2933336	2933788	XP_007756997.1
NW_006913047.1	2934819	2935590	XP_007756998.1
NW_006913047.1	2935662	2937708	XP_007756999.1
NW_006913047.1	2939544	2940642	XP_007757000.1
NW_006913047.1	2941184	2943911	XP_007757001.1
NW_006913047.1	2944300	2945299	XP_007757002.1
NW_006913047.1	2945691	2946992	XP_007757003.1
NW_006913047.1	2948956	2950664	XP_007757004.1
NW_006913047.1	2952467	2953297	XP_007757005.1
NW_006913047.1	2954116	2955172	XP_007757006.1
NW_006913047.1	2957068	2957296	XP_007757007.1
NW_006913047.1	2960872	2962556	XP_007757008.1
NW_006913047.1	2962927	2963411	XP_007757009.1
NW_006913047.1	2964610	2965750	XP_007757010.1
NW_006913047.1	2966662	2970835	XP_007757011.1
NW_006913047.1	2972571	2974487	XP_007757012.1
NW_006913047.1	2975163	2977635	XP_007757013.1
NW_006913047.1	2978226	2979519	XP_007757014.1
NW_006913047.1	2980175	2983481	XP_007757015.1
NW_006913047.1	2984462	2984726	XP_007757016.1
NW_006913047.1	2985150	2986206	XP_007757017.1
NW_006913047.1	2986752	2987862	XP_007757018.1
NW_006913047.1	2988910	2990128	XP_007757019.1
NW_006913047.1	2992102	2993257	XP_007757020.1
NW_006913047.1	2993562	2995605	XP_007757021.1
NW_006913047.1	2995941	2996746	XP_007757022.1
NW_006913047.1	2997607	2998451	XP_007757023.1
NW_006913047.1	3000944	3002483	XP_007757024.1
NW_006913047.1	3002907	3004494	XP_007757025.1
NW_006913047.1	3007715	3009675	XP_007757026.1
NW_006913047.1	3010863	3011640	XP_007757027.1
NW_006913047.1	3012783	3014022	XP_007757028.1
NW_006913047.1	3014277	3015732	XP_007757029.1
NW_006913047.1	3016697	3017063	XP_007757030.1
NW_006913047.1	3017555	3017855	XP_007757031.1
NW_006913047.1	3017855	3019209	XP_007757032.1
NW_006913047.1	3020144	3021977	XP_007757033.1
NW_006913047.1	3023921	3025302	XP_007757034.1
NW_006913047.1	3027445	3027778	XP_007757035.1
NW_006913047.1	3029851	3030532	XP_007757036.1
NW_006913047.1	3031929	3033103	XP_007757037.1
NW_006913047.1	3033660	3034500	XP_007757038.1
NW_006913047.1	3035003	3036725	XP_007757039.1
NW_006913047.1	3036995	3037381	XP_007757040.1
NW_006913047.1	3038399	3039090	XP_007757041.1
NW_006913047.1	3039773	3041185	XP_007757042.1
NW_006913047.1	3041992	3043039	XP_007757043.1
NW_006913047.1	3043968	3044823	XP_007757044.1
NW_006913047.1	3048553	3049477	XP_007757045.1
NW_006913047.1	3051188	3053779	XP_007757046.1
NW_006913047.1	3054535	3059375	XP_007757047.1
NW_006913047.1	3060695	3062151	XP_007757048.1
NW_006913047.1	3063064	3065987	XP_007757049.1
NW_006913047.1	3069833	3070496	XP_007757050.1
NW_006913047.1	3071237	3072362	XP_007757051.1
NW_006913047.1	3076068	3078339	XP_007757052.1
NW_006913047.1	3079647	3079830	XP_007757053.1
NW_006913047.1	3080365	3080944	XP_007757054.1
NW_006913047.1	3081974	3084064	XP_007757055.1
NW_006913047.1	3085535	3086309	XP_007757056.1
NW_006913047.1	3088588	3089383	XP_007757057.1
NW_006913047.1	3089948	3091463	XP_007757058.1
NW_006913047.1	3092614	3094148	XP_007757059.1
NW_006913047.1	3094586	3097284	XP_007757060.1
NW_006913047.1	3097803	3098729	XP_007757061.1
NW_006913047.1	3100866	3101571	XP_007757062.1
NW_006913047.1	3103188	3104484	XP_007757063.1
NW_006913047.1	3105705	3107451	XP_007757064.1
NW_006913047.1	3108124	3110017	XP_007757065.1
NW_006913047.1	3110533	3112243	XP_007757066.1
NW_006913047.1	3112552	3113726	XP_007757067.1
NW_006913047.1	3114661	3116329	XP_007757068.1
NW_006913047.1	3116933	3118841	XP_007757069.1
NW_006913047.1	3119932	3121633	XP_007757070.1
NW_006913047.1	3122161	3123007	XP_007757071.1
NW_006913047.1	3124773	3125520	XP_007757072.1
NW_006913047.1	3127581	3129286	XP_007757073.1
NW_006913047.1	3135410	3136214	XP_007757074.1
NW_006913047.1	3138483	3140003	XP_007757075.1
NW_006913047.1	3141121	3142533	XP_007757076.1
NW_006913047.1	3144361	3145318	XP_007757077.1
NW_006913047.1	3145759	3146811	XP_007757078.1
NW_006913047.1	3147135	3147816	XP_007757079.1
NW_006913047.1	3148179	3150835	XP_007757080.1
NW_006913047.1	3151597	3153391	XP_007757081.1
NW_006913047.1	3154048	3155281	XP_007757082.1
NW_006913047.1	3157839	3158625	XP_007757083.1
NW_006913047.1	3159453	3162680	XP_007757084.1
NW_006913047.1	3163415	3163739	XP_007757085.1
NW_006913047.1	3163976	3166344	XP_007757086.1
NW_006913047.1	3166785	3168123	XP_007757087.1
NW_006913047.1	3169336	3171219	XP_007757088.1
NW_006913047.1	3171768	3172404	XP_007757089.1
NW_006913047.1	3174018	3174400	XP_007757090.1
NW_006913047.1	3176007	3176838	XP_007757091.1
NW_006913047.1	3178524	3180210	XP_007757092.1
NW_006913047.1	3180793	3182798	XP_007757093.1
NW_006913047.1	3184793	3186599	XP_007757094.1
NW_006913047.1	3188083	3190437	XP_007757095.1
NW_006913047.1	3191316	3192471	XP_007757096.1
NW_006913047.1	3194144	3195758	XP_007757097.1
NW_006913047.1	3196415	3197970	XP_007757098.1
NW_006913047.1	3198438	3200001	XP_007757099.1
NW_006913047.1	3201001	3204001	XP_007757100.1
NW_006913047.1	3207396	3211104	XP_007757101.1
NW_006913047.1	3211758	3215082	XP_007757102.1
NW_006913047.1	3215886	3217180	XP_007757103.1
NW_006913047.1	3218063	3218726	XP_007757104.1
NW_006913047.1	3220030	3221658	XP_007757105.1
NW_006913047.1	3221902	3222736	XP_007757106.1
NW_006913047.1	3222840	3223583	XP_007757107.1
NW_006913047.1	3223890	3225230	XP_007757108.1
NW_006913047.1	3226952	3228449	XP_007757109.1
NW_006913047.1	3228990	3230484	XP_007757110.1
NW_006913047.1	3231350	3233968	XP_007757111.1
NW_006913047.1	3234900	3236242	XP_007757112.1
NW_006913047.1	3238253	3243744	XP_007757113.1
NW_006913047.1	3244324	3245317	XP_007757114.1
NW_006913047.1	3246595	3248664	XP_007757115.1
NW_006913047.1	3250394	3250919	XP_007757116.1
NW_006913047.1	3251359	3253483	XP_007757117.1
NW_006913047.1	3253979	3256861	XP_007757118.1
NW_006913047.1	3257364	3258358	XP_007757119.1
NW_006913047.1	3259751	3260845	XP_007757120.1
NW_006913047.1	3261848	3263186	XP_007757121.1
NW_006913047.1	3263800	3265907	XP_007757122.1
NW_006913047.1	3266740	3269095	XP_007757123.1
NW_006913047.1	3269560	3270313	XP_007757124.1
NW_006913047.1	3270878	3271787	XP_007757125.1
NW_006913047.1	3272318	3273122	XP_007757126.1
NW_006913047.1	3273389	3274416	XP_007757127.1
NW_006913047.1	3276491	3278156	XP_007757128.1
NW_006913047.1	3280129	3282552	XP_007757129.1
NW_006913047.1	3283070	3284956	XP_007757130.1
NW_006913047.1	3285642	3286797	XP_007757131.1
NW_006913047.1	3287777	3289032	XP_007757132.1
NW_006913047.1	3290295	3292107	XP_007757133.1
NW_006913047.1	3292549	3293430	XP_007757134.1
NW_006913047.1	3295898	3296997	XP_007757135.1
NW_006913047.1	3299367	3300273	XP_007757136.1
NW_006913047.1	3300874	3301339	XP_007757137.1
NW_006913047.1	3301512	3303517	XP_007757138.1
NW_006913047.1	3303942	3304492	XP_007757139.1
NW_006913047.1	3304899	3305914	XP_007757140.1
NW_006913047.1	3306928	3308092	XP_007757141.1
NW_006913047.1	3308560	3309553	XP_007757142.1
NW_006913047.1	3310279	3311308	XP_007757143.1
NW_006913047.1	3311686	3312676	XP_007757144.1
NW_006913047.1	3313213	3314343	XP_007757145.1
NW_006913047.1	3314635	3316668	XP_007757146.1
NW_006913047.1	3317511	3318132	XP_007757147.1
NW_006913047.1	3318204	3320251	XP_007757148.1
NW_006913047.1	3320621	3321459	XP_007757149.1
NW_006913047.1	3321856	3322510	XP_007757150.1
NW_006913047.1	3323195	3324306	XP_007757151.1
NW_006913047.1	3324497	3325499	XP_007757152.1
NW_006913047.1	3326180	3328204	XP_007757153.1
NW_006913047.1	3329351	3330881	XP_007757154.1
NW_006913047.1	3331321	3332613	XP_007757155.1
NW_006913047.1	3333132	3333609	XP_007757156.1
NW_006913047.1	3334018	3334687	XP_007757157.1
NW_006913047.1	3335741	3337924	XP_007757158.1
NW_006913047.1	3339336	3340714	XP_007757159.1
NW_006913047.1	3342323	3344889	XP_007757160.1
NW_006913047.1	3346625	3348817	XP_007757161.1
NW_006913047.1	3358161	3359275	XP_007757162.1
NW_006913047.1	3361314	3364002	XP_007757163.1
NW_006913047.1	3364758	3366855	XP_007757164.1
NW_006913047.1	3367978	3369788	XP_007757165.1
NW_006913047.1	3370750	3373060	XP_007757166.1
NW_006913047.1	3373921	3374726	XP_007757167.1
NW_006913047.1	3376492	3376774	XP_007757168.1
NW_006913047.1	3377822	3378611	XP_007757169.1
NW_006913047.1	3378969	3379962	XP_007757170.1
NW_006913047.1	3380565	3381342	XP_007757171.1
NW_006913047.1	3384693	3385743	XP_007757172.1
NW_006913047.1	3386996	3387874	XP_007757173.1
NW_006913047.1	3388831	3393377	XP_007757174.1
NW_006913047.1	3394492	3399661	XP_007757175.1
NW_006913047.1	3401057	3403142	XP_007757176.1
NW_006913047.1	3404371	3406066	XP_007757177.1
NW_006913047.1	3407219	3409065	XP_007757178.1
NW_006913047.1	3409357	3412891	XP_007757179.1
NW_006913047.1	3414823	3416577	XP_007757180.1
NW_006913047.1	3416913	3418398	XP_007757181.1
NW_006913047.1	3418985	3420904	XP_007757182.1
NW_006913047.1	3421899	3423104	XP_007757183.1
NW_006913047.1	3423540	3424241	XP_007757184.1
NW_006913047.1	3425371	3426453	XP_007757185.1
NW_006913047.1	3427273	3428796	XP_007757186.1
NW_006913047.1	3429698	3432095	XP_007757187.1
NW_006913047.1	3433352	3436278	XP_007757188.1
NW_006913047.1	3437220	3438999	XP_007757189.1
NW_006913047.1	3440276	3440855	XP_007757190.1
NW_006913047.1	3441901	3444517	XP_007757191.1
NW_006913047.1	3445587	3447031	XP_007757192.1
NW_006913047.1	3447759	3449034	XP_007757193.1
NW_006913047.1	3449869	3452148	XP_007757194.1
NW_006913047.1	3454216	3457048	XP_007757195.1
NW_006913047.1	3458307	3459221	XP_007757196.1
NW_006913047.1	3459359	3460604	XP_007757197.1
NW_006913047.1	3461508	3463269	XP_007757198.1
NW_006913047.1	3464425	3468516	XP_007757199.1
NW_006913047.1	3488796	3490473	XP_007757200.1
NW_006913047.1	3490745	3491747	XP_007757201.1
NW_006913047.1	3491804	3492705	XP_007757202.1
NW_006913047.1	3493260	3494696	XP_007757203.1
NW_006913047.1	3495238	3495964	XP_007757204.1
NW_006913047.1	3497379	3498681	XP_007757205.1
NW_006913047.1	3499865	3501266	XP_007757206.1
NW_006913047.1	3502126	3504259	XP_007757207.1
NW_006913047.1	3506156	3507157	XP_007757208.1
NW_006913047.1	3507945	3511671	XP_007757209.1
NW_006913047.1	3513059	3513858	XP_007757210.1
NW_006913047.1	3514527	3515889	XP_007757211.1
NW_006913047.1	3517294	3518322	XP_007757212.1
NW_006913047.1	3518819	3520172	XP_007757213.1
NW_006913047.1	3521559	3522678	XP_007757214.1
NW_006913047.1	3523335	3524919	XP_007757215.1
NW_006913047.1	3528425	3530159	XP_007757216.1
NW_006913047.1	3530902	3532901	XP_007757217.1
NW_006913047.1	3533267	3534540	XP_007757218.1
NW_006913047.1	3535027	3537516	XP_007757219.1
NW_006913047.1	3538106	3539265	XP_007757220.1
NW_006913047.1	3539648	3541136	XP_007757221.1
NW_006913047.1	3541912	3542566	XP_007757222.1
NW_006913047.1	3542980	3543676	XP_007757223.1
NW_006913047.1	3544564	3545515	XP_007757224.1
NW_006913047.1	3546854	3549371	XP_007757225.1
NW_006913047.1	3551274	3562854	XP_007757226.1
NW_006913047.1	3563664	3566130	XP_007757227.1
NW_006913047.1	3567157	3567967	XP_007757228.1
NW_006913047.1	3568957	3570961	XP_007757229.1
NW_006913047.1	3571722	3573330	XP_007757230.1
NW_006913047.1	3574343	3576390	XP_007757231.1
NW_006913047.1	3578068	3579019	XP_007757232.1
NW_006913047.1	3580606	3581749	XP_007757233.1
NW_006913047.1	3582693	3584324	XP_007757234.1
NW_006913047.1	3586528	3587317	XP_007757235.1
NW_006913047.1	3590834	3591736	XP_007757236.1
NW_006913047.1	3592014	3593070	XP_007757237.1
NW_006913047.1	3594862	3596171	XP_007757238.1
NW_006913047.1	3597295	3598151	XP_007757239.1
NW_006913047.1	3599209	3600438	XP_007757240.1
NW_006913047.1	3601710	3603623	XP_007757241.1
NW_006913047.1	3605621	3607163	XP_007757242.1
NW_006913047.1	3607858	3608498	XP_007757243.1
NW_006913047.1	3610114	3610324	XP_007757244.1
NW_006913047.1	3613601	3615405	XP_007757245.1
NW_006913047.1	3616745	3618277	XP_007757246.1
NW_006913047.1	3619247	3620693	XP_007757247.1
NW_006913047.1	3622057	3623140	XP_007757248.1
NW_006913047.1	3625863	3626784	XP_007757249.1
NW_006913047.1	3627627	3629838	XP_007757250.1
NW_006913047.1	3630216	3631140	XP_007757251.1
NW_006913047.1	3631503	3632530	XP_007757252.1
NW_006913047.1	3633365	3634559	XP_007757253.1
NW_006913047.1	3635946	3637776	XP_007757254.1
NW_006913047.1	3643654	3644798	XP_007757255.1
NW_006913047.1	3646664	3648603	XP_007757256.1
NW_006913047.1	3649230	3651114	XP_007757257.1
NW_006913047.1	3653637	3658575	XP_007757258.1
NW_006913047.1	3659129	3661046	XP_007757259.1
NW_006913047.1	3662011	3663283	XP_007757260.1
NW_006913047.1	3663483	3665115	XP_007757261.1
NW_006913047.1	3666845	3669149	XP_007757262.1
NW_006913047.1	3670224	3672617	XP_007757263.1
NW_006913047.1	3672994	3673324	XP_007757264.1
NW_006913047.1	3673462	3673969	XP_007757265.1
NW_006913047.1	3674362	3677509	XP_007757266.1
NW_006913047.1	3678000	3679043	XP_007757267.1
NW_006913047.1	3679765	3680827	XP_007757268.1
NW_006913047.1	3683009	3685312	XP_007757269.1
NW_006913047.1	3685346	3687263	XP_007757270.1
NW_006913047.1	3688556	3692451	XP_007757271.1
NW_006913047.1	3693415	3695544	XP_007757272.1
NW_006913047.1	3698614	3701381	XP_007757273.1
NW_006913047.1	3701874	3702406	XP_007757274.1
NW_006913047.1	3703248	3703881	XP_007757275.1
NW_006913047.1	3704726	3706589	XP_007757276.1
NW_006913047.1	3708962	3710172	XP_007757277.1
NW_006913047.1	3711993	3713463	XP_007757278.1
NW_006913047.1	3713915	3714718	XP_007757279.1
NW_006913047.1	3714873	3715597	XP_007757280.1
NW_006913047.1	3716089	3718957	XP_007757281.1
NW_006913047.1	3719643	3720737	XP_007757282.1
NW_006913047.1	3725315	3726230	XP_007757283.1
NW_006913047.1	3727191	3727929	XP_007757284.1
NW_006913047.1	3729272	3730973	XP_007757285.1
NW_006913047.1	3731923	3732501	XP_007757286.1
NW_006913047.1	3732974	3734125	XP_007757287.1
NW_006913047.1	3735181	3736148	XP_007757288.1
NW_006913047.1	3736277	3737464	XP_007757289.1
NW_006913047.1	3738304	3741868	XP_007757290.1
NW_006913047.1	3742723	3743233	XP_007757291.1
NW_006913047.1	3745678	3747136	XP_007757292.1
NW_006913047.1	3748315	3749285	XP_007757293.1
NW_006913047.1	3749894	3750593	XP_007757294.1
NW_006913047.1	3752590	3755431	XP_007757295.1
NW_006913047.1	3756494	3757820	XP_007757296.1
NW_006913047.1	3759243	3760230	XP_007757297.1
NW_006913047.1	3761107	3762298	XP_007757298.1
NW_006913047.1	3763018	3766570	XP_007757299.1
NW_006913047.1	3767547	3768838	XP_007757300.1
NW_006913047.1	3769751	3770572	XP_007757301.1
NW_006913047.1	3771931	3773614	XP_007757302.1
NW_006913047.1	3774066	3774688	XP_007757303.1
NW_006913047.1	3776483	3777768	XP_007757304.1
NW_006913047.1	3778252	3780470	XP_007757305.1
NW_006913047.1	3780873	3781681	XP_007757306.1
NW_006913047.1	3781758	3783041	XP_007757307.1
NW_006913047.1	3784169	3787313	XP_007757308.1
NW_006913047.1	3788746	3789887	XP_007757309.1
NW_006913047.1	3790229	3791727	XP_007757310.1
NW_006913047.1	3792454	3794021	XP_007757311.1
NW_006913047.1	3794760	3797202	XP_007757312.1
NW_006913047.1	3798090	3800295	XP_007757313.1
NW_006913047.1	3801645	3802572	XP_007757314.1
NW_006913047.1	3803801	3806120	XP_007757315.1
NW_006913047.1	3807174	3807690	XP_007757316.1
NW_006913047.1	3807804	3808846	XP_007757317.1
NW_006913047.1	3814861	3815804	XP_007757318.1
NW_006913047.1	3818190	3819077	XP_007757319.1
NW_006913047.1	3820563	3822053	XP_007757320.1
NW_006913047.1	3822671	3825326	XP_007757321.1
NW_006913047.1	3825697	3825994	XP_007757322.1
NW_006913047.1	3826351	3828235	XP_007757323.1
NW_006913047.1	3829544	3831470	XP_007757324.1
NW_006913047.1	3832700	3833411	XP_007757325.1
NW_006913047.1	3836057	3836936	XP_007757326.1
NW_006913047.1	3837167	3837998	XP_007757327.1
NW_006913047.1	3838398	3838947	XP_007757328.1
NW_006913047.1	3840117	3841080	XP_007757329.1
NW_006913047.1	3841508	3846421	XP_007757330.1
NW_006913047.1	3848154	3850390	XP_007757331.1
NW_006913047.1	3852608	3853455	XP_007757332.1
NW_006913047.1	3854943	3856716	XP_007757333.1
NW_006913047.1	3858502	3859207	XP_007757334.1
NW_006913047.1	3860033	3862930	XP_007757335.1
NW_006913047.1	3864690	3865745	XP_007757336.1
NW_006913047.1	3866108	3867131	XP_007757337.1
NW_006913047.1	3867147	3868509	XP_007757338.1
NW_006913047.1	3868662	3869707	XP_007757339.1
NW_006913047.1	3873173	3874544	XP_007757340.1
NW_006913047.1	3874704	3875511	XP_007757341.1
NW_006913047.1	3876715	3878465	XP_007757342.1
NW_006913047.1	3878728	3879596	XP_007757343.1
NW_006913047.1	3880111	3880924	XP_007757344.1
NW_006913047.1	3881566	3883135	XP_007757345.1
NW_006913047.1	3884056	3886281	XP_007757346.1
NW_006913047.1	3886664	3888623	XP_007757347.1
NW_006913047.1	3889306	3891289	XP_007757348.1
NW_006913047.1	3892702	3893086	XP_007757349.1
NW_006913047.1	3893618	3896006	XP_007757350.1
NW_006913047.1	3896480	3897929	XP_007757351.1
NW_006913047.1	3899410	3901357	XP_007757352.1
NW_006913047.1	3902908	3903103	XP_007757353.1
NW_006913047.1	3903167	3903936	XP_007757354.1
NW_006913047.1	3904459	3904887	XP_007757355.1
NW_006913047.1	3905863	3906322	XP_007757356.1
NW_006913047.1	3907352	3908233	XP_007757357.1
NW_006913047.1	3908531	3910310	XP_007757358.1
NW_006913047.1	3911826	3912376	XP_007757359.1
NW_006913047.1	3914431	3915057	XP_007757360.1
NW_006913047.1	3915970	3916821	XP_007757361.1
NW_006913047.1	3917311	3920850	XP_007757362.1
NW_006913047.1	3924755	3926563	XP_007757363.1
NW_006913047.1	3927337	3929014	XP_007757364.1
NW_006913047.1	3930206	3931139	XP_007757365.1
NW_006913047.1	3933242	3934892	XP_007757366.1
NW_006913047.1	3935899	3936968	XP_007757367.1
NW_006913047.1	3937591	3939808	XP_007757368.1
NW_006913047.1	3940358	3941232	XP_007757369.1
NW_006913047.1	3941851	3943660	XP_007757370.1
NW_006913047.1	3945620	3946190	XP_007757371.1
NW_006913047.1	3947447	3948844	XP_007757372.1
NW_006913047.1	3950453	3952024	XP_007757373.1
NW_006913047.1	3952359	3953717	XP_007757374.1
NW_006913047.1	3956198	3958827	XP_007757375.1
NW_006913047.1	3959761	3960975	XP_007757376.1
NW_006913047.1	3962284	3962905	XP_007757377.1
NW_006913047.1	3964562	3965672	XP_007757378.1
NW_006913047.1	3966278	3968147	XP_007757379.1
NW_006913047.1	3968641	3969574	XP_007757380.1
NW_006913047.1	3970749	3972305	XP_007757381.1
NW_006913047.1	3973218	3974427	XP_007757382.1
NW_006913047.1	3975580	3976675	XP_007757383.1
NW_006913047.1	3979537	3981082	XP_007757384.1
NW_006913047.1	3982123	3983182	XP_007757385.1
NW_006913047.1	3983989	3984467	XP_007757386.1
NW_006913047.1	3984567	3986190	XP_007757387.1
NW_006913047.1	3986775	3987912	XP_007757388.1
NW_006913047.1	3988148	3989655	XP_007757389.1
NW_006913047.1	3990225	3991573	XP_007757390.1
NW_006913047.1	3991793	3992837	XP_007757391.1
NW_006913047.1	3993397	3995332	XP_007757392.1
NW_006913047.1	3995398	3996589	XP_007757393.1
NW_006913047.1	3997131	3998855	XP_007757394.1
NW_006913047.1	4000421	4002048	XP_007757395.1
NW_006913047.1	4002263	4003058	XP_007757396.1
NW_006913047.1	4003386	4004182	XP_007757397.1
NW_006913047.1	4005242	4006232	XP_007757398.1
NW_006913047.1	4006824	4008333	XP_007757399.1
NW_006913047.1	4009093	4010112	XP_007757400.1
NW_006913047.1	4011132	4012229	XP_007757401.1
NW_006913047.1	4012693	4013903	XP_007757402.1
NW_006913047.1	4014439	4015813	XP_007757403.1
NW_006913047.1	4015858	4017219	XP_007757404.1
NW_006913047.1	4019053	4019467	XP_007757405.1
NW_006913047.1	4019818	4022359	XP_007757406.1
NW_006913047.1	4022972	4025165	XP_007757407.1
NW_006913047.1	4026766	4028287	XP_007757408.1
NW_006913047.1	4028812	4031560	XP_007757409.1
NW_006913047.1	4032401	4034878	XP_007757410.1
NW_006913047.1	4036610	4038608	XP_007757411.1
NW_006913047.1	4039642	4044058	XP_007757412.1
NW_006913047.1	4045537	4046092	XP_007757413.1
NW_006913047.1	4046677	4047655	XP_007757414.1
NW_006913047.1	4049599	4051510	XP_007757415.1
NW_006913047.1	4052656	4054185	XP_007757416.1
NW_006913047.1	4054586	4056339	XP_007757417.1
NW_006913047.1	4056829	4057164	XP_007757418.1
NW_006913047.1	4057545	4059969	XP_007757419.1
NW_006913047.1	4060248	4061311	XP_007757420.1
NW_006913047.1	4062397	4063441	XP_007757421.1
NW_006913047.1	4063907	4065596	XP_007757422.1
NW_006913047.1	4067306	4068038	XP_007757423.1
NW_006913047.1	4068662	4071952	XP_007757424.1
NW_006913047.1	4072504	4073353	XP_007757425.1
NW_006913047.1	4074577	4077549	XP_007757426.1
NW_006913047.1	4077868	4078361	XP_007757427.1
NW_006913047.1	4079068	4080496	XP_007757428.1
NW_006913047.1	4081296	4083732	XP_007757429.1
NW_006913047.1	4084980	4085691	XP_007757430.1
NW_006913047.1	4086555	4087893	XP_007757431.1
NW_006913047.1	4088738	4089323	XP_007757432.1
NW_006913047.1	4094908	4095570	XP_007757433.1
NW_006913047.1	4095928	4096795	XP_007757434.1
NW_006913047.1	4097482	4101571	XP_007757435.1
NW_006913047.1	4103095	4103923	XP_007757436.1
NW_006913047.1	4104229	4104529	XP_007757437.1
NW_006913047.1	4104971	4105972	XP_007757438.1
NW_006913047.1	4107306	4108126	XP_007757439.1
NW_006913047.1	4109180	4110692	XP_007757440.1
NW_006913047.1	4110935	4112147	XP_007757441.1
NW_006913047.1	4112880	4114993	XP_007757442.1
NW_006913047.1	4115646	4117236	XP_007757443.1
NW_006913047.1	4118978	4120944	XP_007757444.1
NW_006913047.1	4121722	4122562	XP_007757445.1
NW_006913047.1	4123133	4125205	XP_007757446.1
NW_006913047.1	4125492	4126512	XP_007757447.1
NW_006913047.1	4126634	4128206	XP_007757448.1
NW_006913047.1	4128868	4131018	XP_007757449.1
NW_006913047.1	4132346	4133930	XP_007757450.1
NW_006913047.1	4134675	4136462	XP_007757451.1
NW_006913047.1	4137782	4139873	XP_007757452.1
NW_006913047.1	4141129	4142083	XP_007757453.1
NW_006913047.1	4142596	4144960	XP_007757454.1
NW_006913047.1	4145712	4147035	XP_007757455.1
NW_006913047.1	4147997	4148210	XP_007757456.1
NW_006913047.1	4149597	4149909	XP_007757457.1
NW_006913047.1	4151242	4154453	XP_007757458.1
NW_006913047.1	4155586	4156810	XP_007757459.1
NW_006913047.1	4157968	4159126	XP_007757460.1
NW_006913047.1	4159586	4161635	XP_007757461.1
NW_006913047.1	4162556	4162920	XP_007757462.1
NW_006913047.1	4163628	4165698	XP_007757463.1
NW_006913047.1	4166604	4167564	XP_007757464.1
NW_006913047.1	4169022	4170095	XP_007757465.1
NW_006913047.1	4170835	4173133	XP_007757466.1
NW_006913047.1	4174462	4175492	XP_007757467.1
NW_006913047.1	4175932	4176785	XP_007757468.1
NW_006913047.1	4177574	4179356	XP_007757469.1
NW_006913047.1	4180073	4181950	XP_007757470.1
NW_006913047.1	4183457	4184432	XP_007757471.1
NW_006913047.1	4185250	4186495	XP_007757472.1
NW_006913047.1	4186847	4188019	XP_007757473.1
NW_006913047.1	4188549	4189206	XP_007757474.1
NW_006913047.1	4189825	4192123	XP_007757475.1
NW_006913047.1	4192593	4194244	XP_007757476.1
NW_006913047.1	4194432	4195323	XP_007757477.1
NW_006913047.1	4195728	4199025	XP_007757478.1
NW_006913047.1	4200616	4201626	XP_007757479.1
NW_006913047.1	4202164	4202422	XP_007757480.1
NW_006913047.1	4203185	4204487	XP_007757481.1
NW_006913047.1	4205429	4206332	XP_007757482.1
NW_006913047.1	4206337	4207108	XP_007757483.1
NW_006913047.1	4207739	4208702	XP_007757484.1
NW_006913047.1	4209220	4210456	XP_007757485.1
NW_006913047.1	4211243	4212878	XP_007757486.1
NW_006913047.1	4212957	4214154	XP_007757487.1
NW_006913047.1	4215100	4220640	XP_007757488.1
NW_006913047.1	4221351	4223111	XP_007757489.1
NW_006913047.1	4223836	4224792	XP_007757490.1
NW_006913047.1	4226057	4227551	XP_007757491.1
NW_006913047.1	4229415	4233648	XP_007757492.1
NW_006913047.1	4237373	4238177	XP_007757493.1
NW_006913047.1	4238650	4239774	XP_007757494.1
NW_006913047.1	4241348	4243036	XP_007757495.1
NW_006913047.1	4243561	4245077	XP_007757496.1
NW_006913047.1	4245434	4247890	XP_007757497.1
NW_006913047.1	4250487	4252082	XP_007757498.1
NW_006913047.1	4253053	4253775	XP_007757499.1
NW_006913047.1	4255226	4255469	XP_007757500.1
NW_006913047.1	4257006	4258861	XP_007757501.1
NW_006913047.1	4260216	4260579	XP_007757502.1
NW_006913047.1	4263358	4263640	XP_007757503.1
NW_006913048.1	4916	6035	XP_007757504.1
NW_006913048.1	8110	10407	XP_007757505.1
NW_006913048.1	11757	12497	XP_007757506.1
NW_006913048.1	13181	15243	XP_007757507.1
NW_006913048.1	16063	17293	XP_007757508.1
NW_006913048.1	17834	19220	XP_007757509.1
NW_006913048.1	19768	20350	XP_007757510.1
NW_006913048.1	21539	22633	XP_007757511.1
NW_006913048.1	24028	25335	XP_007757512.1
NW_006913048.1	26749	28045	XP_007757513.1
NW_006913048.1	28692	29657	XP_007757514.1
NW_006913048.1	29778	30192	XP_007757515.1
NW_006913048.1	30513	31685	XP_007757516.1
NW_006913048.1	32026	33142	XP_007757517.1
NW_006913048.1	34242	36726	XP_007757518.1
NW_006913048.1	38437	39124	XP_007757519.1
NW_006913048.1	39945	40959	XP_007757520.1
NW_006913048.1	41727	43005	XP_007757521.1
NW_006913048.1	43848	45381	XP_007757522.1
NW_006913048.1	47376	48927	XP_007757523.1
NW_006913048.1	50087	50609	XP_007757524.1
NW_006913048.1	52414	53857	XP_007757525.1
NW_006913048.1	54421	54838	XP_007757526.1
NW_006913048.1	55859	57538	XP_007757527.1
NW_006913048.1	57789	59410	XP_007757528.1
NW_006913048.1	59577	60384	XP_007757529.1
NW_006913048.1	61583	62559	XP_007757530.1
NW_006913048.1	63490	65425	XP_007757531.1
NW_006913048.1	66104	68724	XP_007757532.1
NW_006913048.1	69395	70619	XP_007757533.1
NW_006913048.1	71206	74738	XP_007757534.1
NW_006913048.1	75345	75819	XP_007757535.1
NW_006913048.1	76594	77417	XP_007757536.1
NW_006913048.1	80733	84084	XP_007757537.1
NW_006913048.1	84476	84947	XP_007757538.1
NW_006913048.1	85145	85645	XP_007757539.1
NW_006913048.1	87934	88927	XP_007757540.1
NW_006913048.1	90592	92252	XP_007757541.1
NW_006913048.1	93256	95042	XP_007757542.1
NW_006913048.1	95630	97608	XP_007757543.1
NW_006913048.1	98344	99763	XP_007757544.1
NW_006913048.1	100622	101680	XP_007757545.1
NW_006913048.1	101698	102039	XP_007757546.1
NW_006913048.1	102273	104819	XP_007757547.1
NW_006913048.1	109264	109729	XP_007757548.1
NW_006913048.1	110070	111700	XP_007757549.1
NW_006913048.1	112398	114738	XP_007757550.1
NW_006913048.1	116340	118069	XP_007757551.1
NW_006913048.1	118462	121495	XP_007757552.1
NW_006913048.1	121815	122854	XP_007757553.1
NW_006913048.1	123503	126815	XP_007757554.1
NW_006913048.1	127891	128818	XP_007757555.1
NW_006913048.1	130578	131763	XP_007757556.1
NW_006913048.1	135540	137503	XP_007757557.1
NW_006913048.1	139520	140531	XP_007757558.1
NW_006913048.1	141144	142368	XP_007757559.1
NW_006913048.1	142384	142883	XP_007757560.1
NW_006913048.1	143167	144230	XP_007757561.1
NW_006913048.1	144591	145586	XP_007757562.1
NW_006913048.1	146112	147171	XP_007757563.1
NW_006913048.1	147895	151408	XP_007757564.1
NW_006913048.1	152507	154075	XP_007757565.1
NW_006913048.1	155842	157253	XP_007757566.1
NW_006913048.1	159096	159885	XP_007757567.1
NW_006913048.1	160160	160605	XP_007757568.1
NW_006913048.1	160731	162385	XP_007757569.1
NW_006913048.1	163065	163785	XP_007757570.1
NW_006913048.1	165099	166127	XP_007757571.1
NW_006913048.1	167579	168266	XP_007757572.1
NW_006913048.1	168977	170045	XP_007757573.1
NW_006913048.1	170414	171641	XP_007757574.1
NW_006913048.1	172411	174525	XP_007757575.1
NW_006913048.1	175181	181883	XP_007757576.1
NW_006913048.1	182365	184468	XP_007757577.1
NW_006913048.1	185509	186974	XP_007757578.1
NW_006913048.1	187805	189857	XP_007757579.1
NW_006913048.1	191492	192969	XP_007757580.1
NW_006913048.1	194624	195848	XP_007757581.1
NW_006913048.1	197461	198162	XP_007757582.1
NW_006913048.1	198178	200908	XP_007757583.1
NW_006913048.1	206106	207054	XP_007757584.1
NW_006913048.1	207778	208787	XP_007757585.1
NW_006913048.1	209508	210513	XP_007757586.1
NW_006913048.1	211218	212752	XP_007757587.1
NW_006913048.1	214896	215876	XP_007757588.1
NW_006913048.1	216407	217073	XP_007757589.1
NW_006913048.1	219232	220396	XP_007757590.1
NW_006913048.1	220786	221311	XP_007757591.1
NW_006913048.1	222823	224316	XP_007757592.1
NW_006913048.1	226139	227212	XP_007757593.1
NW_006913048.1	228085	231295	XP_007757594.1
NW_006913048.1	231919	233615	XP_007757595.1
NW_006913048.1	233986	237349	XP_007757596.1
NW_006913048.1	243042	244176	XP_007757597.1
NW_006913048.1	250727	251732	XP_007757598.1
NW_006913048.1	255449	258497	XP_007757599.1
NW_006913048.1	259407	260610	XP_007757600.1
NW_006913048.1	261263	263246	XP_007757601.1
NW_006913048.1	267350	268525	XP_007757602.1
NW_006913048.1	269236	270880	XP_007757603.1
NW_006913048.1	271703	273458	XP_007757604.1
NW_006913048.1	274185	280899	XP_007757605.1
NW_006913048.1	281202	281863	XP_007757606.1
NW_006913048.1	282000	282675	XP_007757607.1
NW_006913048.1	283215	284869	XP_007757608.1
NW_006913048.1	285680	287171	XP_007757609.1
NW_006913048.1	287770	289285	XP_007757610.1
NW_006913048.1	291571	293635	XP_007757611.1
NW_006913048.1	295948	297004	XP_007757612.1
NW_006913048.1	297380	297943	XP_007757613.1
NW_006913048.1	299795	300523	XP_007757614.1
NW_006913048.1	301357	302095	XP_007757615.1
NW_006913048.1	303109	305047	XP_007757616.1
NW_006913048.1	307465	309547	XP_007757617.1
NW_006913048.1	312531	314097	XP_007757618.1
NW_006913048.1	317255	318599	XP_007757619.1
NW_006913048.1	321036	321806	XP_007757620.1
NW_006913048.1	321934	323671	XP_007757621.1
NW_006913048.1	324306	325712	XP_007757622.1
NW_006913048.1	326155	327646	XP_007757623.1
NW_006913048.1	327676	328225	XP_007757624.1
NW_006913048.1	328667	329363	XP_007757625.1
NW_006913048.1	329891	330902	XP_007757626.1
NW_006913048.1	331328	332867	XP_007757627.1
NW_006913048.1	333087	336449	XP_007757628.1
NW_006913048.1	337424	339914	XP_007757629.1
NW_006913048.1	340804	343071	XP_007757630.1
NW_006913048.1	344126	345503	XP_007757631.1
NW_006913048.1	346796	348476	XP_007757632.1
NW_006913048.1	349681	350182	XP_007757633.1
NW_006913048.1	350698	354726	XP_007757634.1
NW_006913048.1	355590	357166	XP_007757635.1
NW_006913048.1	358437	358802	XP_007757636.1
NW_006913048.1	360553	364627	XP_007757637.1
NW_006913048.1	365005	365690	XP_007757638.1
NW_006913048.1	367240	369268	XP_007757639.1
NW_006913048.1	372234	373915	XP_007757640.1
NW_006913048.1	375633	377648	XP_007757641.1
NW_006913048.1	378419	379459	XP_007757642.1
NW_006913048.1	380321	381649	XP_007757643.1
NW_006913048.1	382396	384604	XP_007757644.1
NW_006913048.1	384984	385164	XP_007757645.1
NW_006913048.1	385374	386097	XP_007757646.1
NW_006913048.1	386364	390044	XP_007757647.1
NW_006913048.1	390305	391250	XP_007757648.1
NW_006913048.1	392006	392507	XP_007757649.1
NW_006913048.1	393032	395027	XP_007757650.1
NW_006913048.1	395309	397367	XP_007757651.1
NW_006913048.1	401541	403101	XP_007757652.1
NW_006913048.1	403845	404802	XP_007757653.1
NW_006913048.1	405152	405875	XP_007757654.1
NW_006913048.1	406152	407731	XP_007757655.1
NW_006913048.1	408968	411716	XP_007757656.1
NW_006913048.1	412041	412957	XP_007757657.1
NW_006913048.1	413150	414499	XP_007757658.1
NW_006913048.1	415862	418088	XP_007757659.1
NW_006913048.1	418945	419684	XP_007757660.1
NW_006913048.1	420191	422426	XP_007757661.1
NW_006913048.1	422849	423829	XP_007757662.1
NW_006913048.1	424669	425470	XP_007757663.1
NW_006913048.1	426100	429439	XP_007757664.1
NW_006913048.1	430321	431367	XP_007757665.1
NW_006913048.1	431780	433610	XP_007757666.1
NW_006913048.1	434793	436125	XP_007757667.1
NW_006913048.1	438741	440180	XP_007757668.1
NW_006913048.1	440638	441622	XP_007757669.1
NW_006913048.1	443050	444949	XP_007757670.1
NW_006913048.1	445380	445950	XP_007757671.1
NW_006913048.1	446400	448719	XP_007757672.1
NW_006913048.1	451882	453505	XP_007757673.1
NW_006913048.1	454548	455172	XP_007757674.1
NW_006913048.1	455721	456216	XP_007757675.1
NW_006913048.1	457398	458028	XP_007757676.1
NW_006913048.1	458707	459912	XP_007757677.1
NW_006913048.1	460234	461314	XP_007757678.1
NW_006913048.1	461697	463197	XP_007757679.1
NW_006913048.1	464948	466595	XP_007757680.1
NW_006913048.1	466968	468157	XP_007757681.1
NW_006913048.1	468795	470707	XP_007757682.1
NW_006913048.1	472527	473511	XP_007757683.1
NW_006913048.1	473923	475515	XP_007757684.1
NW_006913048.1	475962	476974	XP_007757685.1
NW_006913048.1	477560	478661	XP_007757686.1
NW_006913048.1	479832	482442	XP_007757687.1
NW_006913048.1	483068	484397	XP_007757688.1
NW_006913048.1	484773	486329	XP_007757689.1
NW_006913048.1	486711	488431	XP_007757690.1
NW_006913048.1	488731	490253	XP_007757691.1
NW_006913048.1	490688	491375	XP_007757692.1
NW_006913048.1	492921	500466	XP_007757693.1
NW_006913048.1	501522	502662	XP_007757694.1
NW_006913048.1	503536	504403	XP_007757695.1
NW_006913048.1	504691	505717	XP_007757696.1
NW_006913048.1	506077	506544	XP_007757697.1
NW_006913048.1	508316	508913	XP_007757698.1
NW_006913048.1	509368	510803	XP_007757699.1
NW_006913048.1	511246	512706	XP_007757700.1
NW_006913048.1	515786	516881	XP_007757701.1
NW_006913048.1	517856	518978	XP_007757702.1
NW_006913048.1	519598	519939	XP_007757703.1
NW_006913048.1	522003	523099	XP_007757704.1
NW_006913048.1	525288	526343	XP_007757705.1
NW_006913048.1	527195	527936	XP_007757706.1
NW_006913048.1	528407	529576	XP_007757707.1
NW_006913048.1	530188	531120	XP_007757708.1
NW_006913048.1	531970	532666	XP_007757709.1
NW_006913048.1	533081	534215	XP_007757710.1
NW_006913048.1	534351	535083	XP_007757711.1
NW_006913048.1	535903	536329	XP_007757712.1
NW_006913048.1	538049	540091	XP_007757713.1
NW_006913048.1	542027	543895	XP_007757714.1
NW_006913048.1	544057	545735	XP_007757715.1
NW_006913048.1	546100	546890	XP_007757716.1
NW_006913048.1	547020	547704	XP_007757717.1
NW_006913048.1	548245	550456	XP_007757718.1
NW_006913048.1	551139	551788	XP_007757719.1
NW_006913048.1	552164	552971	XP_007757720.1
NW_006913048.1	553498	557162	XP_007757721.1
NW_006913048.1	558969	559816	XP_007757722.1
NW_006913048.1	561697	562879	XP_007757723.1
NW_006913048.1	565978	567232	XP_007757724.1
NW_006913048.1	573721	574794	XP_007757725.1
NW_006913048.1	575262	576610	XP_007757726.1
NW_006913048.1	577598	579055	XP_007757727.1
NW_006913048.1	579401	580907	XP_007757728.1
NW_006913048.1	582239	583751	XP_007757729.1
NW_006913048.1	583902	584597	XP_007757730.1
NW_006913048.1	590555	592995	XP_007757731.1
NW_006913048.1	594328	596233	XP_007757732.1
NW_006913048.1	598191	601106	XP_007757733.1
NW_006913048.1	606988	608617	XP_007757734.1
NW_006913048.1	609902	610268	XP_007757735.1
NW_006913048.1	610729	613571	XP_007757736.1
NW_006913048.1	614217	615351	XP_007757737.1
NW_006913048.1	616119	618717	XP_007757738.1
NW_006913048.1	622945	625364	XP_007757739.1
NW_006913048.1	629548	631949	XP_007757740.1
NW_006913048.1	633160	635184	XP_007757741.1
NW_006913048.1	637121	638682	XP_007757742.1
NW_006913048.1	638712	639741	XP_007757743.1
NW_006913048.1	641795	642701	XP_007757744.1
NW_006913048.1	643117	644161	XP_007757745.1
NW_006913048.1	644854	646595	XP_007757746.1
NW_006913048.1	647227	648181	XP_007757747.1
NW_006913048.1	649272	650103	XP_007757748.1
NW_006913048.1	651256	653302	XP_007757749.1
NW_006913048.1	653772	655628	XP_007757750.1
NW_006913048.1	656500	658423	XP_007757751.1
NW_006913048.1	659948	661444	XP_007757752.1
NW_006913048.1	662039	663964	XP_007757753.1
NW_006913048.1	664287	667463	XP_007757754.1
NW_006913048.1	668007	668772	XP_007757755.1
NW_006913048.1	669275	669646	XP_007757756.1
NW_006913048.1	670775	671303	XP_007757757.1
NW_006913048.1	671856	672953	XP_007757758.1
NW_006913048.1	673071	673444	XP_007757759.1
NW_006913048.1	673851	674713	XP_007757760.1
NW_006913048.1	675263	676447	XP_007757761.1
NW_006913048.1	677926	679376	XP_007757762.1
NW_006913048.1	682891	685222	XP_007757763.1
NW_006913048.1	686084	687977	XP_007757764.1
NW_006913048.1	690416	692966	XP_007757765.1
NW_006913048.1	694601	695880	XP_007757766.1
NW_006913048.1	696183	697743	XP_007757767.1
NW_006913048.1	698509	701878	XP_007757768.1
NW_006913048.1	702489	703694	XP_007757769.1
NW_006913048.1	704240	705194	XP_007757770.1
NW_006913048.1	708312	708703	XP_007757771.1
NW_006913048.1	710345	711290	XP_007757772.1
NW_006913048.1	712112	714974	XP_007757773.1
NW_006913048.1	715778	717752	XP_007757774.1
NW_006913048.1	718164	718764	XP_007757775.1
NW_006913048.1	719959	720262	XP_007757776.1
NW_006913048.1	721949	723932	XP_007757777.1
NW_006913048.1	725491	725965	XP_007757778.1
NW_006913048.1	726570	728322	XP_007757779.1
NW_006913048.1	729251	729939	XP_007757780.1
NW_006913048.1	730628	732370	XP_007757781.1
NW_006913048.1	732806	735185	XP_007757782.1
NW_006913048.1	736057	737675	XP_007757783.1
NW_006913048.1	738158	740069	XP_007757784.1
NW_006913048.1	743059	745261	XP_007757785.1
NW_006913048.1	745634	745873	XP_007757786.1
NW_006913048.1	746195	747113	XP_007757787.1
NW_006913048.1	748730	750192	XP_007757788.1
NW_006913048.1	751226	752885	XP_007757789.1
NW_006913048.1	753506	754874	XP_007757790.1
NW_006913048.1	755684	756803	XP_007757791.1
NW_006913048.1	757349	758126	XP_007757792.1
NW_006913048.1	761348	762371	XP_007757793.1
NW_006913048.1	766028	768914	XP_007757794.1
NW_006913048.1	774189	776851	XP_007757795.1
NW_006913048.1	778092	782496	XP_007757796.1
NW_006913048.1	784939	786316	XP_007757797.1
NW_006913048.1	786676	787864	XP_007757798.1
NW_006913048.1	788605	789685	XP_007757799.1
NW_006913048.1	791253	792008	XP_007757800.1
NW_006913048.1	793353	794103	XP_007757801.1
NW_006913048.1	794570	796310	XP_007757802.1
NW_006913048.1	797323	798034	XP_007757803.1
NW_006913048.1	798452	799782	XP_007757804.1
NW_006913048.1	800545	802514	XP_007757805.1
NW_006913048.1	811265	812504	XP_007757806.1
NW_006913048.1	813358	815036	XP_007757807.1
NW_006913048.1	815473	816507	XP_007757808.1
NW_006913048.1	817441	820681	XP_007757809.1
NW_006913048.1	821478	822032	XP_007757810.1
NW_006913048.1	823381	824393	XP_007757811.1
NW_006913048.1	825141	826479	XP_007757812.1
NW_006913048.1	827182	828936	XP_007757813.1
NW_006913048.1	829514	831086	XP_007757814.1
NW_006913048.1	834401	836009	XP_007757815.1
NW_006913048.1	836507	837275	XP_007757816.1
NW_006913048.1	837815	838979	XP_007757817.1
NW_006913048.1	840347	841067	XP_007757818.1
NW_006913048.1	841954	843559	XP_007757819.1
NW_006913048.1	845011	846551	XP_007757820.1
NW_006913048.1	848051	849542	XP_007757821.1
NW_006913048.1	850436	852019	XP_007757822.1
NW_006913048.1	852612	855011	XP_007757823.1
NW_006913048.1	855512	856250	XP_007757824.1
NW_006913048.1	857179	858371	XP_007757825.1
NW_006913048.1	858440	859553	XP_007757826.1
NW_006913048.1	860987	862851	XP_007757827.1
NW_006913048.1	863493	864179	XP_007757828.1
NW_006913048.1	864923	865954	XP_007757829.1
NW_006913048.1	866850	868552	XP_007757830.1
NW_006913048.1	869406	871230	XP_007757831.1
NW_006913048.1	872378	873841	XP_007757832.1
NW_006913048.1	875681	877585	XP_007757833.1
NW_006913048.1	877972	878575	XP_007757834.1
NW_006913048.1	878871	880092	XP_007757835.1
NW_006913048.1	880468	881080	XP_007757836.1
NW_006913048.1	881420	881997	XP_007757837.1
NW_006913048.1	882187	883155	XP_007757838.1
NW_006913048.1	884498	888452	XP_007757839.1
NW_006913048.1	889992	891531	XP_007757840.1
NW_006913048.1	892719	893325	XP_007757841.1
NW_006913048.1	895501	896761	XP_007757842.1
NW_006913048.1	896873	898587	XP_007757843.1
NW_006913048.1	899089	899908	XP_007757844.1
NW_006913048.1	900549	902970	XP_007757845.1
NW_006913048.1	905925	908853	XP_007757846.1
NW_006913048.1	909508	911529	XP_007757847.1
NW_006913048.1	912143	912904	XP_007757848.1
NW_006913048.1	914215	914859	XP_007757849.1
NW_006913048.1	915491	916491	XP_007757850.1
NW_006913048.1	917904	919743	XP_007757851.1
NW_006913048.1	920279	923423	XP_007757852.1
NW_006913048.1	924110	928797	XP_007757853.1
NW_006913048.1	929994	931392	XP_007757854.1
NW_006913048.1	932696	933110	XP_007757855.1
NW_006913048.1	933808	934843	XP_007757856.1
NW_006913048.1	936294	938329	XP_007757857.1
NW_006913048.1	940272	942298	XP_007757858.1
NW_006913048.1	944259	945375	XP_007757859.1
NW_006913048.1	946047	946875	XP_007757860.1
NW_006913048.1	947638	949347	XP_007757861.1
NW_006913048.1	950097	951626	XP_007757862.1
NW_006913048.1	953251	956513	XP_007757863.1
NW_006913048.1	959096	960891	XP_007757864.1
NW_006913048.1	962023	963640	XP_007757865.1
NW_006913048.1	964750	967412	XP_007757866.1
NW_006913048.1	968358	970862	XP_007757867.1
NW_006913048.1	972078	975672	XP_007757868.1
NW_006913048.1	975802	976570	XP_007757869.1
NW_006913048.1	977260	978310	XP_007757870.1
NW_006913048.1	979664	981648	XP_007757871.1
NW_006913048.1	982424	986866	XP_007757872.1
NW_006913048.1	987174	989318	XP_007757873.1
NW_006913048.1	989720	991133	XP_007757874.1
NW_006913048.1	992542	995371	XP_007757875.1
NW_006913048.1	997974	999104	XP_007757876.1
NW_006913048.1	1007254	1009566	XP_007757877.1
NW_006913048.1	1010000	1012392	XP_007757878.1
NW_006913048.1	1012945	1013864	XP_007757879.1
NW_006913048.1	1015242	1016331	XP_007757880.1
NW_006913048.1	1016411	1018277	XP_007757881.1
NW_006913048.1	1018439	1020144	XP_007757882.1
NW_006913048.1	1020554	1020908	XP_007757883.1
NW_006913048.1	1020948	1022193	XP_007757884.1
NW_006913048.1	1022573	1024134	XP_007757885.1
NW_006913048.1	1025052	1026438	XP_007757886.1
NW_006913048.1	1026785	1029591	XP_007757887.1
NW_006913048.1	1030768	1032118	XP_007757888.1
NW_006913048.1	1033909	1036602	XP_007757889.1
NW_006913048.1	1039732	1040833	XP_007757890.1
NW_006913048.1	1041881	1045478	XP_007757891.1
NW_006913048.1	1046416	1047466	XP_007757892.1
NW_006913048.1	1047960	1049676	XP_007757893.1
NW_006913048.1	1050724	1051177	XP_007757894.1
NW_006913048.1	1053236	1054421	XP_007757895.1
NW_006913048.1	1057168	1058273	XP_007757896.1
NW_006913048.1	1058971	1060196	XP_007757897.1
NW_006913048.1	1060723	1061777	XP_007757898.1
NW_006913048.1	1062508	1064041	XP_007757899.1
NW_006913048.1	1065151	1066553	XP_007757900.1
NW_006913048.1	1067636	1069151	XP_007757901.1
NW_006913048.1	1069802	1070560	XP_007757902.1
NW_006913048.1	1074079	1075311	XP_007757903.1
NW_006913048.1	1075666	1076575	XP_007757904.1
NW_006913048.1	1076762	1077914	XP_007757905.1
NW_006913048.1	1078308	1078566	XP_007757906.1
NW_006913048.1	1081167	1083208	XP_007757907.1
NW_006913048.1	1084333	1085461	XP_007757908.1
NW_006913048.1	1086778	1087954	XP_007757909.1
NW_006913048.1	1089451	1091353	XP_007757910.1
NW_006913048.1	1093143	1094595	XP_007757911.1
NW_006913048.1	1095168	1097501	XP_007757912.1
NW_006913048.1	1098106	1099483	XP_007757913.1
NW_006913048.1	1101997	1105486	XP_007757914.1
NW_006913048.1	1106476	1107697	XP_007757915.1
NW_006913048.1	1107895	1108861	XP_007757916.1
NW_006913048.1	1109635	1110808	XP_007757917.1
NW_006913048.1	1111776	1112491	XP_007757918.1
NW_006913048.1	1112852	1113655	XP_007757919.1
NW_006913048.1	1114536	1116224	XP_007757920.1
NW_006913048.1	1116983	1117448	XP_007757921.1
NW_006913048.1	1118477	1119956	XP_007757922.1
NW_006913048.1	1122059	1122718	XP_007757923.1
NW_006913048.1	1123964	1126715	XP_007757924.1
NW_006913048.1	1130558	1131115	XP_007757925.1
NW_006913048.1	1131282	1133514	XP_007757926.1
NW_006913048.1	1134198	1135199	XP_007757927.1
NW_006913048.1	1136157	1138119	XP_007757928.1
NW_006913048.1	1141479	1143068	XP_007757929.1
NW_006913048.1	1143704	1144553	XP_007757930.1
NW_006913048.1	1146205	1148256	XP_007757931.1
NW_006913048.1	1148707	1149010	XP_007757932.1
NW_006913048.1	1150041	1153314	XP_007757933.1
NW_006913048.1	1153807	1157875	XP_007757934.1
NW_006913048.1	1158364	1160155	XP_007757935.1
NW_006913048.1	1161086	1161719	XP_007757936.1
NW_006913048.1	1162977	1165002	XP_007757937.1
NW_006913048.1	1166281	1168042	XP_007757938.1
NW_006913048.1	1168353	1169979	XP_007757939.1
NW_006913048.1	1171673	1173233	XP_007757940.1
NW_006913048.1	1173463	1175251	XP_007757941.1
NW_006913048.1	1175264	1176631	XP_007757942.1
NW_006913048.1	1177319	1178882	XP_007757943.1
NW_006913048.1	1179210	1180307	XP_007757944.1
NW_006913048.1	1180559	1183503	XP_007757945.1
NW_006913048.1	1188752	1189597	XP_007757946.1
NW_006913048.1	1196778	1197732	XP_007757947.1
NW_006913048.1	1199869	1204735	XP_007757948.1
NW_006913048.1	1207293	1208123	XP_007757949.1
NW_006913048.1	1208934	1210497	XP_007757950.1
NW_006913048.1	1211816	1213043	XP_007757951.1
NW_006913048.1	1213752	1215491	XP_007757952.1
NW_006913048.1	1216203	1218608	XP_007757953.1
NW_006913048.1	1219001	1219307	XP_007757954.1
NW_006913048.1	1221271	1222165	XP_007757955.1
NW_006913048.1	1222487	1224496	XP_007757956.1
NW_006913048.1	1225096	1227235	XP_007757957.1
NW_006913048.1	1227727	1228790	XP_007757958.1
NW_006913048.1	1230348	1232194	XP_007757959.1
NW_006913048.1	1233012	1234834	XP_007757960.1
NW_006913048.1	1234933	1236076	XP_007757961.1
NW_006913048.1	1236419	1237415	XP_007757962.1
NW_006913048.1	1237660	1238707	XP_007757963.1
NW_006913048.1	1239233	1240466	XP_007757964.1
NW_006913048.1	1240678	1241081	XP_007757965.1
NW_006913048.1	1242620	1243790	XP_007757966.1
NW_006913048.1	1246611	1247352	XP_007757967.1
NW_006913048.1	1248470	1249379	XP_007757968.1
NW_006913048.1	1250249	1250663	XP_007757969.1
NW_006913048.1	1251013	1255036	XP_007757970.1
NW_006913048.1	1255349	1256285	XP_007757971.1
NW_006913048.1	1257255	1258312	XP_007757972.1
NW_006913048.1	1259647	1260145	XP_007757973.1
NW_006913048.1	1261369	1263646	XP_007757974.1
NW_006913048.1	1263956	1264841	XP_007757975.1
NW_006913048.1	1265078	1267573	XP_007757976.1
NW_006913048.1	1268422	1270035	XP_007757977.1
NW_006913048.1	1273595	1275080	XP_007757978.1
NW_006913048.1	1275843	1277066	XP_007757979.1
NW_006913048.1	1277553	1278653	XP_007757980.1
NW_006913048.1	1280108	1280517	XP_007757981.1
NW_006913048.1	1281680	1283201	XP_007757982.1
NW_006913048.1	1283258	1284347	XP_007757983.1
NW_006913048.1	1284858	1286879	XP_007757984.1
NW_006913048.1	1287227	1288750	XP_007757985.1
NW_006913048.1	1289998	1291038	XP_007757986.1
NW_006913048.1	1291699	1292360	XP_007757987.1
NW_006913048.1	1294570	1296592	XP_007757988.1
NW_006913048.1	1299991	1300446	XP_007757989.1
NW_006913048.1	1300464	1300820	XP_007757990.1
NW_006913048.1	1301851	1303417	XP_007757991.1
NW_006913048.1	1303929	1304570	XP_007757992.1
NW_006913048.1	1305342	1307590	XP_007757993.1
NW_006913048.1	1308250	1308922	XP_007757994.1
NW_006913048.1	1309463	1310297	XP_007757995.1
NW_006913048.1	1311444	1312557	XP_007757996.1
NW_006913048.1	1313436	1315033	XP_007757997.1
NW_006913048.1	1315712	1316207	XP_007757998.1
NW_006913048.1	1317707	1321511	XP_007757999.1
NW_006913048.1	1322278	1323105	XP_007758000.1
NW_006913048.1	1323420	1323829	XP_007758001.1
NW_006913048.1	1324288	1324905	XP_007758002.1
NW_006913048.1	1326111	1326638	XP_007758003.1
NW_006913048.1	1326937	1328293	XP_007758004.1
NW_006913048.1	1328554	1331963	XP_007758005.1
NW_006913048.1	1335720	1336785	XP_007758006.1
NW_006913048.1	1338665	1340894	XP_007758007.1
NW_006913048.1	1341499	1343497	XP_007758008.1
NW_006913048.1	1343523	1344093	XP_007758009.1
NW_006913048.1	1344552	1346590	XP_007758010.1
NW_006913048.1	1347958	1348391	XP_007758011.1
NW_006913048.1	1349885	1350890	XP_007758012.1
NW_006913048.1	1351782	1352670	XP_007758013.1
NW_006913048.1	1353463	1353838	XP_007758014.1
NW_006913048.1	1355363	1355957	XP_007758015.1
NW_006913048.1	1356665	1357403	XP_007758016.1
NW_006913048.1	1359409	1361842	XP_007758017.1
NW_006913048.1	1362655	1363132	XP_007758018.1
NW_006913048.1	1363619	1364836	XP_007758019.1
NW_006913048.1	1365061	1367140	XP_007758020.1
NW_006913048.1	1367221	1368270	XP_007758021.1
NW_006913048.1	1370955	1375963	XP_007758022.1
NW_006913048.1	1377443	1378878	XP_007758023.1
NW_006913048.1	1380643	1381781	XP_007758024.1
NW_006913048.1	1382472	1383282	XP_007758025.1
NW_006913048.1	1384723	1385644	XP_007758026.1
NW_006913048.1	1386262	1388357	XP_007758027.1
NW_006913048.1	1390167	1392817	XP_007758028.1
NW_006913048.1	1394482	1395555	XP_007758029.1
NW_006913048.1	1396194	1398030	XP_007758030.1
NW_006913048.1	1399047	1401162	XP_007758031.1
NW_006913048.1	1401524	1403652	XP_007758032.1
NW_006913048.1	1404036	1404885	XP_007758033.1
NW_006913048.1	1406149	1407892	XP_007758034.1
NW_006913048.1	1409511	1411095	XP_007758035.1
NW_006913048.1	1411508	1412290	XP_007758036.1
NW_006913048.1	1412592	1414594	XP_007758037.1
NW_006913048.1	1419484	1423600	XP_007758038.1
NW_006913048.1	1424698	1427209	XP_007758039.1
NW_006913048.1	1428089	1429719	XP_007758040.1
NW_006913048.1	1430510	1432280	XP_007758041.1
NW_006913048.1	1434119	1436207	XP_007758042.1
NW_006913048.1	1437214	1437796	XP_007758043.1
NW_006913048.1	1438897	1441766	XP_007758044.1
NW_006913048.1	1442985	1444493	XP_007758045.1
NW_006913048.1	1445035	1446719	XP_007758046.1
NW_006913048.1	1446796	1447853	XP_007758047.1
NW_006913048.1	1449025	1450980	XP_007758048.1
NW_006913048.1	1451586	1453872	XP_007758049.1
NW_006913048.1	1454719	1456234	XP_007758050.1
NW_006913048.1	1457054	1457586	XP_007758051.1
NW_006913048.1	1458407	1461617	XP_007758052.1
NW_006913048.1	1462136	1462731	XP_007758053.1
NW_006913048.1	1463867	1465494	XP_007758054.1
NW_006913048.1	1466475	1468563	XP_007758055.1
NW_006913048.1	1469516	1471228	XP_007758056.1
NW_006913048.1	1472462	1474355	XP_007758057.1
NW_006913048.1	1475177	1476185	XP_007758058.1
NW_006913048.1	1476610	1477893	XP_007758059.1
NW_006913048.1	1478541	1482476	XP_007758060.1
NW_006913048.1	1482788	1483209	XP_007758061.1
NW_006913048.1	1483719	1484562	XP_007758062.1
NW_006913048.1	1486013	1487454	XP_007758063.1
NW_006913048.1	1488149	1489737	XP_007758064.1
NW_006913048.1	1490493	1492131	XP_007758065.1
NW_006913048.1	1492707	1493856	XP_007758066.1
NW_006913048.1	1494201	1496074	XP_007758067.1
NW_006913048.1	1498913	1499921	XP_007758068.1
NW_006913048.1	1502312	1503700	XP_007758069.1
NW_006913048.1	1504899	1507048	XP_007758070.1
NW_006913048.1	1513694	1516074	XP_007758071.1
NW_006913048.1	1517728	1518595	XP_007758072.1
NW_006913048.1	1519441	1522383	XP_007758073.1
NW_006913048.1	1522846	1525373	XP_007758074.1
NW_006913048.1	1527122	1528096	XP_007758075.1
NW_006913048.1	1528728	1530553	XP_007758076.1
NW_006913048.1	1531054	1532211	XP_007758077.1
NW_006913048.1	1533729	1535375	XP_007758078.1
NW_006913048.1	1535684	1537513	XP_007758079.1
NW_006913048.1	1538800	1539906	XP_007758080.1
NW_006913048.1	1540625	1542907	XP_007758081.1
NW_006913048.1	1543352	1544308	XP_007758082.1
NW_006913048.1	1545006	1547187	XP_007758083.1
NW_006913048.1	1547302	1549246	XP_007758084.1
NW_006913048.1	1550053	1551020	XP_007758085.1
NW_006913048.1	1552658	1555439	XP_007758086.1
NW_006913048.1	1557783	1558038	XP_007758087.1
NW_006913048.1	1559217	1562162	XP_007758088.1
NW_006913048.1	1563566	1565246	XP_007758089.1
NW_006913048.1	1566030	1570101	XP_007758090.1
NW_006913048.1	1570957	1573085	XP_007758091.1
NW_006913048.1	1573917	1576234	XP_007758092.1
NW_006913048.1	1576747	1577565	XP_007758093.1
NW_006913048.1	1578515	1578749	XP_007758094.1
NW_006913048.1	1579680	1581467	XP_007758095.1
NW_006913048.1	1582495	1584775	XP_007758096.1
NW_006913048.1	1585847	1586777	XP_007758097.1
NW_006913048.1	1588010	1590665	XP_007758098.1
NW_006913048.1	1590888	1592961	XP_007758099.1
NW_006913048.1	1595133	1595730	XP_007758100.1
NW_006913048.1	1595814	1597496	XP_007758101.1
NW_006913048.1	1598633	1600301	XP_007758102.1
NW_006913048.1	1600869	1601706	XP_007758103.1
NW_006913048.1	1602051	1602360	XP_007758104.1
NW_006913048.1	1603644	1604232	XP_007758105.1
NW_006913048.1	1604411	1605311	XP_007758106.1
NW_006913048.1	1607336	1607618	XP_007758107.1
NW_006913048.1	1608132	1609293	XP_007758108.1
NW_006913048.1	1610405	1611986	XP_007758109.1
NW_006913048.1	1612664	1614983	XP_007758110.1
NW_006913048.1	1616829	1617366	XP_007758111.1
NW_006913048.1	1617423	1617831	XP_007758112.1
NW_006913048.1	1618341	1620252	XP_007758113.1
NW_006913048.1	1621102	1626703	XP_007758114.1
NW_006913048.1	1628086	1634356	XP_007758115.1
NW_006913048.1	1635640	1636507	XP_007758116.1
NW_006913048.1	1638502	1644625	XP_007758117.1
NW_006913048.1	1645212	1645945	XP_007758118.1
NW_006913048.1	1646318	1646876	XP_007758119.1
NW_006913048.1	1647439	1648822	XP_007758120.1
NW_006913048.1	1649469	1649910	XP_007758121.1
NW_006913048.1	1650159	1651095	XP_007758122.1
NW_006913048.1	1652807	1653404	XP_007758123.1
NW_006913048.1	1654008	1655307	XP_007758124.1
NW_006913048.1	1656427	1658494	XP_007758125.1
NW_006913048.1	1660951	1663792	XP_007758126.1
NW_006913048.1	1665337	1665928	XP_007758127.1
NW_006913048.1	1666427	1668198	XP_007758128.1
NW_006913048.1	1669215	1670076	XP_007758129.1
NW_006913048.1	1670625	1672495	XP_007758130.1
NW_006913048.1	1673511	1674544	XP_007758131.1
NW_006913048.1	1674604	1677135	XP_007758132.1
NW_006913048.1	1681616	1682366	XP_007758133.1
NW_006913048.1	1686485	1687541	XP_007758134.1
NW_006913048.1	1688381	1689497	XP_007758135.1
NW_006913048.1	1690720	1691705	XP_007758136.1
NW_006913048.1	1692513	1694683	XP_007758137.1
NW_006913048.1	1695660	1697090	XP_007758138.1
NW_006913048.1	1697829	1698768	XP_007758139.1
NW_006913048.1	1699874	1701436	XP_007758140.1
NW_006913048.1	1701602	1702652	XP_007758141.1
NW_006913048.1	1703343	1703746	XP_007758142.1
NW_006913048.1	1705209	1705776	XP_007758143.1
NW_006913048.1	1706499	1707535	XP_007758144.1
NW_006913048.1	1709835	1711477	XP_007758145.1
NW_006913048.1	1712361	1719042	XP_007758146.1
NW_006913048.1	1720228	1722334	XP_007758147.1
NW_006913048.1	1723767	1733682	XP_007758148.1
NW_006913048.1	1734990	1735568	XP_007758149.1
NW_006913048.1	1735797	1737685	XP_007758150.1
NW_006913048.1	1739873	1740947	XP_007758151.1
NW_006913048.1	1741309	1743147	XP_007758152.1
NW_006913048.1	1743749	1744753	XP_007758153.1
NW_006913048.1	1745084	1746801	XP_007758154.1
NW_006913048.1	1747825	1748950	XP_007758155.1
NW_006913048.1	1751485	1753279	XP_007758156.1
NW_006913048.1	1753732	1755532	XP_007758157.1
NW_006913048.1	1755849	1757709	XP_007758158.1
NW_006913048.1	1758160	1759242	XP_007758159.1
NW_006913048.1	1761003	1762578	XP_007758160.1
NW_006913048.1	1763280	1765700	XP_007758161.1
NW_006913048.1	1766398	1769389	XP_007758162.1
NW_006913048.1	1770414	1771302	XP_007758163.1
NW_006913048.1	1773195	1774011	XP_007758164.1
NW_006913048.1	1776533	1777550	XP_007758165.1
NW_006913048.1	1779238	1780706	XP_007758166.1
NW_006913048.1	1781581	1783144	XP_007758167.1
NW_006913048.1	1783516	1785985	XP_007758168.1
NW_006913048.1	1788280	1789176	XP_007758169.1
NW_006913048.1	1790387	1793748	XP_007758170.1
NW_006913048.1	1794165	1795319	XP_007758171.1
NW_006913048.1	1795625	1796107	XP_007758172.1
NW_006913048.1	1798471	1799604	XP_007758173.1
NW_006913048.1	1801086	1802356	XP_007758174.1
NW_006913048.1	1802591	1803310	XP_007758175.1
NW_006913048.1	1803629	1806075	XP_007758176.1
NW_006913048.1	1807524	1809831	XP_007758177.1
NW_006913048.1	1812978	1815142	XP_007758178.1
NW_006913048.1	1815796	1817097	XP_007758179.1
NW_006913048.1	1818476	1819794	XP_007758180.1
NW_006913048.1	1821834	1823388	XP_007758181.1
NW_006913048.1	1823951	1825728	XP_007758182.1
NW_006913048.1	1826060	1826879	XP_007758183.1
NW_006913048.1	1828900	1829742	XP_007758184.1
NW_006913048.1	1832914	1835863	XP_007758185.1
NW_006913048.1	1836995	1839159	XP_007758186.1
NW_006913048.1	1840650	1841123	XP_007758187.1
NW_006913048.1	1842635	1843475	XP_007758188.1
NW_006913048.1	1844679	1846206	XP_007758189.1
NW_006913048.1	1847182	1848061	XP_007758190.1
NW_006913048.1	1850081	1852859	XP_007758191.1
NW_006913048.1	1853660	1854383	XP_007758192.1
NW_006913048.1	1854456	1855874	XP_007758193.1
NW_006913048.1	1858903	1860799	XP_007758194.1
NW_006913048.1	1861054	1862443	XP_007758195.1
NW_006913048.1	1863498	1865127	XP_007758196.1
NW_006913048.1	1867832	1872251	XP_007758197.1
NW_006913048.1	1872978	1874320	XP_007758198.1
NW_006913048.1	1875196	1876516	XP_007758199.1
NW_006913048.1	1877459	1878290	XP_007758200.1
NW_006913048.1	1878924	1880244	XP_007758201.1
NW_006913048.1	1881071	1882457	XP_007758202.1
NW_006913048.1	1885512	1886253	XP_007758203.1
NW_006913048.1	1887421	1888804	XP_007758204.1
NW_006913048.1	1889268	1889927	XP_007758205.1
NW_006913048.1	1890748	1891698	XP_007758206.1
NW_006913048.1	1893079	1894191	XP_007758207.1
NW_006913048.1	1896079	1898380	XP_007758208.1
NW_006913048.1	1900677	1902348	XP_007758209.1
NW_006913048.1	1903333	1904899	XP_007758210.1
NW_006913048.1	1908412	1910045	XP_007758211.1
NW_006913048.1	1910854	1912203	XP_007758212.1
NW_006913048.1	1912927	1914931	XP_007758213.1
NW_006913048.1	1916799	1918612	XP_007758214.1
NW_006913048.1	1919234	1919588	XP_007758215.1
NW_006913048.1	1920142	1922644	XP_007758216.1
NW_006913048.1	1923093	1925941	XP_007758217.1
NW_006913048.1	1927350	1927762	XP_007758218.1
NW_006913048.1	1928379	1929807	XP_007758219.1
NW_006913048.1	1930173	1931601	XP_007758220.1
NW_006913048.1	1932209	1933898	XP_007758221.1
NW_006913048.1	1934478	1936701	XP_007758222.1
NW_006913048.1	1939461	1940439	XP_007758223.1
NW_006913048.1	1943205	1943520	XP_007758224.1
NW_006913048.1	1943623	1944465	XP_007758225.1
NW_006913048.1	1946084	1947504	XP_007758226.1
NW_006913048.1	1948231	1949552	XP_007758227.1
NW_006913048.1	1950087	1953633	XP_007758228.1
NW_006913048.1	1956655	1957783	XP_007758229.1
NW_006913048.1	1958724	1960011	XP_007758230.1
NW_006913048.1	1960814	1963556	XP_007758231.1
NW_006913048.1	1964915	1966334	XP_007758232.1
NW_006913048.1	1966603	1967488	XP_007758233.1
NW_006913048.1	1967559	1967925	XP_007758234.1
NW_006913048.1	1969445	1970723	XP_007758235.1
NW_006913048.1	1971272	1971473	XP_007758236.1
NW_006913048.1	1976086	1976665	XP_007758237.1
NW_006913048.1	1980084	1981049	XP_007758238.1
NW_006913048.1	1982221	1983133	XP_007758239.1
NW_006913048.1	1983246	1984128	XP_007758240.1
NW_006913048.1	1984589	1985309	XP_007758241.1
NW_006913048.1	1987002	1987536	XP_007758242.1
NW_006913048.1	1988498	1990474	XP_007758243.1
NW_006913048.1	1991069	1992349	XP_007758244.1
NW_006913048.1	1993409	1994198	XP_007758245.1
NW_006913048.1	1995406	1996381	XP_007758246.1
NW_006913048.1	1997480	1998223	XP_007758247.1
NW_006913048.1	1998372	1999373	XP_007758248.1
NW_006913048.1	1999985	2000600	XP_007758249.1
NW_006913048.1	2008737	2009193	XP_007758250.1
NW_006913048.1	2010063	2013437	XP_007758251.1
NW_006913048.1	2014813	2015713	XP_007758252.1
NW_006913048.1	2017003	2017960	XP_007758253.1
NW_006913048.1	2019307	2021194	XP_007758254.1
NW_006913048.1	2022073	2026246	XP_007758255.1
NW_006913048.1	2026796	2027902	XP_007758256.1
NW_006913048.1	2029028	2030457	XP_007758257.1
NW_006913048.1	2030976	2032045	XP_007758258.1
NW_006913048.1	2032073	2032412	XP_007758259.1
NW_006913048.1	2034835	2036008	XP_007758260.1
NW_006913048.1	2037198	2037846	XP_007758261.1
NW_006913048.1	2038638	2040381	XP_007758262.1
NW_006913048.1	2042373	2046435	XP_007758263.1
NW_006913048.1	2054995	2055724	XP_007758264.1
NW_006913048.1	2055945	2056540	XP_007758265.1
NW_006913048.1	2057482	2061390	XP_007758266.1
NW_006913048.1	2061980	2063183	XP_007758267.1
NW_006913048.1	2063316	2064036	XP_007758268.1
NW_006913048.1	2064349	2065096	XP_007758269.1
NW_006913048.1	2065403	2066756	XP_007758270.1
NW_006913048.1	2067662	2068378	XP_007758271.1
NW_006913048.1	2070647	2071058	XP_007758272.1
NW_006913048.1	2071385	2072108	XP_007758273.1
NW_006913048.1	2073045	2073686	XP_007758274.1
NW_006913048.1	2074019	2075171	XP_007758275.1
NW_006913048.1	2076947	2077538	XP_007758276.1
NW_006913048.1	2078017	2078995	XP_007758277.1
NW_006913048.1	2079246	2081328	XP_007758278.1
NW_006913048.1	2083731	2084374	XP_007758279.1
NW_006913048.1	2086560	2088987	XP_007758280.1
NW_006913048.1	2090116	2091568	XP_007758281.1
NW_006913048.1	2092651	2093575	XP_007758282.1
NW_006913048.1	2094667	2096389	XP_007758283.1
NW_006913048.1	2097349	2098999	XP_007758284.1
NW_006913048.1	2099720	2100086	XP_007758285.1
NW_006913048.1	2100451	2101150	XP_007758286.1
NW_006913048.1	2101328	2101799	XP_007758287.1
NW_006913048.1	2102794	2103482	XP_007758288.1
NW_006913048.1	2105304	2107443	XP_007758289.1
NW_006913048.1	2108827	2110474	XP_007758290.1
NW_006913048.1	2110867	2112754	XP_007758291.1
NW_006913048.1	2113706	2115008	XP_007758292.1
NW_006913048.1	2115588	2116362	XP_007758293.1
NW_006913048.1	2117719	2118943	XP_007758294.1
NW_006913048.1	2119920	2121393	XP_007758295.1
NW_006913048.1	2122767	2124027	XP_007758296.1
NW_006913048.1	2124608	2125529	XP_007758297.1
NW_006913048.1	2125995	2126592	XP_007758298.1
NW_006913048.1	2128447	2130006	XP_007758299.1
NW_006913048.1	2134432	2137246	XP_007758300.1
NW_006913048.1	2138378	2138900	XP_007758301.1
NW_006913048.1	2140194	2141519	XP_007758302.1
NW_006913048.1	2142866	2144801	XP_007758303.1
NW_006913048.1	2145655	2148938	XP_007758304.1
NW_006913048.1	2149829	2151065	XP_007758305.1
NW_006913048.1	2152471	2154126	XP_007758306.1
NW_006913048.1	2154453	2156081	XP_007758307.1
NW_006913048.1	2156760	2158376	XP_007758308.1
NW_006913048.1	2159097	2159433	XP_007758309.1
NW_006913048.1	2160146	2160948	XP_007758310.1
NW_006913048.1	2161311	2162104	XP_007758311.1
NW_006913048.1	2164738	2165119	XP_007758312.1
NW_006913048.1	2165242	2165530	XP_007758313.1
NW_006913048.1	2168169	2170536	XP_007758314.1
NW_006913048.1	2172116	2173949	XP_007758315.1
NW_006913048.1	2175196	2178016	XP_007758316.1
NW_006913048.1	2178607	2179161	XP_007758317.1
NW_006913048.1	2179536	2180335	XP_007758318.1
NW_006913048.1	2184354	2185518	XP_007758319.1
NW_006913048.1	2185847	2188143	XP_007758320.1
NW_006913048.1	2189009	2191220	XP_007758321.1
NW_006913048.1	2197232	2199502	XP_007758322.1
NW_006913048.1	2201217	2202722	XP_007758323.1
NW_006913048.1	2203969	2205805	XP_007758324.1
NW_006913048.1	2206344	2208149	XP_007758325.1
NW_006913048.1	2209567	2212147	XP_007758326.1
NW_006913048.1	2213677	2217714	XP_007758327.1
NW_006913048.1	2218126	2220015	XP_007758328.1
NW_006913048.1	2220285	2223570	XP_007758329.1
NW_006913048.1	2224058	2224898	XP_007758330.1
NW_006913048.1	2225293	2227435	XP_007758331.1
NW_006913048.1	2227497	2231574	XP_007758332.1
NW_006913048.1	2232080	2232248	XP_007758333.1
NW_006913048.1	2232545	2235803	XP_007758334.1
NW_006913048.1	2237484	2238447	XP_007758335.1
NW_006913048.1	2239213	2240272	XP_007758336.1
NW_006913048.1	2240503	2241751	XP_007758337.1
NW_006913048.1	2242677	2244205	XP_007758338.1
NW_006913048.1	2244744	2245394	XP_007758339.1
NW_006913048.1	2248139	2249657	XP_007758340.1
NW_006913048.1	2250751	2251492	XP_007758341.1
NW_006913048.1	2251736	2252396	XP_007758342.1
NW_006913048.1	2253433	2255161	XP_007758343.1
NW_006913048.1	2255984	2257004	XP_007758344.1
NW_006913048.1	2257580	2258147	XP_007758345.1
NW_006913048.1	2259269	2259952	XP_007758346.1
NW_006913048.1	2260566	2261274	XP_007758347.1
NW_006913048.1	2262287	2262557	XP_007758348.1
NW_006913048.1	2263574	2264285	XP_007758349.1
NW_006913048.1	2264940	2265831	XP_007758350.1
NW_006913048.1	2266372	2268423	XP_007758351.1
NW_006913048.1	2269655	2272601	XP_007758352.1
NW_006913048.1	2275819	2277837	XP_007758353.1
NW_006913048.1	2281125	2283172	XP_007758354.1
NW_006913048.1	2283914	2285883	XP_007758355.1
NW_006913048.1	2287096	2288054	XP_007758356.1
NW_006913048.1	2288961	2290998	XP_007758357.1
NW_006913048.1	2291604	2293449	XP_007758358.1
NW_006913048.1	2294150	2295982	XP_007758359.1
NW_006913048.1	2296316	2297760	XP_007758360.1
NW_006913048.1	2298249	2299645	XP_007758361.1
NW_006913048.1	2300485	2302567	XP_007758362.1
NW_006913048.1	2302770	2304270	XP_007758363.1
NW_006913048.1	2305679	2308705	XP_007758364.1
NW_006913048.1	2310036	2313249	XP_007758365.1
NW_006913048.1	2313609	2314428	XP_007758366.1
NW_006913048.1	2314678	2316261	XP_007758367.1
NW_006913048.1	2317117	2317520	XP_007758368.1
NW_006913048.1	2318303	2322107	XP_007758369.1
NW_006913048.1	2322559	2324907	XP_007758370.1
NW_006913048.1	2326241	2327093	XP_007758371.1
NW_006913048.1	2328459	2329365	XP_007758372.1
NW_006913048.1	2329812	2331315	XP_007758373.1
NW_006913048.1	2331921	2332872	XP_007758374.1
NW_006913048.1	2333759	2335463	XP_007758375.1
NW_006913048.1	2338127	2339404	XP_007758376.1
NW_006913048.1	2339724	2341588	XP_007758377.1
NW_006913048.1	2343372	2344147	XP_007758378.1
NW_006913048.1	2345960	2348513	XP_007758379.1
NW_006913048.1	2351634	2352051	XP_007758380.1
NW_006913048.1	2352733	2353059	XP_007758381.1
NW_006913048.1	2354341	2354641	XP_007758382.1
NW_006913048.1	2356433	2357492	XP_007758383.1
NW_006913048.1	2358622	2360386	XP_007758384.1
NW_006913048.1	2361551	2364971	XP_007758385.1
NW_006913048.1	2365737	2368467	XP_007758386.1
NW_006913048.1	2370238	2372674	XP_007758387.1
NW_006913048.1	2374137	2375163	XP_007758388.1
NW_006913048.1	2376465	2377852	XP_007758389.1
NW_006913048.1	2378617	2380375	XP_007758390.1
NW_006913048.1	2381085	2382524	XP_007758391.1
NW_006913048.1	2382692	2384741	XP_007758392.1
NW_006913048.1	2385717	2387444	XP_007758393.1
NW_006913048.1	2388811	2390647	XP_007758394.1
NW_006913048.1	2391138	2392838	XP_007758395.1
NW_006913048.1	2393395	2394517	XP_007758396.1
NW_006913048.1	2395260	2397360	XP_007758397.1
NW_006913048.1	2401384	2402512	XP_007758398.1
NW_006913048.1	2403243	2404980	XP_007758399.1
NW_006913048.1	2407160	2408126	XP_007758400.1
NW_006913048.1	2409655	2410225	XP_007758401.1
NW_006913048.1	2410389	2412366	XP_007758402.1
NW_006913048.1	2412872	2414416	XP_007758403.1
NW_006913048.1	2415374	2416461	XP_007758404.1
NW_006913048.1	2417247	2419159	XP_007758405.1
NW_006913048.1	2422198	2422633	XP_007758406.1
NW_006913048.1	2423612	2424452	XP_007758407.1
NW_006913048.1	2425120	2426527	XP_007758408.1
NW_006913048.1	2426869	2428250	XP_007758409.1
NW_006913048.1	2429489	2431829	XP_007758410.1
NW_006913048.1	2432371	2433355	XP_007758411.1
NW_006913048.1	2434430	2435704	XP_007758412.1
NW_006913048.1	2436714	2438602	XP_007758413.1
NW_006913048.1	2440654	2441391	XP_007758414.1
NW_006913048.1	2441610	2442929	XP_007758415.1
NW_006913048.1	2443462	2444272	XP_007758416.1
NW_006913048.1	2444518	2445991	XP_007758417.1
NW_006913048.1	2446378	2453365	XP_007758418.1
NW_006913048.1	2453692	2455064	XP_007758419.1
NW_006913048.1	2455827	2456877	XP_007758420.1
NW_006913048.1	2458494	2459649	XP_007758421.1
NW_006913048.1	2460340	2462830	XP_007758422.1
NW_006913048.1	2463551	2464853	XP_007758423.1
NW_006913048.1	2466546	2467578	XP_007758424.1
NW_006913048.1	2467877	2468817	XP_007758425.1
NW_006913048.1	2473308	2475314	XP_007758426.1
NW_006913048.1	2478933	2480004	XP_007758427.1
NW_006913048.1	2483915	2485999	XP_007758428.1
NW_006913048.1	2486875	2487640	XP_007758429.1
NW_006913048.1	2489557	2490962	XP_007758430.1
NW_006913048.1	2492311	2493223	XP_007758431.1
NW_006913048.1	2494666	2496032	XP_007758432.1
NW_006913048.1	2496866	2498576	XP_007758433.1
NW_006913048.1	2498693	2500502	XP_007758434.1
NW_006913048.1	2501282	2502035	XP_007758435.1
NW_006913048.1	2502606	2503761	XP_007758436.1
NW_006913048.1	2504267	2505113	XP_007758437.1
NW_006913048.1	2505507	2506274	XP_007758438.1
NW_006913048.1	2507526	2509315	XP_007758439.1
NW_006913048.1	2510623	2510899	XP_007758440.1
NW_006913048.1	2511231	2511835	XP_007758441.1
NW_006913048.1	2512371	2513649	XP_007758442.1
NW_006913048.1	2514595	2516759	XP_007758443.1
NW_006913048.1	2518201	2519149	XP_007758444.1
NW_006913048.1	2520282	2521503	XP_007758445.1
NW_006913048.1	2522241	2523579	XP_007758446.1
NW_006913048.1	2523665	2524323	XP_007758447.1
NW_006913048.1	2525129	2526205	XP_007758448.1
NW_006913048.1	2528192	2529020	XP_007758449.1
NW_006913048.1	2530032	2530443	XP_007758450.1
NW_006913048.1	2534311	2535231	XP_007758451.1
NW_006913048.1	2535892	2536471	XP_007758452.1
NW_006913048.1	2537882	2540693	XP_007758453.1
NW_006913048.1	2541318	2542400	XP_007758454.1
NW_006913048.1	2547996	2550614	XP_007758455.1
NW_006913048.1	2550989	2551691	XP_007758456.1
NW_006913048.1	2552229	2554263	XP_007758457.1
NW_006913048.1	2555476	2556967	XP_007758458.1
NW_006913048.1	2557433	2559623	XP_007758459.1
NW_006913048.1	2560049	2565189	XP_007758460.1
NW_006913048.1	2565792	2567484	XP_007758461.1
NW_006913048.1	2568258	2569420	XP_007758462.1
NW_006913048.1	2570423	2572040	XP_007758463.1
NW_006913048.1	2575738	2576895	XP_007758464.1
NW_006913048.1	2577073	2577757	XP_007758465.1
NW_006913048.1	2578410	2580879	XP_007758466.1
NW_006913048.1	2582161	2583780	XP_007758467.1
NW_006913048.1	2586654	2587698	XP_007758468.1
NW_006913048.1	2588351	2589896	XP_007758469.1
NW_006913048.1	2589978	2590732	XP_007758470.1
NW_006913048.1	2590985	2593127	XP_007758471.1
NW_006913048.1	2594101	2596303	XP_007758472.1
NW_006913048.1	2597296	2599703	XP_007758473.1
NW_006913048.1	2600580	2603787	XP_007758474.1
NW_006913048.1	2607419	2609632	XP_007758475.1
NW_006913048.1	2611643	2614544	XP_007758476.1
NW_006913048.1	2616116	2617198	XP_007758477.1
NW_006913048.1	2619179	2619827	XP_007758478.1
NW_006913048.1	2620101	2620572	XP_007758479.1
NW_006913048.1	2621364	2622235	XP_007758480.1
NW_006913048.1	2622535	2623263	XP_007758481.1
NW_006913048.1	2623293	2624777	XP_007758482.1
NW_006913048.1	2628164	2629538	XP_007758483.1
NW_006913048.1	2630746	2632240	XP_007758484.1
NW_006913048.1	2633998	2636179	XP_007758485.1
NW_006913048.1	2640075	2640885	XP_007758486.1
NW_006913048.1	2642475	2642975	XP_007758487.1
NW_006913048.1	2645658	2646793	XP_007758488.1
NW_006913048.1	2647460	2648574	XP_007758489.1
NW_006913048.1	2650165	2651524	XP_007758490.1
NW_006913048.1	2652131	2653505	XP_007758491.1
NW_006913048.1	2654163	2655431	XP_007758492.1
NW_006913048.1	2656897	2657290	XP_007758493.1
NW_006913048.1	2657296	2657617	XP_007758494.1
NW_006913048.1	2658466	2659525	XP_007758495.1
NW_006913048.1	2660358	2661299	XP_007758496.1
NW_006913048.1	2662530	2662782	XP_007758497.1
NW_006913048.1	2663753	2666114	XP_007758498.1
NW_006913048.1	2666583	2668756	XP_007758499.1
NW_006913048.1	2668937	2670503	XP_007758500.1
NW_006913048.1	2671581	2672628	XP_007758501.1
NW_006913048.1	2673718	2675822	XP_007758502.1
NW_006913048.1	2677159	2678239	XP_007758503.1
NW_006913048.1	2679661	2680309	XP_007758504.1
NW_006913048.1	2680854	2681700	XP_007758505.1
NW_006913048.1	2683164	2684444	XP_007758506.1
NW_006913048.1	2684489	2685056	XP_007758507.1
NW_006913048.1	2685707	2687428	XP_007758508.1
NW_006913048.1	2689503	2691695	XP_007758509.1
NW_006913048.1	2692039	2693309	XP_007758510.1
NW_006913048.1	2694493	2696536	XP_007758511.1
NW_006913048.1	2696860	2698067	XP_007758512.1
NW_006913048.1	2698461	2699261	XP_007758513.1
NW_006913048.1	2700576	2701888	XP_007758514.1
NW_006913048.1	2704331	2705084	XP_007758515.1
NW_006913048.1	2705513	2706302	XP_007758516.1
NW_006913048.1	2706987	2708140	XP_007758517.1
NW_006913048.1	2709972	2713002	XP_007758518.1
NW_006913048.1	2713459	2714800	XP_007758519.1
NW_006913048.1	2716097	2717534	XP_007758520.1
NW_006913048.1	2717610	2719047	XP_007758521.1
NW_006913048.1	2719495	2720158	XP_007758522.1
NW_006913048.1	2721375	2724406	XP_007758523.1
NW_006913048.1	2725002	2725689	XP_007758524.1
NW_006913048.1	2726323	2727556	XP_007758525.1
NW_006913048.1	2728558	2730207	XP_007758526.1
NW_006913048.1	2730934	2732965	XP_007758527.1
NW_006913048.1	2734029	2734407	XP_007758528.1
NW_006913048.1	2735487	2737962	XP_007758529.1
NW_006913048.1	2739392	2741147	XP_007758530.1
NW_006913048.1	2741616	2743323	XP_007758531.1
NW_006913048.1	2743806	2745111	XP_007758532.1
NW_006913048.1	2746323	2748462	XP_007758533.1
NW_006913048.1	2749436	2749997	XP_007758534.1
NW_006913048.1	2750709	2751065	XP_007758535.1
NW_006913048.1	2751510	2754656	XP_007758536.1
NW_006913048.1	2757459	2758008	XP_007758537.1
NW_006913048.1	2759165	2759909	XP_007758538.1
NW_006913048.1	2761792	2766167	XP_007758539.1
NW_006913048.1	2767472	2768150	XP_007758540.1
NW_006913048.1	2769679	2771959	XP_007758541.1
NW_006913048.1	2772603	2773993	XP_007758542.1
NW_006913048.1	2775388	2776177	XP_007758543.1
NW_006913048.1	2778157	2784893	XP_007758544.1
NW_006913048.1	2786686	2787431	XP_007758545.1
NW_006913048.1	2788417	2789629	XP_007758546.1
NW_006913048.1	2790643	2793293	XP_007758547.1
NW_006913048.1	2794030	2795481	XP_007758548.1
NW_006913048.1	2795974	2798035	XP_007758549.1
NW_006913048.1	2799927	2800452	XP_007758550.1
NW_006913048.1	2803711	2804937	XP_007758551.1
NW_006913048.1	2806597	2809374	XP_007758552.1
NW_006913048.1	2811096	2812578	XP_007758553.1
NW_006913048.1	2812600	2813672	XP_007758554.1
NW_006913048.1	2814527	2816344	XP_007758555.1
NW_006913048.1	2816884	2818072	XP_007758556.1
NW_006913048.1	2818751	2819120	XP_007758557.1
NW_006913048.1	2819768	2821424	XP_007758558.1
NW_006913048.1	2822707	2823969	XP_007758559.1
NW_006913048.1	2824585	2825832	XP_007758560.1
NW_006913048.1	2826782	2827257	XP_007758561.1
NW_006913048.1	2828247	2829885	XP_007758562.1
NW_006913048.1	2830918	2832307	XP_007758563.1
NW_006913048.1	2832804	2835057	XP_007758564.1
NW_006913048.1	2836677	2840335	XP_007758565.1
NW_006913048.1	2841811	2842459	XP_007758566.1
NW_006913048.1	2842963	2844172	XP_007758567.1
NW_006913048.1	2845026	2846109	XP_007758568.1
NW_006913048.1	2846818	2847997	XP_007758569.1
NW_006913048.1	2848735	2849764	XP_007758570.1
NW_006913048.1	2852110	2852776	XP_007758571.1
NW_006913048.1	2853261	2855703	XP_007758572.1
NW_006913048.1	2856146	2858625	XP_007758573.1
NW_006913048.1	2859052	2859783	XP_007758574.1
NW_006913048.1	2861513	2863118	XP_007758575.1
NW_006913048.1	2863695	2865894	XP_007758576.1
NW_006913048.1	2867066	2867873	XP_007758577.1
NW_006913048.1	2869925	2871311	XP_007758578.1
NW_006913048.1	2871778	2872924	XP_007758579.1
NW_006913048.1	2874088	2876254	XP_007758580.1
NW_006913048.1	2877136	2878526	XP_007758581.1
NW_006913048.1	2879390	2880644	XP_007758582.1
NW_006913048.1	2881614	2882957	XP_007758583.1
NW_006913048.1	2883498	2885397	XP_007758584.1
NW_006913048.1	2887693	2891537	XP_007758585.1
NW_006913048.1	2893578	2894907	XP_007758586.1
NW_006913048.1	2895796	2896117	XP_007758587.1
NW_006913048.1	2896826	2897688	XP_007758588.1
NW_006913048.1	2898162	2899847	XP_007758589.1
NW_006913048.1	2900324	2901431	XP_007758590.1
NW_006913048.1	2903892	2904785	XP_007758591.1
NW_006913048.1	2906600	2907021	XP_007758592.1
NW_006913048.1	2909043	2911317	XP_007758593.1
NW_006913048.1	2911633	2911913	XP_007758594.1
NW_006913048.1	2913249	2914533	XP_007758595.1
NW_006913048.1	2917091	2918707	XP_007758596.1
NW_006913048.1	2922457	2923921	XP_007758597.1
NW_006913048.1	2924559	2925738	XP_007758598.1
NW_006913048.1	2926291	2928330	XP_007758599.1
NW_006913048.1	2929440	2931663	XP_007758600.1
NW_006913048.1	2932610	2935868	XP_007758601.1
NW_006913048.1	2937589	2941052	XP_007758602.1
NW_006913048.1	2944758	2945244	XP_007758603.1
NW_006913048.1	2946522	2946936	XP_007758604.1
NW_006913048.1	2947994	2951666	XP_007758605.1
NW_006913048.1	2953547	2954708	XP_007758606.1
NW_006913048.1	2955339	2955948	XP_007758607.1
NW_006913048.1	2956804	2959324	XP_007758608.1
NW_006913048.1	2960628	2961786	XP_007758609.1
NW_006913048.1	2962177	2964150	XP_007758610.1
NW_006913048.1	2964900	2965907	XP_007758611.1
NW_006913048.1	2966862	2968734	XP_007758612.1
NW_006913048.1	2969851	2970631	XP_007758613.1
NW_006913048.1	2971859	2972998	XP_007758614.1
NW_006913048.1	2973979	2974945	XP_007758615.1
NW_006913048.1	2975825	2976551	XP_007758616.1
NW_006913048.1	2976965	2979949	XP_007758617.1
NW_006913048.1	2980486	2983233	XP_007758618.1
NW_006913048.1	2983323	2986209	XP_007758619.1
NW_006913048.1	2987340	2987622	XP_007758620.1
NW_006913048.1	2987883	2988684	XP_007758621.1
NW_006913048.1	2989068	2990786	XP_007758622.1
NW_006913048.1	2992135	2992773	XP_007758623.1
NW_006913048.1	2994313	2995897	XP_007758624.1
NW_006913048.1	2996368	2997662	XP_007758625.1
NW_006913048.1	2998616	3003923	XP_007758626.1
NW_006913048.1	3004599	3006702	XP_007758627.1
NW_006913048.1	3007108	3009793	XP_007758628.1
NW_006913048.1	3009998	3012119	XP_007758629.1
NW_006913048.1	3013323	3014293	XP_007758630.1
NW_006913048.1	3014737	3016377	XP_007758631.1
NW_006913048.1	3016789	3017365	XP_007758632.1
NW_006913048.1	3018591	3020477	XP_007758633.1
NW_006913048.1	3021029	3022200	XP_007758634.1
NW_006913048.1	3022796	3023528	XP_007758635.1
NW_006913048.1	3024000	3025350	XP_007758636.1
NW_006913048.1	3025918	3027253	XP_007758637.1
NW_006913048.1	3030610	3033739	XP_007758638.1
NW_006913048.1	3034574	3037535	XP_007758639.1
NW_006913048.1	3041592	3042669	XP_007758640.1
NW_006913048.1	3043342	3043900	XP_007758641.1
NW_006913048.1	3044232	3045441	XP_007758642.1
NW_006913048.1	3048086	3049446	XP_007758643.1
NW_006913048.1	3051594	3052276	XP_007758644.1
NW_006913048.1	3052469	3054282	XP_007758645.1
NW_006913048.1	3055619	3057069	XP_007758646.1
NW_006913048.1	3057534	3059207	XP_007758647.1
NW_006913048.1	3060662	3062990	XP_007758648.1
NW_006913048.1	3063276	3064769	XP_007758649.1
NW_006913048.1	3065556	3066777	XP_007758650.1
NW_006913048.1	3068999	3070346	XP_007758651.1
NW_006913048.1	3072409	3074950	XP_007758652.1
NW_006913048.1	3075932	3077978	XP_007758653.1
NW_006913048.1	3078761	3080801	XP_007758654.1
NW_006913048.1	3081660	3082428	XP_007758655.1
NW_006913048.1	3083024	3085431	XP_007758656.1
NW_006913048.1	3086466	3087865	XP_007758657.1
NW_006913048.1	3088290	3090676	XP_007758658.1
NW_006913048.1	3092665	3094162	XP_007758659.1
NW_006913048.1	3094963	3095845	XP_007758660.1
NW_006913048.1	3096434	3098570	XP_007758661.1
NW_006913048.1	3100801	3101601	XP_007758662.1
NW_006913048.1	3103038	3105614	XP_007758663.1
NW_006913048.1	3106667	3107918	XP_007758664.1
NW_006913048.1	3108619	3110317	XP_007758665.1
NW_006913048.1	3115846	3119530	XP_007758666.1
NW_006913048.1	3120386	3122321	XP_007758667.1
NW_006913048.1	3123026	3124277	XP_007758668.1
NW_006913048.1	3124999	3126451	XP_007758669.1
NW_006913048.1	3127382	3129934	XP_007758670.1
NW_006913048.1	3140781	3141626	XP_007758671.1
NW_006913048.1	3142761	3143865	XP_007758672.1
NW_006913048.1	3152156	3155655	XP_007758673.1
NW_006913048.1	3156546	3157393	XP_007758674.1
NW_006913048.1	3160388	3161678	XP_007758675.1
NW_006913048.1	3162706	3164308	XP_007758676.1
NW_006913048.1	3167007	3167433	XP_007758677.1
NW_006913048.1	3167840	3171281	XP_007758678.1
NW_006913048.1	3171308	3171533	XP_007758679.1
NW_006913048.1	3172043	3173144	XP_007758680.1
NW_006913048.1	3174237	3175374	XP_007758681.1
NW_006913048.1	3176629	3179042	XP_007758682.1
NW_006913048.1	3179704	3181456	XP_007758683.1
NW_006913048.1	3182223	3182895	XP_007758684.1
NW_006913048.1	3183633	3185206	XP_007758685.1
NW_006913048.1	3185980	3187332	XP_007758686.1
NW_006913048.1	3188407	3189514	XP_007758687.1
NW_006913048.1	3190151	3192024	XP_007758688.1
NW_006913048.1	3193995	3195179	XP_007758689.1
NW_006913048.1	3199198	3200695	XP_007758690.1
NW_006913048.1	3202152	3203153	XP_007758691.1
NW_006913048.1	3204410	3206192	XP_007758692.1
NW_006913048.1	3206871	3208212	XP_007758693.1
NW_006913048.1	3209309	3210743	XP_007758694.1
NW_006913048.1	3212782	3213661	XP_007758695.1
NW_006913048.1	3214520	3215342	XP_007758696.1
NW_006913048.1	3215509	3216400	XP_007758697.1
NW_006913048.1	3216797	3218237	XP_007758698.1
NW_006913048.1	3219117	3219836	XP_007758699.1
NW_006913048.1	3222267	3222885	XP_007758700.1
NW_006913048.1	3223617	3224395	XP_007758701.1
NW_006913048.1	3225222	3226754	XP_007758702.1
NW_006913048.1	3227807	3228753	XP_007758703.1
NW_006913048.1	3230454	3231234	XP_007758704.1
NW_006913048.1	3233894	3234990	XP_007758705.1
NW_006913048.1	3236046	3237793	XP_007758706.1
NW_006913048.1	3237960	3239326	XP_007758707.1
NW_006913048.1	3239940	3241418	XP_007758708.1
NW_006913048.1	3242372	3244411	XP_007758709.1
NW_006913048.1	3245639	3248066	XP_007758710.1
NW_006913048.1	3248468	3249387	XP_007758711.1
NW_006913048.1	3251225	3252350	XP_007758712.1
NW_006913048.1	3253847	3255024	XP_007758713.1
NW_006913048.1	3256512	3259590	XP_007758714.1
NW_006913048.1	3260689	3261218	XP_007758715.1
NW_006913048.1	3261457	3261805	XP_007758716.1
NW_006913048.1	3262618	3263689	XP_007758717.1
NW_006913048.1	3264858	3267749	XP_007758718.1
NW_006913048.1	3269119	3270745	XP_007758719.1
NW_006913048.1	3271023	3273624	XP_007758720.1
NW_006913048.1	3274470	3276207	XP_007758721.1
NW_006913048.1	3276507	3277245	XP_007758722.1
NW_006913048.1	3278876	3279695	XP_007758723.1
NW_006913048.1	3280535	3282086	XP_007758724.1
NW_006913048.1	3282354	3283767	XP_007758725.1
NW_006913048.1	3284459	3285053	XP_007758726.1
NW_006913048.1	3286046	3287813	XP_007758727.1
NW_006913048.1	3288256	3290062	XP_007758728.1
NW_006913048.1	3290490	3291666	XP_007758729.1
NW_006913048.1	3291923	3292666	XP_007758730.1
NW_006913048.1	3293571	3295045	XP_007758731.1
NW_006913048.1	3295425	3296745	XP_007758732.1
NW_006913048.1	3298687	3299041	XP_007758733.1
NW_006913048.1	3300095	3300970	XP_007758734.1
NW_006913048.1	3302139	3303739	XP_007758735.1
NW_006913048.1	3304755	3305588	XP_007758736.1
NW_006913048.1	3306446	3308140	XP_007758737.1
NW_006913048.1	3311177	3313950	XP_007758738.1
NW_006913048.1	3315053	3317214	XP_007758739.1
NW_006913048.1	3319085	3320926	XP_007758740.1
NW_006913048.1	3322418	3323933	XP_007758741.1
NW_006913048.1	3325543	3326510	XP_007758742.1
NW_006913048.1	3326705	3327989	XP_007758743.1
NW_006913048.1	3328419	3329787	XP_007758744.1
NW_006913048.1	3331230	3333318	XP_007758745.1
NW_006913048.1	3333849	3335759	XP_007758746.1
NW_006913048.1	3337287	3338414	XP_007758747.1
NW_006913048.1	3340105	3340930	XP_007758748.1
NW_006913048.1	3341712	3342945	XP_007758749.1
NW_006913048.1	3343958	3345482	XP_007758750.1
NW_006913048.1	3346160	3347966	XP_007758751.1
NW_006913048.1	3349079	3349922	XP_007758752.1
NW_006913048.1	3351921	3353352	XP_007758753.1
NW_006913048.1	3354407	3354752	XP_007758754.1
NW_006913048.1	3354875	3356001	XP_007758755.1
NW_006913048.1	3356503	3357432	XP_007758756.1
NW_006913048.1	3358049	3359527	XP_007758757.1
NW_006913048.1	3360251	3362338	XP_007758758.1
NW_006913048.1	3363433	3364604	XP_007758759.1
NW_006913048.1	3366645	3368628	XP_007758760.1
NW_006913048.1	3375209	3378983	XP_007758761.1
NW_006913048.1	3379842	3380115	XP_007758762.1
NW_006913048.1	3381329	3382579	XP_007758763.1
NW_006913048.1	3383219	3384152	XP_007758764.1
NW_006913048.1	3384517	3387020	XP_007758765.1
NW_006913048.1	3387657	3388655	XP_007758766.1
NW_006913048.1	3389101	3391552	XP_007758767.1
NW_006913048.1	3392671	3394971	XP_007758768.1
NW_006913048.1	3396034	3397444	XP_007758769.1
NW_006913048.1	3398192	3399518	XP_007758770.1
NW_006913048.1	3400222	3400939	XP_007758771.1
NW_006913048.1	3401693	3402129	XP_007758772.1
NW_006913048.1	3403209	3404423	XP_007758773.1
NW_006913048.1	3409183	3410212	XP_007758774.1
NW_006913048.1	3415897	3418759	XP_007758775.1
NW_006913048.1	3421951	3422752	XP_007758776.1
NW_006913048.1	3423181	3424404	XP_007758777.1
NW_006913048.1	3425867	3426704	XP_007758778.1
NW_006913048.1	3427333	3428097	XP_007758779.1
NW_006913048.1	3429555	3431551	XP_007758780.1
NW_006913048.1	3431628	3433304	XP_007758781.1
NW_006913048.1	3433995	3434754	XP_007758782.1
NW_006913048.1	3438098	3438799	XP_007758783.1
NW_006913048.1	3438905	3439580	XP_007758784.1
NW_006913048.1	3441097	3443668	XP_007758785.1
NW_006913048.1	3444151	3445723	XP_007758786.1
NW_006913048.1	3446301	3447700	XP_007758787.1
NW_006913048.1	3448600	3450055	XP_007758788.1
NW_006913048.1	3453488	3454508	XP_007758789.1
NW_006913048.1	3459253	3460723	XP_007758790.1
NW_006913048.1	3461618	3462421	XP_007758791.1
NW_006913048.1	3462864	3463941	XP_007758792.1
NW_006913048.1	3464415	3464957	XP_007758793.1
NW_006913048.1	3466565	3467304	XP_007758794.1
NW_006913048.1	3468259	3469315	XP_007758795.1
NW_006913048.1	3471041	3472997	XP_007758796.1
NW_006913048.1	3473911	3474571	XP_007758797.1
NW_006913048.1	3475168	3476308	XP_007758798.1
NW_006913048.1	3476562	3478767	XP_007758799.1
NW_006913048.1	3479121	3479651	XP_007758800.1
NW_006913048.1	3480347	3481520	XP_007758801.1
NW_006913048.1	3482836	3483172	XP_007758802.1
NW_006913048.1	3485938	3487953	XP_007758803.1
NW_006913048.1	3490702	3491470	XP_007758804.1
NW_006913048.1	3495663	3497033	XP_007758805.1
NW_006913048.1	3498773	3500144	XP_007758806.1
NW_006913048.1	3500809	3501193	XP_007758807.1
NW_006913048.1	3501938	3504175	XP_007758808.1
NW_006913048.1	3505986	3506418	XP_007758809.1
NW_006913048.1	3507320	3509673	XP_007758810.1
NW_006913048.1	3510312	3512193	XP_007758811.1
NW_006913048.1	3513689	3514556	XP_007758812.1
NW_006913048.1	3515116	3515761	XP_007758813.1
NW_006913048.1	3516049	3517819	XP_007758814.1
NW_006913048.1	3518793	3520433	XP_007758815.1
NW_006913048.1	3521447	3522479	XP_007758816.1
NW_006913048.1	3522726	3524391	XP_007758817.1
NW_006913048.1	3525313	3526681	XP_007758818.1
NW_006913048.1	3527008	3527845	XP_007758819.1
NW_006913048.1	3528748	3529590	XP_007758820.1
NW_006913048.1	3529906	3531514	XP_007758821.1
NW_006913048.1	3533542	3534436	XP_007758822.1
NW_006913048.1	3535856	3536819	XP_007758823.1
NW_006913048.1	3538039	3539537	XP_007758824.1
NW_006913048.1	3540507	3542220	XP_007758825.1
NW_006913048.1	3542716	3544156	XP_007758826.1
NW_006913048.1	3546242	3547488	XP_007758827.1
NW_006913048.1	3549860	3550934	XP_007758828.1
NW_006913048.1	3551089	3551659	XP_007758829.1
NW_006913048.1	3551944	3552748	XP_007758830.1
NW_006913048.1	3555932	3556831	XP_007758831.1
NW_006913048.1	3557651	3559612	XP_007758832.1
NW_006913048.1	3559865	3560621	XP_007758833.1
NW_006913048.1	3561260	3563095	XP_007758834.1
NW_006913048.1	3564638	3565885	XP_007758835.1
NW_006913048.1	3566323	3566981	XP_007758836.1
NW_006913048.1	3570368	3571055	XP_007758837.1
NW_006913048.1	3573214	3573515	XP_007758838.1
NW_006913048.1	3574328	3577745	XP_007758839.1
NW_006913048.1	3577978	3579669	XP_007758840.1
NW_006913048.1	3580776	3581931	XP_007758841.1
NW_006913048.1	3582326	3583751	XP_007758842.1
NW_006913048.1	3584746	3586347	XP_007758843.1
NW_006913048.1	3586787	3587604	XP_007758844.1
NW_006913048.1	3588605	3589100	XP_007758845.1
NW_006913048.1	3592481	3593753	XP_007758846.1
NW_006913048.1	3595201	3596085	XP_007758847.1
NW_006913048.1	3597132	3598521	XP_007758848.1
NW_006913048.1	3599660	3600028	XP_007758849.1
NW_006913048.1	3600437	3601070	XP_007758850.1
NW_006913048.1	3603143	3603719	XP_007758851.1
NW_006913048.1	3605175	3605697	XP_007758852.1
NW_006913048.1	3608211	3610073	XP_007758853.1
NW_006913048.1	3611062	3612970	XP_007758854.1
NW_006913048.1	3614228	3616206	XP_007758855.1
NW_006913048.1	3616367	3616775	XP_007758856.1
NW_006913048.1	3617452	3618883	XP_007758857.1
NW_006913048.1	3618963	3619713	XP_007758858.1
NW_006913048.1	3620649	3621807	XP_007758859.1
NW_006913048.1	3622610	3624446	XP_007758860.1
NW_006913048.1	3626134	3626659	XP_007758861.1
NW_006913048.1	3627514	3630024	XP_007758862.1
NW_006913048.1	3630609	3631678	XP_007758863.1
NW_006913048.1	3632416	3634722	XP_007758864.1
NW_006913048.1	3635212	3636905	XP_007758865.1
NW_006913048.1	3637948	3640288	XP_007758866.1
NW_006913048.1	3641368	3645949	XP_007758867.1
NW_006913048.1	3647009	3649103	XP_007758868.1
NW_006913048.1	3651231	3652425	XP_007758869.1
NW_006913048.1	3654682	3656559	XP_007758870.1
NW_006913048.1	3656862	3658559	XP_007758871.1
NW_006913048.1	3659527	3661561	XP_007758872.1
NW_006913048.1	3663411	3665964	XP_007758873.1
NW_006913048.1	3666138	3666354	XP_007758874.1
NW_006913048.1	3667723	3668989	XP_007758875.1
NW_006913048.1	3670045	3671269	XP_007758876.1
NW_006913048.1	3672895	3675236	XP_007758877.1
NW_006913048.1	3682416	3682755	XP_007758878.1
NW_006913048.1	3684150	3687972	XP_007758879.1
NW_006913048.1	3689255	3689892	XP_007758880.1
NW_006913048.1	3690002	3691824	XP_007758881.1
NW_006913048.1	3694681	3694993	XP_007758882.1
NW_006913048.1	3695045	3697136	XP_007758883.1
NW_006913048.1	3699812	3701787	XP_007758884.1
NW_006913048.1	3704299	3705446	XP_007758885.1
NW_006913048.1	3706202	3707576	XP_007758886.1
NW_006913048.1	3709225	3711571	XP_007758887.1
NW_006913048.1	3711893	3713762	XP_007758888.1
NW_006913048.1	3714406	3715174	XP_007758889.1
NW_006913048.1	3715508	3716702	XP_007758890.1
NW_006913048.1	3716986	3718200	XP_007758891.1
NW_006913048.1	3718573	3719134	XP_007758892.1
NW_006913048.1	3719423	3721140	XP_007758893.1
NW_006913048.1	3721451	3723275	XP_007758894.1
NW_006913048.1	3723589	3724693	XP_007758895.1
NW_006913048.1	3724846	3727015	XP_007758896.1
NW_006913048.1	3727558	3729090	XP_007758897.1
NW_006913048.1	3730386	3730944	XP_007758898.1
NW_006913048.1	3730998	3733281	XP_007758899.1
NW_006913048.1	3734032	3734334	XP_007758900.1
NW_006913048.1	3734621	3735875	XP_007758901.1
NW_006913048.1	3736862	3737748	XP_007758902.1
NW_006913048.1	3738761	3740135	XP_007758903.1
NW_006913048.1	3740922	3742347	XP_007758904.1
NW_006913048.1	3742592	3743729	XP_007758905.1
NW_006913048.1	3744574	3746874	XP_007758906.1
NW_006913048.1	3749390	3750677	XP_007758907.1
NW_006913048.1	3752092	3753653	XP_007758908.1
NW_006913048.1	3756968	3761030	XP_007758909.1
NW_006913048.1	3761550	3763312	XP_007758910.1
NW_006913048.1	3763837	3765934	XP_007758911.1
NW_006913048.1	3766798	3768839	XP_007758912.1
NW_006913048.1	3773908	3777388	XP_007758913.1
NW_006913048.1	3789012	3790772	XP_007758914.1
NW_006913048.1	3791392	3793090	XP_007758915.1
NW_006913048.1	3815898	3817739	XP_007758916.1
NW_006913048.1	3818667	3819081	XP_007758917.1
NW_006913048.1	3819519	3820784	XP_007758918.1
NW_006913048.1	3821206	3823684	XP_007758919.1
NW_006913049.1	136	1573	XP_007758920.1
NW_006913049.1	3307	5170	XP_007758921.1
NW_006913049.1	7544	8883	XP_007758922.1
NW_006913049.1	9125	9896	XP_007758923.1
NW_006913049.1	11079	11697	XP_007758924.1
NW_006913049.1	12392	14429	XP_007758925.1
NW_006913049.1	17205	20554	XP_007758926.1
NW_006913049.1	20883	22089	XP_007758927.1
NW_006913049.1	23097	27712	XP_007758928.1
NW_006913049.1	27910	30058	XP_007758929.1
NW_006913049.1	35015	35756	XP_007758930.1
NW_006913049.1	36192	36921	XP_007758931.1
NW_006913049.1	37272	38456	XP_007758932.1
NW_006913049.1	39485	41072	XP_007758933.1
NW_006913049.1	41768	43671	XP_007758934.1
NW_006913049.1	43813	44473	XP_007758935.1
NW_006913049.1	45265	46448	XP_007758936.1
NW_006913049.1	48153	48474	XP_007758937.1
NW_006913049.1	50288	52388	XP_007758938.1
NW_006913049.1	52512	53403	XP_007758939.1
NW_006913049.1	54003	57582	XP_007758940.1
NW_006913049.1	58202	59676	XP_007758941.1
NW_006913049.1	60862	61996	XP_007758942.1
NW_006913049.1	62505	63777	XP_007758943.1
NW_006913049.1	64382	65230	XP_007758944.1
NW_006913049.1	65994	66936	XP_007758945.1
NW_006913049.1	68412	69032	XP_007758946.1
NW_006913049.1	69347	71369	XP_007758947.1
NW_006913049.1	71656	73549	XP_007758948.1
NW_006913049.1	74691	76161	XP_007758949.1
NW_006913049.1	77083	78714	XP_007758950.1
NW_006913049.1	78829	80221	XP_007758951.1
NW_006913049.1	80966	82289	XP_007758952.1
NW_006913049.1	82833	85753	XP_007758953.1
NW_006913049.1	86648	86927	XP_007758954.1
NW_006913049.1	88601	89669	XP_007758955.1
NW_006913049.1	91086	91959	XP_007758956.1
NW_006913049.1	92367	93000	XP_007758957.1
NW_006913049.1	93811	94524	XP_007758958.1
NW_006913049.1	95173	97544	XP_007758959.1
NW_006913049.1	99213	100236	XP_007758960.1
NW_006913049.1	103823	105134	XP_007758961.1
NW_006913049.1	106307	110120	XP_007758962.1
NW_006913049.1	110766	112159	XP_007758963.1
NW_006913049.1	113236	114445	XP_007758964.1
NW_006913049.1	115497	117336	XP_007758965.1
NW_006913049.1	118775	119737	XP_007758966.1
NW_006913049.1	122249	122633	XP_007758967.1
NW_006913049.1	122980	125116	XP_007758968.1
NW_006913049.1	125373	126189	XP_007758969.1
NW_006913049.1	127696	129297	XP_007758970.1
NW_006913049.1	130912	131611	XP_007758971.1
NW_006913049.1	132439	133006	XP_007758972.1
NW_006913049.1	133989	135061	XP_007758973.1
NW_006913049.1	135756	138685	XP_007758974.1
NW_006913049.1	142228	143203	XP_007758975.1
NW_006913049.1	145340	148321	XP_007758976.1
NW_006913049.1	148937	149997	XP_007758977.1
NW_006913049.1	152161	152982	XP_007758978.1
NW_006913049.1	153859	155046	XP_007758979.1
NW_006913049.1	155928	156556	XP_007758980.1
NW_006913049.1	157056	158634	XP_007758981.1
NW_006913049.1	159032	159968	XP_007758982.1
NW_006913049.1	160903	161683	XP_007758983.1
NW_006913049.1	162070	163711	XP_007758984.1
NW_006913049.1	164396	167207	XP_007758985.1
NW_006913049.1	169003	171637	XP_007758986.1
NW_006913049.1	173402	174589	XP_007758987.1
NW_006913049.1	175756	177067	XP_007758988.1
NW_006913049.1	177703	179473	XP_007758989.1
NW_006913049.1	181338	183471	XP_007758990.1
NW_006913049.1	185878	189668	XP_007758991.1
NW_006913049.1	190775	192158	XP_007758992.1
NW_006913049.1	192580	194107	XP_007758993.1
NW_006913049.1	194948	199396	XP_007758994.1
NW_006913049.1	200692	202509	XP_007758995.1
NW_006913049.1	202731	204899	XP_007758996.1
NW_006913049.1	206200	206572	XP_007758997.1
NW_006913049.1	208044	209848	XP_007758998.1
NW_006913049.1	213029	218987	XP_007758999.1
NW_006913049.1	220890	222188	XP_007759000.1
NW_006913049.1	225175	225643	XP_007759001.1
NW_006913049.1	226427	228947	XP_007759002.1
NW_006913049.1	229011	229821	XP_007759003.1
NW_006913049.1	231862	232078	XP_007759004.1
NW_006913049.1	234931	235957	XP_007759005.1
NW_006913049.1	236828	238136	XP_007759006.1
NW_006913049.1	238885	239517	XP_007759007.1
NW_006913049.1	240672	242157	XP_007759008.1
NW_006913049.1	242668	243931	XP_007759009.1
NW_006913049.1	245098	245479	XP_007759010.1
NW_006913049.1	247593	247962	XP_007759011.1
NW_006913049.1	248500	248797	XP_007759012.1
NW_006913049.1	249854	253111	XP_007759013.1
NW_006913049.1	253537	256495	XP_007759014.1
NW_006913049.1	261028	261858	XP_007759015.1
NW_006913049.1	262844	264116	XP_007759016.1
NW_006913049.1	264720	265031	XP_007759017.1
NW_006913049.1	266677	267205	XP_007759018.1
NW_006913049.1	267322	268258	XP_007759019.1
NW_006913049.1	268698	269791	XP_007759020.1
NW_006913049.1	270119	270831	XP_007759021.1
NW_006913049.1	271437	272249	XP_007759022.1
NW_006913049.1	273682	277032	XP_007759023.1
NW_006913049.1	278520	280950	XP_007759024.1
NW_006913049.1	281829	282812	XP_007759025.1
NW_006913049.1	284462	287737	XP_007759026.1
NW_006913049.1	289046	290628	XP_007759027.1
NW_006913049.1	292296	293121	XP_007759028.1
NW_006913049.1	293248	294172	XP_007759029.1
NW_006913049.1	297114	297582	XP_007759030.1
NW_006913049.1	298078	299099	XP_007759031.1
NW_006913049.1	299483	300885	XP_007759032.1
NW_006913049.1	302021	302780	XP_007759033.1
NW_006913049.1	303617	307545	XP_007759034.1
NW_006913049.1	310641	311457	XP_007759035.1
NW_006913049.1	311930	313459	XP_007759036.1
NW_006913049.1	318197	318973	XP_007759037.1
NW_006913049.1	323190	324271	XP_007759038.1
NW_006913049.1	324966	329949	XP_007759039.1
NW_006913049.1	333001	334055	XP_007759040.1
NW_006913049.1	335568	338654	XP_007759041.1
NW_006913049.1	341680	343087	XP_007759042.1
NW_006913049.1	343090	343531	XP_007759043.1
NW_006913049.1	343974	344910	XP_007759044.1
NW_006913049.1	348094	350734	XP_007759045.1
NW_006913049.1	352798	353714	XP_007759046.1
NW_006913049.1	355063	355462	XP_007759047.1
NW_006913049.1	356778	358251	XP_007759048.1
NW_006913049.1	360702	362061	XP_007759049.1
NW_006913049.1	363152	363910	XP_007759050.1
NW_006913049.1	364405	365295	XP_007759051.1
NW_006913049.1	366501	369710	XP_007759052.1
NW_006913049.1	371167	374335	XP_007759053.1
NW_006913049.1	375113	375821	XP_007759054.1
NW_006913049.1	376462	377329	XP_007759055.1
NW_006913049.1	380230	381289	XP_007759056.1
NW_006913049.1	382375	383161	XP_007759057.1
NW_006913049.1	383596	386492	XP_007759058.1
NW_006913049.1	387878	388704	XP_007759059.1
NW_006913049.1	389363	389609	XP_007759060.1
NW_006913049.1	390295	390703	XP_007759061.1
NW_006913049.1	391678	392297	XP_007759062.1
NW_006913049.1	393161	393691	XP_007759063.1
NW_006913049.1	393977	396807	XP_007759064.1
NW_006913049.1	397092	398271	XP_007759065.1
NW_006913049.1	400317	402002	XP_007759066.1
NW_006913049.1	402625	403735	XP_007759067.1
NW_006913049.1	404002	405862	XP_007759068.1
NW_006913049.1	406775	409581	XP_007759069.1
NW_006913049.1	410524	411729	XP_007759070.1
NW_006913049.1	412570	413569	XP_007759071.1
NW_006913049.1	415110	416462	XP_007759072.1
NW_006913049.1	417676	419005	XP_007759073.1
NW_006913049.1	419877	420600	XP_007759074.1
NW_006913049.1	421531	423490	XP_007759075.1
NW_006913049.1	424978	426508	XP_007759076.1
NW_006913049.1	427706	429743	XP_007759077.1
NW_006913049.1	430077	433762	XP_007759078.1
NW_006913049.1	434354	435930	XP_007759079.1
NW_006913049.1	439377	440073	XP_007759080.1
NW_006913049.1	441795	442394	XP_007759081.1
NW_006913049.1	443283	443939	XP_007759082.1
NW_006913049.1	444243	444838	XP_007759083.1
NW_006913049.1	445671	450113	XP_007759084.1
NW_006913049.1	450762	451563	XP_007759085.1
NW_006913049.1	453829	456731	XP_007759086.1
NW_006913049.1	458105	459509	XP_007759087.1
NW_006913049.1	460173	462499	XP_007759088.1
NW_006913049.1	463183	464371	XP_007759089.1
NW_006913049.1	465151	466657	XP_007759090.1
NW_006913049.1	467496	468621	XP_007759091.1
NW_006913049.1	469012	471473	XP_007759092.1
NW_006913049.1	475172	476932	XP_007759093.1
NW_006913049.1	478856	479478	XP_007759094.1
NW_006913049.1	480321	481170	XP_007759095.1
NW_006913049.1	482316	483715	XP_007759096.1
NW_006913049.1	484835	485186	XP_007759097.1
NW_006913049.1	486043	488092	XP_007759098.1
NW_006913049.1	489268	490681	XP_007759099.1
NW_006913049.1	491686	493391	XP_007759100.1
NW_006913049.1	494001	496861	XP_007759101.1
NW_006913049.1	499509	500902	XP_007759102.1
NW_006913049.1	501450	502229	XP_007759103.1
NW_006913049.1	502925	504793	XP_007759104.1
NW_006913049.1	505191	506115	XP_007759105.1
NW_006913049.1	507927	508491	XP_007759106.1
NW_006913049.1	508810	509870	XP_007759107.1
NW_006913049.1	510230	510491	XP_007759108.1
NW_006913049.1	511125	512091	XP_007759109.1
NW_006913049.1	512593	513366	XP_007759110.1
NW_006913049.1	514477	515113	XP_007759111.1
NW_006913049.1	515627	516080	XP_007759112.1
NW_006913049.1	516611	517039	XP_007759113.1
NW_006913049.1	517380	518952	XP_007759114.1
NW_006913049.1	519594	522300	XP_007759115.1
NW_006913049.1	522803	523979	XP_007759116.1
NW_006913049.1	524841	526353	XP_007759117.1
NW_006913049.1	526705	528398	XP_007759118.1
NW_006913049.1	529712	530910	XP_007759119.1
NW_006913049.1	533117	536096	XP_007759120.1
NW_006913049.1	536814	538326	XP_007759121.1
NW_006913049.1	539300	539879	XP_007759122.1
NW_006913049.1	540385	542026	XP_007759123.1
NW_006913049.1	543013	544075	XP_007759124.1
NW_006913049.1	545778	546225	XP_007759125.1
NW_006913049.1	547681	549078	XP_007759126.1
NW_006913049.1	551268	551951	XP_007759127.1
NW_006913049.1	557855	558653	XP_007759128.1
NW_006913049.1	559140	559931	XP_007759129.1
NW_006913049.1	560820	565473	XP_007759130.1
NW_006913049.1	566629	568367	XP_007759131.1
NW_006913049.1	569013	569722	XP_007759132.1
NW_006913049.1	572600	574358	XP_007759133.1
NW_006913049.1	576884	577999	XP_007759134.1
NW_006913049.1	578643	579667	XP_007759135.1
NW_006913049.1	580366	582778	XP_007759136.1
NW_006913049.1	583477	584497	XP_007759137.1
NW_006913049.1	586804	588683	XP_007759138.1
NW_006913049.1	590225	590989	XP_007759139.1
NW_006913049.1	591708	592989	XP_007759140.1
NW_006913049.1	593898	595082	XP_007759141.1
NW_006913049.1	596271	597439	XP_007759142.1
NW_006913049.1	598879	600299	XP_007759143.1
NW_006913049.1	600665	602329	XP_007759144.1
NW_006913049.1	603644	605204	XP_007759145.1
NW_006913049.1	605664	608049	XP_007759146.1
NW_006913049.1	608448	608670	XP_007759147.1
NW_006913049.1	611493	612417	XP_007759148.1
NW_006913049.1	612785	615151	XP_007759149.1
NW_006913049.1	616129	617431	XP_007759150.1
NW_006913049.1	618207	620545	XP_007759151.1
NW_006913049.1	621088	621765	XP_007759152.1
NW_006913049.1	621906	622715	XP_007759153.1
NW_006913049.1	623547	623763	XP_007759154.1
NW_006913049.1	625655	626828	XP_007759155.1
NW_006913049.1	627769	630244	XP_007759156.1
NW_006913049.1	632262	633546	XP_007759157.1
NW_006913049.1	634880	637258	XP_007759158.1
NW_006913049.1	639066	640185	XP_007759159.1
NW_006913049.1	643433	645804	XP_007759160.1
NW_006913049.1	647122	649737	XP_007759161.1
NW_006913049.1	652725	654272	XP_007759162.1
NW_006913049.1	655878	656604	XP_007759163.1
NW_006913049.1	657038	659042	XP_007759164.1
NW_006913049.1	661517	664037	XP_007759165.1
NW_006913049.1	666309	667671	XP_007759166.1
NW_006913049.1	667970	668298	XP_007759167.1
NW_006913049.1	669517	671755	XP_007759168.1
NW_006913049.1	674594	676388	XP_007759169.1
NW_006913049.1	677072	678126	XP_007759170.1
NW_006913049.1	678758	680239	XP_007759171.1
NW_006913049.1	680533	681115	XP_007759172.1
NW_006913049.1	682269	685863	XP_007759173.1
NW_006913049.1	690402	691372	XP_007759174.1
NW_006913049.1	691739	692790	XP_007759175.1
NW_006913049.1	698850	700400	XP_007759176.1
NW_006913049.1	701801	702368	XP_007759177.1
NW_006913049.1	703042	704353	XP_007759178.1
NW_006913049.1	705135	705520	XP_007759179.1
NW_006913049.1	706414	707779	XP_007759180.1
NW_006913049.1	709153	711094	XP_007759181.1
NW_006913049.1	712212	712962	XP_007759182.1
NW_006913049.1	713742	714707	XP_007759183.1
NW_006913049.1	715006	715283	XP_007759184.1
NW_006913049.1	717702	719312	XP_007759185.1
NW_006913049.1	720561	723753	XP_007759186.1
NW_006913049.1	724132	724464	XP_007759187.1
NW_006913049.1	731060	732783	XP_007759188.1
NW_006913049.1	736316	736971	XP_007759189.1
NW_006913049.1	737362	740100	XP_007759190.1
NW_006913049.1	741329	744364	XP_007759191.1
NW_006913049.1	745348	746286	XP_007759192.1
NW_006913049.1	747047	747740	XP_007759193.1
NW_006913049.1	749760	753319	XP_007759194.1
NW_006913049.1	754042	755371	XP_007759195.1
NW_006913049.1	756098	758753	XP_007759196.1
NW_006913049.1	760613	762012	XP_007759197.1
NW_006913049.1	762823	764988	XP_007759198.1
NW_006913049.1	766225	768201	XP_007759199.1
NW_006913049.1	769892	771591	XP_007759200.1
NW_006913049.1	771859	773711	XP_007759201.1
NW_006913049.1	774082	774628	XP_007759202.1
NW_006913049.1	777389	779338	XP_007759203.1
NW_006913049.1	781620	782131	XP_007759204.1
NW_006913049.1	782569	783810	XP_007759205.1
NW_006913049.1	788182	790023	XP_007759206.1
NW_006913049.1	791497	792244	XP_007759207.1
NW_006913049.1	793042	793781	XP_007759208.1
NW_006913049.1	795213	797101	XP_007759209.1
NW_006913049.1	797582	798618	XP_007759210.1
NW_006913049.1	799415	800690	XP_007759211.1
NW_006913049.1	802215	802569	XP_007759212.1
NW_006913049.1	802868	804062	XP_007759213.1
NW_006913049.1	804374	805910	XP_007759214.1
NW_006913049.1	806934	809941	XP_007759215.1
NW_006913049.1	810578	813036	XP_007759216.1
NW_006913049.1	813383	814175	XP_007759217.1
NW_006913049.1	815061	815523	XP_007759218.1
NW_006913049.1	816430	818005	XP_007759219.1
NW_006913049.1	819361	820330	XP_007759220.1
NW_006913049.1	820641	821337	XP_007759221.1
NW_006913049.1	821776	822418	XP_007759222.1
NW_006913049.1	822946	824068	XP_007759223.1
NW_006913049.1	825830	826466	XP_007759224.1
NW_006913049.1	828992	830015	XP_007759225.1
NW_006913049.1	831752	833039	XP_007759226.1
NW_006913049.1	834702	835363	XP_007759227.1
NW_006913049.1	835880	836624	XP_007759228.1
NW_006913049.1	838558	839800	XP_007759229.1
NW_006913049.1	840521	841082	XP_007759230.1
NW_006913049.1	846137	846665	XP_007759231.1
NW_006913049.1	848890	849754	XP_007759232.1
NW_006913049.1	852117	852958	XP_007759233.1
NW_006913049.1	853860	855064	XP_007759234.1
NW_006913049.1	878591	879965	XP_007759235.1
NW_006913049.1	881920	882491	XP_007759236.1
NW_006913049.1	884408	886049	XP_007759237.1
NW_006913049.1	888148	890186	XP_007759238.1
NW_006913049.1	891286	892180	XP_007759239.1
NW_006913049.1	893751	895479	XP_007759240.1
NW_006913049.1	895795	896448	XP_007759241.1
NW_006913049.1	897264	898158	XP_007759242.1
NW_006913049.1	898900	899737	XP_007759243.1
NW_006913049.1	900591	901729	XP_007759244.1
NW_006913049.1	903205	904734	XP_007759245.1
NW_006913049.1	904963	905886	XP_007759246.1
NW_006913049.1	906878	908171	XP_007759247.1
NW_006913049.1	908635	909499	XP_007759248.1
NW_006913049.1	910243	911868	XP_007759249.1
NW_006913049.1	913385	915091	XP_007759250.1
NW_006913049.1	915823	916523	XP_007759251.1
NW_006913049.1	917956	919643	XP_007759252.1
NW_006913049.1	920075	920834	XP_007759253.1
NW_006913049.1	921339	922614	XP_007759254.1
NW_006913049.1	923616	924756	XP_007759255.1
NW_006913049.1	925806	929088	XP_007759256.1
NW_006913049.1	929236	930520	XP_007759257.1
NW_006913049.1	931521	933147	XP_007759258.1
NW_006913049.1	933852	935958	XP_007759259.1
NW_006913049.1	936773	940565	XP_007759260.1
NW_006913049.1	941976	944412	XP_007759261.1
NW_006913049.1	944875	945566	XP_007759262.1
NW_006913049.1	946662	947241	XP_007759263.1
NW_006913049.1	947340	947743	XP_007759264.1
NW_006913049.1	949731	953272	XP_007759265.1
NW_006913049.1	955833	957656	XP_007759266.1
NW_006913049.1	958814	960776	XP_007759267.1
NW_006913049.1	962729	963768	XP_007759268.1
NW_006913049.1	965109	965946	XP_007759269.1
NW_006913049.1	966378	967767	XP_007759270.1
NW_006913049.1	967989	969547	XP_007759271.1
NW_006913049.1	970424	975728	XP_007759272.1
NW_006913049.1	976861	979468	XP_007759273.1
NW_006913049.1	979967	981512	XP_007759274.1
NW_006913049.1	983104	985755	XP_007759275.1
NW_006913049.1	986319	989725	XP_007759276.1
NW_006913049.1	990993	991612	XP_007759277.1
NW_006913049.1	993398	995744	XP_007759278.1
NW_006913049.1	996979	998862	XP_007759279.1
NW_006913049.1	998918	999956	XP_007759280.1
NW_006913049.1	1000668	1001339	XP_007759281.1
NW_006913049.1	1001607	1003169	XP_007759282.1
NW_006913049.1	1006152	1006611	XP_007759283.1
NW_006913049.1	1009761	1010511	XP_007759284.1
NW_006913049.1	1012022	1013078	XP_007759285.1
NW_006913049.1	1014598	1016448	XP_007759286.1
NW_006913049.1	1017832	1020217	XP_007759287.1
NW_006913049.1	1020914	1021693	XP_007759288.1
NW_006913049.1	1022687	1023449	XP_007759289.1
NW_006913049.1	1024552	1026373	XP_007759290.1
NW_006913049.1	1028575	1031572	XP_007759291.1
NW_006913049.1	1034052	1038587	XP_007759292.1
NW_006913049.1	1039121	1040246	XP_007759293.1
NW_006913049.1	1041053	1042173	XP_007759294.1
NW_006913049.1	1043216	1045985	XP_007759295.1
NW_006913049.1	1046584	1046962	XP_007759296.1
NW_006913049.1	1048055	1050152	XP_007759297.1
NW_006913049.1	1051481	1053317	XP_007759298.1
NW_006913049.1	1054486	1056341	XP_007759299.1
NW_006913049.1	1057223	1057439	XP_007759300.1
NW_006913049.1	1057909	1058530	XP_007759301.1
NW_006913049.1	1060328	1061800	XP_007759302.1
NW_006913049.1	1061883	1062837	XP_007759303.1
NW_006913049.1	1063718	1064468	XP_007759304.1
NW_006913049.1	1065275	1066502	XP_007759305.1
NW_006913049.1	1068117	1070934	XP_007759306.1
NW_006913049.1	1071497	1073787	XP_007759307.1
NW_006913049.1	1074787	1075405	XP_007759308.1
NW_006913049.1	1077139	1077538	XP_007759309.1
NW_006913049.1	1079746	1080547	XP_007759310.1
NW_006913049.1	1081944	1085383	XP_007759311.1
NW_006913049.1	1085879	1086326	XP_007759312.1
NW_006913049.1	1087174	1087949	XP_007759313.1
NW_006913049.1	1088846	1089464	XP_007759314.1
NW_006913049.1	1092715	1093707	XP_007759315.1
NW_006913049.1	1096953	1101579	XP_007759316.1
NW_006913049.1	1102368	1103856	XP_007759317.1
NW_006913049.1	1104935	1119446	XP_007759318.1
NW_006913049.1	1121549	1122320	XP_007759319.1
NW_006913049.1	1124618	1129154	XP_007759320.1
NW_006913049.1	1129831	1131618	XP_007759321.1
NW_006913049.1	1134946	1135795	XP_007759322.1
NW_006913049.1	1139967	1141335	XP_007759323.1
NW_006913049.1	1146775	1147433	XP_007759324.1
NW_006913049.1	1148411	1150630	XP_007759325.1
NW_006913049.1	1152012	1154070	XP_007759326.1
NW_006913049.1	1154832	1156662	XP_007759327.1
NW_006913049.1	1158027	1158433	XP_007759328.1
NW_006913049.1	1160184	1160937	XP_007759329.1
NW_006913049.1	1162592	1163207	XP_007759330.1
NW_006913049.1	1164673	1166128	XP_007759331.1
NW_006913049.1	1166339	1167974	XP_007759332.1
NW_006913049.1	1168329	1169222	XP_007759333.1
NW_006913049.1	1170094	1171399	XP_007759334.1
NW_006913049.1	1172896	1174492	XP_007759335.1
NW_006913049.1	1175619	1177299	XP_007759336.1
NW_006913049.1	1177883	1179534	XP_007759337.1
NW_006913049.1	1181720	1184702	XP_007759338.1
NW_006913049.1	1185271	1185773	XP_007759339.1
NW_006913049.1	1185789	1186290	XP_007759340.1
NW_006913049.1	1187376	1189314	XP_007759341.1
NW_006913049.1	1189916	1191352	XP_007759342.1
NW_006913049.1	1192088	1196007	XP_007759343.1
NW_006913049.1	1197391	1198316	XP_007759344.1
NW_006913049.1	1198755	1201923	XP_007759345.1
NW_006913049.1	1202350	1204151	XP_007759346.1
NW_006913049.1	1205152	1207737	XP_007759347.1
NW_006913049.1	1208722	1209679	XP_007759348.1
NW_006913049.1	1210409	1211796	XP_007759349.1
NW_006913049.1	1212562	1215418	XP_007759350.1
NW_006913049.1	1215765	1218854	XP_007759351.1
NW_006913049.1	1219756	1221659	XP_007759352.1
NW_006913049.1	1223154	1224147	XP_007759353.1
NW_006913049.1	1224807	1225626	XP_007759354.1
NW_006913049.1	1226565	1227153	XP_007759355.1
NW_006913049.1	1227513	1229922	XP_007759356.1
NW_006913049.1	1230576	1232172	XP_007759357.1
NW_006913049.1	1234180	1235439	XP_007759358.1
NW_006913049.1	1235477	1237738	XP_007759359.1
NW_006913049.1	1238673	1240976	XP_007759360.1
NW_006913049.1	1242594	1243620	XP_007759361.1
NW_006913049.1	1245121	1245961	XP_007759362.1
NW_006913049.1	1247431	1249529	XP_007759363.1
NW_006913049.1	1250643	1252560	XP_007759364.1
NW_006913049.1	1253246	1255558	XP_007759365.1
NW_006913049.1	1258854	1259748	XP_007759366.1
NW_006913049.1	1260841	1261465	XP_007759367.1
NW_006913049.1	1261815	1262783	XP_007759368.1
NW_006913049.1	1263767	1264252	XP_007759369.1
NW_006913049.1	1265888	1266242	XP_007759370.1
NW_006913049.1	1268897	1270423	XP_007759371.1
NW_006913049.1	1271417	1273190	XP_007759372.1
NW_006913049.1	1274676	1275594	XP_007759373.1
NW_006913049.1	1276027	1278541	XP_007759374.1
NW_006913049.1	1279089	1280130	XP_007759375.1
NW_006913049.1	1282897	1286351	XP_007759376.1
NW_006913049.1	1287104	1288490	XP_007759377.1
NW_006913049.1	1289210	1289993	XP_007759378.1
NW_006913049.1	1290632	1291464	XP_007759379.1
NW_006913049.1	1291845	1293443	XP_007759380.1
NW_006913049.1	1294199	1296114	XP_007759381.1
NW_006913049.1	1297773	1300026	XP_007759382.1
NW_006913049.1	1300990	1303021	XP_007759383.1
NW_006913049.1	1303867	1304266	XP_007759384.1
NW_006913049.1	1306123	1309677	XP_007759385.1
NW_006913049.1	1310689	1311301	XP_007759386.1
NW_006913049.1	1312004	1313003	XP_007759387.1
NW_006913049.1	1313053	1314526	XP_007759388.1
NW_006913049.1	1316467	1317526	XP_007759389.1
NW_006913049.1	1318379	1319386	XP_007759390.1
NW_006913049.1	1321276	1322146	XP_007759391.1
NW_006913049.1	1322543	1324124	XP_007759392.1
NW_006913049.1	1326962	1328741	XP_007759393.1
NW_006913049.1	1329996	1331610	XP_007759394.1
NW_006913049.1	1332191	1334405	XP_007759395.1
NW_006913049.1	1335207	1338972	XP_007759396.1
NW_006913049.1	1340538	1342520	XP_007759397.1
NW_006913049.1	1343336	1344944	XP_007759398.1
NW_006913049.1	1345576	1346573	XP_007759399.1
NW_006913049.1	1350320	1351880	XP_007759400.1
NW_006913049.1	1352479	1353470	XP_007759401.1
NW_006913049.1	1353523	1354742	XP_007759402.1
NW_006913049.1	1356073	1359139	XP_007759403.1
NW_006913049.1	1360567	1360937	XP_007759404.1
NW_006913049.1	1363511	1365566	XP_007759405.1
NW_006913049.1	1367138	1368670	XP_007759406.1
NW_006913049.1	1369976	1370888	XP_007759407.1
NW_006913049.1	1372012	1372416	XP_007759408.1
NW_006913049.1	1374775	1376509	XP_007759409.1
NW_006913049.1	1377175	1378413	XP_007759410.1
NW_006913049.1	1378976	1380346	XP_007759411.1
NW_006913049.1	1381315	1382156	XP_007759412.1
NW_006913049.1	1383505	1384804	XP_007759413.1
NW_006913049.1	1385274	1387986	XP_007759414.1
NW_006913049.1	1389157	1390477	XP_007759415.1
NW_006913049.1	1391735	1395299	XP_007759416.1
NW_006913049.1	1395673	1396365	XP_007759417.1
NW_006913049.1	1397149	1399124	XP_007759418.1
NW_006913049.1	1400132	1401785	XP_007759419.1
NW_006913049.1	1402186	1403032	XP_007759420.1
NW_006913049.1	1404077	1407009	XP_007759421.1
NW_006913049.1	1409014	1410535	XP_007759422.1
NW_006913049.1	1410692	1411184	XP_007759423.1
NW_006913049.1	1411808	1412939	XP_007759424.1
NW_006913049.1	1413986	1415099	XP_007759425.1
NW_006913049.1	1416852	1418574	XP_007759426.1
NW_006913049.1	1419861	1420482	XP_007759427.1
NW_006913049.1	1421432	1422563	XP_007759428.1
NW_006913049.1	1423778	1424399	XP_007759429.1
NW_006913049.1	1425769	1428001	XP_007759430.1
NW_006913049.1	1428772	1429783	XP_007759431.1
NW_006913049.1	1430879	1433322	XP_007759432.1
NW_006913049.1	1434637	1442060	XP_007759433.1
NW_006913049.1	1443135	1443947	XP_007759434.1
NW_006913049.1	1446291	1446936	XP_007759435.1
NW_006913049.1	1447609	1448972	XP_007759436.1
NW_006913049.1	1449621	1449937	XP_007759437.1
NW_006913049.1	1452653	1453442	XP_007759438.1
NW_006913049.1	1454722	1456812	XP_007759439.1
NW_006913049.1	1458044	1459931	XP_007759440.1
NW_006913049.1	1460495	1461392	XP_007759441.1
NW_006913049.1	1462321	1463594	XP_007759442.1
NW_006913049.1	1467036	1468412	XP_007759443.1
NW_006913049.1	1471197	1472048	XP_007759444.1
NW_006913049.1	1472341	1473255	XP_007759445.1
NW_006913049.1	1474619	1475579	XP_007759446.1
NW_006913049.1	1476951	1478330	XP_007759447.1
NW_006913049.1	1479743	1481625	XP_007759448.1
NW_006913049.1	1483620	1486994	XP_007759449.1
NW_006913049.1	1488443	1489289	XP_007759450.1
NW_006913049.1	1490477	1493087	XP_007759451.1
NW_006913049.1	1493562	1495291	XP_007759452.1
NW_006913049.1	1496789	1498573	XP_007759453.1
NW_006913049.1	1499337	1501436	XP_007759454.1
NW_006913049.1	1502944	1503910	XP_007759455.1
NW_006913049.1	1505586	1507650	XP_007759456.1
NW_006913049.1	1508847	1510370	XP_007759457.1
NW_006913049.1	1511484	1514766	XP_007759458.1
NW_006913049.1	1516327	1516820	XP_007759459.1
NW_006913049.1	1517587	1519364	XP_007759460.1
NW_006913049.1	1520700	1522037	XP_007759461.1
NW_006913049.1	1522979	1524135	XP_007759462.1
NW_006913049.1	1525140	1525985	XP_007759463.1
NW_006913049.1	1526965	1527985	XP_007759464.1
NW_006913049.1	1529083	1530649	XP_007759465.1
NW_006913049.1	1531519	1533832	XP_007759466.1
NW_006913049.1	1534984	1536364	XP_007759467.1
NW_006913049.1	1536583	1539022	XP_007759468.1
NW_006913049.1	1540080	1541349	XP_007759469.1
NW_006913049.1	1541798	1542697	XP_007759470.1
NW_006913049.1	1544086	1547089	XP_007759471.1
NW_006913049.1	1548589	1550376	XP_007759472.1
NW_006913049.1	1551859	1552708	XP_007759473.1
NW_006913049.1	1554124	1556266	XP_007759474.1
NW_006913049.1	1557364	1557865	XP_007759475.1
NW_006913049.1	1558308	1559289	XP_007759476.1
NW_006913049.1	1560391	1561016	XP_007759477.1
NW_006913049.1	1561928	1564589	XP_007759478.1
NW_006913049.1	1566799	1569229	XP_007759479.1
NW_006913049.1	1571499	1574676	XP_007759480.1
NW_006913049.1	1575041	1575782	XP_007759481.1
NW_006913049.1	1576086	1576659	XP_007759482.1
NW_006913049.1	1577605	1579423	XP_007759483.1
NW_006913049.1	1582240	1582985	XP_007759484.1
NW_006913049.1	1583506	1584862	XP_007759485.1
NW_006913049.1	1585492	1591876	XP_007759486.1
NW_006913049.1	1593140	1595929	XP_007759487.1
NW_006913049.1	1596466	1598045	XP_007759488.1
NW_006913049.1	1599004	1600177	XP_007759489.1
NW_006913049.1	1601370	1604509	XP_007759490.1
NW_006913049.1	1605710	1607135	XP_007759491.1
NW_006913049.1	1608066	1611738	XP_007759492.1
NW_006913049.1	1612425	1614708	XP_007759493.1
NW_006913049.1	1615572	1616854	XP_007759494.1
NW_006913049.1	1618746	1620084	XP_007759495.1
NW_006913049.1	1620456	1622245	XP_007759496.1
NW_006913049.1	1624643	1625060	XP_007759497.1
NW_006913049.1	1625614	1625929	XP_007759498.1
NW_006913049.1	1626742	1628500	XP_007759499.1
NW_006913049.1	1629599	1631225	XP_007759500.1
NW_006913049.1	1632199	1635027	XP_007759501.1
NW_006913049.1	1635551	1637724	XP_007759502.1
NW_006913049.1	1638657	1640077	XP_007759503.1
NW_006913049.1	1641630	1642292	XP_007759504.1
NW_006913049.1	1645061	1647802	XP_007759505.1
NW_006913049.1	1648427	1649950	XP_007759506.1
NW_006913049.1	1651597	1652113	XP_007759507.1
NW_006913049.1	1652362	1653584	XP_007759508.1
NW_006913049.1	1654333	1655749	XP_007759509.1
NW_006913049.1	1656464	1658031	XP_007759510.1
NW_006913049.1	1658420	1659164	XP_007759511.1
NW_006913049.1	1662047	1666555	XP_007759512.1
NW_006913049.1	1667949	1668804	XP_007759513.1
NW_006913049.1	1669897	1670944	XP_007759514.1
NW_006913049.1	1671047	1672190	XP_007759515.1
NW_006913049.1	1672388	1673042	XP_007759516.1
NW_006913049.1	1673496	1675446	XP_007759517.1
NW_006913049.1	1676305	1677703	XP_007759518.1
NW_006913049.1	1679361	1681278	XP_007759519.1
NW_006913049.1	1682802	1684806	XP_007759520.1
NW_006913049.1	1686182	1690063	XP_007759521.1
NW_006913049.1	1690925	1693546	XP_007759522.1
NW_006913049.1	1695274	1698316	XP_007759523.1
NW_006913049.1	1701118	1702386	XP_007759524.1
NW_006913049.1	1703403	1705148	XP_007759525.1
NW_006913049.1	1706101	1708504	XP_007759526.1
NW_006913049.1	1709026	1710673	XP_007759527.1
NW_006913049.1	1711506	1712268	XP_007759528.1
NW_006913049.1	1712507	1714094	XP_007759529.1
NW_006913049.1	1715369	1716758	XP_007759530.1
NW_006913049.1	1717601	1720051	XP_007759531.1
NW_006913049.1	1720758	1721429	XP_007759532.1
NW_006913049.1	1722194	1723351	XP_007759533.1
NW_006913049.1	1723660	1724572	XP_007759534.1
NW_006913049.1	1725394	1726027	XP_007759535.1
NW_006913049.1	1726367	1726854	XP_007759536.1
NW_006913049.1	1727611	1729926	XP_007759537.1
NW_006913049.1	1730365	1731568	XP_007759538.1
NW_006913049.1	1731970	1733359	XP_007759539.1
NW_006913049.1	1733712	1734870	XP_007759540.1
NW_006913049.1	1735870	1737000	XP_007759541.1
NW_006913049.1	1737613	1739970	XP_007759542.1
NW_006913049.1	1740618	1743619	XP_007759543.1
NW_006913049.1	1744065	1745457	XP_007759544.1
NW_006913049.1	1746489	1747827	XP_007759545.1
NW_006913049.1	1748227	1748857	XP_007759546.1
NW_006913049.1	1752057	1755681	XP_007759547.1
NW_006913049.1	1756697	1757951	XP_007759548.1
NW_006913049.1	1758329	1759070	XP_007759549.1
NW_006913049.1	1760206	1762042	XP_007759550.1
NW_006913049.1	1763797	1766935	XP_007759551.1
NW_006913049.1	1768042	1769589	XP_007759552.1
NW_006913049.1	1770576	1772142	XP_007759553.1
NW_006913049.1	1773000	1774035	XP_007759554.1
NW_006913049.1	1775240	1775669	XP_007759555.1
NW_006913049.1	1777943	1783867	XP_007759556.1
NW_006913049.1	1785745	1786249	XP_007759557.1
NW_006913049.1	1788057	1790436	XP_007759558.1
NW_006913049.1	1791203	1792950	XP_007759559.1
NW_006913049.1	1794047	1795026	XP_007759560.1
NW_006913049.1	1795161	1795800	XP_007759561.1
NW_006913049.1	1796149	1802299	XP_007759562.1
NW_006913049.1	1802785	1803663	XP_007759563.1
NW_006913049.1	1804127	1804937	XP_007759564.1
NW_006913049.1	1805552	1807581	XP_007759565.1
NW_006913049.1	1807984	1809777	XP_007759566.1
NW_006913049.1	1810469	1811800	XP_007759567.1
NW_006913049.1	1812591	1813591	XP_007759568.1
NW_006913049.1	1814630	1816391	XP_007759569.1
NW_006913049.1	1816852	1819030	XP_007759570.1
NW_006913049.1	1819439	1821496	XP_007759571.1
NW_006913049.1	1823062	1824136	XP_007759572.1
NW_006913049.1	1827162	1829994	XP_007759573.1
NW_006913049.1	1830534	1832130	XP_007759574.1
NW_006913049.1	1832831	1833626	XP_007759575.1
NW_006913049.1	1834252	1835263	XP_007759576.1
NW_006913049.1	1835754	1836928	XP_007759577.1
NW_006913049.1	1838841	1839878	XP_007759578.1
NW_006913049.1	1840300	1840607	XP_007759579.1
NW_006913049.1	1840835	1843928	XP_007759580.1
NW_006913049.1	1844617	1845957	XP_007759581.1
NW_006913049.1	1846224	1847940	XP_007759582.1
NW_006913049.1	1848533	1849273	XP_007759583.1
NW_006913049.1	1849606	1850197	XP_007759584.1
NW_006913049.1	1851980	1854276	XP_007759585.1
NW_006913049.1	1855289	1855481	XP_007759586.1
NW_006913049.1	1856240	1857716	XP_007759587.1
NW_006913049.1	1859260	1860559	XP_007759588.1
NW_006913049.1	1862767	1863849	XP_007759589.1
NW_006913049.1	1868911	1871382	XP_007759590.1
NW_006913049.1	1872154	1873731	XP_007759591.1
NW_006913049.1	1876435	1878161	XP_007759592.1
NW_006913049.1	1879659	1880190	XP_007759593.1
NW_006913049.1	1889370	1890285	XP_007759594.1
NW_006913049.1	1891381	1891967	XP_007759595.1
NW_006913049.1	1892665	1895668	XP_007759596.1
NW_006913049.1	1896358	1897378	XP_007759597.1
NW_006913049.1	1897959	1898700	XP_007759598.1
NW_006913049.1	1900333	1903162	XP_007759599.1
NW_006913049.1	1903694	1904993	XP_007759600.1
NW_006913049.1	1905965	1908006	XP_007759601.1
NW_006913049.1	1909192	1909836	XP_007759602.1
NW_006913049.1	1909963	1911034	XP_007759603.1
NW_006913049.1	1911605	1914120	XP_007759604.1
NW_006913049.1	1916722	1917898	XP_007759605.1
NW_006913049.1	1918304	1920086	XP_007759606.1
NW_006913049.1	1921550	1923653	XP_007759607.1
NW_006913049.1	1924243	1926775	XP_007759608.1
NW_006913049.1	1927353	1927827	XP_007759609.1
NW_006913049.1	1929127	1930080	XP_007759610.1
NW_006913049.1	1931207	1932501	XP_007759611.1
NW_006913049.1	1933287	1935436	XP_007759612.1
NW_006913049.1	1936210	1937053	XP_007759613.1
NW_006913049.1	1937935	1939020	XP_007759614.1
NW_006913049.1	1939767	1944033	XP_007759615.1
NW_006913049.1	1945491	1947285	XP_007759616.1
NW_006913049.1	1947678	1949619	XP_007759617.1
NW_006913049.1	1950033	1953852	XP_007759618.1
NW_006913049.1	1954522	1956110	XP_007759619.1
NW_006913049.1	1956986	1959005	XP_007759620.1
NW_006913049.1	1959969	1960474	XP_007759621.1
NW_006913049.1	1960965	1962715	XP_007759622.1
NW_006913049.1	1963614	1965391	XP_007759623.1
NW_006913049.1	1965772	1966972	XP_007759624.1
NW_006913049.1	1968031	1968982	XP_007759625.1
NW_006913049.1	1969587	1970049	XP_007759626.1
NW_006913049.1	1970673	1971377	XP_007759627.1
NW_006913049.1	1973128	1974658	XP_007759628.1
NW_006913049.1	1975903	1978670	XP_007759629.1
NW_006913049.1	1979957	1982220	XP_007759630.1
NW_006913049.1	1983090	1984299	XP_007759631.1
NW_006913049.1	1984699	1985998	XP_007759632.1
NW_006913049.1	1986556	1987897	XP_007759633.1
NW_006913049.1	1991239	1991848	XP_007759634.1
NW_006913049.1	1992004	1993042	XP_007759635.1
NW_006913049.1	1994324	1995316	XP_007759636.1
NW_006913049.1	1997229	1999608	XP_007759637.1
NW_006913049.1	2003610	2005612	XP_007759638.1
NW_006913049.1	2005807	2007422	XP_007759639.1
NW_006913049.1	2007855	2009370	XP_007759640.1
NW_006913049.1	2009710	2011677	XP_007759641.1
NW_006913049.1	2013306	2016292	XP_007759642.1
NW_006913049.1	2016976	2018654	XP_007759643.1
NW_006913049.1	2019445	2021530	XP_007759644.1
NW_006913049.1	2021764	2025195	XP_007759645.1
NW_006913049.1	2025718	2026680	XP_007759646.1
NW_006913049.1	2027530	2027884	XP_007759647.1
NW_006913049.1	2027894	2029638	XP_007759648.1
NW_006913049.1	2030036	2031395	XP_007759649.1
NW_006913049.1	2031620	2032790	XP_007759650.1
NW_006913049.1	2033092	2034632	XP_007759651.1
NW_006913049.1	2034905	2037742	XP_007759652.1
NW_006913049.1	2038080	2039074	XP_007759653.1
NW_006913049.1	2039857	2041199	XP_007759654.1
NW_006913049.1	2042349	2043852	XP_007759655.1
NW_006913049.1	2044205	2045222	XP_007759656.1
NW_006913049.1	2045541	2048630	XP_007759657.1
NW_006913049.1	2049400	2050273	XP_007759658.1
NW_006913049.1	2051619	2052936	XP_007759659.1
NW_006913049.1	2054434	2055379	XP_007759660.1
NW_006913049.1	2055757	2056223	XP_007759661.1
NW_006913049.1	2056864	2057917	XP_007759662.1
NW_006913049.1	2058438	2060758	XP_007759663.1
NW_006913049.1	2061219	2062227	XP_007759664.1
NW_006913049.1	2062248	2064458	XP_007759665.1
NW_006913049.1	2064874	2066281	XP_007759666.1
NW_006913049.1	2072313	2073421	XP_007759667.1
NW_006913049.1	2077328	2078157	XP_007759668.1
NW_006913049.1	2079478	2079799	XP_007759669.1
NW_006913049.1	2080765	2081152	XP_007759670.1
NW_006913049.1	2081569	2083235	XP_007759671.1
NW_006913049.1	2083883	2085257	XP_007759672.1
NW_006913049.1	2086675	2089543	XP_007759673.1
NW_006913049.1	2092431	2093997	XP_007759674.1
NW_006913049.1	2095718	2096699	XP_007759675.1
NW_006913049.1	2103114	2106229	XP_007759676.1
NW_006913049.1	2112699	2113164	XP_007759677.1
NW_006913049.1	2113888	2114896	XP_007759678.1
NW_006913049.1	2115569	2116568	XP_007759679.1
NW_006913049.1	2116797	2117509	XP_007759680.1
NW_006913049.1	2118458	2119304	XP_007759681.1
NW_006913049.1	2121562	2123326	XP_007759682.1
NW_006913049.1	2125773	2129511	XP_007759683.1
NW_006913049.1	2132441	2134454	XP_007759684.1
NW_006913049.1	2135473	2137605	XP_007759685.1
NW_006913049.1	2137879	2140420	XP_007759686.1
NW_006913049.1	2140863	2141193	XP_007759687.1
NW_006913049.1	2141535	2144097	XP_007759688.1
NW_006913049.1	2144412	2145270	XP_007759689.1
NW_006913049.1	2146397	2147120	XP_007759690.1
NW_006913049.1	2148642	2149539	XP_007759691.1
NW_006913049.1	2149994	2151146	XP_007759692.1
NW_006913049.1	2151458	2154242	XP_007759693.1
NW_006913049.1	2155411	2156395	XP_007759694.1
NW_006913049.1	2156656	2158225	XP_007759695.1
NW_006913049.1	2158694	2159316	XP_007759696.1
NW_006913049.1	2159881	2160289	XP_007759697.1
NW_006913049.1	2160840	2161893	XP_007759698.1
NW_006913049.1	2162402	2163605	XP_007759699.1
NW_006913049.1	2164426	2166142	XP_007759700.1
NW_006913049.1	2168304	2170133	XP_007759701.1
NW_006913049.1	2171153	2172854	XP_007759702.1
NW_006913049.1	2173313	2174337	XP_007759703.1
NW_006913049.1	2174717	2175738	XP_007759704.1
NW_006913049.1	2176483	2179073	XP_007759705.1
NW_006913049.1	2179445	2180617	XP_007759706.1
NW_006913049.1	2181914	2183600	XP_007759707.1
NW_006913049.1	2184153	2184603	XP_007759708.1
NW_006913049.1	2185615	2186682	XP_007759709.1
NW_006913049.1	2186897	2187641	XP_007759710.1
NW_006913049.1	2189245	2190622	XP_007759711.1
NW_006913049.1	2191130	2194528	XP_007759712.1
NW_006913049.1	2195328	2195663	XP_007759713.1
NW_006913049.1	2196812	2197425	XP_007759714.1
NW_006913049.1	2198933	2199998	XP_007759715.1
NW_006913049.1	2200227	2201331	XP_007759716.1
NW_006913049.1	2201472	2202108	XP_007759717.1
NW_006913049.1	2203765	2206194	XP_007759718.1
NW_006913049.1	2207852	2208287	XP_007759719.1
NW_006913049.1	2209574	2210837	XP_007759720.1
NW_006913049.1	2211638	2216893	XP_007759721.1
NW_006913049.1	2217853	2220043	XP_007759722.1
NW_006913049.1	2224482	2226912	XP_007759723.1
NW_006913049.1	2228846	2230019	XP_007759724.1
NW_006913049.1	2232415	2233377	XP_007759725.1
NW_006913049.1	2234156	2236397	XP_007759726.1
NW_006913049.1	2242042	2242858	XP_007759727.1
NW_006913049.1	2245822	2246899	XP_007759728.1
NW_006913049.1	2249386	2251291	XP_007759729.1
NW_006913049.1	2252195	2253919	XP_007759730.1
NW_006913049.1	2254699	2256652	XP_007759731.1
NW_006913049.1	2257536	2258909	XP_007759732.1
NW_006913049.1	2259913	2261404	XP_007759733.1
NW_006913049.1	2262039	2263312	XP_007759734.1
NW_006913049.1	2263667	2267528	XP_007759735.1
NW_006913049.1	2270368	2270812	XP_007759736.1
NW_006913049.1	2273517	2274234	XP_007759737.1
NW_006913049.1	2274628	2275159	XP_007759738.1
NW_006913049.1	2275347	2278365	XP_007759739.1
NW_006913049.1	2280343	2283366	XP_007759740.1
NW_006913049.1	2284198	2286211	XP_007759741.1
NW_006913049.1	2288464	2289067	XP_007759742.1
NW_006913049.1	2291300	2294176	XP_007759743.1
NW_006913049.1	2295969	2296548	XP_007759744.1
NW_006913049.1	2297737	2298499	XP_007759745.1
NW_006913049.1	2298783	2299740	XP_007759746.1
NW_006913049.1	2300256	2300580	XP_007759747.1
NW_006913049.1	2303294	2304209	XP_007759748.1
NW_006913049.1	2304960	2307088	XP_007759749.1
NW_006913049.1	2308994	2310041	XP_007759750.1
NW_006913049.1	2311771	2312731	XP_007759751.1
NW_006913049.1	2315285	2316587	XP_007759752.1
NW_006913049.1	2317698	2318112	XP_007759753.1
NW_006913049.1	2318553	2319738	XP_007759754.1
NW_006913049.1	2320245	2320578	XP_007759755.1
NW_006913049.1	2321619	2322270	XP_007759756.1
NW_006913049.1	2322964	2325331	XP_007759757.1
NW_006913049.1	2325629	2326363	XP_007759758.1
NW_006913049.1	2326801	2327134	XP_007759759.1
NW_006913049.1	2332235	2333537	XP_007759760.1
NW_006913049.1	2339963	2341508	XP_007759761.1
NW_006913049.1	2341533	2343339	XP_007759762.1
NW_006913049.1	2343710	2345099	XP_007759763.1
NW_006913049.1	2345480	2347134	XP_007759764.1
NW_006913049.1	2348212	2348980	XP_007759765.1
NW_006913049.1	2350620	2352507	XP_007759766.1
NW_006913049.1	2354190	2355965	XP_007759767.1
NW_006913049.1	2357342	2358475	XP_007759768.1
NW_006913049.1	2363151	2365089	XP_007759769.1
NW_006913049.1	2366199	2366609	XP_007759770.1
NW_006913049.1	2366714	2367441	XP_007759771.1
NW_006913049.1	2367644	2369561	XP_007759772.1
NW_006913049.1	2372265	2375278	XP_007759773.1
NW_006913049.1	2376407	2378036	XP_007759774.1
NW_006913049.1	2379239	2382112	XP_007759775.1
NW_006913049.1	2383339	2385068	XP_007759776.1
NW_006913049.1	2385880	2386497	XP_007759777.1
NW_006913049.1	2388283	2389088	XP_007759778.1
NW_006913049.1	2390545	2391501	XP_007759779.1
NW_006913049.1	2393373	2395386	XP_007759780.1
NW_006913049.1	2396377	2398339	XP_007759781.1
NW_006913049.1	2399870	2403539	XP_007759782.1
NW_006913049.1	2404099	2406397	XP_007759783.1
NW_006913049.1	2406903	2408514	XP_007759784.1
NW_006913049.1	2410130	2412059	XP_007759785.1
NW_006913049.1	2414932	2415932	XP_007759786.1
NW_006913049.1	2416853	2418056	XP_007759787.1
NW_006913049.1	2418714	2419562	XP_007759788.1
NW_006913049.1	2420451	2421606	XP_007759789.1
NW_006913049.1	2421699	2422697	XP_007759790.1
NW_006913049.1	2422965	2423921	XP_007759791.1
NW_006913049.1	2426414	2428346	XP_007759792.1
NW_006913049.1	2428892	2433912	XP_007759793.1
NW_006913049.1	2434321	2436523	XP_007759794.1
NW_006913049.1	2437194	2441256	XP_007759795.1
NW_006913049.1	2442693	2444385	XP_007759796.1
NW_006913049.1	2445264	2447016	XP_007759797.1
NW_006913049.1	2447479	2449327	XP_007759798.1
NW_006913049.1	2449834	2451286	XP_007759799.1
NW_006913049.1	2451641	2453621	XP_007759800.1
NW_006913049.1	2454159	2455117	XP_007759801.1
NW_006913049.1	2455746	2456275	XP_007759802.1
NW_006913049.1	2457048	2457414	XP_007759803.1
NW_006913049.1	2462501	2464082	XP_007759804.1
NW_006913049.1	2472979	2473779	XP_007759805.1
NW_006913049.1	2477255	2479100	XP_007759806.1
NW_006913049.1	2480501	2481395	XP_007759807.1
NW_006913049.1	2484422	2486164	XP_007759808.1
NW_006913049.1	2488469	2488886	XP_007759809.1
NW_006913049.1	2490374	2490842	XP_007759810.1
NW_006913049.1	2493643	2497924	XP_007759811.1
NW_006913049.1	2498477	2499797	XP_007759812.1
NW_006913049.1	2500062	2501154	XP_007759813.1
NW_006913049.1	2502036	2502720	XP_007759814.1
NW_006913049.1	2503758	2504865	XP_007759815.1
NW_006913049.1	2505653	2506298	XP_007759816.1
NW_006913049.1	2506621	2507575	XP_007759817.1
NW_006913049.1	2509082	2509893	XP_007759818.1
NW_006913049.1	2509916	2510393	XP_007759819.1
NW_006913049.1	2511629	2512778	XP_007759820.1
NW_006913049.1	2513093	2515394	XP_007759821.1
NW_006913049.1	2515986	2517203	XP_007759822.1
NW_006913049.1	2521116	2522928	XP_007759823.1
NW_006913049.1	2523490	2525341	XP_007759824.1
NW_006913049.1	2526049	2526829	XP_007759825.1
NW_006913049.1	2526994	2529617	XP_007759826.1
NW_006913049.1	2530177	2531776	XP_007759827.1
NW_006913049.1	2532563	2533094	XP_007759828.1
NW_006913049.1	2533727	2535038	XP_007759829.1
NW_006913049.1	2536652	2537603	XP_007759830.1
NW_006913049.1	2538660	2540496	XP_007759831.1
NW_006913049.1	2541119	2543171	XP_007759832.1
NW_006913049.1	2544941	2545317	XP_007759833.1
NW_006913049.1	2546399	2547383	XP_007759834.1
NW_006913049.1	2547909	2549582	XP_007759835.1
NW_006913049.1	2549836	2551078	XP_007759836.1
NW_006913049.1	2552524	2554467	XP_007759837.1
NW_006913049.1	2557361	2557866	XP_007759838.1
NW_006913049.1	2558470	2559805	XP_007759839.1
NW_006913049.1	2561375	2562502	XP_007759840.1
NW_006913049.1	2562790	2563827	XP_007759841.1
NW_006913049.1	2565082	2565586	XP_007759842.1
NW_006913049.1	2567140	2568760	XP_007759843.1
NW_006913049.1	2568822	2569531	XP_007759844.1
NW_006913049.1	2570084	2571052	XP_007759845.1
NW_006913049.1	2571647	2573577	XP_007759846.1
NW_006913049.1	2573617	2574649	XP_007759847.1
NW_006913049.1	2574693	2575764	XP_007759848.1
NW_006913049.1	2576542	2578817	XP_007759849.1
NW_006913049.1	2579337	2580163	XP_007759850.1
NW_006913049.1	2580195	2582277	XP_007759851.1
NW_006913049.1	2582735	2588690	XP_007759852.1
NW_006913049.1	2589202	2591435	XP_007759853.1
NW_006913049.1	2591997	2592800	XP_007759854.1
NW_006913049.1	2593081	2594499	XP_007759855.1
NW_006913049.1	2596112	2597582	XP_007759856.1
NW_006913049.1	2598663	2599536	XP_007759857.1
NW_006913049.1	2602205	2602920	XP_007759858.1
NW_006913049.1	2603476	2604902	XP_007759859.1
NW_006913049.1	2605899	2607162	XP_007759860.1
NW_006913049.1	2608323	2612055	XP_007759861.1
NW_006913049.1	2614488	2616492	XP_007759862.1
NW_006913049.1	2617704	2618410	XP_007759863.1
NW_006913049.1	2621146	2622208	XP_007759864.1
NW_006913049.1	2624544	2625924	XP_007759865.1
NW_006913049.1	2626574	2627176	XP_007759866.1
NW_006913049.1	2627845	2629460	XP_007759867.1
NW_006913049.1	2630521	2631958	XP_007759868.1
NW_006913049.1	2634934	2636848	XP_007759869.1
NW_006913049.1	2637186	2638047	XP_007759870.1
NW_006913049.1	2638766	2639856	XP_007759871.1
NW_006913049.1	2640614	2643621	XP_007759872.1
NW_006913049.1	2644054	2645671	XP_007759873.1
NW_006913049.1	2647362	2649067	XP_007759874.1
NW_006913049.1	2649695	2651210	XP_007759875.1
NW_006913049.1	2651690	2653213	XP_007759876.1
NW_006913049.1	2654548	2655856	XP_007759877.1
NW_006913049.1	2657043	2658023	XP_007759878.1
NW_006913049.1	2658842	2660049	XP_007759879.1
NW_006913049.1	2661034	2661808	XP_007759880.1
NW_006913049.1	2663252	2664125	XP_007759881.1
NW_006913049.1	2664629	2665148	XP_007759882.1
NW_006913049.1	2666283	2667386	XP_007759883.1
NW_006913049.1	2667775	2669170	XP_007759884.1
NW_006913049.1	2670425	2671358	XP_007759885.1
NW_006913049.1	2672680	2673562	XP_007759886.1
NW_006913049.1	2674144	2675068	XP_007759887.1
NW_006913049.1	2676178	2678695	XP_007759888.1
NW_006913049.1	2681480	2683130	XP_007759889.1
NW_006913049.1	2683438	2684608	XP_007759890.1
NW_006913049.1	2688175	2688916	XP_007759891.1
NW_006913049.1	2706261	2707228	XP_007759892.1
NW_006913049.1	2707701	2711698	XP_007759893.1
NW_006913049.1	2711807	2713141	XP_007759894.1
NW_006913049.1	2714351	2715691	XP_007759895.1
NW_006913049.1	2719761	2720832	XP_007759896.1
NW_006913049.1	2721535	2723019	XP_007759897.1
NW_006913049.1	2725529	2726440	XP_007759898.1
NW_006913049.1	2729009	2730257	XP_007759899.1
NW_006913049.1	2732151	2734119	XP_007759900.1
NW_006913049.1	2734663	2735539	XP_007759901.1
NW_006913049.1	2736169	2740910	XP_007759902.1
NW_006913049.1	2742307	2744013	XP_007759903.1
NW_006913049.1	2745415	2747088	XP_007759904.1
NW_006913049.1	2751138	2753883	XP_007759905.1
NW_006913049.1	2755411	2756245	XP_007759906.1
NW_006913049.1	2757091	2758150	XP_007759907.1
NW_006913049.1	2760383	2761336	XP_007759908.1
NW_006913049.1	2762689	2764209	XP_007759909.1
NW_006913049.1	2765500	2766918	XP_007759910.1
NW_006913049.1	2770992	2772441	XP_007759911.1
NW_006913049.1	2775509	2778079	XP_007759912.1
NW_006913049.1	2779242	2779629	XP_007759913.1
NW_006913049.1	2781097	2784361	XP_007759914.1
NW_006913049.1	2785485	2786304	XP_007759915.1
NW_006913049.1	2787275	2788465	XP_007759916.1
NW_006913049.1	2789354	2791241	XP_007759917.1
NW_006913049.1	2791494	2793014	XP_007759918.1
NW_006913049.1	2793630	2795007	XP_007759919.1
NW_006913049.1	2795394	2796639	XP_007759920.1
NW_006913049.1	2797114	2797822	XP_007759921.1
NW_006913049.1	2798384	2799387	XP_007759922.1
NW_006913049.1	2800144	2801922	XP_007759923.1
NW_006913049.1	2802523	2803000	XP_007759924.1
NW_006913049.1	2803550	2804441	XP_007759925.1
NW_006913049.1	2805037	2806840	XP_007759926.1
NW_006913049.1	2806919	2808371	XP_007759927.1
NW_006913049.1	2808802	2809861	XP_007759928.1
NW_006913049.1	2810194	2811289	XP_007759929.1
NW_006913049.1	2811924	2814855	XP_007759930.1
NW_006913049.1	2815071	2816422	XP_007759931.1
NW_006913049.1	2817141	2820357	XP_007759932.1
NW_006913049.1	2821119	2822601	XP_007759933.1
NW_006913049.1	2824691	2825921	XP_007759934.1
NW_006913049.1	2826879	2828082	XP_007759935.1
NW_006913049.1	2829712	2830883	XP_007759936.1
NW_006913049.1	2831777	2832875	XP_007759937.1
NW_006913049.1	2833806	2835696	XP_007759938.1
NW_006913049.1	2836049	2837111	XP_007759939.1
NW_006913049.1	2837387	2838833	XP_007759940.1
NW_006913049.1	2841288	2843190	XP_007759941.1
NW_006913049.1	2848857	2852027	XP_007759942.1
NW_006913049.1	2853105	2853840	XP_007759943.1
NW_006913049.1	2854740	2856886	XP_007759944.1
NW_006913049.1	2857796	2860195	XP_007759945.1
NW_006913049.1	2860603	2863138	XP_007759946.1
NW_006913049.1	2866680	2867517	XP_007759947.1
NW_006913049.1	2869792	2870473	XP_007759948.1
NW_006913049.1	2870720	2872458	XP_007759949.1
NW_006913049.1	2873547	2873940	XP_007759950.1
NW_006913049.1	2874280	2875357	XP_007759951.1
NW_006913049.1	2875868	2878068	XP_007759952.1
NW_006913049.1	2879252	2879841	XP_007759953.1
NW_006913049.1	2880214	2880757	XP_007759954.1
NW_006913049.1	2881228	2883266	XP_007759955.1
NW_006913049.1	2884564	2886567	XP_007759956.1
NW_006913049.1	2887941	2889535	XP_007759957.1
NW_006913049.1	2890089	2891271	XP_007759958.1
NW_006913049.1	2891703	2893980	XP_007759959.1
NW_006913049.1	2894474	2895386	XP_007759960.1
NW_006913049.1	2896639	2898511	XP_007759961.1
NW_006913049.1	2899385	2903094	XP_007759962.1
NW_006913049.1	2904245	2904869	XP_007759963.1
NW_006913049.1	2905663	2906543	XP_007759964.1
NW_006913049.1	2906947	2908249	XP_007759965.1
NW_006913049.1	2909953	2911504	XP_007759966.1
NW_006913049.1	2912477	2914289	XP_007759967.1
NW_006913049.1	2915495	2917103	XP_007759968.1
NW_006913049.1	2918296	2919686	XP_007759969.1
NW_006913049.1	2921151	2922972	XP_007759970.1
NW_006913049.1	2923582	2925839	XP_007759971.1
NW_006913049.1	2926251	2927445	XP_007759972.1
NW_006913049.1	2928248	2929877	XP_007759973.1
NW_006913049.1	2930788	2932477	XP_007759974.1
NW_006913049.1	2934422	2935595	XP_007759975.1
NW_006913049.1	2935848	2937713	XP_007759976.1
NW_006913049.1	2940707	2941315	XP_007759977.1
NW_006913049.1	2943482	2947085	XP_007759978.1
NW_006913049.1	2948040	2949054	XP_007759979.1
NW_006913049.1	2949339	2949866	XP_007759980.1
NW_006913049.1	2950279	2956799	XP_007759981.1
NW_006913049.1	2957234	2958494	XP_007759982.1
NW_006913049.1	2961662	2962422	XP_007759983.1
NW_006913049.1	2963556	2966305	XP_007759984.1
NW_006913049.1	2966757	2969327	XP_007759985.1
NW_006913049.1	2969645	2970572	XP_007759986.1
NW_006913049.1	2970885	2971716	XP_007759987.1
NW_006913049.1	2971740	2972868	XP_007759988.1
NW_006913049.1	2975874	2976577	XP_007759989.1
NW_006913049.1	2977728	2982103	XP_007759990.1
NW_006913049.1	2982703	2983595	XP_007759991.1
NW_006913049.1	2984693	2987361	XP_007759992.1
NW_006913049.1	2988315	2989453	XP_007759993.1
NW_006913049.1	2990022	2992025	XP_007759994.1
NW_006913049.1	2992769	2994224	XP_007759995.1
NW_006913049.1	2994917	2995820	XP_007759996.1
NW_006913049.1	2996445	2998082	XP_007759997.1
NW_006913049.1	3002007	3002851	XP_007759998.1
NW_006913049.1	3003058	3003979	XP_007759999.1
NW_006913049.1	3005104	3005386	XP_007760000.1
NW_006913049.1	3006741	3007825	XP_007760001.1
NW_006913049.1	3010908	3012564	XP_007760002.1
NW_006913049.1	3013318	3015025	XP_007760003.1
NW_006913049.1	3016320	3017148	XP_007760004.1
NW_006913049.1	3018136	3019602	XP_007760005.1
NW_006913049.1	3020598	3022309	XP_007760006.1
NW_006913049.1	3023088	3024285	XP_007760007.1
NW_006913049.1	3024755	3026080	XP_007760008.1
NW_006913049.1	3026962	3027738	XP_007760009.1
NW_006913049.1	3028353	3030341	XP_007760010.1
NW_006913049.1	3032385	3038028	XP_007760011.1
NW_006913049.1	3040186	3040867	XP_007760012.1
NW_006913049.1	3044110	3045189	XP_007760013.1
NW_006913049.1	3046838	3047378	XP_007760014.1
NW_006913049.1	3050098	3051725	XP_007760015.1
NW_006913049.1	3052187	3054749	XP_007760016.1
NW_006913049.1	3056092	3057847	XP_007760017.1
NW_006913049.1	3058233	3059962	XP_007760018.1
NW_006913049.1	3060904	3061351	XP_007760019.1
NW_006913049.1	3061960	3062492	XP_007760020.1
NW_006913049.1	3063187	3068496	XP_007760021.1
NW_006913049.1	3070511	3071693	XP_007760022.1
NW_006913049.1	3073360	3074174	XP_007760023.1
NW_006913049.1	3075199	3077158	XP_007760024.1
NW_006913049.1	3077625	3078640	XP_007760025.1
NW_006913049.1	3079079	3080639	XP_007760026.1
NW_006913049.1	3081636	3082542	XP_007760027.1
NW_006913049.1	3084573	3086137	XP_007760028.1
NW_006913049.1	3086925	3088344	XP_007760029.1
NW_006913049.1	3088930	3090172	XP_007760030.1
NW_006913049.1	3090583	3092164	XP_007760031.1
NW_006913049.1	3092625	3095396	XP_007760032.1
NW_006913049.1	3096919	3099192	XP_007760033.1
NW_006913049.1	3099946	3102718	XP_007760034.1
NW_006913049.1	3102964	3105511	XP_007760035.1
NW_006913049.1	3106759	3107926	XP_007760036.1
NW_006913049.1	3108937	3109541	XP_007760037.1
NW_006913049.1	3109626	3110814	XP_007760038.1
NW_006913049.1	3113211	3114685	XP_007760039.1
NW_006913049.1	3116710	3119257	XP_007760040.1
NW_006913049.1	3119700	3120717	XP_007760041.1
NW_006913049.1	3121266	3122631	XP_007760042.1
NW_006913049.1	3123414	3124558	XP_007760043.1
NW_006913049.1	3125082	3125685	XP_007760044.1
NW_006913049.1	3126165	3127498	XP_007760045.1
NW_006913049.1	3127931	3128350	XP_007760046.1
NW_006913049.1	3129831	3131448	XP_007760047.1
NW_006913049.1	3132436	3133471	XP_007760048.1
NW_006913049.1	3133983	3135429	XP_007760049.1
NW_006913049.1	3136530	3139050	XP_007760050.1
NW_006913049.1	3140471	3145612	XP_007760051.1
NW_006913049.1	3146880	3148479	XP_007760052.1
NW_006913049.1	3148894	3150206	XP_007760053.1
NW_006913049.1	3151182	3152550	XP_007760054.1
NW_006913049.1	3162512	3163904	XP_007760055.1
NW_006913049.1	3168608	3171045	XP_007760056.1
NW_006913049.1	3171277	3172723	XP_007760057.1
NW_006913049.1	3174908	3175670	XP_007760058.1
NW_006913049.1	3176579	3177139	XP_007760059.1
NW_006913049.1	3177743	3180566	XP_007760060.1
NW_006913049.1	3181355	3182939	XP_007760061.1
NW_006913049.1	3183229	3185002	XP_007760062.1
NW_006913049.1	3185980	3186637	XP_007760063.1
NW_006913049.1	3187873	3189202	XP_007760064.1
NW_006913049.1	3190031	3190955	XP_007760065.1
NW_006913049.1	3192480	3194547	XP_007760066.1
NW_006913049.1	3195580	3196327	XP_007760067.1
NW_006913049.1	3197471	3198134	XP_007760068.1
NW_006913049.1	3198871	3199465	XP_007760069.1
NW_006913049.1	3200539	3201902	XP_007760070.1
NW_006913049.1	3202651	3205314	XP_007760071.1
NW_006913049.1	3206312	3208211	XP_007760072.1
NW_006913049.1	3221497	3221893	XP_007760073.1
NW_006913049.1	3225835	3227701	XP_007760074.1
NW_006913049.1	3228372	3232254	XP_007760075.1
NW_006913049.1	3232843	3234262	XP_007760076.1
NW_006913049.1	3235617	3237216	XP_007760077.1
NW_006913049.1	3238834	3240305	XP_007760078.1
NW_006913049.1	3242347	3245509	XP_007760079.1
NW_006913049.1	3246529	3248678	XP_007760080.1
NW_006913049.1	3249223	3249541	XP_007760081.1
NW_006913049.1	3250999	3252558	XP_007760082.1
NW_006913049.1	3254563	3257239	XP_007760083.1
NW_006913049.1	3259832	3261806	XP_007760084.1
NW_006913049.1	3263072	3265634	XP_007760085.1
NW_006913049.1	3266083	3267850	XP_007760086.1
NW_006913049.1	3269794	3271554	XP_007760087.1
NW_006913049.1	3273041	3273236	XP_007760088.1
NW_006913049.1	3274612	3276353	XP_007760089.1
NW_006913049.1	3277340	3278879	XP_007760090.1
NW_006913049.1	3279433	3280881	XP_007760091.1
NW_006913049.1	3281735	3282750	XP_007760092.1
NW_006913049.1	3282774	3283575	XP_007760093.1
NW_006913049.1	3283915	3287921	XP_007760094.1
NW_006913049.1	3288550	3290122	XP_007760095.1
NW_006913049.1	3290596	3292699	XP_007760096.1
NW_006913049.1	3293726	3296984	XP_007760097.1
NW_006913049.1	3297377	3299282	XP_007760098.1
NW_006913049.1	3300132	3301160	XP_007760099.1
NW_006913049.1	3302188	3303317	XP_007760100.1
NW_006913049.1	3306945	3308011	XP_007760101.1
NW_006913049.1	3308957	3310871	XP_007760102.1
NW_006913049.1	3311550	3312363	XP_007760103.1
NW_006913049.1	3313846	3314254	XP_007760104.1
NW_006913049.1	3316114	3316959	XP_007760105.1
NW_006913049.1	3317517	3318459	XP_007760106.1
NW_006913049.1	3319886	3322508	XP_007760107.1
NW_006913049.1	3323375	3324155	XP_007760108.1
NW_006913049.1	3325001	3326003	XP_007760109.1
NW_006913049.1	3326466	3327618	XP_007760110.1
NW_006913049.1	3328485	3329592	XP_007760111.1
NW_006913049.1	3330253	3330826	XP_007760112.1
NW_006913049.1	3330940	3332533	XP_007760113.1
NW_006913049.1	3333161	3335313	XP_007760114.1
NW_006913049.1	3335891	3338500	XP_007760115.1
NW_006913049.1	3339892	3340514	XP_007760116.1
NW_006913049.1	3341081	3341991	XP_007760117.1
NW_006913049.1	3342330	3343411	XP_007760118.1
NW_006913049.1	3345490	3346240	XP_007760119.1
NW_006913049.1	3346905	3347433	XP_007760120.1
NW_006913049.1	3348449	3348866	XP_007760121.1
NW_006913049.1	3350285	3351170	XP_007760122.1
NW_006913049.1	3352515	3353368	XP_007760123.1
NW_006913049.1	3354842	3355207	XP_007760124.1
NW_006913049.1	3358277	3360694	XP_007760125.1
NW_006913049.1	3370043	3371612	XP_007760126.1
NW_006913049.1	3372859	3375527	XP_007760127.1
NW_006913049.1	3376463	3378194	XP_007760128.1
NW_006913049.1	3379715	3381277	XP_007760129.1
NW_006913049.1	3382073	3383551	XP_007760130.1
NW_006913049.1	3384127	3387589	XP_007760131.1
NW_006913049.1	3388721	3391155	XP_007760132.1
NW_006913049.1	3391664	3392822	XP_007760133.1
NW_006913049.1	3392874	3394035	XP_007760134.1
NW_006913049.1	3394428	3396663	XP_007760135.1
NW_006913049.1	3397405	3398731	XP_007760136.1
NW_006913049.1	3399075	3399843	XP_007760137.1
NW_006913049.1	3400764	3402695	XP_007760138.1
NW_006913049.1	3404611	3406546	XP_007760139.1
NW_006913049.1	3408556	3410685	XP_007760140.1
NW_006913049.1	3412099	3413180	XP_007760141.1
NW_006913049.1	3413679	3414930	XP_007760142.1
NW_006913049.1	3415936	3417998	XP_007760143.1
NW_006913049.1	3419124	3424181	XP_007760144.1
NW_006913049.1	3426020	3426570	XP_007760145.1
NW_006913049.1	3427925	3429790	XP_007760146.1
NW_006913049.1	3430502	3432758	XP_007760147.1
NW_006913049.1	3433128	3434433	XP_007760148.1
NW_006913049.1	3435252	3440146	XP_007760149.1
NW_006913049.1	3441011	3442547	XP_007760150.1
NW_006913049.1	3444054	3445074	XP_007760151.1
NW_006913049.1	3445546	3445849	XP_007760152.1
NW_006913049.1	3446613	3447645	XP_007760153.1
NW_006913049.1	3448333	3449817	XP_007760154.1
NW_006913049.1	3451168	3454640	XP_007760155.1
NW_006913049.1	3456303	3456780	XP_007760156.1
NW_006913049.1	3457708	3458779	XP_007760157.1
NW_006913049.1	3459586	3460663	XP_007760158.1
NW_006913049.1	3461548	3463342	XP_007760159.1
NW_006913049.1	3464050	3465748	XP_007760160.1
NW_006913049.1	3466830	3468360	XP_007760161.1
NW_006913049.1	3469361	3472571	XP_007760162.1
NW_006913049.1	3473790	3474944	XP_007760163.1
NW_006913049.1	3475481	3476785	XP_007760164.1
NW_006913049.1	3477103	3478403	XP_007760165.1
NW_006913049.1	3479208	3482707	XP_007760166.1
NW_006913049.1	3483188	3483980	XP_007760167.1
NW_006913049.1	3484502	3485108	XP_007760168.1
NW_006913049.1	3486018	3487271	XP_007760169.1
NW_006913049.1	3488066	3489062	XP_007760170.1
NW_006913049.1	3491753	3492324	XP_007760171.1
NW_006913049.1	3492929	3493814	XP_007760172.1
NW_006913049.1	3494948	3496534	XP_007760173.1
NW_006913049.1	3497933	3499119	XP_007760174.1
NW_006913049.1	3499767	3504616	XP_007760175.1
NW_006913049.1	3505019	3507518	XP_007760176.1
NW_006913049.1	3507716	3508183	XP_007760177.1
NW_006913049.1	3508444	3508948	XP_007760178.1
NW_006913049.1	3509065	3510064	XP_007760179.1
NW_006913049.1	3510843	3511456	XP_007760180.1
NW_006913049.1	3513060	3514773	XP_007760181.1
NW_006913049.1	3515798	3520148	XP_007760182.1
NW_006913050.1	1377	3189	XP_007760183.1
NW_006913050.1	5517	7219	XP_007760184.1
NW_006913050.1	9045	10776	XP_007760185.1
NW_006913050.1	11099	12176	XP_007760186.1
NW_006913050.1	12178	15119	XP_007760187.1
NW_006913050.1	15347	16475	XP_007760188.1
NW_006913050.1	17356	18467	XP_007760189.1
NW_006913050.1	19581	20598	XP_007760190.1
NW_006913050.1	22053	24441	XP_007760191.1
NW_006913050.1	25129	25761	XP_007760192.1
NW_006913050.1	26712	27718	XP_007760193.1
NW_006913050.1	28356	29326	XP_007760194.1
NW_006913050.1	29588	30755	XP_007760195.1
NW_006913050.1	31025	32985	XP_007760196.1
NW_006913050.1	33676	35147	XP_007760197.1
NW_006913050.1	38109	39644	XP_007760198.1
NW_006913050.1	39835	41041	XP_007760199.1
NW_006913050.1	41647	43748	XP_007760200.1
NW_006913050.1	44104	45344	XP_007760201.1
NW_006913050.1	45650	46556	XP_007760202.1
NW_006913050.1	46691	47893	XP_007760203.1
NW_006913050.1	48166	51529	XP_007760204.1
NW_006913050.1	53192	53990	XP_007760205.1
NW_006913050.1	54573	56775	XP_007760206.1
NW_006913050.1	57675	58184	XP_007760207.1
NW_006913050.1	58626	59139	XP_007760208.1
NW_006913050.1	60437	60848	XP_007760209.1
NW_006913050.1	62376	63511	XP_007760210.1
NW_006913050.1	68947	69758	XP_007760211.1
NW_006913050.1	72754	76045	XP_007760212.1
NW_006913050.1	76625	77468	XP_007760213.1
NW_006913050.1	78734	80760	XP_007760214.1
NW_006913050.1	81864	82578	XP_007760215.1
NW_006913050.1	83628	85446	XP_007760216.1
NW_006913050.1	86490	87432	XP_007760217.1
NW_006913050.1	89361	94068	XP_007760218.1
NW_006913050.1	94991	96035	XP_007760219.1
NW_006913050.1	96759	98897	XP_007760220.1
NW_006913050.1	100602	101527	XP_007760221.1
NW_006913050.1	106165	107942	XP_007760222.1
NW_006913050.1	108505	109282	XP_007760223.1
NW_006913050.1	110513	111116	XP_007760224.1
NW_006913050.1	111408	113495	XP_007760225.1
NW_006913050.1	114380	115748	XP_007760226.1
NW_006913050.1	116156	119879	XP_007760227.1
NW_006913050.1	121163	122940	XP_007760228.1
NW_006913050.1	123476	124280	XP_007760229.1
NW_006913050.1	124540	125554	XP_007760230.1
NW_006913050.1	126299	128503	XP_007760231.1
NW_006913050.1	129064	130225	XP_007760232.1
NW_006913050.1	131150	132956	XP_007760233.1
NW_006913050.1	134441	136497	XP_007760234.1
NW_006913050.1	136942	139896	XP_007760235.1
NW_006913050.1	140536	143541	XP_007760236.1
NW_006913050.1	144782	146369	XP_007760237.1
NW_006913050.1	146916	147648	XP_007760238.1
NW_006913050.1	148152	149998	XP_007760239.1
NW_006913050.1	152564	155434	XP_007760240.1
NW_006913050.1	157935	159045	XP_007760241.1
NW_006913050.1	159205	160051	XP_007760242.1
NW_006913050.1	160377	160884	XP_007760243.1
NW_006913050.1	161161	161677	XP_007760244.1
NW_006913050.1	162547	163501	XP_007760245.1
NW_006913050.1	164286	166876	XP_007760246.1
NW_006913050.1	167548	169336	XP_007760247.1
NW_006913050.1	170013	171142	XP_007760248.1
NW_006913050.1	173158	175038	XP_007760249.1
NW_006913050.1	179136	179538	XP_007760250.1
NW_006913050.1	182637	186212	XP_007760251.1
NW_006913050.1	186937	188475	XP_007760252.1
NW_006913050.1	188649	190760	XP_007760253.1
NW_006913050.1	191333	192705	XP_007760254.1
NW_006913050.1	193445	196172	XP_007760255.1
NW_006913050.1	203763	204603	XP_007760256.1
NW_006913050.1	204673	205753	XP_007760257.1
NW_006913050.1	206444	207236	XP_007760258.1
NW_006913050.1	207835	210154	XP_007760259.1
NW_006913050.1	210710	212599	XP_007760260.1
NW_006913050.1	212791	213634	XP_007760261.1
NW_006913050.1	213838	215341	XP_007760262.1
NW_006913050.1	215753	216800	XP_007760263.1
NW_006913050.1	218096	219683	XP_007760264.1
NW_006913050.1	220088	220469	XP_007760265.1
NW_006913050.1	221184	221680	XP_007760266.1
NW_006913050.1	223458	224706	XP_007760267.1
NW_006913050.1	225117	225515	XP_007760268.1
NW_006913050.1	226004	227411	XP_007760269.1
NW_006913050.1	227993	228419	XP_007760270.1
NW_006913050.1	230302	231856	XP_007760271.1
NW_006913050.1	232390	233158	XP_007760272.1
NW_006913050.1	233515	234055	XP_007760273.1
NW_006913050.1	235490	236789	XP_007760274.1
NW_006913050.1	238309	238886	XP_007760275.1
NW_006913050.1	239682	242283	XP_007760276.1
NW_006913050.1	245378	248904	XP_007760277.1
NW_006913050.1	251959	254868	XP_007760278.1
NW_006913050.1	255259	256684	XP_007760279.1
NW_006913050.1	257299	259115	XP_007760280.1
NW_006913050.1	259535	261196	XP_007760281.1
NW_006913050.1	261732	262760	XP_007760282.1
NW_006913050.1	264573	265668	XP_007760283.1
NW_006913050.1	266266	267703	XP_007760284.1
NW_006913050.1	269703	270745	XP_007760285.1
NW_006913050.1	270902	273243	XP_007760286.1
NW_006913050.1	274094	275074	XP_007760287.1
NW_006913050.1	276005	277067	XP_007760288.1
NW_006913050.1	277545	279099	XP_007760289.1
NW_006913050.1	281028	286221	XP_007760290.1
NW_006913050.1	287154	287337	XP_007760291.1
NW_006913050.1	287914	288661	XP_007760292.1
NW_006913050.1	288945	290016	XP_007760293.1
NW_006913050.1	295210	296303	XP_007760294.1
NW_006913050.1	298446	299692	XP_007760295.1
NW_006913050.1	300240	300754	XP_007760296.1
NW_006913050.1	302569	304958	XP_007760297.1
NW_006913050.1	305632	309140	XP_007760298.1
NW_006913050.1	309508	310290	XP_007760299.1
NW_006913050.1	311050	313867	XP_007760300.1
NW_006913050.1	315169	317392	XP_007760301.1
NW_006913050.1	317858	319562	XP_007760302.1
NW_006913050.1	320376	324246	XP_007760303.1
NW_006913050.1	324976	326204	XP_007760304.1
NW_006913050.1	326347	327589	XP_007760305.1
NW_006913050.1	328534	333297	XP_007760306.1
NW_006913050.1	333608	334693	XP_007760307.1
NW_006913050.1	335282	336059	XP_007760308.1
NW_006913050.1	337053	339043	XP_007760309.1
NW_006913050.1	339622	340876	XP_007760310.1
NW_006913050.1	341676	342135	XP_007760311.1
NW_006913050.1	342934	348062	XP_007760312.1
NW_006913050.1	349464	351021	XP_007760313.1
NW_006913050.1	351202	352411	XP_007760314.1
NW_006913050.1	353164	354918	XP_007760315.1
NW_006913050.1	356720	365921	XP_007760316.1
NW_006913050.1	367019	367298	XP_007760317.1
NW_006913050.1	368622	370107	XP_007760318.1
NW_006913050.1	370808	377032	XP_007760319.1
NW_006913050.1	377576	381222	XP_007760320.1
NW_006913050.1	383371	385199	XP_007760321.1
NW_006913050.1	386454	387831	XP_007760322.1
NW_006913050.1	388691	391630	XP_007760323.1
NW_006913050.1	394824	395991	XP_007760324.1
NW_006913050.1	402013	404201	XP_007760325.1
NW_006913050.1	406006	407245	XP_007760326.1
NW_006913050.1	407401	409299	XP_007760327.1
NW_006913050.1	409954	410831	XP_007760328.1
NW_006913050.1	410831	411701	XP_007760329.1
NW_006913050.1	411931	413631	XP_007760330.1
NW_006913050.1	414695	417582	XP_007760331.1
NW_006913050.1	418324	419473	XP_007760332.1
NW_006913050.1	419681	420806	XP_007760333.1
NW_006913050.1	421378	422497	XP_007760334.1
NW_006913050.1	423935	425579	XP_007760335.1
NW_006913050.1	427483	428820	XP_007760336.1
NW_006913050.1	429219	430262	XP_007760337.1
NW_006913050.1	431335	432118	XP_007760338.1
NW_006913050.1	432750	435321	XP_007760339.1
NW_006913050.1	436564	437603	XP_007760340.1
NW_006913050.1	438586	439796	XP_007760341.1
NW_006913050.1	440209	441248	XP_007760342.1
NW_006913050.1	446774	447768	XP_007760343.1
NW_006913050.1	448102	448723	XP_007760344.1
NW_006913050.1	449514	451497	XP_007760345.1
NW_006913050.1	451987	452833	XP_007760346.1
NW_006913050.1	453331	453823	XP_007760347.1
NW_006913050.1	454811	456735	XP_007760348.1
NW_006913050.1	457917	459801	XP_007760349.1
NW_006913050.1	460955	462805	XP_007760350.1
NW_006913050.1	464409	464664	XP_007760351.1
NW_006913050.1	467945	468596	XP_007760352.1
NW_006913050.1	469091	472295	XP_007760353.1
NW_006913050.1	473074	474388	XP_007760354.1
NW_006913050.1	475436	476120	XP_007760355.1
NW_006913050.1	477284	478267	XP_007760356.1
NW_006913050.1	478681	482016	XP_007760357.1
NW_006913050.1	482916	483934	XP_007760358.1
NW_006913050.1	484768	486031	XP_007760359.1
NW_006913050.1	486236	487052	XP_007760360.1
NW_006913050.1	487315	488467	XP_007760361.1
NW_006913050.1	489292	490090	XP_007760362.1
NW_006913050.1	490102	491032	XP_007760363.1
NW_006913050.1	491531	492751	XP_007760364.1
NW_006913050.1	494173	495253	XP_007760365.1
NW_006913050.1	497152	497891	XP_007760366.1
NW_006913050.1	498258	500826	XP_007760367.1
NW_006913050.1	502685	503244	XP_007760368.1
NW_006913050.1	507979	510331	XP_007760369.1
NW_006913050.1	511645	513778	XP_007760370.1
NW_006913050.1	515922	523916	XP_007760371.1
NW_006913050.1	524392	526897	XP_007760372.1
NW_006913050.1	527626	530005	XP_007760373.1
NW_006913050.1	530393	531707	XP_007760374.1
NW_006913050.1	532997	533792	XP_007760375.1
NW_006913050.1	533803	534232	XP_007760376.1
NW_006913050.1	534233	535013	XP_007760377.1
NW_006913050.1	535878	539256	XP_007760378.1
NW_006913050.1	541311	542898	XP_007760379.1
NW_006913050.1	544065	546165	XP_007760380.1
NW_006913050.1	546997	548944	XP_007760381.1
NW_006913050.1	550409	551564	XP_007760382.1
NW_006913050.1	552194	553377	XP_007760383.1
NW_006913050.1	553833	555470	XP_007760384.1
NW_006913050.1	556308	557865	XP_007760385.1
NW_006913050.1	558858	560584	XP_007760386.1
NW_006913050.1	563554	565698	XP_007760387.1
NW_006913050.1	566289	567200	XP_007760388.1
NW_006913050.1	568789	569958	XP_007760389.1
NW_006913050.1	570439	571647	XP_007760390.1
NW_006913050.1	571889	573004	XP_007760391.1
NW_006913050.1	573538	574558	XP_007760392.1
NW_006913050.1	575548	577970	XP_007760393.1
NW_006913050.1	578230	579586	XP_007760394.1
NW_006913050.1	580176	582535	XP_007760395.1
NW_006913050.1	583982	584162	XP_007760396.1
NW_006913050.1	586407	587223	XP_007760397.1
NW_006913050.1	587908	588772	XP_007760398.1
NW_006913050.1	589350	590970	XP_007760399.1
NW_006913050.1	591904	593144	XP_007760400.1
NW_006913050.1	594235	594658	XP_007760401.1
NW_006913050.1	595620	597912	XP_007760402.1
NW_006913050.1	598846	599263	XP_007760403.1
NW_006913050.1	600701	601069	XP_007760404.1
NW_006913050.1	601221	602125	XP_007760405.1
NW_006913050.1	602973	603463	XP_007760406.1
NW_006913050.1	603822	604155	XP_007760407.1
NW_006913050.1	604302	605158	XP_007760408.1
NW_006913050.1	606278	608094	XP_007760409.1
NW_006913050.1	610119	611319	XP_007760410.1
NW_006913050.1	612150	625176	XP_007760411.1
NW_006913050.1	625794	630864	XP_007760412.1
NW_006913050.1	633076	637732	XP_007760413.1
NW_006913050.1	638386	639040	XP_007760414.1
NW_006913050.1	639104	640625	XP_007760415.1
NW_006913050.1	641013	641868	XP_007760416.1
NW_006913050.1	642459	643941	XP_007760417.1
NW_006913050.1	643949	645354	XP_007760418.1
NW_006913050.1	645867	649098	XP_007760419.1
NW_006913050.1	649788	651141	XP_007760420.1
NW_006913050.1	651639	653965	XP_007760421.1
NW_006913050.1	655103	656402	XP_007760422.1
NW_006913050.1	660854	661886	XP_007760423.1
NW_006913050.1	663738	664583	XP_007760424.1
NW_006913050.1	665418	666840	XP_007760425.1
NW_006913050.1	667418	668966	XP_007760426.1
NW_006913050.1	670777	672265	XP_007760427.1
NW_006913050.1	672782	673136	XP_007760428.1
NW_006913050.1	673865	674670	XP_007760429.1
NW_006913050.1	674958	675629	XP_007760430.1
NW_006913050.1	676163	677095	XP_007760431.1
NW_006913050.1	677929	678181	XP_007760432.1
NW_006913050.1	678258	679573	XP_007760433.1
NW_006913050.1	680872	681142	XP_007760434.1
NW_006913050.1	681373	681748	XP_007760435.1
NW_006913050.1	683340	684299	XP_007760436.1
NW_006913050.1	685023	686629	XP_007760437.1
NW_006913050.1	687619	689761	XP_007760438.1
NW_006913050.1	690320	691391	XP_007760439.1
NW_006913050.1	691463	693251	XP_007760440.1
NW_006913050.1	694305	695175	XP_007760441.1
NW_006913050.1	697372	697882	XP_007760442.1
NW_006913050.1	702189	702777	XP_007760443.1
NW_006913050.1	704523	705738	XP_007760444.1
NW_006913050.1	706933	707513	XP_007760445.1
NW_006913050.1	709086	711471	XP_007760446.1
NW_006913050.1	714212	716140	XP_007760447.1
NW_006913050.1	716552	717764	XP_007760448.1
NW_006913050.1	718870	721640	XP_007760449.1
NW_006913050.1	722133	725580	XP_007760450.1
NW_006913050.1	725858	727373	XP_007760451.1
NW_006913050.1	728138	728451	XP_007760452.1
NW_006913050.1	729489	730404	XP_007760453.1
NW_006913050.1	734020	735590	XP_007760454.1
NW_006913050.1	736978	737444	XP_007760455.1
NW_006913050.1	737958	739071	XP_007760456.1
NW_006913050.1	739651	740569	XP_007760457.1
NW_006913050.1	741773	742868	XP_007760458.1
NW_006913050.1	746594	748130	XP_007760459.1
NW_006913050.1	748605	749610	XP_007760460.1
NW_006913050.1	751169	752819	XP_007760461.1
NW_006913050.1	755958	756831	XP_007760462.1
NW_006913050.1	758094	759978	XP_007760463.1
NW_006913050.1	761114	762485	XP_007760464.1
NW_006913050.1	762743	763304	XP_007760465.1
NW_006913050.1	763774	765681	XP_007760466.1
NW_006913050.1	767675	768755	XP_007760467.1
NW_006913050.1	769767	772301	XP_007760468.1
NW_006913050.1	772693	773998	XP_007760469.1
NW_006913050.1	775853	779266	XP_007760470.1
NW_006913050.1	782656	782979	XP_007760471.1
NW_006913050.1	783844	784813	XP_007760472.1
NW_006913050.1	785412	786199	XP_007760473.1
NW_006913050.1	786343	786731	XP_007760474.1
NW_006913050.1	787157	790325	XP_007760475.1
NW_006913050.1	792600	793581	XP_007760476.1
NW_006913050.1	793914	794402	XP_007760477.1
NW_006913050.1	794760	797070	XP_007760478.1
NW_006913050.1	797880	798499	XP_007760479.1
NW_006913050.1	798927	800306	XP_007760480.1
NW_006913050.1	801114	802056	XP_007760481.1
NW_006913050.1	802702	804688	XP_007760482.1
NW_006913050.1	805146	806363	XP_007760483.1
NW_006913050.1	807126	808663	XP_007760484.1
NW_006913050.1	810133	810468	XP_007760485.1
NW_006913050.1	810546	810932	XP_007760486.1
NW_006913050.1	813652	815529	XP_007760487.1
NW_006913050.1	816626	818426	XP_007760488.1
NW_006913050.1	819508	820024	XP_007760489.1
NW_006913050.1	820597	822586	XP_007760490.1
NW_006913050.1	823498	824475	XP_007760491.1
NW_006913050.1	824683	825566	XP_007760492.1
NW_006913050.1	827504	829835	XP_007760493.1
NW_006913050.1	831154	832991	XP_007760494.1
NW_006913050.1	834000	834998	XP_007760495.1
NW_006913050.1	835962	836365	XP_007760496.1
NW_006913050.1	836730	836994	XP_007760497.1
NW_006913050.1	838052	838791	XP_007760498.1
NW_006913050.1	840854	841719	XP_007760499.1
NW_006913050.1	843366	844864	XP_007760500.1
NW_006913050.1	845902	846443	XP_007760501.1
NW_006913050.1	847947	851427	XP_007760502.1
NW_006913050.1	853308	853503	XP_007760503.1
NW_006913050.1	854277	859379	XP_007760504.1
NW_006913050.1	862663	864940	XP_007760505.1
NW_006913050.1	865651	866463	XP_007760506.1
NW_006913050.1	867495	868500	XP_007760507.1
NW_006913050.1	868568	869755	XP_007760508.1
NW_006913050.1	869847	870769	XP_007760509.1
NW_006913050.1	875065	875659	XP_007760510.1
NW_006913050.1	882120	883377	XP_007760511.1
NW_006913050.1	883903	885970	XP_007760512.1
NW_006913050.1	886402	886814	XP_007760513.1
NW_006913050.1	887120	888211	XP_007760514.1
NW_006913050.1	890793	892201	XP_007760515.1
NW_006913050.1	892429	893611	XP_007760516.1
NW_006913050.1	894003	896541	XP_007760517.1
NW_006913050.1	902081	903194	XP_007760518.1
NW_006913050.1	907548	909602	XP_007760519.1
NW_006913050.1	910787	913025	XP_007760520.1
NW_006913050.1	913607	919463	XP_007760521.1
NW_006913050.1	919893	923364	XP_007760522.1
NW_006913050.1	925060	928180	XP_007760523.1
NW_006913050.1	928864	933835	XP_007760524.1
NW_006913050.1	935031	936384	XP_007760525.1
NW_006913050.1	937376	940266	XP_007760526.1
NW_006913050.1	944170	945355	XP_007760527.1
NW_006913050.1	945383	946393	XP_007760528.1
NW_006913050.1	947094	948630	XP_007760529.1
NW_006913050.1	949380	949839	XP_007760530.1
NW_006913050.1	949897	950699	XP_007760531.1
NW_006913050.1	954343	956312	XP_007760532.1
NW_006913050.1	957949	958713	XP_007760533.1
NW_006913050.1	959944	960985	XP_007760534.1
NW_006913050.1	961553	962172	XP_007760535.1
NW_006913050.1	962447	964231	XP_007760536.1
NW_006913050.1	964742	965086	XP_007760537.1
NW_006913050.1	965811	967221	XP_007760538.1
NW_006913050.1	967351	967735	XP_007760539.1
NW_006913050.1	968299	969964	XP_007760540.1
NW_006913050.1	971061	972132	XP_007760541.1
NW_006913050.1	975044	976673	XP_007760542.1
NW_006913050.1	977569	979033	XP_007760543.1
NW_006913050.1	979220	979921	XP_007760544.1
NW_006913050.1	980315	981347	XP_007760545.1
NW_006913050.1	982070	982771	XP_007760546.1
NW_006913050.1	984001	984826	XP_007760547.1
NW_006913050.1	985525	985945	XP_007760548.1
NW_006913050.1	987126	987820	XP_007760549.1
NW_006913050.1	988200	989503	XP_007760550.1
NW_006913050.1	992144	994466	XP_007760551.1
NW_006913050.1	995253	997105	XP_007760552.1
NW_006913050.1	997690	999538	XP_007760553.1
NW_006913050.1	1000029	1005247	XP_007760554.1
NW_006913050.1	1005913	1006614	XP_007760555.1
NW_006913050.1	1007585	1010591	XP_007760556.1
NW_006913050.1	1014351	1015707	XP_007760557.1
NW_006913050.1	1017052	1019061	XP_007760558.1
NW_006913050.1	1019845	1020256	XP_007760559.1
NW_006913050.1	1021213	1022308	XP_007760560.1
NW_006913050.1	1022766	1023094	XP_007760561.1
NW_006913050.1	1026337	1028343	XP_007760562.1
NW_006913050.1	1029286	1030589	XP_007760563.1
NW_006913050.1	1031806	1033424	XP_007760564.1
NW_006913050.1	1033923	1035445	XP_007760565.1
NW_006913050.1	1036447	1037836	XP_007760566.1
NW_006913050.1	1038461	1039568	XP_007760567.1
NW_006913050.1	1039899	1040544	XP_007760568.1
NW_006913050.1	1040945	1041925	XP_007760569.1
NW_006913050.1	1042320	1043551	XP_007760570.1
NW_006913050.1	1044179	1046034	XP_007760571.1
NW_006913050.1	1047577	1049560	XP_007760572.1
NW_006913050.1	1051269	1053141	XP_007760573.1
NW_006913050.1	1053688	1055039	XP_007760574.1
NW_006913050.1	1056547	1058434	XP_007760575.1
NW_006913050.1	1059420	1060667	XP_007760576.1
NW_006913050.1	1061737	1062511	XP_007760577.1
NW_006913050.1	1063587	1065152	XP_007760578.1
NW_006913050.1	1065989	1067583	XP_007760579.1
NW_006913050.1	1067965	1069936	XP_007760580.1
NW_006913050.1	1071027	1073102	XP_007760581.1
NW_006913050.1	1073877	1075368	XP_007760582.1
NW_006913050.1	1076090	1076933	XP_007760583.1
NW_006913050.1	1086096	1088106	XP_007760584.1
NW_006913050.1	1089177	1092814	XP_007760585.1
NW_006913050.1	1094409	1097387	XP_007760586.1
NW_006913050.1	1097805	1100074	XP_007760587.1
NW_006913050.1	1103686	1105621	XP_007760588.1
NW_006913050.1	1105954	1106893	XP_007760589.1
NW_006913050.1	1107297	1108368	XP_007760590.1
NW_006913050.1	1110204	1111068	XP_007760591.1
NW_006913050.1	1119760	1120648	XP_007760592.1
NW_006913050.1	1122429	1123467	XP_007760593.1
NW_006913050.1	1124569	1125363	XP_007760594.1
NW_006913050.1	1126221	1127182	XP_007760595.1
NW_006913050.1	1128563	1130171	XP_007760596.1
NW_006913050.1	1130849	1132067	XP_007760597.1
NW_006913050.1	1132747	1133424	XP_007760598.1
NW_006913050.1	1134085	1135887	XP_007760599.1
NW_006913050.1	1136631	1137444	XP_007760600.1
NW_006913050.1	1138734	1139567	XP_007760601.1
NW_006913050.1	1140033	1141116	XP_007760602.1
NW_006913050.1	1141654	1142929	XP_007760603.1
NW_006913050.1	1144024	1145208	XP_007760604.1
NW_006913050.1	1146086	1147696	XP_007760605.1
NW_006913050.1	1148252	1148654	XP_007760606.1
NW_006913050.1	1148675	1149944	XP_007760607.1
NW_006913050.1	1150516	1151824	XP_007760608.1
NW_006913050.1	1152300	1153798	XP_007760609.1
NW_006913050.1	1154441	1158332	XP_007760610.1
NW_006913050.1	1159196	1159775	XP_007760611.1
NW_006913050.1	1162445	1163465	XP_007760612.1
NW_006913050.1	1164118	1166804	XP_007760613.1
NW_006913050.1	1167880	1168468	XP_007760614.1
NW_006913050.1	1169003	1170754	XP_007760615.1
NW_006913050.1	1171390	1174091	XP_007760616.1
NW_006913050.1	1174675	1177984	XP_007760617.1
NW_006913050.1	1179067	1181097	XP_007760618.1
NW_006913050.1	1182647	1183622	XP_007760619.1
NW_006913050.1	1184281	1184662	XP_007760620.1
NW_006913050.1	1184854	1185406	XP_007760621.1
NW_006913050.1	1186056	1187397	XP_007760622.1
NW_006913050.1	1191333	1192652	XP_007760623.1
NW_006913050.1	1193267	1196366	XP_007760624.1
NW_006913050.1	1197300	1199598	XP_007760625.1
NW_006913050.1	1201753	1202555	XP_007760626.1
NW_006913050.1	1203402	1204245	XP_007760627.1
NW_006913050.1	1204650	1205638	XP_007760628.1
NW_006913050.1	1205969	1206384	XP_007760629.1
NW_006913050.1	1206418	1207232	XP_007760630.1
NW_006913050.1	1208544	1211324	XP_007760631.1
NW_006913050.1	1213186	1213945	XP_007760632.1
NW_006913050.1	1215954	1216602	XP_007760633.1
NW_006913050.1	1216954	1218194	XP_007760634.1
NW_006913050.1	1218698	1221134	XP_007760635.1
NW_006913050.1	1223308	1225187	XP_007760636.1
NW_006913050.1	1226893	1228929	XP_007760637.1
NW_006913050.1	1229292	1231194	XP_007760638.1
NW_006913050.1	1232148	1233501	XP_007760639.1
NW_006913050.1	1236035	1237596	XP_007760640.1
NW_006913050.1	1238691	1240539	XP_007760641.1
NW_006913050.1	1241588	1243931	XP_007760642.1
NW_006913050.1	1244543	1245770	XP_007760643.1
NW_006913050.1	1245865	1248184	XP_007760644.1
NW_006913050.1	1249115	1251311	XP_007760645.1
NW_006913050.1	1251926	1252736	XP_007760646.1
NW_006913050.1	1253361	1255191	XP_007760647.1
NW_006913050.1	1256470	1256842	XP_007760648.1
NW_006913050.1	1257279	1260540	XP_007760649.1
NW_006913050.1	1261043	1263025	XP_007760650.1
NW_006913050.1	1264845	1265703	XP_007760651.1
NW_006913050.1	1267309	1268851	XP_007760652.1
NW_006913050.1	1269544	1271176	XP_007760653.1
NW_006913050.1	1271887	1275122	XP_007760654.1
NW_006913050.1	1275925	1278196	XP_007760655.1
NW_006913050.1	1283645	1284824	XP_007760656.1
NW_006913050.1	1286942	1288052	XP_007760657.1
NW_006913050.1	1288485	1291155	XP_007760658.1
NW_006913050.1	1292497	1294171	XP_007760659.1
NW_006913050.1	1295422	1296966	XP_007760660.1
NW_006913050.1	1303036	1304315	XP_007760661.1
NW_006913050.1	1304775	1307715	XP_007760662.1
NW_006913050.1	1308720	1309957	XP_007760663.1
NW_006913050.1	1310916	1313265	XP_007760664.1
NW_006913050.1	1313555	1315730	XP_007760665.1
NW_006913050.1	1316387	1317651	XP_007760666.1
NW_006913050.1	1318179	1320420	XP_007760667.1
NW_006913050.1	1321132	1323982	XP_007760668.1
NW_006913050.1	1325487	1326640	XP_007760669.1
NW_006913050.1	1328078	1328894	XP_007760670.1
NW_006913050.1	1329035	1329952	XP_007760671.1
NW_006913050.1	1330900	1332250	XP_007760672.1
NW_006913050.1	1333232	1335563	XP_007760673.1
NW_006913050.1	1337033	1338716	XP_007760674.1
NW_006913050.1	1341364	1345090	XP_007760675.1
NW_006913050.1	1347354	1347684	XP_007760676.1
NW_006913050.1	1349206	1350494	XP_007760677.1
NW_006913050.1	1351178	1351481	XP_007760678.1
NW_006913050.1	1353096	1356933	XP_007760679.1
NW_006913050.1	1357474	1358281	XP_007760680.1
NW_006913050.1	1359662	1360244	XP_007760681.1
NW_006913050.1	1362379	1366382	XP_007760682.1
NW_006913050.1	1367456	1370024	XP_007760683.1
NW_006913050.1	1370681	1371800	XP_007760684.1
NW_006913050.1	1372354	1373081	XP_007760685.1
NW_006913050.1	1373518	1373963	XP_007760686.1
NW_006913050.1	1374445	1375245	XP_007760687.1
NW_006913050.1	1375731	1377525	XP_007760688.1
NW_006913050.1	1378648	1380476	XP_007760689.1
NW_006913050.1	1381308	1383727	XP_007760690.1
NW_006913050.1	1385369	1387422	XP_007760691.1
NW_006913050.1	1388498	1392233	XP_007760692.1
NW_006913050.1	1393381	1395095	XP_007760693.1
NW_006913050.1	1396698	1397130	XP_007760694.1
NW_006913050.1	1398278	1400516	XP_007760695.1
NW_006913050.1	1402819	1404999	XP_007760696.1
NW_006913050.1	1405686	1406108	XP_007760697.1
NW_006913050.1	1406291	1407571	XP_007760698.1
NW_006913050.1	1407990	1410877	XP_007760699.1
NW_006913050.1	1411005	1411740	XP_007760700.1
NW_006913050.1	1412623	1415445	XP_007760701.1
NW_006913050.1	1417773	1420308	XP_007760702.1
NW_006913050.1	1420723	1421087	XP_007760703.1
NW_006913050.1	1421196	1421955	XP_007760704.1
NW_006913050.1	1424276	1425163	XP_007760705.1
NW_006913050.1	1425878	1426576	XP_007760706.1
NW_006913050.1	1427982	1429326	XP_007760707.1
NW_006913050.1	1430352	1431435	XP_007760708.1
NW_006913050.1	1432217	1433048	XP_007760709.1
NW_006913050.1	1433456	1434473	XP_007760710.1
NW_006913050.1	1435054	1435709	XP_007760711.1
NW_006913050.1	1437610	1439648	XP_007760712.1
NW_006913050.1	1440112	1442306	XP_007760713.1
NW_006913050.1	1443615	1445215	XP_007760714.1
NW_006913050.1	1445450	1446105	XP_007760715.1
NW_006913050.1	1447073	1448201	XP_007760716.1
NW_006913050.1	1449558	1451523	XP_007760717.1
NW_006913050.1	1452749	1454567	XP_007760718.1
NW_006913050.1	1455395	1457108	XP_007760719.1
NW_006913050.1	1458691	1459543	XP_007760720.1
NW_006913050.1	1459923	1461354	XP_007760721.1
NW_006913050.1	1463665	1464868	XP_007760722.1
NW_006913050.1	1465468	1466653	XP_007760723.1
NW_006913050.1	1468017	1469622	XP_007760724.1
NW_006913050.1	1471550	1472443	XP_007760725.1
NW_006913050.1	1474740	1475259	XP_007760726.1
NW_006913050.1	1475282	1475902	XP_007760727.1
NW_006913050.1	1476282	1476793	XP_007760728.1
NW_006913050.1	1478230	1478806	XP_007760729.1
NW_006913050.1	1479091	1480765	XP_007760730.1
NW_006913050.1	1481383	1481698	XP_007760731.1
NW_006913050.1	1482187	1482892	XP_007760732.1
NW_006913050.1	1484601	1485585	XP_007760733.1
NW_006913050.1	1485964	1487368	XP_007760734.1
NW_006913050.1	1487688	1488312	XP_007760735.1
NW_006913050.1	1489154	1489421	XP_007760736.1
NW_006913050.1	1491401	1492186	XP_007760737.1
NW_006913050.1	1493221	1494700	XP_007760738.1
NW_006913050.1	1495233	1499241	XP_007760739.1
NW_006913050.1	1500239	1502424	XP_007760740.1
NW_006913050.1	1505819	1507701	XP_007760741.1
NW_006913050.1	1508507	1510310	XP_007760742.1
NW_006913050.1	1511100	1511742	XP_007760743.1
NW_006913050.1	1512328	1513660	XP_007760744.1
NW_006913050.1	1514252	1515047	XP_007760745.1
NW_006913050.1	1515218	1516205	XP_007760746.1
NW_006913050.1	1516697	1520408	XP_007760747.1
NW_006913050.1	1521153	1522073	XP_007760748.1
NW_006913050.1	1522563	1524211	XP_007760749.1
NW_006913050.1	1525341	1526340	XP_007760750.1
NW_006913050.1	1527202	1528450	XP_007760751.1
NW_006913050.1	1530788	1531493	XP_007760752.1
NW_006913050.1	1532178	1533171	XP_007760753.1
NW_006913050.1	1538058	1539726	XP_007760754.1
NW_006913050.1	1540955	1543334	XP_007760755.1
NW_006913050.1	1545224	1546412	XP_007760756.1
NW_006913050.1	1548118	1549948	XP_007760757.1
NW_006913050.1	1550888	1552359	XP_007760758.1
NW_006913050.1	1553768	1555460	XP_007760759.1
NW_006913050.1	1558919	1560248	XP_007760760.1
NW_006913050.1	1562238	1563894	XP_007760761.1
NW_006913050.1	1565499	1567500	XP_007760762.1
NW_006913050.1	1568531	1570007	XP_007760763.1
NW_006913050.1	1571096	1572184	XP_007760764.1
NW_006913050.1	1572878	1575878	XP_007760765.1
NW_006913050.1	1576138	1577260	XP_007760766.1
NW_006913050.1	1578229	1580189	XP_007760767.1
NW_006913050.1	1580932	1581390	XP_007760768.1
NW_006913050.1	1583185	1584730	XP_007760769.1
NW_006913050.1	1585316	1587230	XP_007760770.1
NW_006913050.1	1593104	1595102	XP_007760771.1
NW_006913050.1	1596424	1599425	XP_007760772.1
NW_006913050.1	1600048	1600625	XP_007760773.1
NW_006913050.1	1602754	1604067	XP_007760774.1
NW_006913050.1	1606667	1607117	XP_007760775.1
NW_006913050.1	1608991	1609552	XP_007760776.1
NW_006913050.1	1610926	1612109	XP_007760777.1
NW_006913050.1	1615118	1618457	XP_007760778.1
NW_006913050.1	1619198	1619882	XP_007760779.1
NW_006913050.1	1621138	1622327	XP_007760780.1
NW_006913050.1	1622826	1623196	XP_007760781.1
NW_006913050.1	1623595	1625390	XP_007760782.1
NW_006913050.1	1625999	1627886	XP_007760783.1
NW_006913050.1	1636157	1637102	XP_007760784.1
NW_006913050.1	1638813	1640128	XP_007760785.1
NW_006913050.1	1640947	1643449	XP_007760786.1
NW_006913050.1	1644502	1646128	XP_007760787.1
NW_006913050.1	1647498	1648704	XP_007760788.1
NW_006913050.1	1649441	1651377	XP_007760789.1
NW_006913050.1	1652042	1654237	XP_007760790.1
NW_006913050.1	1657390	1660260	XP_007760791.1
NW_006913050.1	1661908	1662799	XP_007760792.1
NW_006913050.1	1664207	1665242	XP_007760793.1
NW_006913050.1	1665796	1666788	XP_007760794.1
NW_006913050.1	1667113	1669186	XP_007760795.1
NW_006913050.1	1670033	1671596	XP_007760796.1
NW_006913050.1	1672090	1672554	XP_007760797.1
NW_006913050.1	1672750	1673044	XP_007760798.1
NW_006913050.1	1673744	1676204	XP_007760799.1
NW_006913050.1	1676531	1677593	XP_007760800.1
NW_006913050.1	1678419	1680345	XP_007760801.1
NW_006913050.1	1683384	1683807	XP_007760802.1
NW_006913050.1	1685818	1687124	XP_007760803.1
NW_006913050.1	1689066	1689794	XP_007760804.1
NW_006913050.1	1690383	1691025	XP_007760805.1
NW_006913050.1	1691791	1693432	XP_007760806.1
NW_006913050.1	1693771	1695115	XP_007760807.1
NW_006913050.1	1695539	1697147	XP_007760808.1
NW_006913050.1	1697348	1698605	XP_007760809.1
NW_006913050.1	1699200	1699665	XP_007760810.1
NW_006913050.1	1700263	1701438	XP_007760811.1
NW_006913050.1	1702490	1706202	XP_007760812.1
NW_006913050.1	1707673	1708478	XP_007760813.1
NW_006913050.1	1709022	1710624	XP_007760814.1
NW_006913050.1	1711134	1713612	XP_007760815.1
NW_006913050.1	1713689	1714409	XP_007760816.1
NW_006913050.1	1715081	1717355	XP_007760817.1
NW_006913050.1	1718596	1721455	XP_007760818.1
NW_006913050.1	1724847	1725465	XP_007760819.1
NW_006913050.1	1726159	1727111	XP_007760820.1
NW_006913050.1	1729301	1730414	XP_007760821.1
NW_006913050.1	1731425	1732209	XP_007760822.1
NW_006913050.1	1734693	1736010	XP_007760823.1
NW_006913050.1	1736779	1738398	XP_007760824.1
NW_006913050.1	1739807	1742451	XP_007760825.1
NW_006913050.1	1743490	1745096	XP_007760826.1
NW_006913050.1	1746471	1748237	XP_007760827.1
NW_006913050.1	1748789	1750760	XP_007760828.1
NW_006913050.1	1757927	1761474	XP_007760829.1
NW_006913050.1	1763537	1766969	XP_007760830.1
NW_006913050.1	1768074	1771824	XP_007760831.1
NW_006913050.1	1773617	1775714	XP_007760832.1
NW_006913050.1	1776459	1781319	XP_007760833.1
NW_006913050.1	1782165	1782537	XP_007760834.1
NW_006913050.1	1782578	1783571	XP_007760835.1
NW_006913050.1	1783882	1784314	XP_007760836.1
NW_006913050.1	1785464	1786508	XP_007760837.1
NW_006913050.1	1786921	1788862	XP_007760838.1
NW_006913050.1	1789431	1789886	XP_007760839.1
NW_006913050.1	1790556	1792528	XP_007760840.1
NW_006913050.1	1792976	1793824	XP_007760841.1
NW_006913050.1	1796846	1797488	XP_007760842.1
NW_006913050.1	1798807	1801944	XP_007760843.1
NW_006913050.1	1802116	1802998	XP_007760844.1
NW_006913050.1	1804954	1808800	XP_007760845.1
NW_006913050.1	1810122	1811647	XP_007760846.1
NW_006913050.1	1812590	1814510	XP_007760847.1
NW_006913050.1	1815207	1817394	XP_007760848.1
NW_006913050.1	1818476	1819346	XP_007760849.1
NW_006913050.1	1820422	1821842	XP_007760850.1
NW_006913050.1	1822756	1824448	XP_007760851.1
NW_006913050.1	1825162	1825736	XP_007760852.1
NW_006913050.1	1826018	1827143	XP_007760853.1
NW_006913050.1	1827742	1828664	XP_007760854.1
NW_006913050.1	1832476	1833073	XP_007760855.1
NW_006913050.1	1837813	1840310	XP_007760856.1
NW_006913050.1	1840606	1841299	XP_007760857.1
NW_006913050.1	1841447	1842924	XP_007760858.1
NW_006913050.1	1843269	1844736	XP_007760859.1
NW_006913050.1	1845935	1847419	XP_007760860.1
NW_006913050.1	1848675	1849377	XP_007760861.1
NW_006913050.1	1850089	1851361	XP_007760862.1
NW_006913050.1	1852237	1853649	XP_007760863.1
NW_006913050.1	1856224	1858870	XP_007760864.1
NW_006913050.1	1859981	1860410	XP_007760865.1
NW_006913050.1	1861703	1863728	XP_007760866.1
NW_006913050.1	1864419	1864728	XP_007760867.1
NW_006913050.1	1865968	1868702	XP_007760868.1
NW_006913050.1	1869184	1870432	XP_007760869.1
NW_006913050.1	1870879	1871680	XP_007760870.1
NW_006913050.1	1872564	1872872	XP_007760871.1
NW_006913050.1	1873082	1873967	XP_007760872.1
NW_006913050.1	1874142	1875297	XP_007760873.1
NW_006913050.1	1875840	1877015	XP_007760874.1
NW_006913050.1	1877882	1882505	XP_007760875.1
NW_006913050.1	1883757	1884469	XP_007760876.1
NW_006913050.1	1885373	1886198	XP_007760877.1
NW_006913050.1	1887168	1888980	XP_007760878.1
NW_006913050.1	1890634	1892214	XP_007760879.1
NW_006913050.1	1893509	1894527	XP_007760880.1
NW_006913050.1	1895490	1895676	XP_007760881.1
NW_006913050.1	1896371	1897451	XP_007760882.1
NW_006913050.1	1897584	1898417	XP_007760883.1
NW_006913050.1	1899045	1901774	XP_007760884.1
NW_006913050.1	1902632	1903364	XP_007760885.1
NW_006913050.1	1903598	1906085	XP_007760886.1
NW_006913050.1	1907907	1909189	XP_007760887.1
NW_006913050.1	1910539	1911469	XP_007760888.1
NW_006913050.1	1912134	1912635	XP_007760889.1
NW_006913050.1	1913799	1916747	XP_007760890.1
NW_006913050.1	1918637	1920444	XP_007760891.1
NW_006913050.1	1920909	1922544	XP_007760892.1
NW_006913050.1	1922805	1923917	XP_007760893.1
NW_006913050.1	1924580	1925569	XP_007760894.1
NW_006913050.1	1926491	1928012	XP_007760895.1
NW_006913050.1	1929400	1929961	XP_007760896.1
NW_006913050.1	1931527	1931743	XP_007760897.1
NW_006913050.1	1932567	1933311	XP_007760898.1
NW_006913050.1	1934825	1935011	XP_007760899.1
NW_006913050.1	1935987	1941444	XP_007760900.1
NW_006913050.1	1943895	1945029	XP_007760901.1
NW_006913050.1	1946073	1947970	XP_007760902.1
NW_006913050.1	1948333	1948561	XP_007760903.1
NW_006913050.1	1949673	1953162	XP_007760904.1
NW_006913050.1	1953617	1954072	XP_007760905.1
NW_006913050.1	1954754	1957127	XP_007760906.1
NW_006913050.1	1958455	1959353	XP_007760907.1
NW_006913050.1	1960440	1961871	XP_007760908.1
NW_006913050.1	1962819	1964349	XP_007760909.1
NW_006913050.1	1965290	1966961	XP_007760910.1
NW_006913050.1	1967539	1969919	XP_007760911.1
NW_006913050.1	1970738	1971784	XP_007760912.1
NW_006913050.1	1972766	1975256	XP_007760913.1
NW_006913050.1	1976280	1977338	XP_007760914.1
NW_006913050.1	1978018	1980328	XP_007760915.1
NW_006913050.1	1985397	1986070	XP_007760916.1
NW_006913050.1	1992627	1995014	XP_007760917.1
NW_006913050.1	1995731	1996049	XP_007760918.1
NW_006913050.1	1996664	1997731	XP_007760919.1
NW_006913050.1	1998364	1999177	XP_007760920.1
NW_006913050.1	1999516	2000128	XP_007760921.1
NW_006913050.1	2000979	2004849	XP_007760922.1
NW_006913050.1	2007121	2008079	XP_007760923.1
NW_006913050.1	2008317	2010293	XP_007760924.1
NW_006913050.1	2010923	2012600	XP_007760925.1
NW_006913050.1	2012899	2013340	XP_007760926.1
NW_006913050.1	2014117	2017687	XP_007760927.1
NW_006913050.1	2018740	2020133	XP_007760928.1
NW_006913050.1	2020887	2022942	XP_007760929.1
NW_006913050.1	2028197	2028690	XP_007760930.1
NW_006913050.1	2029812	2031003	XP_007760931.1
NW_006913050.1	2031550	2032479	XP_007760932.1
NW_006913050.1	2033062	2034319	XP_007760933.1
NW_006913050.1	2035314	2038212	XP_007760934.1
NW_006913050.1	2039234	2040337	XP_007760935.1
NW_006913050.1	2040399	2041369	XP_007760936.1
NW_006913050.1	2042071	2043688	XP_007760937.1
NW_006913050.1	2044535	2047103	XP_007760938.1
NW_006913050.1	2047714	2048841	XP_007760939.1
NW_006913050.1	2048986	2050354	XP_007760940.1
NW_006913050.1	2050891	2052694	XP_007760941.1
NW_006913050.1	2054329	2055327	XP_007760942.1
NW_006913050.1	2055683	2056376	XP_007760943.1
NW_006913050.1	2056378	2056594	XP_007760944.1
NW_006913050.1	2060494	2062048	XP_007760945.1
NW_006913050.1	2063134	2063731	XP_007760946.1
NW_006913050.1	2064325	2064901	XP_007760947.1
NW_006913050.1	2065490	2066502	XP_007760948.1
NW_006913050.1	2066599	2067080	XP_007760949.1
NW_006913050.1	2067330	2068599	XP_007760950.1
NW_006913050.1	2069485	2070436	XP_007760951.1
NW_006913050.1	2070563	2071322	XP_007760952.1
NW_006913050.1	2072284	2073439	XP_007760953.1
NW_006913050.1	2073451	2075245	XP_007760954.1
NW_006913050.1	2076727	2078989	XP_007760955.1
NW_006913050.1	2080368	2081595	XP_007760956.1
NW_006913050.1	2082210	2084448	XP_007760957.1
NW_006913050.1	2085485	2086100	XP_007760958.1
NW_006913050.1	2092756	2097976	XP_007760959.1
NW_006913050.1	2100149	2100538	XP_007760960.1
NW_006913050.1	2101367	2102589	XP_007760961.1
NW_006913050.1	2103101	2104643	XP_007760962.1
NW_006913050.1	2105638	2106305	XP_007760963.1
NW_006913050.1	2106970	2107698	XP_007760964.1
NW_006913050.1	2108264	2108573	XP_007760965.1
NW_006913050.1	2109759	2110160	XP_007760966.1
NW_006913050.1	2110853	2114900	XP_007760967.1
NW_006913050.1	2116034	2116837	XP_007760968.1
NW_006913050.1	2117307	2120664	XP_007760969.1
NW_006913050.1	2122032	2129262	XP_007760970.1
NW_006913050.1	2133406	2133910	XP_007760971.1
NW_006913050.1	2135110	2136937	XP_007760972.1
NW_006913050.1	2137521	2140791	XP_007760973.1
NW_006913050.1	2141832	2143458	XP_007760974.1
NW_006913050.1	2145186	2146600	XP_007760975.1
NW_006913050.1	2147130	2147622	XP_007760976.1
NW_006913050.1	2148758	2149829	XP_007760977.1
NW_006913050.1	2151143	2153985	XP_007760978.1
NW_006913050.1	2155651	2157682	XP_007760979.1
NW_006913050.1	2158509	2160645	XP_007760980.1
NW_006913050.1	2161190	2166629	XP_007760981.1
NW_006913050.1	2167183	2168466	XP_007760982.1
NW_006913050.1	2169277	2171011	XP_007760983.1
NW_006913050.1	2172712	2174598	XP_007760984.1
NW_006913050.1	2175154	2176771	XP_007760985.1
NW_006913050.1	2177634	2179341	XP_007760986.1
NW_006913050.1	2180160	2181594	XP_007760987.1
NW_006913050.1	2183202	2185761	XP_007760988.1
NW_006913050.1	2187691	2188663	XP_007760989.1
NW_006913050.1	2189661	2190685	XP_007760990.1
NW_006913050.1	2190853	2191674	XP_007760991.1
NW_006913050.1	2192008	2193631	XP_007760992.1
NW_006913050.1	2196755	2198352	XP_007760993.1
NW_006913050.1	2200141	2201547	XP_007760994.1
NW_006913050.1	2201980	2202847	XP_007760995.1
NW_006913050.1	2203521	2207588	XP_007760996.1
NW_006913050.1	2208547	2209735	XP_007760997.1
NW_006913050.1	2211668	2213229	XP_007760998.1
NW_006913050.1	2214917	2216483	XP_007760999.1
NW_006913050.1	2217053	2218854	XP_007761000.1
NW_006913050.1	2219301	2220264	XP_007761001.1
NW_006913050.1	2222270	2223242	XP_007761002.1
NW_006913050.1	2226065	2227471	XP_007761003.1
NW_006913050.1	2227856	2230451	XP_007761004.1
NW_006913050.1	2230480	2231079	XP_007761005.1
NW_006913050.1	2231366	2234119	XP_007761006.1
NW_006913050.1	2234822	2236348	XP_007761007.1
NW_006913050.1	2237756	2239525	XP_007761008.1
NW_006913050.1	2240838	2241672	XP_007761009.1
NW_006913050.1	2243865	2244090	XP_007761010.1
NW_006913050.1	2245591	2249390	XP_007761011.1
NW_006913050.1	2250088	2251157	XP_007761012.1
NW_006913050.1	2252535	2252967	XP_007761013.1
NW_006913050.1	2254797	2255457	XP_007761014.1
NW_006913050.1	2256285	2258337	XP_007761015.1
NW_006913050.1	2259138	2260779	XP_007761016.1
NW_006913050.1	2260835	2261774	XP_007761017.1
NW_006913050.1	2262368	2265866	XP_007761018.1
NW_006913050.1	2267128	2268166	XP_007761019.1
NW_006913050.1	2269267	2271015	XP_007761020.1
NW_006913050.1	2271997	2273713	XP_007761021.1
NW_006913050.1	2275849	2276629	XP_007761022.1
NW_006913050.1	2278443	2280396	XP_007761023.1
NW_006913050.1	2282128	2283037	XP_007761024.1
NW_006913050.1	2283800	2284098	XP_007761025.1
NW_006913050.1	2284605	2285218	XP_007761026.1
NW_006913050.1	2286124	2288386	XP_007761027.1
NW_006913050.1	2289215	2290184	XP_007761028.1
NW_006913050.1	2290642	2291980	XP_007761029.1
NW_006913050.1	2295289	2297646	XP_007761030.1
NW_006913050.1	2306670	2307729	XP_007761031.1
NW_006913050.1	2308390	2309200	XP_007761032.1
NW_006913050.1	2309545	2311483	XP_007761033.1
NW_006913050.1	2311961	2313681	XP_007761034.1
NW_006913050.1	2314520	2315333	XP_007761035.1
NW_006913050.1	2319036	2320587	XP_007761036.1
NW_006913050.1	2321342	2321873	XP_007761037.1
NW_006913050.1	2322663	2324059	XP_007761038.1
NW_006913050.1	2324736	2325942	XP_007761039.1
NW_006913050.1	2327420	2328434	XP_007761040.1
NW_006913050.1	2329321	2331393	XP_007761041.1
NW_006913050.1	2331563	2332175	XP_007761042.1
NW_006913050.1	2332976	2334038	XP_007761043.1
NW_006913050.1	2334849	2335794	XP_007761044.1
NW_006913050.1	2336025	2337042	XP_007761045.1
NW_006913050.1	2340229	2342011	XP_007761046.1
NW_006913050.1	2342580	2343598	XP_007761047.1
NW_006913050.1	2344502	2345307	XP_007761048.1
NW_006913050.1	2346148	2347891	XP_007761049.1
NW_006913050.1	2348267	2350420	XP_007761050.1
NW_006913050.1	2351023	2352163	XP_007761051.1
NW_006913050.1	2354435	2355494	XP_007761052.1
NW_006913050.1	2355522	2356686	XP_007761053.1
NW_006913050.1	2358025	2359751	XP_007761054.1
NW_006913050.1	2360137	2360794	XP_007761055.1
NW_006913050.1	2361316	2362720	XP_007761056.1
NW_006913050.1	2364651	2365365	XP_007761057.1
NW_006913050.1	2365713	2368054	XP_007761058.1
NW_006913050.1	2368578	2372257	XP_007761059.1
NW_006913050.1	2373491	2373865	XP_007761060.1
NW_006913050.1	2374806	2375304	XP_007761061.1
NW_006913050.1	2375988	2377466	XP_007761062.1
NW_006913050.1	2378070	2379080	XP_007761063.1
NW_006913050.1	2379418	2381157	XP_007761064.1
NW_006913050.1	2381635	2382662	XP_007761065.1
NW_006913050.1	2384339	2386274	XP_007761066.1
NW_006913050.1	2388727	2389476	XP_007761067.1
NW_006913050.1	2389574	2390878	XP_007761068.1
NW_006913050.1	2391528	2394929	XP_007761069.1
NW_006913050.1	2395516	2396740	XP_007761070.1
NW_006913050.1	2397974	2399565	XP_007761071.1
NW_006913050.1	2403933	2404952	XP_007761072.1
NW_006913050.1	2405630	2407034	XP_007761073.1
NW_006913050.1	2407854	2409966	XP_007761074.1
NW_006913050.1	2410863	2412827	XP_007761075.1
NW_006913050.1	2413898	2414972	XP_007761076.1
NW_006913050.1	2416971	2417607	XP_007761077.1
NW_006913050.1	2419677	2421229	XP_007761078.1
NW_006913050.1	2422834	2424083	XP_007761079.1
NW_006913050.1	2426940	2427924	XP_007761080.1
NW_006913050.1	2428195	2431953	XP_007761081.1
NW_006913050.1	2432512	2432907	XP_007761082.1
NW_006913050.1	2433267	2435606	XP_007761083.1
NW_006913050.1	2435966	2438162	XP_007761084.1
NW_006913050.1	2438667	2439435	XP_007761085.1
NW_006913050.1	2439650	2440758	XP_007761086.1
NW_006913050.1	2440972	2443531	XP_007761087.1
NW_006913050.1	2443984	2444686	XP_007761088.1
NW_006913050.1	2445166	2446208	XP_007761089.1
NW_006913050.1	2446883	2448455	XP_007761090.1
NW_006913050.1	2448942	2449773	XP_007761091.1
NW_006913050.1	2450043	2451624	XP_007761092.1
NW_006913050.1	2452715	2453292	XP_007761093.1
NW_006913050.1	2453738	2455006	XP_007761094.1
NW_006913050.1	2456480	2457334	XP_007761095.1
NW_006913050.1	2457916	2459421	XP_007761096.1
NW_006913050.1	2461026	2463253	XP_007761097.1
NW_006913050.1	2464100	2464673	XP_007761098.1
NW_006913050.1	2465645	2467442	XP_007761099.1
NW_006913050.1	2468310	2468991	XP_007761100.1
NW_006913050.1	2469328	2471014	XP_007761101.1
NW_006913050.1	2471870	2472860	XP_007761102.1
NW_006913050.1	2473728	2474839	XP_007761103.1
NW_006913050.1	2474933	2475842	XP_007761104.1
NW_006913050.1	2478022	2479085	XP_007761105.1
NW_006913050.1	2479488	2481582	XP_007761106.1
NW_006913050.1	2482867	2484733	XP_007761107.1
NW_006913050.1	2487455	2490239	XP_007761108.1
NW_006913050.1	2490683	2491873	XP_007761109.1
NW_006913050.1	2492141	2494994	XP_007761110.1
NW_006913050.1	2495346	2496469	XP_007761111.1
NW_006913050.1	2496616	2497786	XP_007761112.1
NW_006913050.1	2498321	2501955	XP_007761113.1
NW_006913050.1	2503431	2505625	XP_007761114.1
NW_006913050.1	2507668	2509630	XP_007761115.1
NW_006913050.1	2509972	2512678	XP_007761116.1
NW_006913050.1	2513629	2516239	XP_007761117.1
NW_006913050.1	2517663	2519213	XP_007761118.1
NW_006913050.1	2519856	2521410	XP_007761119.1
NW_006913050.1	2522549	2523811	XP_007761120.1
NW_006913050.1	2524825	2526134	XP_007761121.1
NW_006913050.1	2527733	2529174	XP_007761122.1
NW_006913050.1	2530368	2533526	XP_007761123.1
NW_006913050.1	2533946	2535983	XP_007761124.1
NW_006913050.1	2536613	2539339	XP_007761125.1
NW_006913050.1	2541235	2543182	XP_007761126.1
NW_006913050.1	2543846	2544470	XP_007761127.1
NW_006913050.1	2545739	2546766	XP_007761128.1
NW_006913050.1	2547654	2549952	XP_007761129.1
NW_006913050.1	2551336	2552404	XP_007761130.1
NW_006913050.1	2553574	2555680	XP_007761131.1
NW_006913050.1	2555887	2557426	XP_007761132.1
NW_006913050.1	2559294	2561299	XP_007761133.1
NW_006913050.1	2563252	2564107	XP_007761134.1
NW_006913050.1	2564508	2566128	XP_007761135.1
NW_006913050.1	2568264	2568966	XP_007761136.1
NW_006913050.1	2569087	2569951	XP_007761137.1
NW_006913050.1	2570769	2571442	XP_007761138.1
NW_006913050.1	2578504	2579384	XP_007761139.1
NW_006913050.1	2580501	2582019	XP_007761140.1
NW_006913050.1	2582792	2583964	XP_007761141.1
NW_006913050.1	2584357	2586619	XP_007761142.1
NW_006913050.1	2588632	2589834	XP_007761143.1
NW_006913050.1	2589991	2590378	XP_007761144.1
NW_006913050.1	2590984	2592917	XP_007761145.1
NW_006913050.1	2594248	2594695	XP_007761146.1
NW_006913050.1	2596418	2597427	XP_007761147.1
NW_006913050.1	2598057	2599981	XP_007761148.1
NW_006913050.1	2600275	2601143	XP_007761149.1
NW_006913050.1	2602252	2604161	XP_007761150.1
NW_006913050.1	2604688	2605953	XP_007761151.1
NW_006913050.1	2607973	2608565	XP_007761152.1
NW_006913050.1	2610134	2612484	XP_007761153.1
NW_006913050.1	2613376	2613876	XP_007761154.1
NW_006913050.1	2615248	2615876	XP_007761155.1
NW_006913050.1	2616534	2617431	XP_007761156.1
NW_006913050.1	2618761	2621279	XP_007761157.1
NW_006913050.1	2622205	2623597	XP_007761158.1
NW_006913050.1	2625225	2625708	XP_007761159.1
NW_006913050.1	2627276	2628014	XP_007761160.1
NW_006913050.1	2629543	2630554	XP_007761161.1
NW_006913050.1	2631260	2631826	XP_007761162.1
NW_006913050.1	2632447	2633269	XP_007761163.1
NW_006913050.1	2633842	2634552	XP_007761164.1
NW_006913050.1	2636896	2638065	XP_007761165.1
NW_006913050.1	2639090	2639566	XP_007761166.1
NW_006913050.1	2640127	2642050	XP_007761167.1
NW_006913050.1	2643634	2646170	XP_007761168.1
NW_006913050.1	2646242	2646791	XP_007761169.1
NW_006913050.1	2648351	2653514	XP_007761170.1
NW_006913050.1	2654096	2662867	XP_007761171.1
NW_006913050.1	2663345	2663891	XP_007761172.1
NW_006913050.1	2664157	2667622	XP_007761173.1
NW_006913050.1	2668027	2669566	XP_007761174.1
NW_006913050.1	2670316	2670767	XP_007761175.1
NW_006913050.1	2671061	2671757	XP_007761176.1
NW_006913050.1	2671965	2672646	XP_007761177.1
NW_006913050.1	2675002	2676487	XP_007761178.1
NW_006913050.1	2677693	2679619	XP_007761179.1
NW_006913050.1	2680359	2681346	XP_007761180.1
NW_006913050.1	2683772	2685589	XP_007761181.1
NW_006913050.1	2689470	2690067	XP_007761182.1
NW_006913050.1	2695505	2697296	XP_007761183.1
NW_006913050.1	2698645	2699386	XP_007761184.1
NW_006913050.1	2700414	2701362	XP_007761185.1
NW_006913050.1	2702230	2702932	XP_007761186.1
NW_006913050.1	2704090	2707384	XP_007761187.1
NW_006913050.1	2707830	2709306	XP_007761188.1
NW_006913050.1	2711055	2711409	XP_007761189.1
NW_006913050.1	2712600	2714186	XP_007761190.1
NW_006913050.1	2717901	2719793	XP_007761191.1
NW_006913050.1	2722239	2723393	XP_007761192.1
NW_006913050.1	2724068	2725346	XP_007761193.1
NW_006913050.1	2726152	2727142	XP_007761194.1
NW_006913050.1	2728514	2730192	XP_007761195.1
NW_006913050.1	2730972	2731874	XP_007761196.1
NW_006913050.1	2732525	2733796	XP_007761197.1
NW_006913050.1	2734377	2735327	XP_007761198.1
NW_006913050.1	2736406	2737206	XP_007761199.1
NW_006913050.1	2737704	2738904	XP_007761200.1
NW_006913050.1	2739155	2741081	XP_007761201.1
NW_006913050.1	2741759	2744046	XP_007761202.1
NW_006913050.1	2745453	2747295	XP_007761203.1
NW_006913050.1	2748698	2750416	XP_007761204.1
NW_006913050.1	2751512	2753330	XP_007761205.1
NW_006913050.1	2754945	2756130	XP_007761206.1
NW_006913050.1	2757620	2759373	XP_007761207.1
NW_006913050.1	2759668	2761522	XP_007761208.1
NW_006913050.1	2767792	2768987	XP_007761209.1
NW_006913050.1	2769783	2770287	XP_007761210.1
NW_006913050.1	2771988	2773317	XP_007761211.1
NW_006913050.1	2775929	2777150	XP_007761212.1
NW_006913050.1	2778575	2778860	XP_007761213.1
NW_006913050.1	2780046	2781901	XP_007761214.1
NW_006913050.1	2783237	2783873	XP_007761215.1
NW_006913050.1	2785281	2786772	XP_007761216.1
NW_006913050.1	2788351	2790368	XP_007761217.1
NW_006913050.1	2794160	2798936	XP_007761218.1
NW_006913050.1	2800672	2801569	XP_007761219.1
NW_006913050.1	2802872	2805012	XP_007761220.1
NW_006913050.1	2806523	2808581	XP_007761221.1
NW_006913050.1	2810544	2812446	XP_007761222.1
NW_006913050.1	2813393	2816207	XP_007761223.1
NW_006913050.1	2816510	2817586	XP_007761224.1
NW_006913050.1	2818940	2820686	XP_007761225.1
NW_006913050.1	2821277	2822123	XP_007761226.1
NW_006913050.1	2823188	2825126	XP_007761227.1
NW_006913050.1	2825835	2827650	XP_007761228.1
NW_006913050.1	2828893	2830863	XP_007761229.1
NW_006913050.1	2831560	2832742	XP_007761230.1
NW_006913050.1	2833170	2835444	XP_007761231.1
NW_006913050.1	2836934	2837660	XP_007761232.1
NW_006913050.1	2838005	2839236	XP_007761233.1
NW_006913050.1	2840093	2842464	XP_007761234.1
NW_006913050.1	2843521	2845117	XP_007761235.1
NW_006913050.1	2846121	2847366	XP_007761236.1
NW_006913050.1	2850973	2853699	XP_007761237.1
NW_006913050.1	2855577	2856559	XP_007761238.1
NW_006913050.1	2856929	2858348	XP_007761239.1
NW_006913050.1	2860255	2863847	XP_007761240.1
NW_006913050.1	2864674	2865741	XP_007761241.1
NW_006913050.1	2866040	2866448	XP_007761242.1
NW_006913050.1	2867154	2869443	XP_007761243.1
NW_006913050.1	2870534	2872058	XP_007761244.1
NW_006913050.1	2872677	2874237	XP_007761245.1
NW_006913050.1	2874858	2877905	XP_007761246.1
NW_006913050.1	2878796	2880604	XP_007761247.1
NW_006913050.1	2881304	2882378	XP_007761248.1
NW_006913050.1	2882412	2885982	XP_007761249.1
NW_006913050.1	2886655	2888116	XP_007761250.1
NW_006913050.1	2891150	2894522	XP_007761251.1
NW_006913050.1	2894931	2895796	XP_007761252.1
NW_006913050.1	2895991	2897026	XP_007761253.1
NW_006913050.1	2898051	2899148	XP_007761254.1
NW_006913050.1	2900175	2901241	XP_007761255.1
NW_006913050.1	2901556	2904138	XP_007761256.1
NW_006913050.1	2904717	2906805	XP_007761257.1
NW_006913050.1	2910164	2911212	XP_007761258.1
NW_006913050.1	2911849	2913710	XP_007761259.1
NW_006913050.1	2915043	2916542	XP_007761260.1
NW_006913050.1	2919434	2920763	XP_007761261.1
NW_006913050.1	2920827	2922060	XP_007761262.1
NW_006913050.1	2924573	2925676	XP_007761263.1
NW_006913050.1	2926420	2928124	XP_007761264.1
NW_006913050.1	2928916	2931779	XP_007761265.1
NW_006913050.1	2932177	2933007	XP_007761266.1
NW_006913050.1	2933530	2933782	XP_007761267.1
NW_006913050.1	2936373	2938323	XP_007761268.1
NW_006913050.1	2939016	2941924	XP_007761269.1
NW_006913050.1	2942675	2945258	XP_007761270.1
NW_006913050.1	2945753	2947625	XP_007761271.1
NW_006913050.1	2948350	2952160	XP_007761272.1
NW_006913050.1	2953633	2954319	XP_007761273.1
NW_006913050.1	2954592	2956530	XP_007761274.1
NW_006913050.1	2956962	2958681	XP_007761275.1
NW_006913050.1	2961792	2962479	XP_007761276.1
NW_006913050.1	2962874	2964368	XP_007761277.1
NW_006913050.1	2964686	2966930	XP_007761278.1
NW_006913050.1	2967093	2969576	XP_007761279.1
NW_006913050.1	2970717	2972373	XP_007761280.1
NW_006913050.1	2973251	2974109	XP_007761281.1
NW_006913050.1	2974990	2975588	XP_007761282.1
NW_006913050.1	2975799	2976774	XP_007761283.1
NW_006913050.1	2977310	2978342	XP_007761284.1
NW_006913050.1	2979069	2980660	XP_007761285.1
NW_006913050.1	2981772	2983564	XP_007761286.1
NW_006913050.1	2985182	2985374	XP_007761287.1
NW_006913050.1	2985432	2986431	XP_007761288.1
NW_006913050.1	2987150	2988611	XP_007761289.1
NW_006913050.1	2989223	2990321	XP_007761290.1
NW_006913050.1	2990785	2992012	XP_007761291.1
NW_006913050.1	2992533	2995323	XP_007761292.1
NW_006913050.1	2995475	2995994	XP_007761293.1
NW_006913050.1	2996220	2996836	XP_007761294.1
NW_006913050.1	2996925	2997567	XP_007761295.1
NW_006913050.1	2997978	2998788	XP_007761296.1
NW_006913050.1	2999683	3001299	XP_007761297.1
NW_006913050.1	3002164	3004381	XP_007761298.1
NW_006913050.1	3005824	3007691	XP_007761299.1
NW_006913050.1	3008076	3009505	XP_007761300.1
NW_006913050.1	3009942	3010776	XP_007761301.1
NW_006913050.1	3011480	3012291	XP_007761302.1
NW_006913050.1	3013026	3014706	XP_007761303.1
NW_006913050.1	3015289	3016036	XP_007761304.1
NW_006913050.1	3018432	3019385	XP_007761305.1
NW_006913050.1	3020650	3021778	XP_007761306.1
NW_006913051.1	2317	5249	XP_007761307.1
NW_006913051.1	7806	9227	XP_007761308.1
NW_006913051.1	9752	10574	XP_007761309.1
NW_006913051.1	13727	16361	XP_007761310.1
NW_006913051.1	17015	18468	XP_007761311.1
NW_006913051.1	18704	19007	XP_007761312.1
NW_006913051.1	20678	22493	XP_007761313.1
NW_006913051.1	22759	24582	XP_007761314.1
NW_006913051.1	24782	26361	XP_007761315.1
NW_006913051.1	27070	27937	XP_007761316.1
NW_006913051.1	28189	29415	XP_007761317.1
NW_006913051.1	29883	32238	XP_007761318.1
NW_006913051.1	32488	33670	XP_007761319.1
NW_006913051.1	34273	35407	XP_007761320.1
NW_006913051.1	35928	36962	XP_007761321.1
NW_006913051.1	37830	39548	XP_007761322.1
NW_006913051.1	41751	43901	XP_007761323.1
NW_006913051.1	44317	45310	XP_007761324.1
NW_006913051.1	45690	48887	XP_007761325.1
NW_006913051.1	49645	51534	XP_007761326.1
NW_006913051.1	52657	53857	XP_007761327.1
NW_006913051.1	54140	54575	XP_007761328.1
NW_006913051.1	55153	56887	XP_007761329.1
NW_006913051.1	56919	58164	XP_007761330.1
NW_006913051.1	58429	59767	XP_007761331.1
NW_006913051.1	61797	65388	XP_007761332.1
NW_006913051.1	65857	67477	XP_007761333.1
NW_006913051.1	69132	70665	XP_007761334.1
NW_006913051.1	70902	71871	XP_007761335.1
NW_006913051.1	72319	75839	XP_007761336.1
NW_006913051.1	77403	78527	XP_007761337.1
NW_006913051.1	79533	80014	XP_007761338.1
NW_006913051.1	81213	81826	XP_007761339.1
NW_006913051.1	86010	87423	XP_007761340.1
NW_006913051.1	89028	90159	XP_007761341.1
NW_006913051.1	90348	91434	XP_007761342.1
NW_006913051.1	91452	93456	XP_007761343.1
NW_006913051.1	93758	97217	XP_007761344.1
NW_006913051.1	97628	99301	XP_007761345.1
NW_006913051.1	100232	101133	XP_007761346.1
NW_006913051.1	102863	103478	XP_007761347.1
NW_006913051.1	103873	106850	XP_007761348.1
NW_006913051.1	107257	109407	XP_007761349.1
NW_006913051.1	109802	111657	XP_007761350.1
NW_006913051.1	112295	112919	XP_007761351.1
NW_006913051.1	113392	114190	XP_007761352.1
NW_006913051.1	114374	116069	XP_007761353.1
NW_006913051.1	116703	118027	XP_007761354.1
NW_006913051.1	118696	120604	XP_007761355.1
NW_006913051.1	121185	121908	XP_007761356.1
NW_006913051.1	122217	125040	XP_007761357.1
NW_006913051.1	125786	127888	XP_007761358.1
NW_006913051.1	128426	129406	XP_007761359.1
NW_006913051.1	130742	131205	XP_007761360.1
NW_006913051.1	132203	134700	XP_007761361.1
NW_006913051.1	135734	135971	XP_007761362.1
NW_006913051.1	136642	138409	XP_007761363.1
NW_006913051.1	139128	140707	XP_007761364.1
NW_006913051.1	141931	142195	XP_007761365.1
NW_006913051.1	144474	145939	XP_007761366.1
NW_006913051.1	147909	149232	XP_007761367.1
NW_006913051.1	150303	152398	XP_007761368.1
NW_006913051.1	153290	155016	XP_007761369.1
NW_006913051.1	155254	156130	XP_007761370.1
NW_006913051.1	157409	158114	XP_007761371.1
NW_006913051.1	158632	160151	XP_007761372.1
NW_006913051.1	160967	161990	XP_007761373.1
NW_006913051.1	163146	165193	XP_007761374.1
NW_006913051.1	165883	167552	XP_007761375.1
NW_006913051.1	168147	168489	XP_007761376.1
NW_006913051.1	168834	170904	XP_007761377.1
NW_006913051.1	171182	172601	XP_007761378.1
NW_006913051.1	173227	174675	XP_007761379.1
NW_006913051.1	175034	176126	XP_007761380.1
NW_006913051.1	177922	182128	XP_007761381.1
NW_006913051.1	183073	184993	XP_007761382.1
NW_006913051.1	185378	187441	XP_007761383.1
NW_006913051.1	189108	190110	XP_007761384.1
NW_006913051.1	190823	192663	XP_007761385.1
NW_006913051.1	193211	194473	XP_007761386.1
NW_006913051.1	194549	195284	XP_007761387.1
NW_006913051.1	197886	198483	XP_007761388.1
NW_006913051.1	200434	201904	XP_007761389.1
NW_006913051.1	202719	204627	XP_007761390.1
NW_006913051.1	205561	207244	XP_007761391.1
NW_006913051.1	207859	208691	XP_007761392.1
NW_006913051.1	209609	211496	XP_007761393.1
NW_006913051.1	211799	213536	XP_007761394.1
NW_006913051.1	213716	214633	XP_007761395.1
NW_006913051.1	216107	216776	XP_007761396.1
NW_006913051.1	217060	219702	XP_007761397.1
NW_006913051.1	220982	221908	XP_007761398.1
NW_006913051.1	222736	226889	XP_007761399.1
NW_006913051.1	227229	228693	XP_007761400.1
NW_006913051.1	229266	229823	XP_007761401.1
NW_006913051.1	234418	235186	XP_007761402.1
NW_006913051.1	235785	237762	XP_007761403.1
NW_006913051.1	238106	239609	XP_007761404.1
NW_006913051.1	240819	242667	XP_007761405.1
NW_006913051.1	244254	245166	XP_007761406.1
NW_006913051.1	246035	249637	XP_007761407.1
NW_006913051.1	250191	250857	XP_007761408.1
NW_006913051.1	251778	253144	XP_007761409.1
NW_006913051.1	256471	258917	XP_007761410.1
NW_006913051.1	260963	265684	XP_007761411.1
NW_006913051.1	266428	268022	XP_007761412.1
NW_006913051.1	269290	270515	XP_007761413.1
NW_006913051.1	271126	272449	XP_007761414.1
NW_006913051.1	272687	273345	XP_007761415.1
NW_006913051.1	275498	277039	XP_007761416.1
NW_006913051.1	277888	278578	XP_007761417.1
NW_006913051.1	279243	280269	XP_007761418.1
NW_006913051.1	281005	282255	XP_007761419.1
NW_006913051.1	282729	284403	XP_007761420.1
NW_006913051.1	288127	289937	XP_007761421.1
NW_006913051.1	291472	293625	XP_007761422.1
NW_006913051.1	294105	297066	XP_007761423.1
NW_006913051.1	298175	298667	XP_007761424.1
NW_006913051.1	301866	306793	XP_007761425.1
NW_006913051.1	309203	311673	XP_007761426.1
NW_006913051.1	312140	312729	XP_007761427.1
NW_006913051.1	312773	314256	XP_007761428.1
NW_006913051.1	314718	318909	XP_007761429.1
NW_006913051.1	319294	319645	XP_007761430.1
NW_006913051.1	320057	321890	XP_007761431.1
NW_006913051.1	324448	325429	XP_007761432.1
NW_006913051.1	327112	328729	XP_007761433.1
NW_006913051.1	329336	332750	XP_007761434.1
NW_006913051.1	333994	335164	XP_007761435.1
NW_006913051.1	336217	339476	XP_007761436.1
NW_006913051.1	340990	344179	XP_007761437.1
NW_006913051.1	345090	347202	XP_007761438.1
NW_006913051.1	348236	349904	XP_007761439.1
NW_006913051.1	351277	352231	XP_007761440.1
NW_006913051.1	352926	357672	XP_007761441.1
NW_006913051.1	358255	359521	XP_007761442.1
NW_006913051.1	361873	363763	XP_007761443.1
NW_006913051.1	364165	365146	XP_007761444.1
NW_006913051.1	365928	367410	XP_007761445.1
NW_006913051.1	367964	369841	XP_007761446.1
NW_006913051.1	370367	371654	XP_007761447.1
NW_006913051.1	372319	373834	XP_007761448.1
NW_006913051.1	374493	377145	XP_007761449.1
NW_006913051.1	377562	379971	XP_007761450.1
NW_006913051.1	381699	382648	XP_007761451.1
NW_006913051.1	383845	385222	XP_007761452.1
NW_006913051.1	387564	388533	XP_007761453.1
NW_006913051.1	389141	392256	XP_007761454.1
NW_006913051.1	393887	394703	XP_007761455.1
NW_006913051.1	395457	396549	XP_007761456.1
NW_006913051.1	397423	398956	XP_007761457.1
NW_006913051.1	401991	403257	XP_007761458.1
NW_006913051.1	408026	408278	XP_007761459.1
NW_006913051.1	409453	410760	XP_007761460.1
NW_006913051.1	411424	413230	XP_007761461.1
NW_006913051.1	414250	418442	XP_007761462.1
NW_006913051.1	418987	421165	XP_007761463.1
NW_006913051.1	421675	422015	XP_007761464.1
NW_006913051.1	422863	424729	XP_007761465.1
NW_006913051.1	424977	426569	XP_007761466.1
NW_006913051.1	427267	429541	XP_007761467.1
NW_006913051.1	429986	431381	XP_007761468.1
NW_006913051.1	432061	433166	XP_007761469.1
NW_006913051.1	433521	435078	XP_007761470.1
NW_006913051.1	435586	436013	XP_007761471.1
NW_006913051.1	438163	439795	XP_007761472.1
NW_006913051.1	440112	441021	XP_007761473.1
NW_006913051.1	441777	443541	XP_007761474.1
NW_006913051.1	444389	445862	XP_007761475.1
NW_006913051.1	446662	448504	XP_007761476.1
NW_006913051.1	448775	449687	XP_007761477.1
NW_006913051.1	450650	452747	XP_007761478.1
NW_006913051.1	453268	458249	XP_007761479.1
NW_006913051.1	460698	462273	XP_007761480.1
NW_006913051.1	466707	468096	XP_007761481.1
NW_006913051.1	468779	470420	XP_007761482.1
NW_006913051.1	471065	473727	XP_007761483.1
NW_006913051.1	474685	475779	XP_007761484.1
NW_006913051.1	479377	482595	XP_007761485.1
NW_006913051.1	483157	484162	XP_007761486.1
NW_006913051.1	484617	487638	XP_007761487.1
NW_006913051.1	488428	489622	XP_007761488.1
NW_006913051.1	489910	491159	XP_007761489.1
NW_006913051.1	491241	492701	XP_007761490.1
NW_006913051.1	493092	494662	XP_007761491.1
NW_006913051.1	496130	499223	XP_007761492.1
NW_006913051.1	500580	502334	XP_007761493.1
NW_006913051.1	502920	504210	XP_007761494.1
NW_006913051.1	504517	506230	XP_007761495.1
NW_006913051.1	507828	510399	XP_007761496.1
NW_006913051.1	512096	513004	XP_007761497.1
NW_006913051.1	515933	520157	XP_007761498.1
NW_006913051.1	521131	522757	XP_007761499.1
NW_006913051.1	523193	525534	XP_007761500.1
NW_006913051.1	526902	527949	XP_007761501.1
NW_006913051.1	528538	529966	XP_007761502.1
NW_006913051.1	530635	531621	XP_007761503.1
NW_006913051.1	536237	537100	XP_007761504.1
NW_006913051.1	538121	538786	XP_007761505.1
NW_006913051.1	539883	540144	XP_007761506.1
NW_006913051.1	540739	541182	XP_007761507.1
NW_006913051.1	542016	544400	XP_007761508.1
NW_006913051.1	545079	547152	XP_007761509.1
NW_006913051.1	547979	548419	XP_007761510.1
NW_006913051.1	549024	549879	XP_007761511.1
NW_006913051.1	550039	557809	XP_007761512.1
NW_006913051.1	558320	560059	XP_007761513.1
NW_006913051.1	561089	562775	XP_007761514.1
NW_006913051.1	564656	565727	XP_007761515.1
NW_006913051.1	566491	567664	XP_007761516.1
NW_006913051.1	567997	569227	XP_007761517.1
NW_006913051.1	570718	571518	XP_007761518.1
NW_006913051.1	572028	572406	XP_007761519.1
NW_006913051.1	573761	576842	XP_007761520.1
NW_006913051.1	577808	581081	XP_007761521.1
NW_006913051.1	581499	582153	XP_007761522.1
NW_006913051.1	582462	583371	XP_007761523.1
NW_006913051.1	589107	590358	XP_007761524.1
NW_006913051.1	590916	592937	XP_007761525.1
NW_006913051.1	593661	594824	XP_007761526.1
NW_006913051.1	595873	596766	XP_007761527.1
NW_006913051.1	597168	598089	XP_007761528.1
NW_006913051.1	598265	599306	XP_007761529.1
NW_006913051.1	599760	601685	XP_007761530.1
NW_006913051.1	602325	603328	XP_007761531.1
NW_006913051.1	603823	604383	XP_007761532.1
NW_006913051.1	605212	607628	XP_007761533.1
NW_006913051.1	609168	610053	XP_007761534.1
NW_006913051.1	610241	610758	XP_007761535.1
NW_006913051.1	612800	613423	XP_007761536.1
NW_006913051.1	615514	616822	XP_007761537.1
NW_006913051.1	618557	620342	XP_007761538.1
NW_006913051.1	621545	624788	XP_007761539.1
NW_006913051.1	626366	627827	XP_007761540.1
NW_006913051.1	628627	629779	XP_007761541.1
NW_006913051.1	630883	632092	XP_007761542.1
NW_006913051.1	632936	635121	XP_007761543.1
NW_006913051.1	635423	637352	XP_007761544.1
NW_006913051.1	637820	641841	XP_007761545.1
NW_006913051.1	643131	646604	XP_007761546.1
NW_006913051.1	647468	650114	XP_007761547.1
NW_006913051.1	651064	651850	XP_007761548.1
NW_006913051.1	651940	653183	XP_007761549.1
NW_006913051.1	653982	657939	XP_007761550.1
NW_006913051.1	658439	659916	XP_007761551.1
NW_006913051.1	660463	662728	XP_007761552.1
NW_006913051.1	663431	664781	XP_007761553.1
NW_006913051.1	665070	667065	XP_007761554.1
NW_006913051.1	668058	670835	XP_007761555.1
NW_006913051.1	671642	672290	XP_007761556.1
NW_006913051.1	674250	675676	XP_007761557.1
NW_006913051.1	676241	677557	XP_007761558.1
NW_006913051.1	677991	679843	XP_007761559.1
NW_006913051.1	680992	682489	XP_007761560.1
NW_006913051.1	682600	683708	XP_007761561.1
NW_006913051.1	684775	687635	XP_007761562.1
NW_006913051.1	690529	692404	XP_007761563.1
NW_006913051.1	696989	698061	XP_007761564.1
NW_006913051.1	698630	699878	XP_007761565.1
NW_006913051.1	700731	701481	XP_007761566.1
NW_006913051.1	701483	701816	XP_007761567.1
NW_006913051.1	702527	705098	XP_007761568.1
NW_006913051.1	706208	707245	XP_007761569.1
NW_006913051.1	709480	712846	XP_007761570.1
NW_006913051.1	712914	713748	XP_007761571.1
NW_006913051.1	715089	719804	XP_007761572.1
NW_006913051.1	720532	722488	XP_007761573.1
NW_006913051.1	723996	724458	XP_007761574.1
NW_006913051.1	725024	727181	XP_007761575.1
NW_006913051.1	727422	727968	XP_007761576.1
NW_006913051.1	728426	732134	XP_007761577.1
NW_006913051.1	733358	734608	XP_007761578.1
NW_006913051.1	735471	738166	XP_007761579.1
NW_006913051.1	740056	740863	XP_007761580.1
NW_006913051.1	741230	742201	XP_007761581.1
NW_006913051.1	743043	745482	XP_007761582.1
NW_006913051.1	748034	748854	XP_007761583.1
NW_006913051.1	749729	751640	XP_007761584.1
NW_006913051.1	754208	755309	XP_007761585.1
NW_006913051.1	755321	756803	XP_007761586.1
NW_006913051.1	758110	759509	XP_007761587.1
NW_006913051.1	759836	760688	XP_007761588.1
NW_006913051.1	761304	763209	XP_007761589.1
NW_006913051.1	764160	765146	XP_007761590.1
NW_006913051.1	765503	768332	XP_007761591.1
NW_006913051.1	772060	774397	XP_007761592.1
NW_006913051.1	775159	778258	XP_007761593.1
NW_006913051.1	779054	779984	XP_007761594.1
NW_006913051.1	781346	784091	XP_007761595.1
NW_006913051.1	784788	786042	XP_007761596.1
NW_006913051.1	786341	789028	XP_007761597.1
NW_006913051.1	789787	790614	XP_007761598.1
NW_006913051.1	791057	792788	XP_007761599.1
NW_006913051.1	798973	800419	XP_007761600.1
NW_006913051.1	800860	802733	XP_007761601.1
NW_006913051.1	803730	804816	XP_007761602.1
NW_006913051.1	805943	807161	XP_007761603.1
NW_006913051.1	808490	810387	XP_007761604.1
NW_006913051.1	810659	816834	XP_007761605.1
NW_006913051.1	817775	819130	XP_007761606.1
NW_006913051.1	819680	821005	XP_007761607.1
NW_006913051.1	822178	823680	XP_007761608.1
NW_006913051.1	824739	825723	XP_007761609.1
NW_006913051.1	826430	830522	XP_007761610.1
NW_006913051.1	831197	831668	XP_007761611.1
NW_006913051.1	832394	833338	XP_007761612.1
NW_006913051.1	834126	835137	XP_007761613.1
NW_006913051.1	835716	836382	XP_007761614.1
NW_006913051.1	838017	839612	XP_007761615.1
NW_006913051.1	840824	841316	XP_007761616.1
NW_006913051.1	841340	842928	XP_007761617.1
NW_006913051.1	844064	844928	XP_007761618.1
NW_006913051.1	854734	855838	XP_007761619.1
NW_006913051.1	856226	858398	XP_007761620.1
NW_006913051.1	859117	860014	XP_007761621.1
NW_006913051.1	861518	865252	XP_007761622.1
NW_006913051.1	866188	870495	XP_007761623.1
NW_006913051.1	871994	872819	XP_007761624.1
NW_006913051.1	873101	874832	XP_007761625.1
NW_006913051.1	877466	877922	XP_007761626.1
NW_006913051.1	878141	880256	XP_007761627.1
NW_006913051.1	880833	881539	XP_007761628.1
NW_006913051.1	881932	883963	XP_007761629.1
NW_006913051.1	884961	885321	XP_007761630.1
NW_006913051.1	885338	886697	XP_007761631.1
NW_006913051.1	887438	889496	XP_007761632.1
NW_006913051.1	890096	890762	XP_007761633.1
NW_006913051.1	891811	892236	XP_007761634.1
NW_006913051.1	893048	899468	XP_007761635.1
NW_006913051.1	900738	901194	XP_007761636.1
NW_006913051.1	902264	903494	XP_007761637.1
NW_006913051.1	903912	908549	XP_007761638.1
NW_006913051.1	910176	910347	XP_007761639.1
NW_006913051.1	911278	912811	XP_007761640.1
NW_006913051.1	915627	916703	XP_007761641.1
NW_006913051.1	917458	918802	XP_007761642.1
NW_006913051.1	919173	920129	XP_007761643.1
NW_006913051.1	921402	922251	XP_007761644.1
NW_006913051.1	923180	924050	XP_007761645.1
NW_006913051.1	926117	931808	XP_007761646.1
NW_006913051.1	936737	937760	XP_007761647.1
NW_006913051.1	938765	939137	XP_007761648.1
NW_006913051.1	941281	944874	XP_007761649.1
NW_006913051.1	946799	948603	XP_007761650.1
NW_006913051.1	951838	953730	XP_007761651.1
NW_006913051.1	955216	959808	XP_007761652.1
NW_006913051.1	960598	961456	XP_007761653.1
NW_006913051.1	962085	962775	XP_007761654.1
NW_006913051.1	962858	963420	XP_007761655.1
NW_006913051.1	964578	966299	XP_007761656.1
NW_006913051.1	968399	970499	XP_007761657.1
NW_006913051.1	970870	977678	XP_007761658.1
NW_006913051.1	978152	978500	XP_007761659.1
NW_006913051.1	979201	979546	XP_007761660.1
NW_006913051.1	980700	982205	XP_007761661.1
NW_006913051.1	983141	984398	XP_007761662.1
NW_006913051.1	985398	986477	XP_007761663.1
NW_006913051.1	988594	990193	XP_007761664.1
NW_006913051.1	990936	993063	XP_007761665.1
NW_006913051.1	993925	994840	XP_007761666.1
NW_006913051.1	995349	996261	XP_007761667.1
NW_006913051.1	998292	999258	XP_007761668.1
NW_006913051.1	999761	1000773	XP_007761669.1
NW_006913051.1	1001145	1002795	XP_007761670.1
NW_006913051.1	1003694	1004596	XP_007761671.1
NW_006913051.1	1005430	1006009	XP_007761672.1
NW_006913051.1	1007084	1008721	XP_007761673.1
NW_006913051.1	1010438	1010971	XP_007761674.1
NW_006913051.1	1011704	1012165	XP_007761675.1
NW_006913051.1	1012488	1012982	XP_007761676.1
NW_006913051.1	1013493	1014011	XP_007761677.1
NW_006913051.1	1014451	1018375	XP_007761678.1
NW_006913051.1	1019660	1022414	XP_007761679.1
NW_006913051.1	1023438	1025751	XP_007761680.1
NW_006913051.1	1029042	1029543	XP_007761681.1
NW_006913051.1	1033806	1036288	XP_007761682.1
NW_006913051.1	1037727	1038807	XP_007761683.1
NW_006913051.1	1039923	1041231	XP_007761684.1
NW_006913051.1	1041517	1042012	XP_007761685.1
NW_006913051.1	1042146	1043273	XP_007761686.1
NW_006913051.1	1043836	1045217	XP_007761687.1
NW_006913051.1	1045888	1046995	XP_007761688.1
NW_006913051.1	1048033	1048593	XP_007761689.1
NW_006913051.1	1049573	1051330	XP_007761690.1
NW_006913051.1	1052113	1053346	XP_007761691.1
NW_006913051.1	1055661	1057468	XP_007761692.1
NW_006913051.1	1057979	1059824	XP_007761693.1
NW_006913051.1	1067023	1068500	XP_007761694.1
NW_006913051.1	1069444	1071183	XP_007761695.1
NW_006913051.1	1073048	1073624	XP_007761696.1
NW_006913051.1	1076142	1076967	XP_007761697.1
NW_006913051.1	1077662	1078835	XP_007761698.1
NW_006913051.1	1081095	1081833	XP_007761699.1
NW_006913051.1	1082586	1083819	XP_007761700.1
NW_006913051.1	1084339	1085089	XP_007761701.1
NW_006913051.1	1088554	1089576	XP_007761702.1
NW_006913051.1	1090493	1092732	XP_007761703.1
NW_006913051.1	1095017	1095968	XP_007761704.1
NW_006913051.1	1097770	1099492	XP_007761705.1
NW_006913051.1	1103374	1104806	XP_007761706.1
NW_006913051.1	1105635	1107429	XP_007761707.1
NW_006913051.1	1108424	1110098	XP_007761708.1
NW_006913051.1	1110606	1111434	XP_007761709.1
NW_006913051.1	1111939	1112386	XP_007761710.1
NW_006913051.1	1112463	1113219	XP_007761711.1
NW_006913051.1	1113874	1115924	XP_007761712.1
NW_006913051.1	1117993	1119001	XP_007761713.1
NW_006913051.1	1119714	1121715	XP_007761714.1
NW_006913051.1	1121981	1122789	XP_007761715.1
NW_006913051.1	1122910	1123963	XP_007761716.1
NW_006913051.1	1125506	1126904	XP_007761717.1
NW_006913051.1	1128171	1130089	XP_007761718.1
NW_006913051.1	1130792	1132911	XP_007761719.1
NW_006913051.1	1133530	1135573	XP_007761720.1
NW_006913051.1	1136595	1137189	XP_007761721.1
NW_006913051.1	1138358	1140251	XP_007761722.1
NW_006913051.1	1141421	1142767	XP_007761723.1
NW_006913051.1	1147525	1148589	XP_007761724.1
NW_006913051.1	1149801	1152984	XP_007761725.1
NW_006913051.1	1153774	1157161	XP_007761726.1
NW_006913051.1	1158399	1160138	XP_007761727.1
NW_006913051.1	1160357	1161261	XP_007761728.1
NW_006913051.1	1162093	1163390	XP_007761729.1
NW_006913051.1	1163893	1165813	XP_007761730.1
NW_006913051.1	1166735	1167894	XP_007761731.1
NW_006913051.1	1170243	1171006	XP_007761732.1
NW_006913051.1	1172031	1172574	XP_007761733.1
NW_006913051.1	1176538	1178836	XP_007761734.1
NW_006913051.1	1181428	1182904	XP_007761735.1
NW_006913051.1	1184093	1186878	XP_007761736.1
NW_006913051.1	1190640	1192475	XP_007761737.1
NW_006913051.1	1193978	1195766	XP_007761738.1
NW_006913051.1	1197140	1199393	XP_007761739.1
NW_006913051.1	1200389	1206094	XP_007761740.1
NW_006913051.1	1208334	1213702	XP_007761741.1
NW_006913051.1	1215142	1216435	XP_007761742.1
NW_006913051.1	1217696	1220141	XP_007761743.1
NW_006913051.1	1221447	1222212	XP_007761744.1
NW_006913051.1	1222508	1223159	XP_007761745.1
NW_006913051.1	1228128	1229051	XP_007761746.1
NW_006913051.1	1229843	1230971	XP_007761747.1
NW_006913051.1	1233598	1236043	XP_007761748.1
NW_006913051.1	1236740	1238741	XP_007761749.1
NW_006913051.1	1240933	1243804	XP_007761750.1
NW_006913051.1	1246392	1248076	XP_007761751.1
NW_006913051.1	1250401	1251283	XP_007761752.1
NW_006913051.1	1251667	1252768	XP_007761753.1
NW_006913051.1	1253362	1255640	XP_007761754.1
NW_006913051.1	1257726	1258510	XP_007761755.1
NW_006913051.1	1259301	1262192	XP_007761756.1
NW_006913051.1	1262620	1264807	XP_007761757.1
NW_006913051.1	1267481	1268749	XP_007761758.1
NW_006913051.1	1270851	1271547	XP_007761759.1
NW_006913051.1	1272676	1273390	XP_007761760.1
NW_006913051.1	1274484	1275693	XP_007761761.1
NW_006913051.1	1276153	1276849	XP_007761762.1
NW_006913051.1	1277737	1278808	XP_007761763.1
NW_006913051.1	1279362	1280262	XP_007761764.1
NW_006913051.1	1281052	1283164	XP_007761765.1
NW_006913051.1	1284110	1286174	XP_007761766.1
NW_006913051.1	1288105	1288855	XP_007761767.1
NW_006913051.1	1288953	1289932	XP_007761768.1
NW_006913051.1	1290232	1292551	XP_007761769.1
NW_006913051.1	1292758	1293326	XP_007761770.1
NW_006913051.1	1293898	1295056	XP_007761771.1
NW_006913051.1	1295633	1297502	XP_007761772.1
NW_006913051.1	1297637	1299106	XP_007761773.1
NW_006913051.1	1299842	1302521	XP_007761774.1
NW_006913051.1	1302960	1303719	XP_007761775.1
NW_006913051.1	1305687	1307107	XP_007761776.1
NW_006913051.1	1307591	1310252	XP_007761777.1
NW_006913051.1	1312811	1314555	XP_007761778.1
NW_006913051.1	1316630	1317363	XP_007761779.1
NW_006913051.1	1320691	1321273	XP_007761780.1
NW_006913051.1	1326579	1328139	XP_007761781.1
NW_006913051.1	1328332	1329316	XP_007761782.1
NW_006913051.1	1329833	1332315	XP_007761783.1
NW_006913051.1	1333661	1335185	XP_007761784.1
NW_006913051.1	1335932	1336717	XP_007761785.1
NW_006913051.1	1337180	1338035	XP_007761786.1
NW_006913051.1	1346399	1347617	XP_007761787.1
NW_006913051.1	1349403	1350087	XP_007761788.1
NW_006913051.1	1352253	1352640	XP_007761789.1
NW_006913051.1	1355162	1357053	XP_007761790.1
NW_006913051.1	1357943	1358942	XP_007761791.1
NW_006913051.1	1359782	1360961	XP_007761792.1
NW_006913051.1	1362028	1364920	XP_007761793.1
NW_006913051.1	1365637	1365879	XP_007761794.1
NW_006913051.1	1368403	1370807	XP_007761795.1
NW_006913051.1	1371558	1372908	XP_007761796.1
NW_006913051.1	1373681	1374995	XP_007761797.1
NW_006913051.1	1376277	1377988	XP_007761798.1
NW_006913051.1	1378274	1378799	XP_007761799.1
NW_006913051.1	1380353	1380806	XP_007761800.1
NW_006913051.1	1381481	1384385	XP_007761801.1
NW_006913051.1	1384884	1388170	XP_007761802.1
NW_006913051.1	1389065	1394138	XP_007761803.1
NW_006913051.1	1403194	1406240	XP_007761804.1
NW_006913051.1	1415990	1416533	XP_007761805.1
NW_006913051.1	1417655	1418960	XP_007761806.1
NW_006913051.1	1422406	1422766	XP_007761807.1
NW_006913051.1	1423807	1424964	XP_007761808.1
NW_006913051.1	1425683	1425973	XP_007761809.1
NW_006913051.1	1427263	1428151	XP_007761810.1
NW_006913051.1	1428644	1429010	XP_007761811.1
NW_006913051.1	1429736	1439321	XP_007761812.1
NW_006913051.1	1440205	1442459	XP_007761813.1
NW_006913051.1	1443047	1443459	XP_007761814.1
NW_006913051.1	1444731	1445185	XP_007761815.1
NW_006913051.1	1450485	1451511	XP_007761816.1
NW_006913051.1	1457071	1457534	XP_007761817.1
NW_006913051.1	1458399	1459584	XP_007761818.1
NW_006913051.1	1462827	1464498	XP_007761819.1
NW_006913051.1	1465543	1466440	XP_007761820.1
NW_006913051.1	1467390	1468971	XP_007761821.1
NW_006913051.1	1470975	1472016	XP_007761822.1
NW_006913051.1	1472405	1475833	XP_007761823.1
NW_006913051.1	1476241	1476912	XP_007761824.1
NW_006913051.1	1477198	1478473	XP_007761825.1
NW_006913051.1	1478686	1482007	XP_007761826.1
NW_006913051.1	1482774	1484886	XP_007761827.1
NW_006913051.1	1485389	1486640	XP_007761828.1
NW_006913051.1	1487283	1488129	XP_007761829.1
NW_006913051.1	1488973	1494656	XP_007761830.1
NW_006913051.1	1496636	1498002	XP_007761831.1
NW_006913051.1	1498478	1500405	XP_007761832.1
NW_006913051.1	1501450	1502053	XP_007761833.1
NW_006913051.1	1502305	1504816	XP_007761834.1
NW_006913051.1	1505565	1507380	XP_007761835.1
NW_006913051.1	1507785	1509429	XP_007761836.1
NW_006913051.1	1510216	1512344	XP_007761837.1
NW_006913051.1	1513266	1515137	XP_007761838.1
NW_006913051.1	1516228	1517498	XP_007761839.1
NW_006913051.1	1518276	1520151	XP_007761840.1
NW_006913051.1	1520639	1521086	XP_007761841.1
NW_006913051.1	1521676	1523801	XP_007761842.1
NW_006913051.1	1524858	1525710	XP_007761843.1
NW_006913051.1	1525907	1526840	XP_007761844.1
NW_006913051.1	1527215	1529174	XP_007761845.1
NW_006913051.1	1529752	1532297	XP_007761846.1
NW_006913051.1	1534385	1535214	XP_007761847.1
NW_006913051.1	1537535	1538408	XP_007761848.1
NW_006913051.1	1539730	1542385	XP_007761849.1
NW_006913051.1	1544827	1545925	XP_007761850.1
NW_006913051.1	1548199	1549014	XP_007761851.1
NW_006913051.1	1549864	1551849	XP_007761852.1
NW_006913051.1	1552525	1552849	XP_007761853.1
NW_006913051.1	1553191	1554451	XP_007761854.1
NW_006913051.1	1555491	1557294	XP_007761855.1
NW_006913051.1	1559106	1559414	XP_007761856.1
NW_006913051.1	1560640	1561297	XP_007761857.1
NW_006913051.1	1563299	1563981	XP_007761858.1
NW_006913051.1	1565973	1567341	XP_007761859.1
NW_006913051.1	1567746	1568734	XP_007761860.1
NW_006913051.1	1570260	1571696	XP_007761861.1
NW_006913051.1	1572815	1576382	XP_007761862.1
NW_006913051.1	1576615	1577502	XP_007761863.1
NW_006913051.1	1578777	1579641	XP_007761864.1
NW_006913051.1	1583132	1583459	XP_007761865.1
NW_006913051.1	1584808	1585789	XP_007761866.1
NW_006913051.1	1588242	1589055	XP_007761867.1
NW_006913051.1	1589266	1590121	XP_007761868.1
NW_006913051.1	1591787	1593683	XP_007761869.1
NW_006913051.1	1594292	1595589	XP_007761870.1
NW_006913051.1	1596309	1597196	XP_007761871.1
NW_006913051.1	1598450	1600406	XP_007761872.1
NW_006913051.1	1601269	1602106	XP_007761873.1
NW_006913051.1	1602667	1603754	XP_007761874.1
NW_006913051.1	1604258	1605173	XP_007761875.1
NW_006913051.1	1608439	1609402	XP_007761876.1
NW_006913051.1	1611370	1612741	XP_007761877.1
NW_006913051.1	1613805	1615077	XP_007761878.1
NW_006913051.1	1615571	1618982	XP_007761879.1
NW_006913051.1	1620007	1621264	XP_007761880.1
NW_006913051.1	1624670	1625588	XP_007761881.1
NW_006913051.1	1626413	1628298	XP_007761882.1
NW_006913051.1	1630128	1631723	XP_007761883.1
NW_006913051.1	1633325	1636087	XP_007761884.1
NW_006913051.1	1637637	1639215	XP_007761885.1
NW_006913051.1	1640783	1641437	XP_007761886.1
NW_006913051.1	1643360	1646253	XP_007761887.1
NW_006913051.1	1647859	1648267	XP_007761888.1
NW_006913051.1	1648481	1649775	XP_007761889.1
NW_006913051.1	1650671	1654118	XP_007761890.1
NW_006913051.1	1655290	1656120	XP_007761891.1
NW_006913051.1	1656641	1657458	XP_007761892.1
NW_006913051.1	1658167	1658607	XP_007761893.1
NW_006913051.1	1659213	1660024	XP_007761894.1
NW_006913051.1	1662222	1663767	XP_007761895.1
NW_006913051.1	1668741	1669731	XP_007761896.1
NW_006913051.1	1672231	1674183	XP_007761897.1
NW_006913051.1	1674904	1676557	XP_007761898.1
NW_006913051.1	1676868	1679203	XP_007761899.1
NW_006913051.1	1680393	1682463	XP_007761900.1
NW_006913051.1	1682903	1683641	XP_007761901.1
NW_006913051.1	1685182	1687366	XP_007761902.1
NW_006913051.1	1687892	1688234	XP_007761903.1
NW_006913051.1	1688812	1689316	XP_007761904.1
NW_006913051.1	1690277	1691912	XP_007761905.1
NW_006913051.1	1692422	1693514	XP_007761906.1
NW_006913051.1	1694335	1696623	XP_007761907.1
NW_006913051.1	1700281	1700945	XP_007761908.1
NW_006913051.1	1703421	1706132	XP_007761909.1
NW_006913051.1	1706459	1706753	XP_007761910.1
NW_006913051.1	1707661	1709865	XP_007761911.1
NW_006913051.1	1710991	1711925	XP_007761912.1
NW_006913051.1	1712223	1715358	XP_007761913.1
NW_006913051.1	1716976	1719128	XP_007761914.1
NW_006913051.1	1726981	1728913	XP_007761915.1
NW_006913051.1	1730745	1733223	XP_007761916.1
NW_006913051.1	1734002	1734258	XP_007761917.1
NW_006913051.1	1735329	1736883	XP_007761918.1
NW_006913051.1	1737109	1737699	XP_007761919.1
NW_006913051.1	1738220	1738914	XP_007761920.1
NW_006913051.1	1739865	1740839	XP_007761921.1
NW_006913051.1	1742324	1743641	XP_007761922.1
NW_006913051.1	1744939	1746814	XP_007761923.1
NW_006913051.1	1748258	1749115	XP_007761924.1
NW_006913051.1	1749621	1751369	XP_007761925.1
NW_006913051.1	1751729	1755446	XP_007761926.1
NW_006913051.1	1756389	1758166	XP_007761927.1
NW_006913051.1	1761434	1763000	XP_007761928.1
NW_006913051.1	1764627	1765698	XP_007761929.1
NW_006913051.1	1766084	1767292	XP_007761930.1
NW_006913051.1	1768278	1768803	XP_007761931.1
NW_006913051.1	1769655	1772544	XP_007761932.1
NW_006913051.1	1773568	1773888	XP_007761933.1
NW_006913051.1	1775094	1776007	XP_007761934.1
NW_006913051.1	1778575	1779544	XP_007761935.1
NW_006913051.1	1782967	1784173	XP_007761936.1
NW_006913051.1	1790438	1791670	XP_007761937.1
NW_006913051.1	1793031	1796679	XP_007761938.1
NW_006913051.1	1797735	1797972	XP_007761939.1
NW_006913051.1	1802284	1802800	XP_007761940.1
NW_006913051.1	1803294	1804551	XP_007761941.1
NW_006913051.1	1805481	1806454	XP_007761942.1
NW_006913051.1	1808608	1809336	XP_007761943.1
NW_006913051.1	1811576	1813402	XP_007761944.1
NW_006913051.1	1814479	1815835	XP_007761945.1
NW_006913051.1	1815898	1816210	XP_007761946.1
NW_006913051.1	1817135	1817811	XP_007761947.1
NW_006913051.1	1819741	1821034	XP_007761948.1
NW_006913051.1	1822366	1824250	XP_007761949.1
NW_006913051.1	1825423	1826892	XP_007761950.1
NW_006913051.1	1828171	1829620	XP_007761951.1
NW_006913051.1	1831545	1834116	XP_007761952.1
NW_006913051.1	1835066	1836081	XP_007761953.1
NW_006913051.1	1837959	1840728	XP_007761954.1
NW_006913051.1	1841585	1842749	XP_007761955.1
NW_006913051.1	1844039	1846282	XP_007761956.1
NW_006913051.1	1846552	1847394	XP_007761957.1
NW_006913051.1	1849044	1851239	XP_007761958.1
NW_006913051.1	1853996	1855078	XP_007761959.1
NW_006913051.1	1856758	1857619	XP_007761960.1
NW_006913051.1	1858759	1860899	XP_007761961.1
NW_006913051.1	1861841	1862446	XP_007761962.1
NW_006913051.1	1869089	1869848	XP_007761963.1
NW_006913051.1	1875562	1875907	XP_007761964.1
NW_006913051.1	1876568	1877232	XP_007761965.1
NW_006913051.1	1877731	1878404	XP_007761966.1
NW_006913051.1	1879989	1880472	XP_007761967.1
NW_006913051.1	1881846	1884009	XP_007761968.1
NW_006913051.1	1884728	1885493	XP_007761969.1
NW_006913051.1	1888014	1890589	XP_007761970.1
NW_006913051.1	1891227	1892255	XP_007761971.1
NW_006913051.1	1895492	1896349	XP_007761972.1
NW_006913051.1	1897101	1897326	XP_007761973.1
NW_006913051.1	1899142	1900223	XP_007761974.1
NW_006913051.1	1910232	1913058	XP_007761975.1
NW_006913051.1	1916115	1918548	XP_007761976.1
NW_006913051.1	1919126	1920002	XP_007761977.1
NW_006913051.1	1921593	1922497	XP_007761978.1
NW_006913051.1	1922745	1924424	XP_007761979.1
NW_006913051.1	1925043	1927344	XP_007761980.1
NW_006913051.1	1928214	1929249	XP_007761981.1
NW_006913051.1	1933596	1934678	XP_007761982.1
NW_006913051.1	1936222	1937043	XP_007761983.1
NW_006913051.1	1937765	1940726	XP_007761984.1
NW_006913051.1	1941096	1942305	XP_007761985.1
NW_006913051.1	1942650	1943718	XP_007761986.1
NW_006913051.1	1944892	1945933	XP_007761987.1
NW_006913051.1	1946697	1947424	XP_007761988.1
NW_006913051.1	1947492	1948494	XP_007761989.1
NW_006913051.1	1948964	1950878	XP_007761990.1
NW_006913051.1	1953498	1955496	XP_007761991.1
NW_006913051.1	1957008	1959196	XP_007761992.1
NW_006913051.1	1960910	1962462	XP_007761993.1
NW_006913051.1	1963778	1964194	XP_007761994.1
NW_006913051.1	1965143	1966874	XP_007761995.1
NW_006913051.1	1967747	1969855	XP_007761996.1
NW_006913051.1	1970725	1972173	XP_007761997.1
NW_006913051.1	1973169	1975065	XP_007761998.1
NW_006913051.1	1977907	1979654	XP_007761999.1
NW_006913051.1	1980533	1982685	XP_007762000.1
NW_006913051.1	1984389	1985515	XP_007762001.1
NW_006913051.1	1987101	1988755	XP_007762002.1
NW_006913051.1	1989653	1992124	XP_007762003.1
NW_006913051.1	1992850	1993255	XP_007762004.1
NW_006913051.1	1993372	1994965	XP_007762005.1
NW_006913051.1	1996631	1999166	XP_007762006.1
NW_006913051.1	2000137	2001922	XP_007762007.1
NW_006913051.1	2002741	2003622	XP_007762008.1
NW_006913051.1	2003711	2004294	XP_007762009.1
NW_006913051.1	2004581	2007495	XP_007762010.1
NW_006913051.1	2007874	2009485	XP_007762011.1
NW_006913051.1	2010931	2012283	XP_007762012.1
NW_006913051.1	2012843	2013299	XP_007762013.1
NW_006913051.1	2013656	2014442	XP_007762014.1
NW_006913051.1	2015475	2018226	XP_007762015.1
NW_006913051.1	2019968	2020919	XP_007762016.1
NW_006913051.1	2021303	2024345	XP_007762017.1
NW_006913051.1	2025017	2027291	XP_007762018.1
NW_006913051.1	2028399	2029467	XP_007762019.1
NW_006913051.1	2030039	2032439	XP_007762020.1
NW_006913051.1	2032806	2033882	XP_007762021.1
NW_006913051.1	2034201	2035098	XP_007762022.1
NW_006913051.1	2035763	2036276	XP_007762023.1
NW_006913051.1	2037032	2037974	XP_007762024.1
NW_006913051.1	2039738	2041669	XP_007762025.1
NW_006913051.1	2042485	2044944	XP_007762026.1
NW_006913051.1	2045945	2049809	XP_007762027.1
NW_006913051.1	2051414	2052920	XP_007762028.1
NW_006913051.1	2053598	2055669	XP_007762029.1
NW_006913051.1	2057344	2061408	XP_007762030.1
NW_006913051.1	2071346	2073365	XP_007762031.1
NW_006913051.1	2078932	2082112	XP_007762032.1
NW_006913051.1	2083404	2085450	XP_007762033.1
NW_006913051.1	2086486	2088007	XP_007762034.1
NW_006913051.1	2089458	2091276	XP_007762035.1
NW_006913051.1	2091615	2092644	XP_007762036.1
NW_006913051.1	2093162	2094738	XP_007762037.1
NW_006913051.1	2094849	2096113	XP_007762038.1
NW_006913051.1	2097069	2097747	XP_007762039.1
NW_006913051.1	2098198	2101932	XP_007762040.1
NW_006913051.1	2102829	2105157	XP_007762041.1
NW_006913051.1	2105908	2108713	XP_007762042.1
NW_006913051.1	2109498	2111486	XP_007762043.1
NW_006913051.1	2112272	2113958	XP_007762044.1
NW_006913051.1	2114526	2115489	XP_007762045.1
NW_006913051.1	2117636	2119478	XP_007762046.1
NW_006913051.1	2120603	2121155	XP_007762047.1
NW_006913051.1	2121191	2122244	XP_007762048.1
NW_006913051.1	2123392	2124793	XP_007762049.1
NW_006913051.1	2126063	2126952	XP_007762050.1
NW_006913051.1	2126987	2128217	XP_007762051.1
NW_006913051.1	2128532	2129048	XP_007762052.1
NW_006913051.1	2131003	2133007	XP_007762053.1
NW_006913051.1	2134087	2135362	XP_007762054.1
NW_006913051.1	2136320	2140964	XP_007762055.1
NW_006913051.1	2141605	2143969	XP_007762056.1
NW_006913051.1	2144268	2145627	XP_007762057.1
NW_006913051.1	2146390	2147452	XP_007762058.1
NW_006913051.1	2147673	2150751	XP_007762059.1
NW_006913051.1	2151786	2153508	XP_007762060.1
NW_006913051.1	2153787	2156490	XP_007762061.1
NW_006913051.1	2157250	2158456	XP_007762062.1
NW_006913051.1	2159869	2161775	XP_007762063.1
NW_006913051.1	2163188	2164205	XP_007762064.1
NW_006913051.1	2164977	2167834	XP_007762065.1
NW_006913051.1	2169106	2171236	XP_007762066.1
NW_006913051.1	2172099	2175993	XP_007762067.1
NW_006913051.1	2176856	2178071	XP_007762068.1
NW_006913051.1	2178506	2179151	XP_007762069.1
NW_006913051.1	2179949	2181092	XP_007762070.1
NW_006913051.1	2181733	2182423	XP_007762071.1
NW_006913051.1	2184446	2185364	XP_007762072.1
NW_006913051.1	2186465	2186672	XP_007762073.1
NW_006913051.1	2186941	2188162	XP_007762074.1
NW_006913051.1	2188692	2190487	XP_007762075.1
NW_006913051.1	2190862	2191967	XP_007762076.1
NW_006913051.1	2192595	2193486	XP_007762077.1
NW_006913051.1	2194396	2196625	XP_007762078.1
NW_006913051.1	2198822	2202731	XP_007762079.1
NW_006913051.1	2203539	2208132	XP_007762080.1
NW_006913051.1	2212162	2213911	XP_007762081.1
NW_006913051.1	2215325	2216555	XP_007762082.1
NW_006913051.1	2217814	2219839	XP_007762083.1
NW_006913051.1	2220614	2222148	XP_007762084.1
NW_006913051.1	2226441	2227064	XP_007762085.1
NW_006913051.1	2228533	2232892	XP_007762086.1
NW_006913051.1	2233590	2234598	XP_007762087.1
NW_006913051.1	2235155	2236875	XP_007762088.1
NW_006913051.1	2237362	2238559	XP_007762089.1
NW_006913051.1	2239498	2240900	XP_007762090.1
NW_006913051.1	2244070	2246590	XP_007762091.1
NW_006913051.1	2247582	2248926	XP_007762092.1
NW_006913051.1	2249764	2251750	XP_007762093.1
NW_006913051.1	2256214	2257201	XP_007762094.1
NW_006913051.1	2257634	2260727	XP_007762095.1
NW_006913051.1	2262630	2264007	XP_007762096.1
NW_006913051.1	2264934	2266587	XP_007762097.1
NW_006913051.1	2267157	2268300	XP_007762098.1
NW_006913051.1	2268541	2272946	XP_007762099.1
NW_006913051.1	2273831	2275339	XP_007762100.1
NW_006913051.1	2276328	2278557	XP_007762101.1
NW_006913051.1	2280343	2282598	XP_007762102.1
NW_006913051.1	2283950	2287120	XP_007762103.1
NW_006913051.1	2288126	2290007	XP_007762104.1
NW_006913051.1	2290237	2290866	XP_007762105.1
NW_006913051.1	2292096	2293614	XP_007762106.1
NW_006913051.1	2294082	2295592	XP_007762107.1
NW_006913051.1	2296039	2299520	XP_007762108.1
NW_006913051.1	2299822	2301606	XP_007762109.1
NW_006913051.1	2302570	2304047	XP_007762110.1
NW_006913051.1	2311170	2314353	XP_007762111.1
NW_006913051.1	2315417	2316718	XP_007762112.1
NW_006913051.1	2317174	2318197	XP_007762113.1
NW_006913051.1	2319621	2323549	XP_007762114.1
NW_006913051.1	2325240	2326261	XP_007762115.1
NW_006913051.1	2326597	2327788	XP_007762116.1
NW_006913051.1	2329681	2330983	XP_007762117.1
NW_006913051.1	2332186	2333215	XP_007762118.1
NW_006913051.1	2333311	2334586	XP_007762119.1
NW_006913051.1	2335145	2337485	XP_007762120.1
NW_006913051.1	2338733	2339743	XP_007762121.1
NW_006913051.1	2340448	2342305	XP_007762122.1
NW_006913051.1	2342642	2343425	XP_007762123.1
NW_006913051.1	2344354	2344780	XP_007762124.1
NW_006913051.1	2345113	2348778	XP_007762125.1
NW_006913051.1	2349509	2351195	XP_007762126.1
NW_006913051.1	2352009	2353695	XP_007762127.1
NW_006913051.1	2354617	2355753	XP_007762128.1
NW_006913051.1	2356603	2357263	XP_007762129.1
NW_006913051.1	2357671	2358701	XP_007762130.1
NW_006913051.1	2362586	2363719	XP_007762131.1
NW_006913051.1	2365955	2367580	XP_007762132.1
NW_006913051.1	2368353	2370027	XP_007762133.1
NW_006913051.1	2370392	2371481	XP_007762134.1
NW_006913051.1	2372223	2373468	XP_007762135.1
NW_006913051.1	2375687	2379065	XP_007762136.1
NW_006913051.1	2380418	2381552	XP_007762137.1
NW_006913051.1	2385015	2386509	XP_007762138.1
NW_006913051.1	2387341	2388229	XP_007762139.1
NW_006913051.1	2388871	2390300	XP_007762140.1
NW_006913051.1	2390925	2391954	XP_007762141.1
NW_006913051.1	2393890	2395228	XP_007762142.1
NW_006913051.1	2395975	2397472	XP_007762143.1
NW_006913051.1	2398146	2400002	XP_007762144.1
NW_006913051.1	2401500	2401965	XP_007762145.1
NW_006913051.1	2403145	2405145	XP_007762146.1
NW_006913051.1	2406538	2409559	XP_007762147.1
NW_006913051.1	2410410	2411949	XP_007762148.1
NW_006913051.1	2413420	2414554	XP_007762149.1
NW_006913051.1	2415689	2417723	XP_007762150.1
NW_006913051.1	2420158	2420962	XP_007762151.1
NW_006913051.1	2424046	2425754	XP_007762152.1
NW_006913051.1	2426470	2427961	XP_007762153.1
NW_006913051.1	2433208	2433628	XP_007762154.1
NW_006913051.1	2442989	2443832	XP_007762155.1
NW_006913051.1	2444823	2446008	XP_007762156.1
NW_006913051.1	2447167	2447453	XP_007762157.1
NW_006913051.1	2448579	2449314	XP_007762158.1
NW_006913051.1	2449974	2450181	XP_007762159.1
NW_006913051.1	2450669	2451885	XP_007762160.1
NW_006913051.1	2452559	2453702	XP_007762161.1
NW_006913051.1	2454907	2456184	XP_007762162.1
NW_006913051.1	2456369	2457053	XP_007762163.1
NW_006913051.1	2457404	2459056	XP_007762164.1
NW_006913051.1	2460318	2461302	XP_007762165.1
NW_006913051.1	2461567	2462194	XP_007762166.1
NW_006913051.1	2463898	2465128	XP_007762167.1
NW_006913051.1	2465796	2466294	XP_007762168.1
NW_006913051.1	2467173	2468676	XP_007762169.1
NW_006913051.1	2469136	2471587	XP_007762170.1
NW_006913051.1	2472290	2473770	XP_007762171.1
NW_006913051.1	2474171	2474672	XP_007762172.1
NW_006913051.1	2476344	2477511	XP_007762173.1
NW_006913051.1	2478651	2479581	XP_007762174.1
NW_006913051.1	2481727	2483086	XP_007762175.1
NW_006913051.1	2483890	2485689	XP_007762176.1
NW_006913051.1	2486220	2487475	XP_007762177.1
NW_006913051.1	2487838	2490491	XP_007762178.1
NW_006913051.1	2491859	2493218	XP_007762179.1
NW_006913051.1	2494682	2495468	XP_007762180.1
NW_006913051.1	2496175	2499528	XP_007762181.1
NW_006913051.1	2500828	2501461	XP_007762182.1
NW_006913051.1	2506594	2508117	XP_007762183.1
NW_006913051.1	2508856	2510044	XP_007762184.1
NW_006913051.1	2510748	2513135	XP_007762185.1
NW_006913051.1	2513883	2515637	XP_007762186.1
NW_006913051.1	2517370	2517841	XP_007762187.1
NW_006913051.1	2519975	2520983	XP_007762188.1
NW_006913051.1	2522025	2523985	XP_007762189.1
NW_006913051.1	2524741	2527446	XP_007762190.1
NW_006913051.1	2528286	2529333	XP_007762191.1
NW_006913051.1	2530356	2532799	XP_007762192.1
NW_006913051.1	2533358	2536150	XP_007762193.1
NW_006913051.1	2538305	2541160	XP_007762194.1
NW_006913051.1	2542183	2543701	XP_007762195.1
NW_006913051.1	2545847	2549622	XP_007762196.1
NW_006913051.1	2550249	2552748	XP_007762197.1
NW_006913051.1	2553497	2554990	XP_007762198.1
NW_006913051.1	2555382	2557533	XP_007762199.1
NW_006913051.1	2557856	2558594	XP_007762200.1
NW_006913051.1	2560517	2562971	XP_007762201.1
NW_006913051.1	2563521	2565423	XP_007762202.1
NW_006913051.1	2566173	2568135	XP_007762203.1
NW_006913051.1	2568595	2570247	XP_007762204.1
NW_006913051.1	2574735	2575269	XP_007762205.1
NW_006913051.1	2576374	2577664	XP_007762206.1
NW_006913051.1	2579547	2580982	XP_007762207.1
NW_006913051.1	2581869	2584195	XP_007762208.1
NW_006913051.1	2584767	2587260	XP_007762209.1
NW_006913051.1	2587950	2588979	XP_007762210.1
NW_006913051.1	2589496	2590900	XP_007762211.1
NW_006913051.1	2592103	2594125	XP_007762212.1
NW_006913051.1	2595085	2596408	XP_007762213.1
NW_006913051.1	2597820	2599149	XP_007762214.1
NW_006913051.1	2600305	2602197	XP_007762215.1
NW_006913051.1	2603264	2604416	XP_007762216.1
NW_006913051.1	2605764	2606840	XP_007762217.1
NW_006913051.1	2606861	2607572	XP_007762218.1
NW_006913051.1	2608275	2610092	XP_007762219.1
NW_006913051.1	2610600	2612215	XP_007762220.1
NW_006913051.1	2613881	2614667	XP_007762221.1
NW_006913051.1	2614686	2615697	XP_007762222.1
NW_006913051.1	2616851	2618555	XP_007762223.1
NW_006913051.1	2619933	2621860	XP_007762224.1
NW_006913051.1	2623917	2624625	XP_007762225.1
NW_006913051.1	2626139	2627402	XP_007762226.1
NW_006913051.1	2628233	2629910	XP_007762227.1
NW_006913051.1	2630479	2632826	XP_007762228.1
NW_006913051.1	2636163	2637714	XP_007762229.1
NW_006913051.1	2638441	2639513	XP_007762230.1
NW_006913051.1	2641611	2642925	XP_007762231.1
NW_006913051.1	2645772	2646078	XP_007762232.1
NW_006913051.1	2648708	2649788	XP_007762233.1
NW_006913051.1	2650325	2650949	XP_007762234.1
NW_006913051.1	2651887	2652998	XP_007762235.1
NW_006913051.1	2654012	2655061	XP_007762236.1
NW_006913051.1	2655521	2656260	XP_007762237.1
NW_006913051.1	2656758	2657337	XP_007762238.1
NW_006913051.1	2658404	2659145	XP_007762239.1
NW_006913051.1	2659739	2660427	XP_007762240.1
NW_006913051.1	2660978	2661551	XP_007762241.1
NW_006913051.1	2662366	2663806	XP_007762242.1
NW_006913051.1	2667052	2669494	XP_007762243.1
NW_006913051.1	2670158	2671056	XP_007762244.1
NW_006913051.1	2671146	2672433	XP_007762245.1
NW_006913051.1	2674088	2674751	XP_007762246.1
NW_006913051.1	2675348	2678599	XP_007762247.1
NW_006913051.1	2679455	2680934	XP_007762248.1
NW_006913051.1	2681572	2682091	XP_007762249.1
NW_006913051.1	2683203	2685081	XP_007762250.1
NW_006913051.1	2685114	2687037	XP_007762251.1
NW_006913051.1	2687132	2687819	XP_007762252.1
NW_006913051.1	2689898	2690849	XP_007762253.1
NW_006913051.1	2692589	2693164	XP_007762254.1
NW_006913051.1	2693231	2695709	XP_007762255.1
NW_006913051.1	2696467	2698921	XP_007762256.1
NW_006913051.1	2699335	2702678	XP_007762257.1
NW_006913051.1	2703545	2704514	XP_007762258.1
NW_006913051.1	2706228	2707712	XP_007762259.1
NW_006913051.1	2708223	2708931	XP_007762260.1
NW_006913051.1	2710038	2711712	XP_007762261.1
NW_006913051.1	2712295	2713971	XP_007762262.1
NW_006913051.1	2714364	2716791	XP_007762263.1
NW_006913051.1	2719020	2721062	XP_007762264.1
NW_006913051.1	2724640	2729263	XP_007762265.1
NW_006913051.1	2730336	2732184	XP_007762266.1
NW_006913051.1	2732730	2734104	XP_007762267.1
NW_006913051.1	2736912	2738376	XP_007762268.1
NW_006913051.1	2739739	2741423	XP_007762269.1
NW_006913051.1	2741787	2742123	XP_007762270.1
NW_006913051.1	2742986	2743889	XP_007762271.1
NW_006913051.1	2744197	2744648	XP_007762272.1
NW_006913051.1	2744891	2745470	XP_007762273.1
NW_006913051.1	2746510	2747458	XP_007762274.1
NW_006913051.1	2747966	2749762	XP_007762275.1
NW_006913051.1	2750494	2752643	XP_007762276.1
NW_006913051.1	2753075	2754045	XP_007762277.1
NW_006913051.1	2754907	2757691	XP_007762278.1
NW_006913051.1	2758223	2760301	XP_007762279.1
NW_006913051.1	2764319	2767044	XP_007762280.1
NW_006913051.1	2768464	2769979	XP_007762281.1
NW_006913051.1	2773536	2774004	XP_007762282.1
NW_006913051.1	2774760	2776605	XP_007762283.1
NW_006913051.1	2778134	2778534	XP_007762284.1
NW_006913051.1	2778951	2779635	XP_007762285.1
NW_006913051.1	2781307	2782045	XP_007762286.1
NW_006913051.1	2783137	2784211	XP_007762287.1
NW_006913051.1	2785299	2785989	XP_007762288.1
NW_006913051.1	2786533	2788100	XP_007762289.1
NW_006913051.1	2790048	2791427	XP_007762290.1
NW_006913051.1	2793234	2793924	XP_007762291.1
NW_006913051.1	2796155	2796908	XP_007762292.1
NW_006913051.1	2799391	2803270	XP_007762293.1
NW_006913051.1	2803673	2804000	XP_007762294.1
NW_006913051.1	2804724	2806784	XP_007762295.1
NW_006913051.1	2809799	2810309	XP_007762296.1
NW_006913051.1	2811007	2812174	XP_007762297.1
NW_006913051.1	2812863	2815615	XP_007762298.1
NW_006913051.1	2821483	2822439	XP_007762299.1
NW_006913051.1	2824610	2825129	XP_007762300.1
NW_006913051.1	2826156	2827207	XP_007762301.1
NW_006913051.1	2827712	2829179	XP_007762302.1
NW_006913051.1	2829694	2831155	XP_007762303.1
NW_006913051.1	2831524	2832027	XP_007762304.1
NW_006913051.1	2832203	2833442	XP_007762305.1
NW_006913051.1	2834170	2836123	XP_007762306.1
NW_006913051.1	2837501	2838881	XP_007762307.1
NW_006913051.1	2839386	2839959	XP_007762308.1
NW_006913051.1	2841170	2845751	XP_007762309.1
NW_006913051.1	2847808	2850330	XP_007762310.1
NW_006913051.1	2851796	2853224	XP_007762311.1
NW_006913051.1	2853964	2855702	XP_007762312.1
NW_006913051.1	2855857	2857060	XP_007762313.1
NW_006913051.1	2857741	2859247	XP_007762314.1
NW_006913051.1	2859772	2860871	XP_007762315.1
NW_006913051.1	2862893	2863115	XP_007762316.1
NW_006913051.1	2864869	2866311	XP_007762317.1
NW_006913051.1	2873097	2873895	XP_007762318.1
NW_006913051.1	2875682	2877083	XP_007762319.1
NW_006913051.1	2877359	2877746	XP_007762320.1
NW_006913051.1	2878816	2879163	XP_007762321.1
NW_006913051.1	2880373	2882642	XP_007762322.1
NW_006913051.1	2883029	2885245	XP_007762323.1
NW_006913051.1	2886432	2887267	XP_007762324.1
NW_006913051.1	2887680	2889946	XP_007762325.1
NW_006913051.1	2895154	2896426	XP_007762326.1
NW_006913051.1	2898189	2898496	XP_007762327.1
NW_006913051.1	2898595	2899211	XP_007762328.1
NW_006913051.1	2900113	2901184	XP_007762329.1
NW_006913051.1	2901799	2902405	XP_007762330.1
NW_006913051.1	2902720	2904671	XP_007762331.1
NW_006913051.1	2905083	2908137	XP_007762332.1
NW_006913051.1	2909339	2910908	XP_007762333.1
NW_006913051.1	2911841	2913374	XP_007762334.1
NW_006913051.1	2914344	2915537	XP_007762335.1
NW_006913051.1	2916036	2919826	XP_007762336.1
NW_006913051.1	2920214	2921102	XP_007762337.1
NW_006913051.1	2922554	2923362	XP_007762338.1
NW_006913051.1	2923655	2927102	XP_007762339.1
NW_006913051.1	2928879	2933383	XP_007762340.1
NW_006913051.1	2935243	2938456	XP_007762341.1
NW_006913051.1	2939307	2940629	XP_007762342.1
NW_006913051.1	2942682	2944305	XP_007762343.1
NW_006913051.1	2945319	2947080	XP_007762344.1
NW_006913051.1	2948628	2949358	XP_007762345.1
NW_006913051.1	2949634	2950357	XP_007762346.1
NW_006913051.1	2952763	2954275	XP_007762347.1
NW_006913051.1	2954793	2956890	XP_007762348.1
NW_006913051.1	2957822	2958155	XP_007762349.1
NW_006913051.1	2959426	2961433	XP_007762350.1
```
