## Supplementary File 2. BED files and Orthogroup tables for the Eurotiomycetes dataset generated using OrthoFinder and orthoSynAssign for "orthoSynAssign: refine orthogroups using synteny information": GCF_000585535.1.bed

```
NW_006912922.1	9034	11002	XP_007738812.1
NW_006912922.1	14219	16202	XP_007738813.1
NW_006912922.1	17128	18806	XP_007738814.1
NW_006912922.1	20125	21805	XP_007738815.1
NW_006912922.1	22020	23918	XP_007738816.1
NW_006912922.1	24638	26462	XP_007738817.1
NW_006912922.1	27210	29001	XP_007738818.1
NW_006912922.1	31579	34186	XP_007738819.1
NW_006912922.1	34788	36375	XP_007738820.1
NW_006912922.1	36536	37091	XP_007738821.1
NW_006912922.1	38701	39601	XP_007738822.1
NW_006912922.1	39685	41374	XP_007738823.1
NW_006912922.1	41673	42741	XP_007738824.1
NW_006912922.1	43837	47018	XP_007738825.1
NW_006912922.1	47710	49153	XP_007738826.1
NW_006912922.1	49331	50267	XP_007738827.1
NW_006912922.1	50999	69405	XP_007738828.1
NW_006912922.1	70075	72625	XP_007738829.1
NW_006912922.1	73362	74142	XP_007738830.1
NW_006912922.1	75370	76656	XP_007738831.1
NW_006912922.1	77738	78347	XP_007738832.1
NW_006912922.1	78767	79370	XP_007738833.1
NW_006912922.1	79776	82726	XP_007738834.1
NW_006912922.1	83239	85163	XP_007738835.1
NW_006912922.1	89315	92606	XP_007738836.1
NW_006912922.1	102829	103570	XP_007738837.1
NW_006912922.1	106283	106583	XP_007738838.1
NW_006912922.1	106622	107986	XP_007738839.1
NW_006912922.1	108817	109585	XP_007738840.1
NW_006912922.1	110610	111855	XP_007738841.1
NW_006912922.1	112161	113151	XP_007738842.1
NW_006912922.1	114048	114921	XP_007738843.1
NW_006912922.1	115681	117427	XP_007738844.1
NW_006912922.1	118239	119202	XP_007738845.1
NW_006912922.1	120378	121257	XP_007738846.1
NW_006912922.1	121600	123054	XP_007738847.1
NW_006912922.1	123514	125603	XP_007738848.1
NW_006912922.1	125816	127334	XP_007738849.1
NW_006912922.1	127964	129668	XP_007738850.1
NW_006912922.1	130009	131851	XP_007738851.1
NW_006912922.1	132150	132439	XP_007738852.1
NW_006912922.1	133120	135137	XP_007738853.1
NW_006912922.1	136826	137321	XP_007738854.1
NW_006912922.1	139107	139596	XP_007738855.1
NW_006912922.1	142098	143424	XP_007738856.1
NW_006912922.1	148191	150110	XP_007738857.1
NW_006912922.1	150835	153256	XP_007738858.1
NW_006912922.1	155423	157476	XP_007738859.1
NW_006912922.1	158607	159822	XP_007738860.1
NW_006912922.1	160263	161145	XP_007738861.1
NW_006912922.1	161746	164175	XP_007738862.1
NW_006912922.1	164712	165771	XP_007738863.1
NW_006912922.1	166138	167674	XP_007738864.1
NW_006912922.1	168467	169576	XP_007738865.1
NW_006912922.1	170934	171576	XP_007738866.1
NW_006912922.1	173691	174580	XP_007738867.1
NW_006912922.1	175666	176365	XP_007738868.1
NW_006912922.1	176708	178724	XP_007738869.1
NW_006912922.1	179483	180846	XP_007738870.1
NW_006912922.1	181808	182942	XP_007738871.1
NW_006912922.1	183597	185499	XP_007738872.1
NW_006912922.1	186261	189354	XP_007738873.1
NW_006912922.1	189793	193618	XP_007738874.1
NW_006912922.1	196110	197322	XP_007738875.1
NW_006912922.1	198245	198809	XP_007738876.1
NW_006912922.1	200673	202752	XP_007738877.1
NW_006912922.1	203902	204990	XP_007738878.1
NW_006912922.1	205694	208913	XP_007738879.1
NW_006912922.1	209305	210153	XP_007738880.1
NW_006912922.1	211153	211509	XP_007738881.1
NW_006912922.1	212742	213078	XP_007738882.1
NW_006912922.1	216693	219082	XP_007738883.1
NW_006912922.1	219910	224362	XP_007738884.1
NW_006912922.1	225156	226585	XP_007738885.1
NW_006912922.1	227851	228848	XP_007738886.1
NW_006912922.1	230532	232517	XP_007738887.1
NW_006912922.1	233476	236260	XP_007738888.1
NW_006912922.1	237284	238046	XP_007738889.1
NW_006912922.1	238576	239509	XP_007738890.1
NW_006912922.1	240636	246063	XP_007738891.1
NW_006912922.1	247643	248393	XP_007738892.1
NW_006912922.1	249326	251471	XP_007738893.1
NW_006912922.1	255607	256511	XP_007738894.1
NW_006912922.1	257260	258262	XP_007738895.1
NW_006912922.1	258269	259475	XP_007738896.1
NW_006912922.1	260224	260504	XP_007738897.1
NW_006912922.1	261402	261844	XP_007738898.1
NW_006912922.1	262243	263113	XP_007738899.1
NW_006912922.1	265217	266051	XP_007738900.1
NW_006912922.1	267472	269086	XP_007738901.1
NW_006912922.1	269249	269982	XP_007738902.1
NW_006912922.1	270957	274811	XP_007738903.1
NW_006912922.1	276774	278100	XP_007738904.1
NW_006912922.1	278600	280574	XP_007738905.1
NW_006912922.1	280973	282467	XP_007738906.1
NW_006912922.1	283376	284308	XP_007738907.1
NW_006912922.1	285398	286680	XP_007738908.1
NW_006912922.1	287344	289210	XP_007738909.1
NW_006912922.1	291742	293248	XP_007738910.1
NW_006912922.1	297530	299756	XP_007738911.1
NW_006912922.1	301722	303179	XP_007738912.1
NW_006912922.1	304553	305711	XP_007738913.1
NW_006912922.1	306829	310609	XP_007738914.1
NW_006912922.1	311775	313556	XP_007738915.1
NW_006912922.1	314878	317167	XP_007738916.1
NW_006912922.1	323322	324163	XP_007738917.1
NW_006912922.1	324375	325522	XP_007738918.1
NW_006912922.1	326275	327988	XP_007738919.1
NW_006912922.1	328211	329592	XP_007738920.1
NW_006912922.1	331181	331853	XP_007738921.1
NW_006912922.1	332492	333785	XP_007738922.1
NW_006912922.1	335330	336296	XP_007738923.1
NW_006912922.1	337570	338845	XP_007738924.1
NW_006912922.1	339972	341300	XP_007738925.1
NW_006912922.1	343359	344169	XP_007738926.1
NW_006912922.1	344469	345609	XP_007738927.1
NW_006912922.1	346431	347263	XP_007738928.1
NW_006912922.1	347930	349820	XP_007738929.1
NW_006912922.1	352025	352260	XP_007738930.1
NW_006912922.1	352863	357170	XP_007738931.1
NW_006912922.1	357965	359303	XP_007738932.1
NW_006912922.1	360463	365300	XP_007738933.1
NW_006912922.1	370217	372091	XP_007738934.1
NW_006912922.1	372751	373983	XP_007738935.1
NW_006912922.1	374726	375602	XP_007738936.1
NW_006912922.1	376221	377172	XP_007738937.1
NW_006912922.1	377723	379004	XP_007738938.1
NW_006912922.1	380821	382559	XP_007738939.1
NW_006912922.1	383290	385773	XP_007738940.1
NW_006912922.1	386325	386907	XP_007738941.1
NW_006912922.1	387010	388389	XP_007738942.1
NW_006912922.1	389101	390712	XP_007738943.1
NW_006912922.1	391816	393585	XP_007738944.1
NW_006912922.1	395110	397297	XP_007738945.1
NW_006912922.1	398193	399150	XP_007738946.1
NW_006912922.1	399825	401270	XP_007738947.1
NW_006912922.1	403174	405477	XP_007738948.1
NW_006912922.1	406498	408020	XP_007738949.1
NW_006912922.1	408409	409524	XP_007738950.1
NW_006912922.1	410281	411294	XP_007738951.1
NW_006912922.1	411878	413630	XP_007738952.1
NW_006912922.1	414351	415161	XP_007738953.1
NW_006912922.1	416482	418138	XP_007738954.1
NW_006912922.1	419099	420846	XP_007738955.1
NW_006912922.1	421447	422404	XP_007738956.1
NW_006912922.1	423534	425023	XP_007738957.1
NW_006912922.1	426088	428368	XP_007738958.1
NW_006912922.1	428965	429981	XP_007738959.1
NW_006912922.1	430688	431682	XP_007738960.1
NW_006912922.1	432488	433941	XP_007738961.1
NW_006912922.1	434590	435673	XP_007738962.1
NW_006912922.1	435814	437465	XP_007738963.1
NW_006912922.1	438184	440901	XP_007738964.1
NW_006912922.1	441740	442595	XP_007738965.1
NW_006912922.1	443389	444845	XP_007738966.1
NW_006912922.1	445579	447271	XP_007738967.1
NW_006912922.1	448981	449942	XP_007738968.1
NW_006912922.1	450832	452582	XP_007738969.1
NW_006912922.1	460347	460889	XP_007738970.1
NW_006912922.1	461550	463125	XP_007738971.1
NW_006912922.1	463980	465498	XP_007738972.1
NW_006912922.1	467158	468807	XP_007738973.1
NW_006912922.1	471735	472465	XP_007738974.1
NW_006912922.1	473732	475888	XP_007738975.1
NW_006912922.1	476808	478809	XP_007738976.1
NW_006912922.1	478983	481431	XP_007738977.1
NW_006912922.1	481775	483566	XP_007738978.1
NW_006912922.1	484293	485295	XP_007738979.1
NW_006912922.1	485914	489169	XP_007738980.1
NW_006912922.1	491443	494254	XP_007738981.1
NW_006912922.1	497123	499638	XP_007738982.1
NW_006912922.1	500013	500993	XP_007738983.1
NW_006912922.1	501256	501961	XP_007738984.1
NW_006912922.1	504448	506242	XP_007738985.1
NW_006912922.1	507321	509249	XP_007738986.1
NW_006912922.1	510637	513340	XP_007738987.1
NW_006912922.1	513999	515130	XP_007738988.1
NW_006912922.1	516268	518025	XP_007738989.1
NW_006912922.1	518341	518950	XP_007738990.1
NW_006912922.1	519701	521090	XP_007738991.1
NW_006912922.1	521970	522874	XP_007738992.1
NW_006912922.1	524286	527864	XP_007738993.1
NW_006912922.1	528941	530382	XP_007738994.1
NW_006912922.1	531141	532738	XP_007738995.1
NW_006912922.1	532956	533751	XP_007738996.1
NW_006912922.1	538581	546036	XP_007738997.1
NW_006912922.1	546519	550623	XP_007738998.1
NW_006912922.1	551466	551983	XP_007738999.1
NW_006912922.1	552232	552658	XP_007739000.1
NW_006912922.1	553656	556002	XP_007739001.1
NW_006912922.1	557150	559196	XP_007739002.1
NW_006912922.1	559340	560258	XP_007739003.1
NW_006912922.1	561021	562268	XP_007739004.1
NW_006912922.1	563781	565077	XP_007739005.1
NW_006912922.1	567352	568813	XP_007739006.1
NW_006912922.1	569227	569707	XP_007739007.1
NW_006912922.1	570339	571386	XP_007739008.1
NW_006912922.1	573558	575444	XP_007739009.1
NW_006912922.1	577121	578219	XP_007739010.1
NW_006912922.1	578666	580679	XP_007739011.1
NW_006912922.1	581344	583021	XP_007739012.1
NW_006912922.1	583760	585649	XP_007739013.1
NW_006912922.1	586577	588563	XP_007739014.1
NW_006912922.1	590068	590815	XP_007739015.1
NW_006912922.1	592937	595154	XP_007739016.1
NW_006912922.1	596118	599214	XP_007739017.1
NW_006912922.1	599997	601102	XP_007739018.1
NW_006912922.1	601463	602377	XP_007739019.1
NW_006912922.1	602556	604199	XP_007739020.1
NW_006912922.1	604972	605803	XP_007739021.1
NW_006912922.1	606194	607898	XP_007739022.1
NW_006912922.1	608669	609781	XP_007739023.1
NW_006912922.1	611129	612532	XP_007739024.1
NW_006912922.1	614521	614748	XP_007739025.1
NW_006912922.1	615543	617292	XP_007739026.1
NW_006912922.1	618305	618581	XP_007739027.1
NW_006912922.1	619860	621808	XP_007739028.1
NW_006912922.1	624007	624595	XP_007739029.1
NW_006912922.1	626003	628868	XP_007739030.1
NW_006912922.1	630117	631329	XP_007739031.1
NW_006912922.1	632061	632958	XP_007739032.1
NW_006912922.1	633652	635974	XP_007739033.1
NW_006912922.1	636351	637390	XP_007739034.1
NW_006912922.1	638177	640296	XP_007739035.1
NW_006912922.1	640820	642005	XP_007739036.1
NW_006912922.1	643864	644929	XP_007739037.1
NW_006912922.1	646121	647322	XP_007739038.1
NW_006912922.1	647668	649424	XP_007739039.1
NW_006912922.1	650883	652578	XP_007739040.1
NW_006912922.1	654493	658986	XP_007739041.1
NW_006912922.1	659560	662518	XP_007739042.1
NW_006912922.1	663465	665313	XP_007739043.1
NW_006912922.1	665892	666477	XP_007739044.1
NW_006912922.1	667905	668580	XP_007739045.1
NW_006912922.1	669720	670493	XP_007739046.1
NW_006912922.1	671458	673122	XP_007739047.1
NW_006912922.1	673906	675930	XP_007739048.1
NW_006912922.1	676403	678246	XP_007739049.1
NW_006912922.1	678637	680401	XP_007739050.1
NW_006912922.1	682547	683294	XP_007739051.1
NW_006912922.1	684042	687645	XP_007739052.1
NW_006912922.1	688859	692402	XP_007739053.1
NW_006912922.1	693262	694996	XP_007739054.1
NW_006912922.1	695485	697036	XP_007739055.1
NW_006912922.1	698964	700776	XP_007739056.1
NW_006912922.1	701644	704194	XP_007739057.1
NW_006912922.1	705038	706016	XP_007739058.1
NW_006912922.1	706749	710073	XP_007739059.1
NW_006912922.1	710808	712095	XP_007739060.1
NW_006912922.1	713507	715783	XP_007739061.1
NW_006912922.1	716674	717857	XP_007739062.1
NW_006912922.1	718681	720965	XP_007739063.1
NW_006912922.1	721277	722222	XP_007739064.1
NW_006912922.1	726456	728351	XP_007739065.1
NW_006912922.1	730236	731994	XP_007739066.1
NW_006912922.1	733690	736201	XP_007739067.1
NW_006912922.1	737074	738543	XP_007739068.1
NW_006912922.1	739958	741346	XP_007739069.1
NW_006912922.1	743441	745305	XP_007739070.1
NW_006912922.1	746095	747545	XP_007739071.1
NW_006912922.1	748495	750262	XP_007739072.1
NW_006912922.1	750969	752574	XP_007739073.1
NW_006912922.1	754357	756314	XP_007739074.1
NW_006912922.1	757558	758566	XP_007739075.1
NW_006912922.1	759180	760876	XP_007739076.1
NW_006912922.1	762748	766996	XP_007739077.1
NW_006912922.1	767490	768913	XP_007739078.1
NW_006912922.1	769903	771607	XP_007739079.1
NW_006912922.1	772201	773296	XP_007739080.1
NW_006912922.1	773956	775429	XP_007739081.1
NW_006912922.1	776619	777539	XP_007739082.1
NW_006912922.1	779262	781713	XP_007739083.1
NW_006912922.1	782817	784692	XP_007739084.1
NW_006912922.1	785271	786319	XP_007739085.1
NW_006912922.1	787635	788073	XP_007739086.1
NW_006912922.1	789962	790416	XP_007739087.1
NW_006912922.1	790942	792995	XP_007739088.1
NW_006912922.1	794090	795103	XP_007739089.1
NW_006912922.1	795688	796830	XP_007739090.1
NW_006912922.1	798436	799675	XP_007739091.1
NW_006912922.1	802172	803899	XP_007739092.1
NW_006912922.1	806093	809347	XP_007739093.1
NW_006912922.1	810874	814405	XP_007739094.1
NW_006912922.1	816017	816863	XP_007739095.1
NW_006912922.1	818123	818876	XP_007739096.1
NW_006912922.1	819566	821318	XP_007739097.1
NW_006912922.1	821650	822781	XP_007739098.1
NW_006912922.1	823218	824550	XP_007739099.1
NW_006912922.1	825244	826171	XP_007739100.1
NW_006912922.1	826497	828330	XP_007739101.1
NW_006912922.1	828431	830537	XP_007739102.1
NW_006912922.1	830916	835644	XP_007739103.1
NW_006912922.1	838017	839883	XP_007739104.1
NW_006912922.1	843493	847187	XP_007739105.1
NW_006912922.1	847795	848725	XP_007739106.1
NW_006912922.1	850787	854997	XP_007739107.1
NW_006912922.1	856441	856675	XP_007739108.1
NW_006912922.1	859470	862103	XP_007739109.1
NW_006912922.1	862821	864342	XP_007739110.1
NW_006912922.1	865378	866798	XP_007739111.1
NW_006912922.1	867525	867840	XP_007739112.1
NW_006912922.1	867869	868720	XP_007739113.1
NW_006912922.1	873987	875346	XP_007739114.1
NW_006912922.1	875782	879108	XP_007739115.1
NW_006912922.1	880093	882949	XP_007739116.1
NW_006912922.1	883488	884397	XP_007739117.1
NW_006912922.1	884999	888056	XP_007739118.1
NW_006912922.1	888677	889877	XP_007739119.1
NW_006912922.1	890418	891682	XP_007739120.1
NW_006912922.1	891776	893460	XP_007739121.1
NW_006912922.1	893849	895335	XP_007739122.1
NW_006912922.1	896440	899521	XP_007739123.1
NW_006912922.1	900726	902480	XP_007739124.1
NW_006912922.1	903092	904355	XP_007739125.1
NW_006912922.1	904672	906388	XP_007739126.1
NW_006912922.1	908041	910612	XP_007739127.1
NW_006912922.1	912427	913406	XP_007739128.1
NW_006912922.1	915617	917183	XP_007739129.1
NW_006912922.1	918021	919896	XP_007739130.1
NW_006912922.1	920999	922483	XP_007739131.1
NW_006912922.1	923254	925617	XP_007739132.1
NW_006912922.1	929932	931400	XP_007739133.1
NW_006912922.1	932142	933125	XP_007739134.1
NW_006912922.1	933989	936387	XP_007739135.1
NW_006912922.1	937248	937698	XP_007739136.1
NW_006912922.1	938325	938710	XP_007739137.1
NW_006912922.1	939821	940275	XP_007739138.1
NW_006912922.1	941142	941976	XP_007739139.1
NW_006912922.1	948863	950360	XP_007739140.1
NW_006912922.1	951991	953553	XP_007739141.1
NW_006912922.1	954263	956262	XP_007739142.1
NW_006912922.1	957203	957866	XP_007739143.1
NW_006912922.1	958145	958890	XP_007739144.1
NW_006912922.1	959103	959803	XP_007739145.1
NW_006912922.1	962372	965810	XP_007739146.1
NW_006912922.1	972864	974735	XP_007739147.1
NW_006912922.1	975137	975731	XP_007739148.1
NW_006912922.1	976155	977073	XP_007739149.1
NW_006912922.1	977819	979013	XP_007739150.1
NW_006912922.1	980197	981391	XP_007739151.1
NW_006912922.1	982213	983464	XP_007739152.1
NW_006912922.1	986404	987978	XP_007739153.1
NW_006912922.1	988921	990930	XP_007739154.1
NW_006912922.1	991502	992989	XP_007739155.1
NW_006912922.1	994600	996775	XP_007739156.1
NW_006912922.1	997081	998625	XP_007739157.1
NW_006912922.1	999067	1000325	XP_007739158.1
NW_006912922.1	1001696	1003313	XP_007739159.1
NW_006912922.1	1003995	1005633	XP_007739160.1
NW_006912922.1	1006615	1007176	XP_007739161.1
NW_006912922.1	1009416	1011418	XP_007739162.1
NW_006912922.1	1012435	1013509	XP_007739163.1
NW_006912922.1	1015557	1016693	XP_007739164.1
NW_006912922.1	1017451	1017784	XP_007739165.1
NW_006912922.1	1018369	1019044	XP_007739166.1
NW_006912922.1	1019607	1021299	XP_007739167.1
NW_006912922.1	1021661	1023881	XP_007739168.1
NW_006912922.1	1025074	1027807	XP_007739169.1
NW_006912922.1	1028938	1030224	XP_007739170.1
NW_006912922.1	1031524	1033535	XP_007739171.1
NW_006912922.1	1033887	1037652	XP_007739172.1
NW_006912922.1	1038612	1039861	XP_007739173.1
NW_006912922.1	1040140	1041253	XP_007739174.1
NW_006912922.1	1041518	1042682	XP_007739175.1
NW_006912922.1	1045079	1045394	XP_007739176.1
NW_006912922.1	1045985	1050686	XP_007739177.1
NW_006912922.1	1051999	1052860	XP_007739178.1
NW_006912922.1	1053427	1055041	XP_007739179.1
NW_006912922.1	1055721	1056751	XP_007739180.1
NW_006912922.1	1058706	1059889	XP_007739181.1
NW_006912922.1	1061565	1064712	XP_007739182.1
NW_006912922.1	1066775	1068885	XP_007739183.1
NW_006912922.1	1070972	1073725	XP_007739184.1
NW_006912922.1	1074923	1077740	XP_007739185.1
NW_006912922.1	1078800	1080351	XP_007739186.1
NW_006912922.1	1080712	1081430	XP_007739187.1
NW_006912922.1	1081763	1086937	XP_007739188.1
NW_006912922.1	1087432	1089934	XP_007739189.1
NW_006912922.1	1090633	1093465	XP_007739190.1
NW_006912922.1	1094587	1095766	XP_007739191.1
NW_006912922.1	1096659	1098113	XP_007739192.1
NW_006912922.1	1098691	1099673	XP_007739193.1
NW_006912922.1	1100266	1101687	XP_007739194.1
NW_006912922.1	1102639	1103924	XP_007739195.1
NW_006912922.1	1104024	1104417	XP_007739196.1
NW_006912922.1	1105635	1107206	XP_007739197.1
NW_006912922.1	1107555	1108458	XP_007739198.1
NW_006912922.1	1109107	1109791	XP_007739199.1
NW_006912922.1	1110241	1112461	XP_007739200.1
NW_006912922.1	1114115	1115040	XP_007739201.1
NW_006912922.1	1116683	1119017	XP_007739202.1
NW_006912922.1	1119429	1121730	XP_007739203.1
NW_006912922.1	1125981	1127655	XP_007739204.1
NW_006912922.1	1128988	1130137	XP_007739205.1
NW_006912922.1	1132035	1134455	XP_007739206.1
NW_006912922.1	1135084	1135983	XP_007739207.1
NW_006912922.1	1136907	1137899	XP_007739208.1
NW_006912922.1	1138122	1138809	XP_007739209.1
NW_006912922.1	1139406	1140963	XP_007739210.1
NW_006912922.1	1144743	1145703	XP_007739211.1
NW_006912922.1	1146375	1147440	XP_007739212.1
NW_006912922.1	1150232	1151581	XP_007739213.1
NW_006912922.1	1154895	1155354	XP_007739214.1
NW_006912922.1	1155724	1156060	XP_007739215.1
NW_006912922.1	1157341	1157722	XP_007739216.1
NW_006912922.1	1158085	1158889	XP_007739217.1
NW_006912922.1	1159681	1161242	XP_007739218.1
NW_006912922.1	1162334	1163231	XP_007739219.1
NW_006912922.1	1163940	1164408	XP_007739220.1
NW_006912922.1	1165198	1167069	XP_007739221.1
NW_006912922.1	1167805	1168609	XP_007739222.1
NW_006912922.1	1169187	1171103	XP_007739223.1
NW_006912922.1	1172007	1172328	XP_007739224.1
NW_006912922.1	1174616	1176868	XP_007739225.1
NW_006912922.1	1177593	1179171	XP_007739226.1
NW_006912922.1	1180057	1180678	XP_007739227.1
NW_006912922.1	1181301	1183107	XP_007739228.1
NW_006912922.1	1183529	1185428	XP_007739229.1
NW_006912922.1	1185533	1186189	XP_007739230.1
NW_006912922.1	1186880	1189307	XP_007739231.1
NW_006912922.1	1190022	1190733	XP_007739232.1
NW_006912922.1	1192582	1193328	XP_007739233.1
NW_006912922.1	1194283	1195684	XP_007739234.1
NW_006912922.1	1196429	1197451	XP_007739235.1
NW_006912922.1	1198557	1198905	XP_007739236.1
NW_006912922.1	1200125	1202390	XP_007739237.1
NW_006912922.1	1202770	1204028	XP_007739238.1
NW_006912922.1	1204575	1206144	XP_007739239.1
NW_006912922.1	1207511	1209857	XP_007739240.1
NW_006912922.1	1210948	1212751	XP_007739241.1
NW_006912922.1	1213454	1215831	XP_007739242.1
NW_006912922.1	1216311	1218033	XP_007739243.1
NW_006912922.1	1218376	1220232	XP_007739244.1
NW_006912922.1	1221318	1222419	XP_007739245.1
NW_006912922.1	1223103	1224657	XP_007739246.1
NW_006912922.1	1228061	1229842	XP_007739247.1
NW_006912922.1	1230229	1232203	XP_007739248.1
NW_006912922.1	1232567	1236684	XP_007739249.1
NW_006912922.1	1237758	1240254	XP_007739250.1
NW_006912922.1	1242712	1243654	XP_007739251.1
NW_006912922.1	1244255	1247366	XP_007739252.1
NW_006912922.1	1252444	1253545	XP_007739253.1
NW_006912922.1	1256248	1257033	XP_007739254.1
NW_006912922.1	1257650	1258321	XP_007739255.1
NW_006912922.1	1258725	1259613	XP_007739256.1
NW_006912922.1	1260044	1260308	XP_007739257.1
NW_006912922.1	1261193	1262414	XP_007739258.1
NW_006912922.1	1262856	1263927	XP_007739259.1
NW_006912922.1	1266762	1268418	XP_007739260.1
NW_006912922.1	1270697	1272433	XP_007739261.1
NW_006912922.1	1273189	1274197	XP_007739262.1
NW_006912922.1	1275532	1277128	XP_007739263.1
NW_006912922.1	1278640	1279962	XP_007739264.1
NW_006912922.1	1280603	1282194	XP_007739265.1
NW_006912922.1	1282679	1286356	XP_007739266.1
NW_006912922.1	1287400	1288483	XP_007739267.1
NW_006912922.1	1288748	1289660	XP_007739268.1
NW_006912922.1	1290120	1290906	XP_007739269.1
NW_006912922.1	1291917	1294029	XP_007739270.1
NW_006912922.1	1294852	1296715	XP_007739271.1
NW_006912922.1	1305463	1307010	XP_007739272.1
NW_006912922.1	1314473	1315301	XP_007739273.1
NW_006912922.1	1315947	1318488	XP_007739274.1
NW_006912922.1	1320360	1321731	XP_007739275.1
NW_006912922.1	1322160	1322460	XP_007739276.1
NW_006912922.1	1323655	1324366	XP_007739277.1
NW_006912922.1	1325151	1326264	XP_007739278.1
NW_006912922.1	1328101	1329680	XP_007739279.1
NW_006912922.1	1330278	1331868	XP_007739280.1
NW_006912922.1	1332724	1334755	XP_007739281.1
NW_006912922.1	1335196	1337281	XP_007739282.1
NW_006912922.1	1337743	1339138	XP_007739283.1
NW_006912922.1	1340390	1342337	XP_007739284.1
NW_006912922.1	1342417	1344118	XP_007739285.1
NW_006912922.1	1346187	1348377	XP_007739286.1
NW_006912922.1	1348945	1350223	XP_007739287.1
NW_006912922.1	1350895	1353550	XP_007739288.1
NW_006912922.1	1354134	1354681	XP_007739289.1
NW_006912922.1	1354868	1355815	XP_007739290.1
NW_006912922.1	1356294	1357752	XP_007739291.1
NW_006912922.1	1358777	1360730	XP_007739292.1
NW_006912922.1	1364426	1365860	XP_007739293.1
NW_006912922.1	1366852	1368469	XP_007739294.1
NW_006912922.1	1369020	1370385	XP_007739295.1
NW_006912922.1	1370896	1374839	XP_007739296.1
NW_006912922.1	1379458	1379770	XP_007739297.1
NW_006912922.1	1379943	1380531	XP_007739298.1
NW_006912922.1	1380577	1381075	XP_007739299.1
NW_006912922.1	1384282	1386100	XP_007739300.1
NW_006912922.1	1388638	1389798	XP_007739301.1
NW_006912922.1	1391425	1394458	XP_007739302.1
NW_006912922.1	1395199	1396126	XP_007739303.1
NW_006912922.1	1396666	1397060	XP_007739304.1
NW_006912922.1	1398117	1399461	XP_007739305.1
NW_006912922.1	1400179	1403362	XP_007739306.1
NW_006912922.1	1404265	1405286	XP_007739307.1
NW_006912922.1	1405660	1406817	XP_007739308.1
NW_006912922.1	1407170	1409976	XP_007739309.1
NW_006912922.1	1410262	1411907	XP_007739310.1
NW_006912922.1	1412215	1413370	XP_007739311.1
NW_006912922.1	1413750	1416198	XP_007739312.1
NW_006912922.1	1416786	1419819	XP_007739313.1
NW_006912922.1	1420229	1422935	XP_007739314.1
NW_006912922.1	1423352	1424778	XP_007739315.1
NW_006912922.1	1425068	1426058	XP_007739316.1
NW_006912922.1	1430133	1431054	XP_007739317.1
NW_006912922.1	1443896	1444856	XP_007739318.1
NW_006912922.1	1449258	1451576	XP_007739319.1
NW_006912922.1	1454188	1459189	XP_007739320.1
NW_006912922.1	1460067	1460437	XP_007739321.1
NW_006912922.1	1460919	1461873	XP_007739322.1
NW_006912922.1	1462713	1463052	XP_007739323.1
NW_006912922.1	1463190	1463902	XP_007739324.1
NW_006912922.1	1464440	1464908	XP_007739325.1
NW_006912922.1	1466196	1467135	XP_007739326.1
NW_006912922.1	1467149	1468115	XP_007739327.1
NW_006912922.1	1468729	1469479	XP_007739328.1
NW_006912922.1	1470697	1472189	XP_007739329.1
NW_006912922.1	1473326	1476361	XP_007739330.1
NW_006912922.1	1476985	1479180	XP_007739331.1
NW_006912922.1	1479614	1482941	XP_007739332.1
NW_006912922.1	1484637	1486428	XP_007739333.1
NW_006912922.1	1486465	1487803	XP_007739334.1
NW_006912922.1	1488028	1489063	XP_007739335.1
NW_006912922.1	1489596	1490445	XP_007739336.1
NW_006912922.1	1490911	1492244	XP_007739337.1
NW_006912922.1	1494298	1495084	XP_007739338.1
NW_006912922.1	1498432	1501372	XP_007739339.1
NW_006912922.1	1502837	1504688	XP_007739340.1
NW_006912922.1	1506467	1508499	XP_007739341.1
NW_006912922.1	1509245	1512824	XP_007739342.1
NW_006912922.1	1513970	1514867	XP_007739343.1
NW_006912922.1	1516379	1517406	XP_007739344.1
NW_006912922.1	1518329	1519838	XP_007739345.1
NW_006912922.1	1520602	1521410	XP_007739346.1
NW_006912922.1	1523427	1524609	XP_007739347.1
NW_006912922.1	1525373	1526365	XP_007739348.1
NW_006912922.1	1529404	1529908	XP_007739349.1
NW_006912922.1	1530323	1531778	XP_007739350.1
NW_006912922.1	1531804	1532335	XP_007739351.1
NW_006912922.1	1533334	1534570	XP_007739352.1
NW_006912922.1	1536672	1537737	XP_007739353.1
NW_006912922.1	1538791	1539401	XP_007739354.1
NW_006912922.1	1540307	1542080	XP_007739355.1
NW_006912922.1	1542758	1543867	XP_007739356.1
NW_006912922.1	1544714	1546154	XP_007739357.1
NW_006912922.1	1546662	1547530	XP_007739358.1
NW_006912922.1	1547913	1549652	XP_007739359.1
NW_006912922.1	1550128	1551823	XP_007739360.1
NW_006912922.1	1553576	1555027	XP_007739361.1
NW_006912922.1	1556307	1558754	XP_007739362.1
NW_006912922.1	1561407	1562508	XP_007739363.1
NW_006912922.1	1564812	1565600	XP_007739364.1
NW_006912922.1	1565635	1566385	XP_007739365.1
NW_006912922.1	1568295	1570162	XP_007739366.1
NW_006912922.1	1570754	1572623	XP_007739367.1
NW_006912922.1	1573131	1574884	XP_007739368.1
NW_006912922.1	1575272	1575902	XP_007739369.1
NW_006912922.1	1577453	1578941	XP_007739370.1
NW_006912922.1	1584287	1585421	XP_007739371.1
NW_006912922.1	1588618	1590100	XP_007739372.1
NW_006912922.1	1592029	1595402	XP_007739373.1
NW_006912922.1	1596276	1597857	XP_007739374.1
NW_006912922.1	1599451	1600902	XP_007739375.1
NW_006912922.1	1605208	1606837	XP_007739376.1
NW_006912922.1	1612844	1613922	XP_007739377.1
NW_006912922.1	1614733	1615233	XP_007739378.1
NW_006912922.1	1615776	1617402	XP_007739379.1
NW_006912922.1	1618019	1623197	XP_007739380.1
NW_006912922.1	1623679	1624591	XP_007739381.1
NW_006912922.1	1625486	1627363	XP_007739382.1
NW_006912922.1	1627974	1630509	XP_007739383.1
NW_006912922.1	1632303	1633051	XP_007739384.1
NW_006912922.1	1633948	1634582	XP_007739385.1
NW_006912922.1	1634749	1635064	XP_007739386.1
NW_006912922.1	1636576	1638733	XP_007739387.1
NW_006912922.1	1639077	1639830	XP_007739388.1
NW_006912922.1	1641033	1643545	XP_007739389.1
NW_006912922.1	1644182	1644503	XP_007739390.1
NW_006912922.1	1645608	1646325	XP_007739391.1
NW_006912922.1	1646524	1649172	XP_007739392.1
NW_006912922.1	1650283	1652454	XP_007739393.1
NW_006912922.1	1652858	1653707	XP_007739394.1
NW_006912922.1	1654209	1656135	XP_007739395.1
NW_006912922.1	1656360	1658218	XP_007739396.1
NW_006912922.1	1658525	1661155	XP_007739397.1
NW_006912922.1	1663267	1664626	XP_007739398.1
NW_006912922.1	1665477	1666968	XP_007739399.1
NW_006912922.1	1667526	1668537	XP_007739400.1
NW_006912922.1	1668609	1669471	XP_007739401.1
NW_006912922.1	1669821	1670552	XP_007739402.1
NW_006912922.1	1671067	1673597	XP_007739403.1
NW_006912922.1	1675438	1677165	XP_007739404.1
NW_006912922.1	1678037	1678901	XP_007739405.1
NW_006912922.1	1679996	1684091	XP_007739406.1
NW_006912922.1	1684604	1687064	XP_007739407.1
NW_006912922.1	1688309	1690067	XP_007739408.1
NW_006912922.1	1691492	1691834	XP_007739409.1
NW_006912922.1	1692651	1694114	XP_007739410.1
NW_006912922.1	1697002	1697611	XP_007739411.1
NW_006912922.1	1699376	1701235	XP_007739412.1
NW_006912922.1	1702995	1706851	XP_007739413.1
NW_006912922.1	1707959	1708433	XP_007739414.1
NW_006912922.1	1710774	1712270	XP_007739415.1
NW_006912922.1	1718630	1719708	XP_007739416.1
NW_006912922.1	1721891	1723016	XP_007739417.1
NW_006912922.1	1723627	1724233	XP_007739418.1
NW_006912922.1	1725482	1727033	XP_007739419.1
NW_006912922.1	1728833	1729727	XP_007739420.1
NW_006912922.1	1730384	1730899	XP_007739421.1
NW_006912922.1	1731994	1732372	XP_007739422.1
NW_006912922.1	1734279	1734801	XP_007739423.1
NW_006912922.1	1736104	1739140	XP_007739424.1
NW_006912922.1	1740084	1742661	XP_007739425.1
NW_006912922.1	1744312	1745005	XP_007739426.1
NW_006912922.1	1746325	1747963	XP_007739427.1
NW_006912922.1	1749379	1750090	XP_007739428.1
NW_006912922.1	1750210	1750480	XP_007739429.1
NW_006912922.1	1750978	1752019	XP_007739430.1
NW_006912922.1	1755036	1756327	XP_007739431.1
NW_006912922.1	1761644	1763162	XP_007739432.1
NW_006912922.1	1764428	1765514	XP_007739433.1
NW_006912922.1	1765937	1769290	XP_007739434.1
NW_006912922.1	1771885	1772197	XP_007739435.1
NW_006912922.1	1773088	1774088	XP_007739436.1
NW_006912922.1	1774808	1775831	XP_007739437.1
NW_006912922.1	1775870	1776896	XP_007739438.1
NW_006912922.1	1778687	1780901	XP_007739439.1
NW_006912922.1	1781111	1782621	XP_007739440.1
NW_006912922.1	1783153	1785392	XP_007739441.1
NW_006912922.1	1789742	1790365	XP_007739442.1
NW_006912922.1	1791959	1793719	XP_007739443.1
NW_006912922.1	1804857	1806174	XP_007739444.1
NW_006912922.1	1810895	1812398	XP_007739445.1
NW_006912922.1	1813227	1815152	XP_007739446.1
NW_006912922.1	1815663	1816900	XP_007739447.1
NW_006912922.1	1817655	1819516	XP_007739448.1
NW_006912922.1	1820058	1821734	XP_007739449.1
NW_006912922.1	1822162	1823258	XP_007739450.1
NW_006912922.1	1824614	1825562	XP_007739451.1
NW_006912922.1	1826155	1827948	XP_007739452.1
NW_006912922.1	1828911	1829911	XP_007739453.1
NW_006912922.1	1830546	1831787	XP_007739454.1
NW_006912922.1	1840441	1841619	XP_007739455.1
NW_006912922.1	1855717	1857013	XP_007739456.1
NW_006912922.1	1857118	1858270	XP_007739457.1
NW_006912922.1	1860630	1861344	XP_007739458.1
NW_006912922.1	1862475	1863434	XP_007739459.1
NW_006912922.1	1863543	1864899	XP_007739460.1
NW_006912922.1	1867379	1868815	XP_007739461.1
NW_006912922.1	1877223	1877985	XP_007739462.1
NW_006912922.1	1878569	1880414	XP_007739463.1
NW_006912922.1	1882030	1886672	XP_007739464.1
NW_006912922.1	1888263	1889786	XP_007739465.1
NW_006912922.1	1890929	1892325	XP_007739466.1
NW_006912922.1	1892616	1893914	XP_007739467.1
NW_006912922.1	1896160	1900253	XP_007739468.1
NW_006912922.1	1967420	1967819	XP_007739469.1
NW_006912922.1	1968515	1968671	XP_007739470.1
NW_006912922.1	1972218	1975136	XP_007739471.1
NW_006912922.1	1975340	1976763	XP_007739472.1
NW_006912922.1	2000977	2002985	XP_007739473.1
NW_006912922.1	2004231	2005899	XP_007739474.1
NW_006912922.1	2006709	2007732	XP_007739475.1
NW_006912922.1	2011291	2013373	XP_007739476.1
NW_006912922.1	2013838	2015983	XP_007739477.1
NW_006912922.1	2017109	2018549	XP_007739478.1
NW_006912922.1	2019718	2021276	XP_007739479.1
NW_006912922.1	2022097	2022523	XP_007739480.1
NW_006912922.1	2023092	2024482	XP_007739481.1
NW_006912922.1	2026608	2031008	XP_007739482.1
NW_006912922.1	2031722	2033431	XP_007739483.1
NW_006912922.1	2033757	2034601	XP_007739484.1
NW_006912922.1	2034607	2036863	XP_007739485.1
NW_006912922.1	2037384	2038476	XP_007739486.1
NW_006912922.1	2041477	2043583	XP_007739487.1
NW_006912922.1	2044292	2046676	XP_007739488.1
NW_006912922.1	2047675	2050136	XP_007739489.1
NW_006912922.1	2051239	2053139	XP_007739490.1
NW_006912922.1	2053237	2054334	XP_007739491.1
NW_006912922.1	2054596	2055688	XP_007739492.1
NW_006912922.1	2056470	2058981	XP_007739493.1
NW_006912922.1	2059342	2060682	XP_007739494.1
NW_006912922.1	2061153	2062137	XP_007739495.1
NW_006912922.1	2066142	2066814	XP_007739496.1
NW_006912922.1	2067017	2069077	XP_007739497.1
NW_006912922.1	2070209	2070521	XP_007739498.1
NW_006912922.1	2071396	2072577	XP_007739499.1
NW_006912922.1	2075443	2076023	XP_007739500.1
NW_006912922.1	2077071	2078929	XP_007739501.1
NW_006912922.1	2079827	2081963	XP_007739502.1
NW_006912922.1	2084085	2086081	XP_007739503.1
NW_006912922.1	2086564	2088589	XP_007739504.1
NW_006912922.1	2091112	2091701	XP_007739505.1
NW_006912922.1	2092189	2092981	XP_007739506.1
NW_006912922.1	2095214	2097842	XP_007739507.1
NW_006912922.1	2098767	2100275	XP_007739508.1
NW_006912922.1	2100823	2101147	XP_007739509.1
NW_006912922.1	2101935	2103756	XP_007739510.1
NW_006912922.1	2105665	2107796	XP_007739511.1
NW_006912922.1	2108626	2110018	XP_007739512.1
NW_006912922.1	2110962	2112168	XP_007739513.1
NW_006912922.1	2112414	2113308	XP_007739514.1
NW_006912922.1	2114058	2115640	XP_007739515.1
NW_006912922.1	2115804	2117672	XP_007739516.1
NW_006912922.1	2118100	2120470	XP_007739517.1
NW_006912922.1	2120982	2122198	XP_007739518.1
NW_006912922.1	2122790	2123931	XP_007739519.1
NW_006912922.1	2124287	2125323	XP_007739520.1
NW_006912922.1	2126080	2127780	XP_007739521.1
NW_006912922.1	2130281	2132510	XP_007739522.1
NW_006912922.1	2132950	2134295	XP_007739523.1
NW_006912922.1	2135018	2138222	XP_007739524.1
NW_006912922.1	2138993	2140828	XP_007739525.1
NW_006912922.1	2142125	2143120	XP_007739526.1
NW_006912922.1	2144283	2146100	XP_007739527.1
NW_006912922.1	2148587	2149583	XP_007739528.1
NW_006912922.1	2151563	2152763	XP_007739529.1
NW_006912922.1	2153089	2153543	XP_007739530.1
NW_006912922.1	2154471	2156880	XP_007739531.1
NW_006912922.1	2157813	2158925	XP_007739532.1
NW_006912922.1	2160270	2161923	XP_007739533.1
NW_006912922.1	2161952	2163203	XP_007739534.1
NW_006912922.1	2163470	2164805	XP_007739535.1
NW_006912922.1	2166032	2169860	XP_007739536.1
NW_006912922.1	2170442	2172077	XP_007739537.1
NW_006912922.1	2173848	2175420	XP_007739538.1
NW_006912922.1	2175692	2176673	XP_007739539.1
NW_006912922.1	2177132	2180596	XP_007739540.1
NW_006912922.1	2181743	2183210	XP_007739541.1
NW_006912922.1	2184114	2185244	XP_007739542.1
NW_006912922.1	2186341	2187633	XP_007739543.1
NW_006912922.1	2189079	2190571	XP_007739544.1
NW_006912922.1	2192311	2192937	XP_007739545.1
NW_006912922.1	2193807	2196294	XP_007739546.1
NW_006912922.1	2197686	2199389	XP_007739547.1
NW_006912922.1	2199886	2203429	XP_007739548.1
NW_006912922.1	2203755	2205798	XP_007739549.1
NW_006912922.1	2205816	2206881	XP_007739550.1
NW_006912922.1	2207129	2208260	XP_007739551.1
NW_006912922.1	2209932	2211369	XP_007739552.1
NW_006912922.1	2216424	2217692	XP_007739553.1
NW_006912922.1	2218235	2219588	XP_007739554.1
NW_006912922.1	2220066	2220575	XP_007739555.1
NW_006912922.1	2221352	2223225	XP_007739556.1
NW_006912922.1	2224506	2225121	XP_007739557.1
NW_006912922.1	2226199	2226694	XP_007739558.1
NW_006912922.1	2227711	2228758	XP_007739559.1
NW_006912922.1	2230110	2231310	XP_007739560.1
NW_006912922.1	2232328	2234313	XP_007739561.1
NW_006912922.1	2235590	2236492	XP_007739562.1
NW_006912922.1	2236781	2237483	XP_007739563.1
NW_006912922.1	2237934	2239842	XP_007739564.1
NW_006912922.1	2240629	2241936	XP_007739565.1
NW_006912922.1	2242649	2244721	XP_007739566.1
NW_006912922.1	2244991	2247832	XP_007739567.1
NW_006912922.1	2248592	2250727	XP_007739568.1
NW_006912922.1	2251936	2252941	XP_007739569.1
NW_006912922.1	2255402	2257554	XP_007739570.1
NW_006912922.1	2258058	2260547	XP_007739571.1
NW_006912922.1	2261740	2263657	XP_007739572.1
NW_006912922.1	2264562	2266700	XP_007739573.1
NW_006912922.1	2267731	2269678	XP_007739574.1
NW_006912922.1	2270711	2271964	XP_007739575.1
NW_006912922.1	2272884	2274556	XP_007739576.1
NW_006912922.1	2274882	2277471	XP_007739577.1
NW_006912922.1	2277776	2279560	XP_007739578.1
NW_006912922.1	2280150	2282314	XP_007739579.1
NW_006912922.1	2282639	2283458	XP_007739580.1
NW_006912922.1	2286237	2288160	XP_007739581.1
NW_006912922.1	2288498	2290661	XP_007739582.1
NW_006912922.1	2291566	2292168	XP_007739583.1
NW_006912922.1	2292652	2293771	XP_007739584.1
NW_006912922.1	2294256	2295072	XP_007739585.1
NW_006912922.1	2296598	2298361	XP_007739586.1
NW_006912922.1	2299183	2300291	XP_007739587.1
NW_006912922.1	2300980	2301595	XP_007739588.1
NW_006912922.1	2302287	2302806	XP_007739589.1
NW_006912922.1	2303455	2304345	XP_007739590.1
NW_006912922.1	2304475	2305534	XP_007739591.1
NW_006912922.1	2306251	2307900	XP_007739592.1
NW_006912922.1	2308923	2309483	XP_007739593.1
NW_006912922.1	2309631	2310800	XP_007739594.1
NW_006912922.1	2311582	2313345	XP_007739595.1
NW_006912922.1	2314127	2316160	XP_007739596.1
NW_006912922.1	2316611	2318878	XP_007739597.1
NW_006912922.1	2322875	2325379	XP_007739598.1
NW_006912922.1	2325883	2327445	XP_007739599.1
NW_006912922.1	2327879	2328682	XP_007739600.1
NW_006912922.1	2329297	2330191	XP_007739601.1
NW_006912922.1	2330723	2331791	XP_007739602.1
NW_006912922.1	2334088	2336027	XP_007739603.1
NW_006912922.1	2336423	2338764	XP_007739604.1
NW_006912922.1	2339711	2341315	XP_007739605.1
NW_006912922.1	2341907	2342737	XP_007739606.1
NW_006912922.1	2342970	2343930	XP_007739607.1
NW_006912922.1	2344350	2345327	XP_007739608.1
NW_006912922.1	2347367	2348067	XP_007739609.1
NW_006912922.1	2349813	2350743	XP_007739610.1
NW_006912922.1	2350977	2352632	XP_007739611.1
NW_006912922.1	2353269	2355411	XP_007739612.1
NW_006912922.1	2356983	2358479	XP_007739613.1
NW_006912922.1	2359006	2359588	XP_007739614.1
NW_006912922.1	2359892	2362370	XP_007739615.1
NW_006912922.1	2364586	2365158	XP_007739616.1
NW_006912922.1	2365504	2367442	XP_007739617.1
NW_006912922.1	2368156	2369154	XP_007739618.1
NW_006912922.1	2369591	2370701	XP_007739619.1
NW_006912922.1	2372626	2374615	XP_007739620.1
NW_006912922.1	2375715	2376357	XP_007739621.1
NW_006912922.1	2376384	2376615	XP_007739622.1
NW_006912922.1	2379590	2381047	XP_007739623.1
NW_006912922.1	2382914	2385041	XP_007739624.1
NW_006912922.1	2386658	2387099	XP_007739625.1
NW_006912922.1	2389964	2392331	XP_007739626.1
NW_006912922.1	2395102	2395522	XP_007739627.1
NW_006912922.1	2398393	2399503	XP_007739628.1
NW_006912922.1	2400230	2402758	XP_007739629.1
NW_006912922.1	2403467	2404046	XP_007739630.1
NW_006912922.1	2404757	2406524	XP_007739631.1
NW_006912922.1	2406994	2407510	XP_007739632.1
NW_006912922.1	2409419	2411150	XP_007739633.1
NW_006912922.1	2412734	2413304	XP_007739634.1
NW_006912922.1	2413565	2413991	XP_007739635.1
NW_006912922.1	2414873	2416547	XP_007739636.1
NW_006912922.1	2416816	2418883	XP_007739637.1
NW_006912922.1	2419170	2420625	XP_007739638.1
NW_006912922.1	2421090	2422595	XP_007739639.1
NW_006912922.1	2423160	2424258	XP_007739640.1
NW_006912922.1	2425758	2430129	XP_007739641.1
NW_006912922.1	2430705	2432649	XP_007739642.1
NW_006912922.1	2433398	2435225	XP_007739643.1
NW_006912922.1	2436166	2437194	XP_007739644.1
NW_006912922.1	2437914	2438818	XP_007739645.1
NW_006912922.1	2439702	2443320	XP_007739646.1
NW_006912922.1	2444005	2444670	XP_007739647.1
NW_006912922.1	2445631	2447005	XP_007739648.1
NW_006912922.1	2447864	2448733	XP_007739649.1
NW_006912922.1	2450955	2452809	XP_007739650.1
NW_006912922.1	2453623	2455222	XP_007739651.1
NW_006912922.1	2455548	2457435	XP_007739652.1
NW_006912922.1	2460823	2461747	XP_007739653.1
NW_006912922.1	2463190	2464401	XP_007739654.1
NW_006912922.1	2464502	2465210	XP_007739655.1
NW_006912922.1	2465951	2467327	XP_007739656.1
NW_006912922.1	2468696	2469308	XP_007739657.1
NW_006912922.1	2470629	2472606	XP_007739658.1
NW_006912922.1	2476568	2478227	XP_007739659.1
NW_006912922.1	2478537	2480268	XP_007739660.1
NW_006912922.1	2480581	2482492	XP_007739661.1
NW_006912922.1	2483150	2484225	XP_007739662.1
NW_006912922.1	2484851	2489014	XP_007739663.1
NW_006912922.1	2489921	2490846	XP_007739664.1
NW_006912922.1	2492208	2496010	XP_007739665.1
NW_006912922.1	2497658	2498448	XP_007739666.1
NW_006912922.1	2498671	2500120	XP_007739667.1
NW_006912922.1	2501308	2501919	XP_007739668.1
NW_006912922.1	2506708	2509510	XP_007739669.1
NW_006912922.1	2511993	2516796	XP_007739670.1
NW_006912922.1	2517596	2519174	XP_007739671.1
NW_006912922.1	2520279	2521485	XP_007739672.1
NW_006912922.1	2522184	2523507	XP_007739673.1
NW_006912922.1	2524223	2524652	XP_007739674.1
NW_006912922.1	2525486	2526654	XP_007739675.1
NW_006912922.1	2527208	2530159	XP_007739676.1
NW_006912922.1	2530823	2532171	XP_007739677.1
NW_006912922.1	2532910	2534296	XP_007739678.1
NW_006912922.1	2534712	2536521	XP_007739679.1
NW_006912922.1	2537174	2539365	XP_007739680.1
NW_006912922.1	2539992	2541202	XP_007739681.1
NW_006912922.1	2543854	2545936	XP_007739682.1
NW_006912922.1	2547913	2549132	XP_007739683.1
NW_006912922.1	2549146	2549793	XP_007739684.1
NW_006912922.1	2550608	2551144	XP_007739685.1
NW_006912922.1	2551644	2552128	XP_007739686.1
NW_006912922.1	2552653	2554083	XP_007739687.1
NW_006912922.1	2554772	2555318	XP_007739688.1
NW_006912922.1	2556132	2556963	XP_007739689.1
NW_006912922.1	2557793	2558855	XP_007739690.1
NW_006912922.1	2558940	2560974	XP_007739691.1
NW_006912922.1	2561628	2562118	XP_007739692.1
NW_006912922.1	2563017	2563918	XP_007739693.1
NW_006912922.1	2564639	2565406	XP_007739694.1
NW_006912922.1	2567122	2567572	XP_007739695.1
NW_006912922.1	2568599	2571603	XP_007739696.1
NW_006912922.1	2572139	2574251	XP_007739697.1
NW_006912922.1	2575814	2577639	XP_007739698.1
NW_006912922.1	2582201	2583008	XP_007739699.1
NW_006912922.1	2583627	2585055	XP_007739700.1
NW_006912922.1	2585829	2587035	XP_007739701.1
NW_006912922.1	2588570	2591830	XP_007739702.1
NW_006912922.1	2592942	2593908	XP_007739703.1
NW_006912922.1	2597590	2599513	XP_007739704.1
NW_006912922.1	2600900	2601946	XP_007739705.1
NW_006912922.1	2605056	2606871	XP_007739706.1
NW_006912922.1	2607410	2607761	XP_007739707.1
NW_006912922.1	2608415	2612628	XP_007739708.1
NW_006912922.1	2613159	2614692	XP_007739709.1
NW_006912922.1	2614881	2615459	XP_007739710.1
NW_006912922.1	2616285	2618789	XP_007739711.1
NW_006912922.1	2623913	2624288	XP_007739712.1
NW_006912922.1	2624526	2624811	XP_007739713.1
NW_006912922.1	2625264	2625732	XP_007739714.1
NW_006912922.1	2626133	2627321	XP_007739715.1
NW_006912922.1	2627802	2629767	XP_007739716.1
NW_006912922.1	2630727	2632266	XP_007739717.1
NW_006912922.1	2632980	2634699	XP_007739718.1
NW_006912922.1	2635239	2637185	XP_007739719.1
NW_006912922.1	2637446	2639200	XP_007739720.1
NW_006912922.1	2639514	2641385	XP_007739721.1
NW_006912922.1	2642990	2644929	XP_007739722.1
NW_006912922.1	2646561	2646972	XP_007739723.1
NW_006912922.1	2647843	2649208	XP_007739724.1
NW_006912922.1	2650089	2651561	XP_007739725.1
NW_006912922.1	2653849	2658788	XP_007739726.1
NW_006912922.1	2659878	2664888	XP_007739727.1
NW_006912922.1	2667431	2668721	XP_007739728.1
NW_006912922.1	2670460	2672359	XP_007739729.1
NW_006912922.1	2674709	2675744	XP_007739730.1
NW_006912922.1	2676587	2678069	XP_007739731.1
NW_006912922.1	2678652	2680548	XP_007739732.1
NW_006912922.1	2681663	2683357	XP_007739733.1
NW_006912922.1	2683929	2684885	XP_007739734.1
NW_006912922.1	2685347	2691000	XP_007739735.1
NW_006912922.1	2692570	2694055	XP_007739736.1
NW_006912922.1	2694928	2696221	XP_007739737.1
NW_006912922.1	2698090	2699155	XP_007739738.1
NW_006912922.1	2699821	2703082	XP_007739739.1
NW_006912922.1	2705788	2706774	XP_007739740.1
NW_006912922.1	2709854	2710442	XP_007739741.1
NW_006912922.1	2711141	2711955	XP_007739742.1
NW_006912922.1	2712772	2714098	XP_007739743.1
NW_006912922.1	2717834	2719162	XP_007739744.1
NW_006912922.1	2721965	2723052	XP_007739745.1
NW_006912922.1	2723510	2725388	XP_007739746.1
NW_006912922.1	2726191	2727016	XP_007739747.1
NW_006912922.1	2727080	2729255	XP_007739748.1
NW_006912922.1	2729844	2734059	XP_007739749.1
NW_006912922.1	2735113	2735982	XP_007739750.1
NW_006912922.1	2736951	2738445	XP_007739751.1
NW_006912922.1	2740984	2742766	XP_007739752.1
NW_006912922.1	2743389	2744481	XP_007739753.1
NW_006912922.1	2745425	2745996	XP_007739754.1
NW_006912922.1	2748632	2749597	XP_007739755.1
NW_006912922.1	2750403	2750709	XP_007739756.1
NW_006912922.1	2752129	2754392	XP_007739757.1
NW_006912922.1	2755775	2757233	XP_007739758.1
NW_006912922.1	2757391	2759160	XP_007739759.1
NW_006912922.1	2759831	2762111	XP_007739760.1
NW_006912922.1	2762331	2763547	XP_007739761.1
NW_006912922.1	2764053	2765676	XP_007739762.1
NW_006912922.1	2766287	2767187	XP_007739763.1
NW_006912922.1	2769381	2770632	XP_007739764.1
NW_006912922.1	2772310	2773378	XP_007739765.1
NW_006912922.1	2774137	2777779	XP_007739766.1
NW_006912922.1	2778668	2780066	XP_007739767.1
NW_006912922.1	2780257	2782138	XP_007739768.1
NW_006912922.1	2782853	2785592	XP_007739769.1
NW_006912922.1	2785962	2787230	XP_007739770.1
NW_006912922.1	2787508	2788138	XP_007739771.1
NW_006912922.1	2791313	2792177	XP_007739772.1
NW_006912922.1	2793418	2802772	XP_007739773.1
NW_006912922.1	2804623	2805174	XP_007739774.1
NW_006912922.1	2808135	2808759	XP_007739775.1
NW_006912922.1	2811000	2811999	XP_007739776.1
NW_006912922.1	2812698	2814062	XP_007739777.1
NW_006912922.1	2814816	2816632	XP_007739778.1
NW_006912922.1	2818411	2819060	XP_007739779.1
NW_006912922.1	2819449	2821107	XP_007739780.1
NW_006912922.1	2821617	2822670	XP_007739781.1
NW_006912922.1	2823437	2825111	XP_007739782.1
NW_006912922.1	2825528	2826344	XP_007739783.1
NW_006912922.1	2827063	2828845	XP_007739784.1
NW_006912922.1	2829438	2830425	XP_007739785.1
NW_006912922.1	2830934	2832488	XP_007739786.1
NW_006912922.1	2833144	2834517	XP_007739787.1
NW_006912922.1	2834827	2835511	XP_007739788.1
NW_006912922.1	2836825	2838622	XP_007739789.1
NW_006912922.1	2838834	2839782	XP_007739790.1
NW_006912922.1	2841072	2842490	XP_007739791.1
NW_006912922.1	2842642	2843125	XP_007739792.1
NW_006912922.1	2844873	2845194	XP_007739793.1
NW_006912922.1	2845374	2845899	XP_007739794.1
NW_006912922.1	2846732	2847892	XP_007739795.1
NW_006912922.1	2848743	2849699	XP_007739796.1
NW_006912922.1	2851489	2853058	XP_007739797.1
NW_006912922.1	2853641	2853976	XP_007739798.1
NW_006912922.1	2854871	2856074	XP_007739799.1
NW_006912922.1	2856767	2858081	XP_007739800.1
NW_006912922.1	2859046	2861152	XP_007739801.1
NW_006912922.1	2861935	2863976	XP_007739802.1
NW_006912922.1	2864680	2865703	XP_007739803.1
NW_006912922.1	2867171	2868797	XP_007739804.1
NW_006912922.1	2869387	2869891	XP_007739805.1
NW_006912922.1	2870838	2872473	XP_007739806.1
NW_006912922.1	2872633	2874277	XP_007739807.1
NW_006912922.1	2874902	2877302	XP_007739808.1
NW_006912922.1	2878162	2883570	XP_007739809.1
NW_006912922.1	2884473	2885736	XP_007739810.1
NW_006912922.1	2885741	2886522	XP_007739811.1
NW_006912922.1	2886800	2888266	XP_007739812.1
NW_006912922.1	2888381	2890034	XP_007739813.1
NW_006912922.1	2891091	2892005	XP_007739814.1
NW_006912922.1	2892713	2894051	XP_007739815.1
NW_006912922.1	2895498	2896791	XP_007739816.1
NW_006912922.1	2897628	2898399	XP_007739817.1
NW_006912922.1	2900597	2901704	XP_007739818.1
NW_006912922.1	2901948	2903463	XP_007739819.1
NW_006912922.1	2904053	2905036	XP_007739820.1
NW_006912922.1	2906320	2908050	XP_007739821.1
NW_006912922.1	2908773	2909135	XP_007739822.1
NW_006912922.1	2909980	2910166	XP_007739823.1
NW_006912922.1	2911430	2912056	XP_007739824.1
NW_006912922.1	2913656	2914256	XP_007739825.1
NW_006912922.1	2914463	2915670	XP_007739826.1
NW_006912922.1	2917490	2921051	XP_007739827.1
NW_006912922.1	2921707	2925248	XP_007739828.1
NW_006912922.1	2926080	2927504	XP_007739829.1
NW_006912922.1	2928671	2929800	XP_007739830.1
NW_006912922.1	2930193	2932015	XP_007739831.1
NW_006912922.1	2932144	2934343	XP_007739832.1
NW_006912922.1	2935340	2937551	XP_007739833.1
NW_006912922.1	2938730	2940916	XP_007739834.1
NW_006912922.1	2943093	2944927	XP_007739835.1
NW_006912922.1	2945472	2946829	XP_007739836.1
NW_006912922.1	2947238	2947901	XP_007739837.1
NW_006912922.1	2948103	2949169	XP_007739838.1
NW_006912922.1	2949629	2951166	XP_007739839.1
NW_006912922.1	2951537	2953731	XP_007739840.1
NW_006912922.1	2955164	2956884	XP_007739841.1
NW_006912922.1	2957894	2960585	XP_007739842.1
NW_006912922.1	2960738	2962263	XP_007739843.1
NW_006912922.1	2962711	2964546	XP_007739844.1
NW_006912922.1	2971146	2971975	XP_007739845.1
NW_006912922.1	2973854	2974256	XP_007739846.1
NW_006912922.1	2974864	2977411	XP_007739847.1
NW_006912922.1	2977501	2978867	XP_007739848.1
NW_006912922.1	2980970	2982965	XP_007739849.1
NW_006912922.1	2984254	2985624	XP_007739850.1
NW_006912922.1	2985724	2987032	XP_007739851.1
NW_006912922.1	2989681	2990905	XP_007739852.1
NW_006912922.1	2992717	2993116	XP_007739853.1
NW_006912922.1	2994567	2996678	XP_007739854.1
NW_006912922.1	2997297	2998383	XP_007739855.1
NW_006912922.1	2999037	2999379	XP_007739856.1
NW_006912922.1	3000187	3000973	XP_007739857.1
NW_006912922.1	3001290	3003197	XP_007739858.1
NW_006912922.1	3003345	3004035	XP_007739859.1
NW_006912922.1	3004373	3005660	XP_007739860.1
NW_006912922.1	3008774	3011083	XP_007739861.1
NW_006912922.1	3012219	3014013	XP_007739862.1
NW_006912922.1	3014558	3016346	XP_007739863.1
NW_006912922.1	3016721	3017510	XP_007739864.1
NW_006912922.1	3018280	3019060	XP_007739865.1
NW_006912922.1	3019691	3020455	XP_007739866.1
NW_006912922.1	3022618	3024320	XP_007739867.1
NW_006912922.1	3025422	3026631	XP_007739868.1
NW_006912922.1	3027506	3028016	XP_007739869.1
NW_006912922.1	3028910	3029648	XP_007739870.1
NW_006912922.1	3030157	3032213	XP_007739871.1
NW_006912922.1	3032911	3034732	XP_007739872.1
NW_006912922.1	3035461	3036244	XP_007739873.1
NW_006912922.1	3037606	3038941	XP_007739874.1
NW_006912922.1	3040047	3040864	XP_007739875.1
NW_006912922.1	3041137	3045256	XP_007739876.1
NW_006912922.1	3046119	3047268	XP_007739877.1
NW_006912922.1	3048362	3050280	XP_007739878.1
NW_006912922.1	3050861	3052199	XP_007739879.1
NW_006912922.1	3052392	3052645	XP_007739880.1
NW_006912922.1	3053297	3054944	XP_007739881.1
NW_006912922.1	3055849	3056449	XP_007739882.1
NW_006912922.1	3056800	3057172	XP_007739883.1
NW_006912922.1	3057238	3057892	XP_007739884.1
NW_006912922.1	3058984	3061076	XP_007739885.1
NW_006912922.1	3061845	3062032	XP_007739886.1
NW_006912922.1	3062219	3062844	XP_007739887.1
NW_006912922.1	3064036	3066238	XP_007739888.1
NW_006912922.1	3068474	3072665	XP_007739889.1
NW_006912922.1	3074328	3075345	XP_007739890.1
NW_006912922.1	3077601	3081833	XP_007739891.1
NW_006912922.1	3087647	3088808	XP_007739892.1
NW_006912922.1	3094552	3095247	XP_007739893.1
NW_006912922.1	3095331	3095664	XP_007739894.1
NW_006912922.1	3096414	3097340	XP_007739895.1
NW_006912922.1	3099238	3100446	XP_007739896.1
NW_006912922.1	3100634	3101734	XP_007739897.1
NW_006912922.1	3102778	3103372	XP_007739898.1
NW_006912922.1	3104135	3104979	XP_007739899.1
NW_006912922.1	3105812	3107001	XP_007739900.1
NW_006912922.1	3107378	3109559	XP_007739901.1
NW_006912922.1	3110502	3111506	XP_007739902.1
NW_006912922.1	3112514	3114195	XP_007739903.1
NW_006912922.1	3117426	3118443	XP_007739904.1
NW_006912922.1	3128157	3129843	XP_007739905.1
NW_006912922.1	3130507	3131559	XP_007739906.1
NW_006912922.1	3132634	3134173	XP_007739907.1
NW_006912922.1	3136862	3138299	XP_007739908.1
NW_006912922.1	3139564	3142500	XP_007739909.1
NW_006912922.1	3142871	3143573	XP_007739910.1
NW_006912922.1	3144408	3146432	XP_007739911.1
NW_006912922.1	3149712	3149907	XP_007739912.1
NW_006912922.1	3152401	3155100	XP_007739913.1
NW_006912922.1	3156056	3158789	XP_007739914.1
NW_006912922.1	3159234	3159622	XP_007739915.1
NW_006912922.1	3160714	3162827	XP_007739916.1
NW_006912922.1	3163210	3165086	XP_007739917.1
NW_006912922.1	3166198	3168145	XP_007739918.1
NW_006912922.1	3168838	3171442	XP_007739919.1
NW_006912922.1	3172318	3174738	XP_007739920.1
NW_006912922.1	3175289	3177578	XP_007739921.1
NW_006912922.1	3178343	3179181	XP_007739922.1
NW_006912922.1	3179812	3180938	XP_007739923.1
NW_006912922.1	3181876	3182485	XP_007739924.1
NW_006912922.1	3184054	3185476	XP_007739925.1
NW_006912922.1	3185920	3187090	XP_007739926.1
NW_006912922.1	3187466	3188618	XP_007739927.1
NW_006912922.1	3189461	3190908	XP_007739928.1
NW_006912922.1	3191969	3192380	XP_007739929.1
NW_006912922.1	3192482	3193388	XP_007739930.1
NW_006912922.1	3193580	3195309	XP_007739931.1
NW_006912922.1	3196944	3198195	XP_007739932.1
NW_006912922.1	3199753	3201436	XP_007739933.1
NW_006912922.1	3202070	3203873	XP_007739934.1
NW_006912922.1	3205028	3206036	XP_007739935.1
NW_006912922.1	3207078	3208527	XP_007739936.1
NW_006912922.1	3209259	3210175	XP_007739937.1
NW_006912922.1	3210919	3211863	XP_007739938.1
NW_006912922.1	3212468	3212933	XP_007739939.1
NW_006912922.1	3213473	3215288	XP_007739940.1
NW_006912922.1	3215348	3217259	XP_007739941.1
NW_006912922.1	3217881	3218966	XP_007739942.1
NW_006912922.1	3219845	3220802	XP_007739943.1
NW_006912922.1	3221646	3222350	XP_007739944.1
NW_006912922.1	3223325	3224749	XP_007739945.1
NW_006912922.1	3225954	3228664	XP_007739946.1
NW_006912922.1	3228887	3229679	XP_007739947.1
NW_006912922.1	3231269	3232229	XP_007739948.1
NW_006912922.1	3235245	3236211	XP_007739949.1
NW_006912922.1	3238413	3239694	XP_007739950.1
NW_006912922.1	3240502	3241655	XP_007739951.1
NW_006912922.1	3244513	3245269	XP_007739952.1
NW_006912922.1	3248798	3254190	XP_007739953.1
NW_006912922.1	3255019	3255289	XP_007739954.1
NW_006912922.1	3255535	3257339	XP_007739955.1
NW_006912922.1	3257661	3259494	XP_007739956.1
NW_006912922.1	3261938	3264449	XP_007739957.1
NW_006912922.1	3265231	3266608	XP_007739958.1
NW_006912922.1	3267370	3269247	XP_007739959.1
NW_006912922.1	3270170	3272071	XP_007739960.1
NW_006912922.1	3273089	3274888	XP_007739961.1
NW_006912922.1	3278020	3279388	XP_007739962.1
NW_006912922.1	3284382	3285519	XP_007739963.1
NW_006912922.1	3287395	3288463	XP_007739964.1
NW_006912922.1	3289354	3290661	XP_007739965.1
NW_006912922.1	3292943	3294181	XP_007739966.1
NW_006912922.1	3296652	3298691	XP_007739967.1
NW_006912922.1	3298880	3299768	XP_007739968.1
NW_006912922.1	3302007	3302955	XP_007739969.1
NW_006912922.1	3303481	3305160	XP_007739970.1
NW_006912922.1	3305744	3306840	XP_007739971.1
NW_006912922.1	3308203	3309292	XP_007739972.1
NW_006912922.1	3309499	3311041	XP_007739973.1
NW_006912922.1	3311655	3312267	XP_007739974.1
NW_006912922.1	3312784	3313633	XP_007739975.1
NW_006912922.1	3314182	3314968	XP_007739976.1
NW_006912922.1	3316478	3319751	XP_007739977.1
NW_006912922.1	3320240	3321896	XP_007739978.1
NW_006912922.1	3322323	3324389	XP_007739979.1
NW_006912922.1	3324664	3326392	XP_007739980.1
NW_006912922.1	3327006	3327927	XP_007739981.1
NW_006912922.1	3328496	3330044	XP_007739982.1
NW_006912922.1	3333344	3334250	XP_007739983.1
NW_006912922.1	3334905	3335730	XP_007739984.1
NW_006912922.1	3337422	3339326	XP_007739985.1
NW_006912922.1	3340060	3340417	XP_007739986.1
NW_006912922.1	3341136	3343218	XP_007739987.1
NW_006912922.1	3344094	3344774	XP_007739988.1
NW_006912922.1	3345877	3347794	XP_007739989.1
NW_006912922.1	3350001	3352416	XP_007739990.1
NW_006912922.1	3353245	3354190	XP_007739991.1
NW_006912922.1	3356912	3358833	XP_007739992.1
NW_006912922.1	3360201	3360930	XP_007739993.1
NW_006912922.1	3362965	3364138	XP_007739994.1
NW_006912922.1	3364644	3365750	XP_007739995.1
NW_006912922.1	3366796	3367290	XP_007739996.1
NW_006912922.1	3367665	3368340	XP_007739997.1
NW_006912922.1	3369092	3369815	XP_007739998.1
NW_006912922.1	3371692	3372649	XP_007739999.1
NW_006912922.1	3372927	3374950	XP_007740000.1
NW_006912922.1	3375830	3377626	XP_007740001.1
NW_006912922.1	3378491	3379397	XP_007740002.1
NW_006912922.1	3379857	3382684	XP_007740003.1
NW_006912922.1	3383054	3383468	XP_007740004.1
NW_006912922.1	3386987	3389817	XP_007740005.1
NW_006912922.1	3391021	3392488	XP_007740006.1
NW_006912922.1	3393912	3395790	XP_007740007.1
NW_006912922.1	3396659	3397509	XP_007740008.1
NW_006912922.1	3397833	3398791	XP_007740009.1
NW_006912922.1	3399049	3399661	XP_007740010.1
NW_006912922.1	3400261	3401716	XP_007740011.1
NW_006912922.1	3402353	3404204	XP_007740012.1
NW_006912922.1	3405274	3407135	XP_007740013.1
NW_006912922.1	3407419	3409146	XP_007740014.1
NW_006912922.1	3410182	3411646	XP_007740015.1
NW_006912922.1	3414172	3420779	XP_007740016.1
NW_006912922.1	3427420	3429154	XP_007740017.1
NW_006912922.1	3429662	3430599	XP_007740018.1
NW_006912922.1	3431522	3433179	XP_007740019.1
NW_006912922.1	3434533	3435853	XP_007740020.1
NW_006912922.1	3438659	3439760	XP_007740021.1
NW_006912922.1	3440943	3441720	XP_007740022.1
NW_006912922.1	3443341	3444175	XP_007740023.1
NW_006912922.1	3444906	3446146	XP_007740024.1
NW_006912922.1	3446841	3447810	XP_007740025.1
NW_006912922.1	3449633	3450424	XP_007740026.1
NW_006912922.1	3451611	3454153	XP_007740027.1
NW_006912922.1	3455874	3457962	XP_007740028.1
NW_006912922.1	3458409	3459126	XP_007740029.1
NW_006912922.1	3459229	3461775	XP_007740030.1
NW_006912922.1	3462260	3463862	XP_007740031.1
NW_006912922.1	3465567	3468538	XP_007740032.1
NW_006912922.1	3469527	3470130	XP_007740033.1
NW_006912922.1	3470545	3471487	XP_007740034.1
NW_006912922.1	3472842	3474129	XP_007740035.1
NW_006912922.1	3476132	3481553	XP_007740036.1
NW_006912922.1	3483865	3485017	XP_007740037.1
NW_006912922.1	3486222	3488141	XP_007740038.1
NW_006912922.1	3488570	3488873	XP_007740039.1
NW_006912922.1	3490015	3493538	XP_007740040.1
NW_006912922.1	3494004	3494469	XP_007740041.1
NW_006912922.1	3494998	3497592	XP_007740042.1
NW_006912922.1	3498285	3499193	XP_007740043.1
NW_006912922.1	3500375	3501749	XP_007740044.1
NW_006912922.1	3503919	3505681	XP_007740045.1
NW_006912922.1	3507448	3509829	XP_007740046.1
NW_006912922.1	3510906	3511927	XP_007740047.1
NW_006912922.1	3513077	3515605	XP_007740048.1
NW_006912922.1	3516737	3517799	XP_007740049.1
NW_006912922.1	3518616	3520914	XP_007740050.1
NW_006912922.1	3528213	3528892	XP_007740051.1
NW_006912922.1	3541174	3543607	XP_007740052.1
NW_006912922.1	3543632	3545077	XP_007740053.1
NW_006912922.1	3545602	3546670	XP_007740054.1
NW_006912922.1	3548562	3549180	XP_007740055.1
NW_006912922.1	3550474	3554022	XP_007740056.1
NW_006912922.1	3555035	3556679	XP_007740057.1
NW_006912922.1	3557422	3560950	XP_007740058.1
NW_006912922.1	3562009	3562443	XP_007740059.1
NW_006912922.1	3562763	3564407	XP_007740060.1
NW_006912922.1	3564820	3566743	XP_007740061.1
NW_006912922.1	3566989	3567954	XP_007740062.1
NW_006912922.1	3568795	3569710	XP_007740063.1
NW_006912922.1	3570320	3571296	XP_007740064.1
NW_006912922.1	3572944	3574780	XP_007740065.1
NW_006912922.1	3575301	3575559	XP_007740066.1
NW_006912922.1	3576993	3577852	XP_007740067.1
NW_006912922.1	3579906	3582441	XP_007740068.1
NW_006912922.1	3583542	3585293	XP_007740069.1
NW_006912922.1	3586659	3588498	XP_007740070.1
NW_006912922.1	3589514	3591335	XP_007740071.1
NW_006912922.1	3592149	3593069	XP_007740072.1
NW_006912922.1	3593615	3594872	XP_007740073.1
NW_006912922.1	3596345	3598844	XP_007740074.1
NW_006912922.1	3599649	3601266	XP_007740075.1
NW_006912922.1	3601960	3602936	XP_007740076.1
NW_006912922.1	3603004	3604168	XP_007740077.1
NW_006912922.1	3605160	3607713	XP_007740078.1
NW_006912922.1	3608275	3609373	XP_007740079.1
NW_006912922.1	3609419	3610802	XP_007740080.1
NW_006912922.1	3619511	3621569	XP_007740081.1
NW_006912922.1	3622260	3623055	XP_007740082.1
NW_006912922.1	3623189	3623627	XP_007740083.1
NW_006912922.1	3625103	3626542	XP_007740084.1
NW_006912922.1	3627447	3628424	XP_007740085.1
NW_006912922.1	3630412	3631791	XP_007740086.1
NW_006912922.1	3635763	3636555	XP_007740087.1
NW_006912922.1	3636658	3637597	XP_007740088.1
NW_006912922.1	3638647	3639929	XP_007740089.1
NW_006912922.1	3640170	3640662	XP_007740090.1
NW_006912922.1	3640771	3641933	XP_007740091.1
NW_006912922.1	3642325	3646467	XP_007740092.1
NW_006912922.1	3647296	3647875	XP_007740093.1
NW_006912922.1	3648148	3648940	XP_007740094.1
NW_006912922.1	3650525	3652083	XP_007740095.1
NW_006912922.1	3654650	3656855	XP_007740096.1
NW_006912922.1	3657910	3658539	XP_007740097.1
NW_006912922.1	3660319	3661404	XP_007740098.1
NW_006912922.1	3661834	3662749	XP_007740099.1
NW_006912922.1	3663875	3665067	XP_007740100.1
NW_006912922.1	3665147	3667055	XP_007740101.1
NW_006912922.1	3676066	3681317	XP_007740102.1
NW_006912922.1	3683235	3683618	XP_007740103.1
NW_006912922.1	3684422	3685650	XP_007740104.1
NW_006912922.1	3686197	3687691	XP_007740105.1
NW_006912922.1	3689453	3690246	XP_007740106.1
NW_006912922.1	3691114	3691844	XP_007740107.1
NW_006912922.1	3692491	3692886	XP_007740108.1
NW_006912922.1	3693995	3694415	XP_007740109.1
NW_006912922.1	3695152	3698806	XP_007740110.1
NW_006912922.1	3699727	3700534	XP_007740111.1
NW_006912922.1	3701132	3704669	XP_007740112.1
NW_006912922.1	3706029	3713056	XP_007740113.1
NW_006912922.1	3717376	3717925	XP_007740114.1
NW_006912922.1	3719422	3721186	XP_007740115.1
NW_006912922.1	3721688	3724961	XP_007740116.1
NW_006912922.1	3725928	3727620	XP_007740117.1
NW_006912922.1	3729422	3734825	XP_007740118.1
NW_006912922.1	3735247	3737419	XP_007740119.1
NW_006912922.1	3738360	3740352	XP_007740120.1
NW_006912922.1	3742036	3744889	XP_007740121.1
NW_006912922.1	3746343	3747393	XP_007740122.1
NW_006912922.1	3748347	3748863	XP_007740123.1
NW_006912922.1	3749550	3750955	XP_007740124.1
NW_006912922.1	3751653	3752911	XP_007740125.1
NW_006912922.1	3753903	3755634	XP_007740126.1
NW_006912922.1	3757223	3759105	XP_007740127.1
NW_006912922.1	3759921	3760601	XP_007740128.1
NW_006912922.1	3762700	3764410	XP_007740129.1
NW_006912922.1	3767107	3768406	XP_007740130.1
NW_006912922.1	3769596	3771027	XP_007740131.1
NW_006912922.1	3771500	3773996	XP_007740132.1
NW_006912922.1	3778298	3779330	XP_007740133.1
NW_006912922.1	3779507	3780370	XP_007740134.1
NW_006912922.1	3787263	3789504	XP_007740135.1
NW_006912922.1	3791367	3792225	XP_007740136.1
NW_006912922.1	3792268	3793759	XP_007740137.1
NW_006912922.1	3794406	3796190	XP_007740138.1
NW_006912922.1	3797784	3799184	XP_007740139.1
NW_006912922.1	3799702	3800525	XP_007740140.1
NW_006912923.1	31858	33773	XP_007740141.1
NW_006912923.1	34248	34866	XP_007740142.1
NW_006912923.1	35299	36450	XP_007740143.1
NW_006912923.1	38423	39061	XP_007740144.1
NW_006912923.1	39149	41547	XP_007740145.1
NW_006912923.1	44819	45376	XP_007740146.1
NW_006912923.1	45753	47908	XP_007740147.1
NW_006912923.1	49123	51300	XP_007740148.1
NW_006912923.1	51921	53347	XP_007740149.1
NW_006912923.1	53799	56357	XP_007740150.1
NW_006912923.1	56819	58894	XP_007740151.1
NW_006912923.1	60707	61501	XP_007740152.1
NW_006912923.1	63536	64004	XP_007740153.1
NW_006912923.1	64729	65656	XP_007740154.1
NW_006912923.1	66567	68544	XP_007740155.1
NW_006912923.1	71842	73192	XP_007740156.1
NW_006912923.1	73690	74851	XP_007740157.1
NW_006912923.1	75672	77031	XP_007740158.1
NW_006912923.1	77669	78486	XP_007740159.1
NW_006912923.1	78839	79688	XP_007740160.1
NW_006912923.1	80172	82533	XP_007740161.1
NW_006912923.1	84161	85857	XP_007740162.1
NW_006912923.1	86342	87110	XP_007740163.1
NW_006912923.1	87581	88262	XP_007740164.1
NW_006912923.1	89457	92129	XP_007740165.1
NW_006912923.1	96505	97513	XP_007740166.1
NW_006912923.1	98797	100344	XP_007740167.1
NW_006912923.1	101493	103080	XP_007740168.1
NW_006912923.1	108390	110333	XP_007740169.1
NW_006912923.1	111365	112995	XP_007740170.1
NW_006912923.1	114206	115457	XP_007740171.1
NW_006912923.1	116004	122951	XP_007740172.1
NW_006912923.1	123601	124091	XP_007740173.1
NW_006912923.1	124523	125952	XP_007740174.1
NW_006912923.1	126869	128267	XP_007740175.1
NW_006912923.1	131420	132158	XP_007740176.1
NW_006912923.1	135449	136550	XP_007740177.1
NW_006912923.1	137560	138112	XP_007740178.1
NW_006912923.1	138180	139586	XP_007740179.1
NW_006912923.1	140033	142336	XP_007740180.1
NW_006912923.1	144721	146188	XP_007740181.1
NW_006912923.1	149886	150927	XP_007740182.1
NW_006912923.1	153106	154790	XP_007740183.1
NW_006912923.1	155819	157715	XP_007740184.1
NW_006912923.1	158852	160868	XP_007740185.1
NW_006912923.1	161810	163175	XP_007740186.1
NW_006912923.1	163818	164786	XP_007740187.1
NW_006912923.1	165670	166369	XP_007740188.1
NW_006912923.1	167024	167876	XP_007740189.1
NW_006912923.1	169517	171936	XP_007740190.1
NW_006912923.1	172383	173601	XP_007740191.1
NW_006912923.1	174106	174658	XP_007740192.1
NW_006912923.1	175524	177186	XP_007740193.1
NW_006912923.1	180544	187169	XP_007740194.1
NW_006912923.1	190351	191723	XP_007740195.1
NW_006912923.1	192250	192636	XP_007740196.1
NW_006912923.1	193024	194911	XP_007740197.1
NW_006912923.1	196063	197896	XP_007740198.1
NW_006912923.1	201774	202428	XP_007740199.1
NW_006912923.1	203246	204256	XP_007740200.1
NW_006912923.1	206976	207285	XP_007740201.1
NW_006912923.1	210482	211438	XP_007740202.1
NW_006912923.1	217257	218571	XP_007740203.1
NW_006912923.1	219589	220933	XP_007740204.1
NW_006912923.1	222749	225390	XP_007740205.1
NW_006912923.1	226581	228162	XP_007740206.1
NW_006912923.1	229536	231303	XP_007740207.1
NW_006912923.1	231803	233810	XP_007740208.1
NW_006912923.1	241184	244820	XP_007740209.1
NW_006912923.1	247106	250511	XP_007740210.1
NW_006912923.1	251193	251593	XP_007740211.1
NW_006912923.1	252760	256435	XP_007740212.1
NW_006912923.1	257155	259099	XP_007740213.1
NW_006912923.1	260129	265410	XP_007740214.1
NW_006912923.1	265898	266270	XP_007740215.1
NW_006912923.1	266320	267316	XP_007740216.1
NW_006912923.1	267727	268159	XP_007740217.1
NW_006912923.1	269479	270526	XP_007740218.1
NW_006912923.1	271019	272966	XP_007740219.1
NW_006912923.1	273566	274021	XP_007740220.1
NW_006912923.1	274694	276721	XP_007740221.1
NW_006912923.1	277095	278019	XP_007740222.1
NW_006912923.1	282084	282741	XP_007740223.1
NW_006912923.1	284076	287089	XP_007740224.1
NW_006912923.1	287233	288061	XP_007740225.1
NW_006912923.1	289218	293040	XP_007740226.1
NW_006912923.1	293863	295098	XP_007740227.1
NW_006912923.1	297098	298007	XP_007740228.1
NW_006912923.1	299003	300413	XP_007740229.1
NW_006912923.1	301159	302872	XP_007740230.1
NW_006912923.1	303703	304223	XP_007740231.1
NW_006912923.1	304554	305743	XP_007740232.1
NW_006912923.1	306361	307282	XP_007740233.1
NW_006912923.1	311158	312055	XP_007740234.1
NW_006912923.1	317051	319496	XP_007740235.1
NW_006912923.1	319954	320704	XP_007740236.1
NW_006912923.1	320835	322309	XP_007740237.1
NW_006912923.1	322657	323982	XP_007740238.1
NW_006912923.1	325292	326794	XP_007740239.1
NW_006912923.1	327919	328616	XP_007740240.1
NW_006912923.1	329394	330695	XP_007740241.1
NW_006912923.1	331613	333050	XP_007740242.1
NW_006912923.1	335795	338444	XP_007740243.1
NW_006912923.1	339468	339894	XP_007740244.1
NW_006912923.1	342191	345686	XP_007740245.1
NW_006912923.1	346302	351960	XP_007740246.1
NW_006912923.1	352719	354885	XP_007740247.1
NW_006912923.1	360907	362026	XP_007740248.1
NW_006912923.1	368226	370734	XP_007740249.1
NW_006912923.1	371169	372441	XP_007740250.1
NW_006912923.1	372834	374162	XP_007740251.1
NW_006912923.1	376827	378564	XP_007740252.1
NW_006912923.1	379687	380699	XP_007740253.1
NW_006912923.1	381027	381488	XP_007740254.1
NW_006912923.1	381800	383876	XP_007740255.1
NW_006912923.1	385327	387622	XP_007740256.1
NW_006912923.1	387950	389947	XP_007740257.1
NW_006912923.1	390672	392808	XP_007740258.1
NW_006912923.1	393719	398910	XP_007740259.1
NW_006912923.1	402511	403635	XP_007740260.1
NW_006912923.1	404536	405804	XP_007740261.1
NW_006912923.1	405961	407408	XP_007740262.1
NW_006912923.1	408685	409987	XP_007740263.1
NW_006912923.1	419903	420560	XP_007740264.1
NW_006912923.1	426265	427511	XP_007740265.1
NW_006912923.1	427849	430055	XP_007740266.1
NW_006912923.1	430838	431658	XP_007740267.1
NW_006912923.1	432535	434715	XP_007740268.1
NW_006912923.1	435893	437696	XP_007740269.1
NW_006912923.1	440634	442377	XP_007740270.1
NW_006912923.1	445582	445771	XP_007740271.1
NW_006912923.1	447059	451478	XP_007740272.1
NW_006912923.1	452054	452614	XP_007740273.1
NW_006912923.1	453645	454913	XP_007740274.1
NW_006912923.1	456584	457438	XP_007740275.1
NW_006912923.1	458068	459562	XP_007740276.1
NW_006912923.1	461190	462356	XP_007740277.1
NW_006912923.1	463223	465256	XP_007740278.1
NW_006912923.1	465804	467666	XP_007740279.1
NW_006912923.1	470933	473270	XP_007740280.1
NW_006912923.1	474962	475667	XP_007740281.1
NW_006912923.1	477292	478851	XP_007740282.1
NW_006912923.1	478896	479235	XP_007740283.1
NW_006912923.1	479729	480629	XP_007740284.1
NW_006912923.1	480817	481832	XP_007740285.1
NW_006912923.1	482690	484707	XP_007740286.1
NW_006912923.1	485499	486187	XP_007740287.1
NW_006912923.1	487313	490150	XP_007740288.1
NW_006912923.1	490618	492466	XP_007740289.1
NW_006912923.1	493870	495631	XP_007740290.1
NW_006912923.1	497469	499537	XP_007740291.1
NW_006912923.1	500910	502066	XP_007740292.1
NW_006912923.1	502550	504533	XP_007740293.1
NW_006912923.1	505084	505948	XP_007740294.1
NW_006912923.1	506706	508247	XP_007740295.1
NW_006912923.1	509431	511418	XP_007740296.1
NW_006912923.1	513642	515216	XP_007740297.1
NW_006912923.1	516564	517179	XP_007740298.1
NW_006912923.1	518371	519373	XP_007740299.1
NW_006912923.1	519647	520040	XP_007740300.1
NW_006912923.1	520568	523034	XP_007740301.1
NW_006912923.1	523990	524614	XP_007740302.1
NW_006912923.1	525547	527018	XP_007740303.1
NW_006912923.1	528422	531845	XP_007740304.1
NW_006912923.1	535552	536082	XP_007740305.1
NW_006912923.1	536925	537880	XP_007740306.1
NW_006912923.1	538418	539211	XP_007740307.1
NW_006912923.1	539418	539711	XP_007740308.1
NW_006912923.1	540165	543333	XP_007740309.1
NW_006912923.1	545352	545625	XP_007740310.1
NW_006912923.1	546026	549120	XP_007740311.1
NW_006912923.1	549836	551436	XP_007740312.1
NW_006912923.1	552875	553064	XP_007740313.1
NW_006912923.1	554126	555713	XP_007740314.1
NW_006912923.1	556403	557396	XP_007740315.1
NW_006912923.1	560632	562005	XP_007740316.1
NW_006912923.1	562311	562872	XP_007740317.1
NW_006912923.1	563391	565307	XP_007740318.1
NW_006912923.1	566343	567120	XP_007740319.1
NW_006912923.1	567722	568802	XP_007740320.1
NW_006912923.1	569334	571929	XP_007740321.1
NW_006912923.1	572363	573632	XP_007740322.1
NW_006912923.1	574288	574689	XP_007740323.1
NW_006912923.1	575499	576290	XP_007740324.1
NW_006912923.1	576725	577387	XP_007740325.1
NW_006912923.1	578548	578935	XP_007740326.1
NW_006912923.1	580118	581414	XP_007740327.1
NW_006912923.1	582148	583744	XP_007740328.1
NW_006912923.1	584191	585613	XP_007740329.1
NW_006912923.1	586062	587139	XP_007740330.1
NW_006912923.1	589208	590192	XP_007740331.1
NW_006912923.1	592096	593056	XP_007740332.1
NW_006912923.1	594340	596130	XP_007740333.1
NW_006912923.1	596929	598137	XP_007740334.1
NW_006912923.1	598806	599284	XP_007740335.1
NW_006912923.1	600631	602171	XP_007740336.1
NW_006912923.1	604963	605910	XP_007740337.1
NW_006912923.1	607002	609436	XP_007740338.1
NW_006912923.1	609680	613097	XP_007740339.1
NW_006912923.1	613962	617258	XP_007740340.1
NW_006912923.1	618692	619901	XP_007740341.1
NW_006912923.1	621400	623728	XP_007740342.1
NW_006912923.1	624686	628380	XP_007740343.1
NW_006912923.1	629271	629472	XP_007740344.1
NW_006912923.1	630130	630937	XP_007740345.1
NW_006912923.1	633071	633696	XP_007740346.1
NW_006912923.1	637107	639018	XP_007740347.1
NW_006912923.1	639820	640549	XP_007740348.1
NW_006912923.1	641361	643364	XP_007740349.1
NW_006912923.1	644754	645773	XP_007740350.1
NW_006912923.1	647462	649117	XP_007740351.1
NW_006912923.1	649940	651771	XP_007740352.1
NW_006912923.1	652452	653436	XP_007740353.1
NW_006912923.1	653541	655320	XP_007740354.1
NW_006912923.1	655921	656920	XP_007740355.1
NW_006912923.1	658160	659317	XP_007740356.1
NW_006912923.1	661832	663676	XP_007740357.1
NW_006912923.1	664115	664448	XP_007740358.1
NW_006912923.1	664499	665080	XP_007740359.1
NW_006912923.1	666041	668169	XP_007740360.1
NW_006912923.1	669516	671356	XP_007740361.1
NW_006912923.1	672271	674527	XP_007740362.1
NW_006912923.1	674958	676650	XP_007740363.1
NW_006912923.1	677057	678793	XP_007740364.1
NW_006912923.1	679519	680425	XP_007740365.1
NW_006912923.1	681177	682071	XP_007740366.1
NW_006912923.1	682676	684254	XP_007740367.1
NW_006912923.1	685164	687206	XP_007740368.1
NW_006912923.1	687874	689658	XP_007740369.1
NW_006912923.1	690274	692302	XP_007740370.1
NW_006912923.1	693700	695812	XP_007740371.1
NW_006912923.1	697068	698783	XP_007740372.1
NW_006912923.1	699947	701658	XP_007740373.1
NW_006912923.1	702079	702876	XP_007740374.1
NW_006912923.1	704382	705924	XP_007740375.1
NW_006912923.1	707400	709479	XP_007740376.1
NW_006912923.1	710230	710680	XP_007740377.1
NW_006912923.1	711468	713202	XP_007740378.1
NW_006912923.1	713914	714951	XP_007740379.1
NW_006912923.1	717394	719529	XP_007740380.1
NW_006912923.1	720006	721267	XP_007740381.1
NW_006912923.1	722216	723071	XP_007740382.1
NW_006912923.1	724593	725522	XP_007740383.1
NW_006912923.1	725586	725913	XP_007740384.1
NW_006912923.1	726094	728517	XP_007740385.1
NW_006912923.1	729186	730606	XP_007740386.1
NW_006912923.1	731891	733869	XP_007740387.1
NW_006912923.1	735420	736233	XP_007740388.1
NW_006912923.1	736736	737715	XP_007740389.1
NW_006912923.1	738540	738741	XP_007740390.1
NW_006912923.1	739382	739699	XP_007740391.1
NW_006912923.1	739707	739983	XP_007740392.1
NW_006912923.1	740321	741651	XP_007740393.1
NW_006912923.1	742084	742841	XP_007740394.1
NW_006912923.1	744718	745891	XP_007740395.1
NW_006912923.1	746192	747079	XP_007740396.1
NW_006912923.1	747121	748917	XP_007740397.1
NW_006912923.1	749816	750338	XP_007740398.1
NW_006912923.1	750359	750928	XP_007740399.1
NW_006912923.1	751634	752879	XP_007740400.1
NW_006912923.1	753170	754397	XP_007740401.1
NW_006912923.1	755497	755920	XP_007740402.1
NW_006912923.1	757489	759508	XP_007740403.1
NW_006912923.1	759919	761042	XP_007740404.1
NW_006912923.1	761691	762647	XP_007740405.1
NW_006912923.1	763505	763894	XP_007740406.1
NW_006912923.1	764507	766661	XP_007740407.1
NW_006912923.1	768067	770489	XP_007740408.1
NW_006912923.1	770684	771403	XP_007740409.1
NW_006912923.1	771593	772338	XP_007740410.1
NW_006912923.1	774064	774901	XP_007740411.1
NW_006912923.1	775918	777001	XP_007740412.1
NW_006912923.1	778136	779480	XP_007740413.1
NW_006912923.1	781130	781839	XP_007740414.1
NW_006912923.1	782816	783697	XP_007740415.1
NW_006912923.1	784313	786149	XP_007740416.1
NW_006912923.1	787195	787960	XP_007740417.1
NW_006912923.1	788061	788417	XP_007740418.1
NW_006912923.1	788913	791376	XP_007740419.1
NW_006912923.1	791977	793303	XP_007740420.1
NW_006912923.1	794205	796886	XP_007740421.1
NW_006912923.1	797558	798287	XP_007740422.1
NW_006912923.1	798421	800099	XP_007740423.1
NW_006912923.1	801972	802386	XP_007740424.1
NW_006912923.1	803924	806563	XP_007740425.1
NW_006912923.1	808306	810553	XP_007740426.1
NW_006912923.1	811107	811717	XP_007740427.1
NW_006912923.1	811993	813269	XP_007740428.1
NW_006912923.1	813762	816902	XP_007740429.1
NW_006912923.1	817394	821118	XP_007740430.1
NW_006912923.1	822187	824276	XP_007740431.1
NW_006912923.1	826105	828595	XP_007740432.1
NW_006912923.1	829334	831162	XP_007740433.1
NW_006912923.1	832332	834560	XP_007740434.1
NW_006912923.1	835123	835950	XP_007740435.1
NW_006912923.1	836431	836785	XP_007740436.1
NW_006912923.1	837544	838388	XP_007740437.1
NW_006912923.1	842875	846712	XP_007740438.1
NW_006912923.1	847295	848415	XP_007740439.1
NW_006912923.1	849227	850310	XP_007740440.1
NW_006912923.1	851709	855679	XP_007740441.1
NW_006912923.1	857572	857858	XP_007740442.1
NW_006912923.1	858842	859737	XP_007740443.1
NW_006912923.1	861387	861761	XP_007740444.1
NW_006912923.1	863805	865986	XP_007740445.1
NW_006912923.1	868912	870581	XP_007740446.1
NW_006912923.1	872234	873950	XP_007740447.1
NW_006912923.1	875148	876495	XP_007740448.1
NW_006912923.1	877468	879670	XP_007740449.1
NW_006912923.1	881106	882260	XP_007740450.1
NW_006912923.1	886294	889255	XP_007740451.1
NW_006912923.1	890353	892630	XP_007740452.1
NW_006912923.1	893020	894287	XP_007740453.1
NW_006912923.1	894945	897146	XP_007740454.1
NW_006912923.1	897772	900073	XP_007740455.1
NW_006912923.1	901099	902372	XP_007740456.1
NW_006912923.1	903310	906268	XP_007740457.1
NW_006912923.1	906776	908071	XP_007740458.1
NW_006912923.1	909644	911184	XP_007740459.1
NW_006912923.1	912785	914459	XP_007740460.1
NW_006912923.1	915659	918324	XP_007740461.1
NW_006912923.1	918805	919918	XP_007740462.1
NW_006912923.1	922698	923874	XP_007740463.1
NW_006912923.1	929300	931579	XP_007740464.1
NW_006912923.1	932201	932747	XP_007740465.1
NW_006912923.1	933590	936827	XP_007740466.1
NW_006912923.1	937141	938761	XP_007740467.1
NW_006912923.1	939513	941047	XP_007740468.1
NW_006912923.1	942081	942519	XP_007740469.1
NW_006912923.1	943947	945853	XP_007740470.1
NW_006912923.1	946617	949833	XP_007740471.1
NW_006912923.1	952165	953269	XP_007740472.1
NW_006912923.1	957088	958925	XP_007740473.1
NW_006912923.1	960503	962034	XP_007740474.1
NW_006912923.1	962236	963385	XP_007740475.1
NW_006912923.1	964316	965873	XP_007740476.1
NW_006912923.1	966886	968760	XP_007740477.1
NW_006912923.1	969809	970961	XP_007740478.1
NW_006912923.1	971103	973380	XP_007740479.1
NW_006912923.1	974815	976531	XP_007740480.1
NW_006912923.1	976830	977668	XP_007740481.1
NW_006912923.1	978062	979883	XP_007740482.1
NW_006912923.1	980605	981364	XP_007740483.1
NW_006912923.1	982313	984638	XP_007740484.1
NW_006912923.1	986102	986561	XP_007740485.1
NW_006912923.1	986982	988023	XP_007740486.1
NW_006912923.1	988928	990994	XP_007740487.1
NW_006912923.1	991561	993188	XP_007740488.1
NW_006912923.1	994319	995948	XP_007740489.1
NW_006912923.1	996102	996577	XP_007740490.1
NW_006912923.1	996609	997352	XP_007740491.1
NW_006912923.1	998678	999679	XP_007740492.1
NW_006912923.1	1000453	1001834	XP_007740493.1
NW_006912923.1	1002617	1004604	XP_007740494.1
NW_006912923.1	1006255	1007263	XP_007740495.1
NW_006912923.1	1010294	1015382	XP_007740496.1
NW_006912923.1	1015749	1016946	XP_007740497.1
NW_006912923.1	1017336	1017981	XP_007740498.1
NW_006912923.1	1018749	1020603	XP_007740499.1
NW_006912923.1	1020898	1022933	XP_007740500.1
NW_006912923.1	1024557	1026195	XP_007740501.1
NW_006912923.1	1026404	1027354	XP_007740502.1
NW_006912923.1	1027694	1028585	XP_007740503.1
NW_006912923.1	1030135	1030643	XP_007740504.1
NW_006912923.1	1031008	1031782	XP_007740505.1
NW_006912923.1	1032727	1034134	XP_007740506.1
NW_006912923.1	1034502	1037573	XP_007740507.1
NW_006912923.1	1039273	1040035	XP_007740508.1
NW_006912923.1	1042122	1042914	XP_007740509.1
NW_006912923.1	1043171	1044410	XP_007740510.1
NW_006912923.1	1045040	1047474	XP_007740511.1
NW_006912923.1	1049198	1049552	XP_007740512.1
NW_006912923.1	1051069	1052037	XP_007740513.1
NW_006912923.1	1052073	1052937	XP_007740514.1
NW_006912923.1	1055283	1055547	XP_007740515.1
NW_006912923.1	1055592	1056738	XP_007740516.1
NW_006912923.1	1057299	1059179	XP_007740517.1
NW_006912923.1	1060682	1062644	XP_007740518.1
NW_006912923.1	1063930	1065245	XP_007740519.1
NW_006912923.1	1065621	1066606	XP_007740520.1
NW_006912923.1	1067494	1070412	XP_007740521.1
NW_006912923.1	1070984	1071923	XP_007740522.1
NW_006912923.1	1072385	1073861	XP_007740523.1
NW_006912923.1	1074556	1076307	XP_007740524.1
NW_006912923.1	1076881	1077748	XP_007740525.1
NW_006912923.1	1078562	1080260	XP_007740526.1
NW_006912923.1	1082200	1083632	XP_007740527.1
NW_006912923.1	1083749	1084586	XP_007740528.1
NW_006912923.1	1085317	1087008	XP_007740529.1
NW_006912923.1	1087622	1088565	XP_007740530.1
NW_006912923.1	1090522	1092802	XP_007740531.1
NW_006912923.1	1094804	1095455	XP_007740532.1
NW_006912923.1	1096225	1096636	XP_007740533.1
NW_006912923.1	1097819	1098680	XP_007740534.1
NW_006912923.1	1099097	1099696	XP_007740535.1
NW_006912923.1	1102112	1104416	XP_007740536.1
NW_006912923.1	1105359	1108461	XP_007740537.1
NW_006912923.1	1109082	1110321	XP_007740538.1
NW_006912923.1	1113883	1115554	XP_007740539.1
NW_006912923.1	1117025	1118928	XP_007740540.1
NW_006912923.1	1119766	1121871	XP_007740541.1
NW_006912923.1	1122319	1122856	XP_007740542.1
NW_006912923.1	1123768	1127788	XP_007740543.1
NW_006912923.1	1128803	1131013	XP_007740544.1
NW_006912923.1	1134583	1136460	XP_007740545.1
NW_006912923.1	1137359	1139039	XP_007740546.1
NW_006912923.1	1139912	1140818	XP_007740547.1
NW_006912923.1	1141688	1143002	XP_007740548.1
NW_006912923.1	1143947	1144745	XP_007740549.1
NW_006912923.1	1144904	1145891	XP_007740550.1
NW_006912923.1	1146632	1150268	XP_007740551.1
NW_006912923.1	1151092	1152014	XP_007740552.1
NW_006912923.1	1152633	1154271	XP_007740553.1
NW_006912923.1	1155578	1156931	XP_007740554.1
NW_006912923.1	1157875	1159075	XP_007740555.1
NW_006912923.1	1160317	1160983	XP_007740556.1
NW_006912923.1	1165009	1167266	XP_007740557.1
NW_006912923.1	1168292	1169376	XP_007740558.1
NW_006912923.1	1170268	1172197	XP_007740559.1
NW_006912923.1	1172426	1173227	XP_007740560.1
NW_006912923.1	1173581	1174133	XP_007740561.1
NW_006912923.1	1174815	1176753	XP_007740562.1
NW_006912923.1	1177383	1178103	XP_007740563.1
NW_006912923.1	1180014	1181244	XP_007740564.1
NW_006912923.1	1181750	1182176	XP_007740565.1
NW_006912923.1	1182179	1183462	XP_007740566.1
NW_006912923.1	1183972	1186132	XP_007740567.1
NW_006912923.1	1186882	1187720	XP_007740568.1
NW_006912923.1	1188104	1188930	XP_007740569.1
NW_006912923.1	1189479	1190379	XP_007740570.1
NW_006912923.1	1190386	1191180	XP_007740571.1
NW_006912923.1	1191798	1192377	XP_007740572.1
NW_006912923.1	1193404	1194945	XP_007740573.1
NW_006912923.1	1196665	1197178	XP_007740574.1
NW_006912923.1	1197199	1197644	XP_007740575.1
NW_006912923.1	1200177	1200848	XP_007740576.1
NW_006912923.1	1203830	1205540	XP_007740577.1
NW_006912923.1	1208009	1208875	XP_007740578.1
NW_006912923.1	1210056	1212193	XP_007740579.1
NW_006912923.1	1214327	1215176	XP_007740580.1
NW_006912923.1	1215999	1217458	XP_007740581.1
NW_006912923.1	1217841	1218288	XP_007740582.1
NW_006912923.1	1218460	1219291	XP_007740583.1
NW_006912923.1	1219895	1220741	XP_007740584.1
NW_006912923.1	1221923	1223141	XP_007740585.1
NW_006912923.1	1224675	1226343	XP_007740586.1
NW_006912923.1	1227038	1227841	XP_007740587.1
NW_006912923.1	1228638	1231168	XP_007740588.1
NW_006912923.1	1231810	1232939	XP_007740589.1
NW_006912923.1	1233404	1235593	XP_007740590.1
NW_006912923.1	1236634	1238037	XP_007740591.1
NW_006912923.1	1238382	1240221	XP_007740592.1
NW_006912923.1	1241346	1243242	XP_007740593.1
NW_006912923.1	1244263	1244905	XP_007740594.1
NW_006912923.1	1245640	1247303	XP_007740595.1
NW_006912923.1	1248033	1248654	XP_007740596.1
NW_006912923.1	1250068	1250971	XP_007740597.1
NW_006912923.1	1251923	1252414	XP_007740598.1
NW_006912923.1	1252891	1254595	XP_007740599.1
NW_006912923.1	1254846	1255711	XP_007740600.1
NW_006912923.1	1256363	1257854	XP_007740601.1
NW_006912923.1	1259386	1259774	XP_007740602.1
NW_006912923.1	1260438	1262395	XP_007740603.1
NW_006912923.1	1263319	1264441	XP_007740604.1
NW_006912923.1	1264756	1267850	XP_007740605.1
NW_006912923.1	1268597	1269685	XP_007740606.1
NW_006912923.1	1270950	1272421	XP_007740607.1
NW_006912923.1	1273228	1275229	XP_007740608.1
NW_006912923.1	1277106	1278762	XP_007740609.1
NW_006912923.1	1279993	1280560	XP_007740610.1
NW_006912923.1	1281310	1282549	XP_007740611.1
NW_006912923.1	1283673	1285148	XP_007740612.1
NW_006912923.1	1286118	1288067	XP_007740613.1
NW_006912923.1	1291646	1292849	XP_007740614.1
NW_006912923.1	1294218	1296234	XP_007740615.1
NW_006912923.1	1297665	1300677	XP_007740616.1
NW_006912923.1	1301341	1301921	XP_007740617.1
NW_006912923.1	1304000	1305363	XP_007740618.1
NW_006912923.1	1306735	1307353	XP_007740619.1
NW_006912923.1	1308242	1308980	XP_007740620.1
NW_006912923.1	1310563	1311764	XP_007740621.1
NW_006912923.1	1313280	1313964	XP_007740622.1
NW_006912923.1	1316828	1318085	XP_007740623.1
NW_006912923.1	1318641	1319093	XP_007740624.1
NW_006912923.1	1319880	1321720	XP_007740625.1
NW_006912923.1	1322313	1324038	XP_007740626.1
NW_006912923.1	1333670	1334989	XP_007740627.1
NW_006912923.1	1335752	1337089	XP_007740628.1
NW_006912923.1	1337894	1340213	XP_007740629.1
NW_006912923.1	1341563	1343199	XP_007740630.1
NW_006912923.1	1344858	1346118	XP_007740631.1
NW_006912923.1	1347020	1348825	XP_007740632.1
NW_006912923.1	1349507	1351704	XP_007740633.1
NW_006912923.1	1355614	1358224	XP_007740634.1
NW_006912923.1	1359856	1360738	XP_007740635.1
NW_006912923.1	1362533	1363617	XP_007740636.1
NW_006912923.1	1364265	1365250	XP_007740637.1
NW_006912923.1	1365690	1367763	XP_007740638.1
NW_006912923.1	1372127	1373706	XP_007740639.1
NW_006912923.1	1374556	1377015	XP_007740640.1
NW_006912923.1	1377545	1378604	XP_007740641.1
NW_006912923.1	1379541	1381500	XP_007740642.1
NW_006912923.1	1384806	1385844	XP_007740643.1
NW_006912923.1	1385981	1386459	XP_007740644.1
NW_006912923.1	1388749	1390038	XP_007740645.1
NW_006912923.1	1391723	1392407	XP_007740646.1
NW_006912923.1	1393141	1393786	XP_007740647.1
NW_006912923.1	1394397	1396026	XP_007740648.1
NW_006912923.1	1396882	1398239	XP_007740649.1
NW_006912923.1	1398748	1400402	XP_007740650.1
NW_006912923.1	1400610	1401896	XP_007740651.1
NW_006912923.1	1403617	1405115	XP_007740652.1
NW_006912923.1	1405727	1406192	XP_007740653.1
NW_006912923.1	1406467	1408592	XP_007740654.1
NW_006912923.1	1409855	1410367	XP_007740655.1
NW_006912923.1	1411953	1412566	XP_007740656.1
NW_006912923.1	1413016	1414189	XP_007740657.1
NW_006912923.1	1414887	1418631	XP_007740658.1
NW_006912923.1	1420093	1420808	XP_007740659.1
NW_006912923.1	1421558	1423402	XP_007740660.1
NW_006912923.1	1423932	1425588	XP_007740661.1
NW_006912923.1	1425927	1427042	XP_007740662.1
NW_006912923.1	1427714	1428707	XP_007740663.1
NW_006912923.1	1429802	1431344	XP_007740664.1
NW_006912923.1	1432150	1432708	XP_007740665.1
NW_006912923.1	1433463	1438576	XP_007740666.1
NW_006912923.1	1439827	1440037	XP_007740667.1
NW_006912923.1	1441088	1442047	XP_007740668.1
NW_006912923.1	1442779	1444069	XP_007740669.1
NW_006912923.1	1444646	1445435	XP_007740670.1
NW_006912923.1	1446216	1447616	XP_007740671.1
NW_006912923.1	1447741	1448890	XP_007740672.1
NW_006912923.1	1449385	1450630	XP_007740673.1
NW_006912923.1	1452188	1453122	XP_007740674.1
NW_006912923.1	1455380	1457272	XP_007740675.1
NW_006912923.1	1457304	1458104	XP_007740676.1
NW_006912923.1	1459095	1459473	XP_007740677.1
NW_006912923.1	1460550	1461940	XP_007740678.1
NW_006912923.1	1462165	1463701	XP_007740679.1
NW_006912923.1	1464446	1465472	XP_007740680.1
NW_006912923.1	1465498	1466704	XP_007740681.1
NW_006912923.1	1469773	1472679	XP_007740682.1
NW_006912923.1	1473242	1474373	XP_007740683.1
NW_006912923.1	1475312	1480367	XP_007740684.1
NW_006912923.1	1481459	1484650	XP_007740685.1
NW_006912923.1	1486395	1490016	XP_007740686.1
NW_006912923.1	1491401	1493897	XP_007740687.1
NW_006912923.1	1494123	1494946	XP_007740688.1
NW_006912923.1	1495728	1498477	XP_007740689.1
NW_006912923.1	1499134	1499969	XP_007740690.1
NW_006912923.1	1500146	1501226	XP_007740691.1
NW_006912923.1	1502004	1502718	XP_007740692.1
NW_006912923.1	1503245	1504135	XP_007740693.1
NW_006912923.1	1506249	1506872	XP_007740694.1
NW_006912923.1	1507432	1508430	XP_007740695.1
NW_006912923.1	1509467	1511046	XP_007740696.1
NW_006912923.1	1512747	1514559	XP_007740697.1
NW_006912923.1	1515669	1516350	XP_007740698.1
NW_006912923.1	1517472	1518233	XP_007740699.1
NW_006912923.1	1519730	1524287	XP_007740700.1
NW_006912923.1	1524772	1526586	XP_007740701.1
NW_006912923.1	1527281	1529045	XP_007740702.1
NW_006912923.1	1530483	1531553	XP_007740703.1
NW_006912923.1	1535311	1536941	XP_007740704.1
NW_006912923.1	1538598	1538859	XP_007740705.1
NW_006912923.1	1542074	1544750	XP_007740706.1
NW_006912923.1	1546442	1547783	XP_007740707.1
NW_006912923.1	1547852	1548593	XP_007740708.1
NW_006912923.1	1549111	1552554	XP_007740709.1
NW_006912923.1	1556004	1559700	XP_007740710.1
NW_006912923.1	1560827	1561913	XP_007740711.1
NW_006912923.1	1562069	1562686	XP_007740712.1
NW_006912923.1	1564464	1564832	XP_007740713.1
NW_006912923.1	1566053	1566878	XP_007740714.1
NW_006912923.1	1567402	1571480	XP_007740715.1
NW_006912923.1	1572254	1572710	XP_007740716.1
NW_006912923.1	1573632	1574230	XP_007740717.1
NW_006912923.1	1577501	1579777	XP_007740718.1
NW_006912923.1	1580935	1583064	XP_007740719.1
NW_006912923.1	1583751	1585419	XP_007740720.1
NW_006912923.1	1585498	1587957	XP_007740721.1
NW_006912923.1	1588334	1589303	XP_007740722.1
NW_006912923.1	1590130	1591984	XP_007740723.1
NW_006912923.1	1592461	1597585	XP_007740724.1
NW_006912923.1	1598292	1598991	XP_007740725.1
NW_006912923.1	1599765	1602477	XP_007740726.1
NW_006912923.1	1606369	1607719	XP_007740727.1
NW_006912923.1	1609097	1610915	XP_007740728.1
NW_006912923.1	1611524	1611977	XP_007740729.1
NW_006912923.1	1612407	1613496	XP_007740730.1
NW_006912923.1	1613773	1614271	XP_007740731.1
NW_006912923.1	1618051	1620107	XP_007740732.1
NW_006912923.1	1621029	1622263	XP_007740733.1
NW_006912923.1	1623180	1624476	XP_007740734.1
NW_006912923.1	1624608	1626492	XP_007740735.1
NW_006912923.1	1627593	1628364	XP_007740736.1
NW_006912923.1	1629202	1630776	XP_007740737.1
NW_006912923.1	1631744	1633339	XP_007740738.1
NW_006912923.1	1633648	1635613	XP_007740739.1
NW_006912923.1	1637130	1637976	XP_007740740.1
NW_006912923.1	1642802	1643740	XP_007740741.1
NW_006912923.1	1646824	1647766	XP_007740742.1
NW_006912923.1	1648164	1649268	XP_007740743.1
NW_006912923.1	1649618	1650578	XP_007740744.1
NW_006912923.1	1650920	1652486	XP_007740745.1
NW_006912923.1	1656040	1658297	XP_007740746.1
NW_006912923.1	1658741	1661789	XP_007740747.1
NW_006912923.1	1663553	1667224	XP_007740748.1
NW_006912923.1	1668111	1670083	XP_007740749.1
NW_006912923.1	1671153	1674509	XP_007740750.1
NW_006912923.1	1675560	1677064	XP_007740751.1
NW_006912923.1	1677799	1679086	XP_007740752.1
NW_006912923.1	1679838	1680423	XP_007740753.1
NW_006912923.1	1680843	1682696	XP_007740754.1
NW_006912923.1	1685544	1686145	XP_007740755.1
NW_006912923.1	1688608	1689436	XP_007740756.1
NW_006912923.1	1689791	1690888	XP_007740757.1
NW_006912923.1	1691427	1692714	XP_007740758.1
NW_006912923.1	1693465	1695230	XP_007740759.1
NW_006912923.1	1695596	1697207	XP_007740760.1
NW_006912923.1	1697898	1698306	XP_007740761.1
NW_006912923.1	1698318	1699581	XP_007740762.1
NW_006912923.1	1700201	1701509	XP_007740763.1
NW_006912923.1	1702306	1703038	XP_007740764.1
NW_006912923.1	1704726	1708584	XP_007740765.1
NW_006912923.1	1709519	1710099	XP_007740766.1
NW_006912923.1	1712210	1712828	XP_007740767.1
NW_006912923.1	1713122	1713425	XP_007740768.1
NW_006912923.1	1714044	1714938	XP_007740769.1
NW_006912923.1	1716121	1718177	XP_007740770.1
NW_006912923.1	1719240	1722600	XP_007740771.1
NW_006912923.1	1723226	1725970	XP_007740772.1
NW_006912923.1	1726635	1728424	XP_007740773.1
NW_006912923.1	1728750	1729338	XP_007740774.1
NW_006912923.1	1730410	1733093	XP_007740775.1
NW_006912923.1	1733637	1734779	XP_007740776.1
NW_006912923.1	1735621	1737146	XP_007740777.1
NW_006912923.1	1737984	1739395	XP_007740778.1
NW_006912923.1	1740784	1742521	XP_007740779.1
NW_006912923.1	1742815	1744258	XP_007740780.1
NW_006912923.1	1745505	1746178	XP_007740781.1
NW_006912923.1	1747366	1747591	XP_007740782.1
NW_006912923.1	1748806	1749247	XP_007740783.1
NW_006912923.1	1749917	1751321	XP_007740784.1
NW_006912923.1	1751776	1752761	XP_007740785.1
NW_006912923.1	1753708	1754239	XP_007740786.1
NW_006912923.1	1754375	1754894	XP_007740787.1
NW_006912923.1	1758757	1760283	XP_007740788.1
NW_006912923.1	1761520	1763362	XP_007740789.1
NW_006912923.1	1764264	1765426	XP_007740790.1
NW_006912923.1	1766341	1768428	XP_007740791.1
NW_006912923.1	1769502	1771010	XP_007740792.1
NW_006912923.1	1771788	1773726	XP_007740793.1
NW_006912923.1	1774526	1775616	XP_007740794.1
NW_006912923.1	1776869	1778439	XP_007740795.1
NW_006912923.1	1780555	1781683	XP_007740796.1
NW_006912923.1	1781910	1785044	XP_007740797.1
NW_006912923.1	1785679	1788336	XP_007740798.1
NW_006912923.1	1789916	1791050	XP_007740799.1
NW_006912923.1	1791356	1792805	XP_007740800.1
NW_006912923.1	1793323	1795585	XP_007740801.1
NW_006912923.1	1797025	1798438	XP_007740802.1
NW_006912923.1	1800535	1801576	XP_007740803.1
NW_006912923.1	1803910	1804510	XP_007740804.1
NW_006912923.1	1805956	1808110	XP_007740805.1
NW_006912923.1	1808836	1810387	XP_007740806.1
NW_006912923.1	1810968	1812414	XP_007740807.1
NW_006912923.1	1812743	1813775	XP_007740808.1
NW_006912923.1	1813871	1815695	XP_007740809.1
NW_006912923.1	1816664	1817534	XP_007740810.1
NW_006912923.1	1819008	1819581	XP_007740811.1
NW_006912923.1	1820685	1821537	XP_007740812.1
NW_006912923.1	1822118	1823600	XP_007740813.1
NW_006912923.1	1824600	1825951	XP_007740814.1
NW_006912923.1	1827723	1828911	XP_007740815.1
NW_006912923.1	1830399	1833642	XP_007740816.1
NW_006912923.1	1833979	1835302	XP_007740817.1
NW_006912923.1	1836435	1837983	XP_007740818.1
NW_006912923.1	1838874	1840583	XP_007740819.1
NW_006912923.1	1841389	1842593	XP_007740820.1
NW_006912923.1	1843395	1844547	XP_007740821.1
NW_006912923.1	1845121	1847512	XP_007740822.1
NW_006912923.1	1847804	1850172	XP_007740823.1
NW_006912923.1	1851020	1852112	XP_007740824.1
NW_006912923.1	1852326	1853598	XP_007740825.1
NW_006912923.1	1854551	1855898	XP_007740826.1
NW_006912923.1	1856463	1858346	XP_007740827.1
NW_006912923.1	1858787	1860275	XP_007740828.1
NW_006912923.1	1860858	1862283	XP_007740829.1
NW_006912923.1	1865094	1866993	XP_007740830.1
NW_006912923.1	1867599	1868967	XP_007740831.1
NW_006912923.1	1870624	1872099	XP_007740832.1
NW_006912923.1	1873127	1875125	XP_007740833.1
NW_006912923.1	1875819	1876798	XP_007740834.1
NW_006912923.1	1878104	1879715	XP_007740835.1
NW_006912923.1	1880601	1881447	XP_007740836.1
NW_006912923.1	1882127	1883756	XP_007740837.1
NW_006912923.1	1884844	1886116	XP_007740838.1
NW_006912923.1	1887501	1887854	XP_007740839.1
NW_006912923.1	1888100	1888904	XP_007740840.1
NW_006912923.1	1889894	1890308	XP_007740841.1
NW_006912923.1	1890884	1891112	XP_007740842.1
NW_006912923.1	1891289	1892128	XP_007740843.1
NW_006912923.1	1893375	1895195	XP_007740844.1
NW_006912923.1	1897397	1898845	XP_007740845.1
NW_006912923.1	1899921	1912946	XP_007740846.1
NW_006912923.1	1913571	1918713	XP_007740847.1
NW_006912923.1	1919496	1924182	XP_007740848.1
NW_006912923.1	1924768	1925425	XP_007740849.1
NW_006912923.1	1925512	1927045	XP_007740850.1
NW_006912923.1	1927916	1929741	XP_007740851.1
NW_006912923.1	1930989	1932523	XP_007740852.1
NW_006912923.1	1933613	1937190	XP_007740853.1
NW_006912923.1	1937974	1940316	XP_007740854.1
NW_006912923.1	1941464	1943184	XP_007740855.1
NW_006912923.1	1943970	1945226	XP_007740856.1
NW_006912923.1	1945784	1947337	XP_007740857.1
NW_006912923.1	1948558	1950199	XP_007740858.1
NW_006912923.1	1950608	1952325	XP_007740859.1
NW_006912923.1	1952608	1955426	XP_007740860.1
NW_006912923.1	1956105	1957161	XP_007740861.1
NW_006912923.1	1957918	1958676	XP_007740862.1
NW_006912923.1	1959385	1961307	XP_007740863.1
NW_006912923.1	1962993	1965437	XP_007740864.1
NW_006912923.1	1965976	1966968	XP_007740865.1
NW_006912923.1	1967735	1969398	XP_007740866.1
NW_006912923.1	1969776	1971615	XP_007740867.1
NW_006912923.1	1972036	1972905	XP_007740868.1
NW_006912923.1	1973218	1974755	XP_007740869.1
NW_006912923.1	1975144	1976093	XP_007740870.1
NW_006912923.1	1976390	1977692	XP_007740871.1
NW_006912923.1	1978362	1979371	XP_007740872.1
NW_006912923.1	1979932	1981880	XP_007740873.1
NW_006912923.1	1982242	1984755	XP_007740874.1
NW_006912923.1	1985949	1986513	XP_007740875.1
NW_006912923.1	1987530	1988248	XP_007740876.1
NW_006912923.1	1988801	1990212	XP_007740877.1
NW_006912923.1	1990660	1993090	XP_007740878.1
NW_006912923.1	1993473	1994667	XP_007740879.1
NW_006912923.1	1996450	2004456	XP_007740880.1
NW_006912923.1	2007003	2009141	XP_007740881.1
NW_006912923.1	2010660	2013078	XP_007740882.1
NW_006912923.1	2018199	2019439	XP_007740883.1
NW_006912923.1	2020880	2023475	XP_007740884.1
NW_006912923.1	2023874	2024618	XP_007740885.1
NW_006912923.1	2025853	2027011	XP_007740886.1
NW_006912923.1	2027373	2027748	XP_007740887.1
NW_006912923.1	2029397	2030626	XP_007740888.1
NW_006912923.1	2031458	2033333	XP_007740889.1
NW_006912923.1	2034002	2035175	XP_007740890.1
NW_006912923.1	2035446	2036256	XP_007740891.1
NW_006912923.1	2036629	2037568	XP_007740892.1
NW_006912923.1	2038936	2040322	XP_007740893.1
NW_006912923.1	2041124	2044287	XP_007740894.1
NW_006912923.1	2045131	2046442	XP_007740895.1
NW_006912923.1	2047616	2048304	XP_007740896.1
NW_006912923.1	2048978	2049945	XP_007740897.1
NW_006912923.1	2050442	2053800	XP_007740898.1
NW_006912923.1	2058794	2059836	XP_007740899.1
NW_006912923.1	2060737	2061982	XP_007740900.1
NW_006912923.1	2062456	2063323	XP_007740901.1
NW_006912923.1	2063656	2064775	XP_007740902.1
NW_006912923.1	2065807	2067772	XP_007740903.1
NW_006912923.1	2068437	2069867	XP_007740904.1
NW_006912923.1	2070466	2071174	XP_007740905.1
NW_006912923.1	2071983	2073933	XP_007740906.1
NW_006912923.1	2074853	2075512	XP_007740907.1
NW_006912923.1	2077144	2078246	XP_007740908.1
NW_006912923.1	2078680	2079603	XP_007740909.1
NW_006912923.1	2079618	2081616	XP_007740910.1
NW_006912923.1	2082239	2088158	XP_007740911.1
NW_006912923.1	2088709	2090972	XP_007740912.1
NW_006912923.1	2091593	2092566	XP_007740913.1
NW_006912923.1	2092972	2094398	XP_007740914.1
NW_006912923.1	2095797	2096538	XP_007740915.1
NW_006912923.1	2096910	2098503	XP_007740916.1
NW_006912923.1	2099427	2101580	XP_007740917.1
NW_006912923.1	2101608	2103583	XP_007740918.1
NW_006912923.1	2104188	2105265	XP_007740919.1
NW_006912923.1	2105675	2108014	XP_007740920.1
NW_006912923.1	2109796	2111382	XP_007740921.1
NW_006912923.1	2112309	2113030	XP_007740922.1
NW_006912923.1	2113084	2114710	XP_007740923.1
NW_006912923.1	2115432	2115910	XP_007740924.1
NW_006912923.1	2116516	2117581	XP_007740925.1
NW_006912923.1	2118474	2121464	XP_007740926.1
NW_006912923.1	2122052	2123197	XP_007740927.1
NW_006912923.1	2123574	2125989	XP_007740928.1
NW_006912923.1	2128517	2130532	XP_007740929.1
NW_006912923.1	2131147	2131561	XP_007740930.1
NW_006912923.1	2132428	2133343	XP_007740931.1
NW_006912923.1	2133817	2134876	XP_007740932.1
NW_006912923.1	2135744	2136477	XP_007740933.1
NW_006912923.1	2136904	2138934	XP_007740934.1
NW_006912923.1	2139194	2139831	XP_007740935.1
NW_006912923.1	2141366	2142695	XP_007740936.1
NW_006912923.1	2143322	2143867	XP_007740937.1
NW_006912923.1	2148535	2151677	XP_007740938.1
NW_006912923.1	2152826	2158008	XP_007740939.1
NW_006912923.1	2159364	2160603	XP_007740940.1
NW_006912923.1	2160947	2162669	XP_007740941.1
NW_006912923.1	2163446	2164508	XP_007740942.1
NW_006912923.1	2165300	2166029	XP_007740943.1
NW_006912923.1	2167163	2167422	XP_007740944.1
NW_006912923.1	2168639	2170750	XP_007740945.1
NW_006912923.1	2171482	2173327	XP_007740946.1
NW_006912923.1	2174542	2175610	XP_007740947.1
NW_006912923.1	2176122	2178267	XP_007740948.1
NW_006912923.1	2179969	2181682	XP_007740949.1
NW_006912923.1	2182246	2183347	XP_007740950.1
NW_006912923.1	2183770	2185867	XP_007740951.1
NW_006912923.1	2186635	2188891	XP_007740952.1
NW_006912923.1	2189553	2190517	XP_007740953.1
NW_006912923.1	2192111	2193315	XP_007740954.1
NW_006912923.1	2193710	2196121	XP_007740955.1
NW_006912923.1	2197064	2198042	XP_007740956.1
NW_006912923.1	2198458	2199162	XP_007740957.1
NW_006912923.1	2199225	2199573	XP_007740958.1
NW_006912923.1	2203630	2204154	XP_007740959.1
NW_006912923.1	2204316	2204877	XP_007740960.1
NW_006912923.1	2207223	2208106	XP_007740961.1
NW_006912923.1	2208621	2209203	XP_007740962.1
NW_006912923.1	2209856	2211294	XP_007740963.1
NW_006912923.1	2213017	2214617	XP_007740964.1
NW_006912923.1	2215382	2216813	XP_007740965.1
NW_006912923.1	2217071	2217675	XP_007740966.1
NW_006912923.1	2219382	2220322	XP_007740967.1
NW_006912923.1	2222431	2223925	XP_007740968.1
NW_006912923.1	2224629	2225178	XP_007740969.1
NW_006912923.1	2226043	2227642	XP_007740970.1
NW_006912923.1	2228192	2230748	XP_007740971.1
NW_006912923.1	2230766	2231546	XP_007740972.1
NW_006912923.1	2232528	2234361	XP_007740973.1
NW_006912923.1	2234952	2236776	XP_007740974.1
NW_006912923.1	2240038	2241978	XP_007740975.1
NW_006912923.1	2243086	2244816	XP_007740976.1
NW_006912923.1	2245588	2247662	XP_007740977.1
NW_006912923.1	2249220	2249797	XP_007740978.1
NW_006912923.1	2256810	2261133	XP_007740979.1
NW_006912923.1	2261616	2263080	XP_007740980.1
NW_006912923.1	2263703	2264789	XP_007740981.1
NW_006912923.1	2265031	2266135	XP_007740982.1
NW_006912923.1	2266994	2267657	XP_007740983.1
NW_006912923.1	2270836	2271389	XP_007740984.1
NW_006912923.1	2273789	2275935	XP_007740985.1
NW_006912923.1	2278117	2280415	XP_007740986.1
NW_006912923.1	2281083	2282859	XP_007740987.1
NW_006912923.1	2286704	2287502	XP_007740988.1
NW_006912923.1	2289974	2291173	XP_007740989.1
NW_006912923.1	2295717	2296644	XP_007740990.1
NW_006912923.1	2302534	2304124	XP_007740991.1
NW_006912923.1	2310398	2310822	XP_007740992.1
NW_006912923.1	2311685	2312212	XP_007740993.1
NW_006912923.1	2312850	2313835	XP_007740994.1
NW_006912923.1	2341038	2343621	XP_007740995.1
NW_006912923.1	2343920	2344787	XP_007740996.1
NW_006912924.1	5455	5680	XP_007740997.1
NW_006912924.1	6121	6463	XP_007740998.1
NW_006912924.1	8394	8628	XP_007740999.1
NW_006912924.1	8676	9076	XP_007741000.1
NW_006912924.1	9485	10859	XP_007741001.1
NW_006912924.1	11230	13050	XP_007741002.1
NW_006912924.1	13645	14510	XP_007741003.1
NW_006912924.1	16973	18644	XP_007741004.1
NW_006912924.1	19540	21517	XP_007741005.1
NW_006912924.1	22834	24573	XP_007741006.1
NW_006912924.1	24903	26284	XP_007741007.1
NW_006912924.1	26741	27584	XP_007741008.1
NW_006912924.1	28839	30627	XP_007741009.1
NW_006912924.1	30969	32024	XP_007741010.1
NW_006912924.1	32227	33407	XP_007741011.1
NW_006912924.1	33547	35208	XP_007741012.1
NW_006912924.1	35882	37262	XP_007741013.1
NW_006912924.1	38156	40017	XP_007741014.1
NW_006912924.1	40928	42833	XP_007741015.1
NW_006912924.1	43850	44806	XP_007741016.1
NW_006912924.1	45221	47211	XP_007741017.1
NW_006912924.1	47970	49519	XP_007741018.1
NW_006912924.1	50685	52239	XP_007741019.1
NW_006912924.1	53976	55397	XP_007741020.1
NW_006912924.1	58070	59709	XP_007741021.1
NW_006912924.1	62478	64179	XP_007741022.1
NW_006912924.1	64971	65869	XP_007741023.1
NW_006912924.1	66374	67361	XP_007741024.1
NW_006912924.1	68085	70363	XP_007741025.1
NW_006912924.1	71151	71841	XP_007741026.1
NW_006912924.1	73540	75376	XP_007741027.1
NW_006912924.1	76343	77876	XP_007741028.1
NW_006912924.1	79634	81020	XP_007741029.1
NW_006912924.1	81079	83326	XP_007741030.1
NW_006912924.1	84439	86640	XP_007741031.1
NW_006912924.1	88361	89387	XP_007741032.1
NW_006912924.1	90864	91698	XP_007741033.1
NW_006912924.1	92871	95117	XP_007741034.1
NW_006912924.1	96467	98038	XP_007741035.1
NW_006912924.1	98429	99084	XP_007741036.1
NW_006912924.1	99165	100320	XP_007741037.1
NW_006912924.1	102181	102493	XP_007741038.1
NW_006912924.1	103811	105371	XP_007741039.1
NW_006912924.1	108704	110582	XP_007741040.1
NW_006912924.1	111872	112838	XP_007741041.1
NW_006912924.1	114674	115553	XP_007741042.1
NW_006912924.1	117859	118367	XP_007741043.1
NW_006912924.1	121536	122045	XP_007741044.1
NW_006912924.1	122175	124459	XP_007741045.1
NW_006912924.1	125638	127227	XP_007741046.1
NW_006912924.1	128490	130059	XP_007741047.1
NW_006912924.1	130370	132312	XP_007741048.1
NW_006912924.1	133103	135056	XP_007741049.1
NW_006912924.1	135858	137827	XP_007741050.1
NW_006912924.1	138752	140661	XP_007741051.1
NW_006912924.1	141572	143303	XP_007741052.1
NW_006912924.1	145040	146874	XP_007741053.1
NW_006912924.1	148052	150490	XP_007741054.1
NW_006912924.1	150719	153962	XP_007741055.1
NW_006912924.1	154756	156728	XP_007741056.1
NW_006912924.1	157705	160293	XP_007741057.1
NW_006912924.1	160971	161677	XP_007741058.1
NW_006912924.1	163074	163659	XP_007741059.1
NW_006912924.1	164119	167036	XP_007741060.1
NW_006912924.1	167409	168813	XP_007741061.1
NW_006912924.1	169655	170615	XP_007741062.1
NW_006912924.1	171935	174580	XP_007741063.1
NW_006912924.1	175453	177010	XP_007741064.1
NW_006912924.1	177385	180577	XP_007741065.1
NW_006912924.1	181084	182018	XP_007741066.1
NW_006912924.1	182170	182974	XP_007741067.1
NW_006912924.1	183700	183982	XP_007741068.1
NW_006912924.1	185135	189041	XP_007741069.1
NW_006912924.1	189917	191438	XP_007741070.1
NW_006912924.1	192152	194478	XP_007741071.1
NW_006912924.1	195588	196585	XP_007741072.1
NW_006912924.1	197384	200351	XP_007741073.1
NW_006912924.1	202579	204253	XP_007741074.1
NW_006912924.1	204878	206561	XP_007741075.1
NW_006912924.1	207860	209168	XP_007741076.1
NW_006912924.1	209994	210907	XP_007741077.1
NW_006912924.1	211211	211694	XP_007741078.1
NW_006912924.1	213938	215462	XP_007741079.1
NW_006912924.1	215524	217012	XP_007741080.1
NW_006912924.1	218745	219339	XP_007741081.1
NW_006912924.1	221092	221866	XP_007741082.1
NW_006912924.1	223335	223512	XP_007741083.1
NW_006912924.1	225538	230074	XP_007741084.1
NW_006912924.1	230763	232267	XP_007741085.1
NW_006912924.1	236305	237081	XP_007741086.1
NW_006912924.1	242200	243619	XP_007741087.1
NW_006912924.1	249597	250082	XP_007741088.1
NW_006912924.1	250509	253326	XP_007741089.1
NW_006912924.1	254904	256854	XP_007741090.1
NW_006912924.1	257842	259561	XP_007741091.1
NW_006912924.1	261557	262072	XP_007741092.1
NW_006912924.1	264000	278556	XP_007741093.1
NW_006912924.1	279703	281209	XP_007741094.1
NW_006912924.1	282141	286637	XP_007741095.1
NW_006912924.1	289790	290843	XP_007741096.1
NW_006912924.1	294649	295400	XP_007741097.1
NW_006912924.1	296328	297123	XP_007741098.1
NW_006912924.1	298066	298441	XP_007741099.1
NW_006912924.1	298955	302393	XP_007741100.1
NW_006912924.1	302934	303967	XP_007741101.1
NW_006912924.1	306226	306628	XP_007741102.1
NW_006912924.1	308383	309158	XP_007741103.1
NW_006912924.1	309975	312315	XP_007741104.1
NW_006912924.1	313655	316472	XP_007741105.1
NW_006912924.1	316941	318863	XP_007741106.1
NW_006912924.1	320039	321886	XP_007741107.1
NW_006912924.1	323516	325610	XP_007741108.1
NW_006912924.1	326684	326975	XP_007741109.1
NW_006912924.1	327603	330405	XP_007741110.1
NW_006912924.1	330995	332132	XP_007741111.1
NW_006912924.1	333092	334250	XP_007741112.1
NW_006912924.1	338341	340246	XP_007741113.1
NW_006912924.1	344788	346603	XP_007741114.1
NW_006912924.1	347488	348202	XP_007741115.1
NW_006912924.1	354642	356039	XP_007741116.1
NW_006912924.1	357449	359470	XP_007741117.1
NW_006912924.1	360675	362473	XP_007741118.1
NW_006912924.1	362914	364835	XP_007741119.1
NW_006912924.1	367342	368455	XP_007741120.1
NW_006912924.1	370066	370816	XP_007741121.1
NW_006912924.1	373849	376201	XP_007741122.1
NW_006912924.1	378016	381320	XP_007741123.1
NW_006912924.1	382064	384605	XP_007741124.1
NW_006912924.1	385880	387438	XP_007741125.1
NW_006912924.1	387945	390559	XP_007741126.1
NW_006912924.1	391931	397220	XP_007741127.1
NW_006912924.1	398326	400028	XP_007741128.1
NW_006912924.1	401225	403051	XP_007741129.1
NW_006912924.1	403061	404066	XP_007741130.1
NW_006912924.1	404747	405404	XP_007741131.1
NW_006912924.1	405662	407300	XP_007741132.1
NW_006912924.1	411355	411814	XP_007741133.1
NW_006912924.1	412248	413208	XP_007741134.1
NW_006912924.1	415020	415860	XP_007741135.1
NW_006912924.1	416347	417730	XP_007741136.1
NW_006912924.1	418488	421038	XP_007741137.1
NW_006912924.1	421488	422181	XP_007741138.1
NW_006912924.1	423462	424065	XP_007741139.1
NW_006912924.1	424154	424564	XP_007741140.1
NW_006912924.1	426824	430291	XP_007741141.1
NW_006912924.1	433251	435061	XP_007741142.1
NW_006912924.1	436223	440009	XP_007741143.1
NW_006912924.1	440672	442210	XP_007741144.1
NW_006912924.1	442893	444486	XP_007741145.1
NW_006912924.1	445647	446946	XP_007741146.1
NW_006912924.1	448018	449645	XP_007741147.1
NW_006912924.1	450884	452267	XP_007741148.1
NW_006912924.1	455781	456351	XP_007741149.1
NW_006912924.1	456693	459183	XP_007741150.1
NW_006912924.1	460341	461061	XP_007741151.1
NW_006912924.1	462662	464117	XP_007741152.1
NW_006912924.1	464616	466284	XP_007741153.1
NW_006912924.1	467427	469048	XP_007741154.1
NW_006912924.1	469903	470749	XP_007741155.1
NW_006912924.1	471156	472347	XP_007741156.1
NW_006912924.1	473086	473992	XP_007741157.1
NW_006912924.1	474240	475786	XP_007741158.1
NW_006912924.1	476648	477845	XP_007741159.1
NW_006912924.1	478904	480058	XP_007741160.1
NW_006912924.1	480907	481758	XP_007741161.1
NW_006912924.1	482379	483261	XP_007741162.1
NW_006912924.1	484063	484723	XP_007741163.1
NW_006912924.1	485087	486743	XP_007741164.1
NW_006912924.1	487486	488078	XP_007741165.1
NW_006912924.1	489535	491173	XP_007741166.1
NW_006912924.1	494000	496049	XP_007741167.1
NW_006912924.1	497411	498305	XP_007741168.1
NW_006912924.1	501347	502721	XP_007741169.1
NW_006912924.1	505432	507362	XP_007741170.1
NW_006912924.1	507699	508592	XP_007741171.1
NW_006912924.1	509162	510376	XP_007741172.1
NW_006912924.1	511348	512224	XP_007741173.1
NW_006912924.1	513224	514483	XP_007741174.1
NW_006912924.1	517214	517742	XP_007741175.1
NW_006912924.1	521045	521615	XP_007741176.1
NW_006912924.1	522672	524667	XP_007741177.1
NW_006912924.1	525716	526250	XP_007741178.1
NW_006912924.1	527497	528607	XP_007741179.1
NW_006912924.1	530263	530989	XP_007741180.1
NW_006912924.1	532405	533158	XP_007741181.1
NW_006912924.1	535044	536292	XP_007741182.1
NW_006912924.1	537590	537935	XP_007741183.1
NW_006912924.1	539670	541688	XP_007741184.1
NW_006912924.1	543015	543648	XP_007741185.1
NW_006912924.1	545410	546787	XP_007741186.1
NW_006912924.1	547228	547857	XP_007741187.1
NW_006912924.1	548680	549364	XP_007741188.1
NW_006912924.1	549673	551122	XP_007741189.1
NW_006912924.1	552521	554052	XP_007741190.1
NW_006912924.1	554948	555770	XP_007741191.1
NW_006912924.1	556383	557166	XP_007741192.1
NW_006912924.1	558129	558420	XP_007741193.1
NW_006912924.1	559695	560623	XP_007741194.1
NW_006912924.1	561447	563909	XP_007741195.1
NW_006912924.1	564400	566851	XP_007741196.1
NW_006912924.1	568379	569603	XP_007741197.1
NW_006912924.1	569882	571076	XP_007741198.1
NW_006912924.1	571609	572798	XP_007741199.1
NW_006912924.1	573210	573579	XP_007741200.1
NW_006912924.1	574629	575916	XP_007741201.1
NW_006912924.1	576701	577740	XP_007741202.1
NW_006912924.1	578579	580338	XP_007741203.1
NW_006912924.1	580893	582482	XP_007741204.1
NW_006912924.1	583653	584451	XP_007741205.1
NW_006912924.1	585864	587709	XP_007741206.1
NW_006912924.1	591521	592761	XP_007741207.1
NW_006912924.1	593203	593663	XP_007741208.1
NW_006912924.1	594139	597775	XP_007741209.1
NW_006912924.1	602485	604240	XP_007741210.1
NW_006912924.1	604910	606802	XP_007741211.1
NW_006912924.1	607941	609328	XP_007741212.1
NW_006912924.1	611572	612680	XP_007741213.1
NW_006912924.1	619323	621851	XP_007741214.1
NW_006912924.1	622817	624456	XP_007741215.1
NW_006912924.1	627081	629001	XP_007741216.1
NW_006912924.1	629924	631535	XP_007741217.1
NW_006912924.1	632450	634373	XP_007741218.1
NW_006912924.1	634680	635948	XP_007741219.1
NW_006912924.1	636917	637688	XP_007741220.1
NW_006912924.1	638404	639060	XP_007741221.1
NW_006912924.1	639822	642833	XP_007741222.1
NW_006912924.1	643590	644508	XP_007741223.1
NW_006912924.1	645007	645792	XP_007741224.1
NW_006912924.1	646849	649606	XP_007741225.1
NW_006912924.1	650235	651522	XP_007741226.1
NW_006912924.1	652244	653915	XP_007741227.1
NW_006912924.1	654787	656518	XP_007741228.1
NW_006912924.1	656872	658280	XP_007741229.1
NW_006912924.1	659830	661855	XP_007741230.1
NW_006912924.1	661952	663875	XP_007741231.1
NW_006912924.1	667241	668951	XP_007741232.1
NW_006912924.1	670001	670781	XP_007741233.1
NW_006912924.1	671451	672552	XP_007741234.1
NW_006912924.1	673275	674995	XP_007741235.1
NW_006912924.1	675279	677328	XP_007741236.1
NW_006912924.1	678632	679478	XP_007741237.1
NW_006912924.1	679866	680994	XP_007741238.1
NW_006912924.1	681533	684060	XP_007741239.1
NW_006912924.1	686895	688041	XP_007741240.1
NW_006912924.1	688490	690253	XP_007741241.1
NW_006912924.1	690684	691266	XP_007741242.1
NW_006912924.1	697097	697553	XP_007741243.1
NW_006912924.1	698198	699152	XP_007741244.1
NW_006912924.1	700666	701794	XP_007741245.1
NW_006912924.1	702125	703906	XP_007741246.1
NW_006912924.1	704965	706710	XP_007741247.1
NW_006912924.1	707030	707743	XP_007741248.1
NW_006912924.1	708498	710529	XP_007741249.1
NW_006912924.1	711488	713110	XP_007741250.1
NW_006912924.1	713848	716074	XP_007741251.1
NW_006912924.1	716546	719073	XP_007741252.1
NW_006912924.1	719525	721608	XP_007741253.1
NW_006912924.1	722640	723114	XP_007741254.1
NW_006912924.1	724193	726317	XP_007741255.1
NW_006912924.1	726977	727906	XP_007741256.1
NW_006912924.1	728907	730013	XP_007741257.1
NW_006912924.1	731010	734931	XP_007741258.1
NW_006912924.1	735671	739586	XP_007741259.1
NW_006912924.1	740115	742050	XP_007741260.1
NW_006912924.1	742437	744197	XP_007741261.1
NW_006912924.1	745615	746236	XP_007741262.1
NW_006912924.1	746430	747705	XP_007741263.1
NW_006912924.1	748754	750932	XP_007741264.1
NW_006912924.1	751597	754183	XP_007741265.1
NW_006912924.1	755549	757136	XP_007741266.1
NW_006912924.1	759035	759758	XP_007741267.1
NW_006912924.1	760246	761585	XP_007741268.1
NW_006912924.1	762487	764317	XP_007741269.1
NW_006912924.1	767309	767975	XP_007741270.1
NW_006912924.1	768137	768823	XP_007741271.1
NW_006912924.1	770503	771515	XP_007741272.1
NW_006912924.1	773689	776099	XP_007741273.1
NW_006912924.1	778676	779240	XP_007741274.1
NW_006912924.1	780111	782104	XP_007741275.1
NW_006912924.1	782270	783908	XP_007741276.1
NW_006912924.1	784387	785904	XP_007741277.1
NW_006912924.1	788258	790237	XP_007741278.1
NW_006912924.1	791668	793385	XP_007741279.1
NW_006912924.1	794802	795961	XP_007741280.1
NW_006912924.1	796305	799665	XP_007741281.1
NW_006912924.1	801073	802057	XP_007741282.1
NW_006912924.1	803828	805304	XP_007741283.1
NW_006912924.1	807537	809317	XP_007741284.1
NW_006912924.1	811025	812389	XP_007741285.1
NW_006912924.1	812613	813788	XP_007741286.1
NW_006912924.1	814098	815630	XP_007741287.1
NW_006912924.1	816709	818055	XP_007741288.1
NW_006912924.1	818785	819733	XP_007741289.1
NW_006912924.1	820053	820914	XP_007741290.1
NW_006912924.1	821956	823221	XP_007741291.1
NW_006912924.1	824289	825240	XP_007741292.1
NW_006912924.1	825651	826097	XP_007741293.1
NW_006912924.1	826802	827876	XP_007741294.1
NW_006912924.1	828571	830152	XP_007741295.1
NW_006912924.1	830899	833257	XP_007741296.1
NW_006912924.1	833808	834816	XP_007741297.1
NW_006912924.1	834835	837135	XP_007741298.1
NW_006912924.1	837550	838964	XP_007741299.1
NW_006912924.1	845774	846898	XP_007741300.1
NW_006912924.1	850625	851493	XP_007741301.1
NW_006912924.1	853084	854386	XP_007741302.1
NW_006912924.1	855151	856855	XP_007741303.1
NW_006912924.1	857417	858881	XP_007741304.1
NW_006912924.1	860192	863060	XP_007741305.1
NW_006912924.1	866068	867601	XP_007741306.1
NW_006912924.1	869059	870446	XP_007741307.1
NW_006912924.1	876257	879430	XP_007741308.1
NW_006912924.1	885239	885905	XP_007741309.1
NW_006912924.1	886248	886740	XP_007741310.1
NW_006912924.1	887510	888506	XP_007741311.1
NW_006912924.1	889118	890165	XP_007741312.1
NW_006912924.1	890398	891114	XP_007741313.1
NW_006912924.1	892854	895071	XP_007741314.1
NW_006912924.1	896909	900791	XP_007741315.1
NW_006912924.1	903472	906080	XP_007741316.1
NW_006912924.1	906841	909055	XP_007741317.1
NW_006912924.1	909694	910585	XP_007741318.1
NW_006912924.1	912066	914259	XP_007741319.1
NW_006912924.1	914618	917189	XP_007741320.1
NW_006912924.1	917579	918416	XP_007741321.1
NW_006912924.1	921532	922437	XP_007741322.1
NW_006912924.1	922463	922871	XP_007741323.1
NW_006912924.1	923060	923606	XP_007741324.1
NW_006912924.1	930740	931611	XP_007741325.1
NW_006912924.1	932589	933480	XP_007741326.1
NW_006912924.1	934100	936806	XP_007741327.1
NW_006912924.1	939012	939375	XP_007741328.1
NW_006912924.1	940432	941416	XP_007741329.1
NW_006912924.1	941649	943308	XP_007741330.1
NW_006912924.1	943754	944405	XP_007741331.1
NW_006912924.1	944971	945370	XP_007741332.1
NW_006912924.1	945956	946997	XP_007741333.1
NW_006912924.1	947367	948600	XP_007741334.1
NW_006912924.1	949217	950873	XP_007741335.1
NW_006912924.1	951363	953317	XP_007741336.1
NW_006912924.1	953844	954765	XP_007741337.1
NW_006912924.1	956150	957755	XP_007741338.1
NW_006912924.1	958488	960199	XP_007741339.1
NW_006912924.1	960715	961740	XP_007741340.1
NW_006912924.1	962138	963154	XP_007741341.1
NW_006912924.1	963877	966515	XP_007741342.1
NW_006912924.1	966904	968143	XP_007741343.1
NW_006912924.1	968363	969052	XP_007741344.1
NW_006912924.1	970490	972163	XP_007741345.1
NW_006912924.1	974498	975663	XP_007741346.1
NW_006912924.1	976326	978483	XP_007741347.1
NW_006912924.1	979293	980067	XP_007741348.1
NW_006912924.1	980940	982446	XP_007741349.1
NW_006912924.1	982854	986276	XP_007741350.1
NW_006912924.1	987235	987585	XP_007741351.1
NW_006912924.1	989005	989621	XP_007741352.1
NW_006912924.1	990850	991945	XP_007741353.1
NW_006912924.1	992867	994054	XP_007741354.1
NW_006912924.1	994560	996683	XP_007741355.1
NW_006912924.1	997448	999323	XP_007741356.1
NW_006912924.1	1000320	1002419	XP_007741357.1
NW_006912924.1	1002908	1004821	XP_007741358.1
NW_006912924.1	1005016	1005487	XP_007741359.1
NW_006912924.1	1006014	1007733	XP_007741360.1
NW_006912924.1	1008255	1009819	XP_007741361.1
NW_006912924.1	1011670	1011895	XP_007741362.1
NW_006912924.1	1013583	1014170	XP_007741363.1
NW_006912924.1	1014863	1015841	XP_007741364.1
NW_006912924.1	1016371	1016965	XP_007741365.1
NW_006912924.1	1017497	1019155	XP_007741366.1
NW_006912924.1	1019388	1021316	XP_007741367.1
NW_006912924.1	1025113	1025920	XP_007741368.1
NW_006912924.1	1031593	1033855	XP_007741369.1
NW_006912924.1	1034554	1035501	XP_007741370.1
NW_006912924.1	1037608	1038806	XP_007741371.1
NW_006912924.1	1041159	1043376	XP_007741372.1
NW_006912924.1	1048357	1050532	XP_007741373.1
NW_006912924.1	1051544	1056800	XP_007741374.1
NW_006912924.1	1057269	1058589	XP_007741375.1
NW_006912924.1	1059104	1060678	XP_007741376.1
NW_006912924.1	1061285	1063778	XP_007741377.1
NW_006912924.1	1064274	1065041	XP_007741378.1
NW_006912924.1	1065963	1069812	XP_007741379.1
NW_006912924.1	1070818	1073476	XP_007741380.1
NW_006912924.1	1075013	1078417	XP_007741381.1
NW_006912924.1	1081358	1082687	XP_007741382.1
NW_006912924.1	1083846	1085602	XP_007741383.1
NW_006912924.1	1086581	1087633	XP_007741384.1
NW_006912924.1	1088184	1089999	XP_007741385.1
NW_006912924.1	1093447	1094140	XP_007741386.1
NW_006912924.1	1094731	1096906	XP_007741387.1
NW_006912924.1	1098722	1100235	XP_007741388.1
NW_006912924.1	1101285	1103242	XP_007741389.1
NW_006912924.1	1103427	1104351	XP_007741390.1
NW_006912924.1	1104540	1105685	XP_007741391.1
NW_006912924.1	1105764	1106912	XP_007741392.1
NW_006912924.1	1108318	1109701	XP_007741393.1
NW_006912924.1	1110550	1112864	XP_007741394.1
NW_006912924.1	1113226	1115044	XP_007741395.1
NW_006912924.1	1115837	1118134	XP_007741396.1
NW_006912924.1	1119055	1121280	XP_007741397.1
NW_006912924.1	1123241	1123897	XP_007741398.1
NW_006912924.1	1125318	1126992	XP_007741399.1
NW_006912924.1	1128128	1129561	XP_007741400.1
NW_006912924.1	1130154	1132050	XP_007741401.1
NW_006912924.1	1132876	1135933	XP_007741402.1
NW_006912924.1	1136743	1138339	XP_007741403.1
NW_006912924.1	1139226	1140390	XP_007741404.1
NW_006912924.1	1141199	1145001	XP_007741405.1
NW_006912924.1	1146201	1147804	XP_007741406.1
NW_006912924.1	1150076	1151824	XP_007741407.1
NW_006912924.1	1152939	1154501	XP_007741408.1
NW_006912924.1	1155267	1156588	XP_007741409.1
NW_006912924.1	1157508	1158096	XP_007741410.1
NW_006912924.1	1158872	1159959	XP_007741411.1
NW_006912924.1	1160500	1161221	XP_007741412.1
NW_006912924.1	1162678	1164238	XP_007741413.1
NW_006912924.1	1164789	1168119	XP_007741414.1
NW_006912924.1	1169384	1171232	XP_007741415.1
NW_006912924.1	1171850	1175546	XP_007741416.1
NW_006912924.1	1176466	1178881	XP_007741417.1
NW_006912924.1	1179118	1180480	XP_007741418.1
NW_006912924.1	1180979	1183769	XP_007741419.1
NW_006912924.1	1185303	1191663	XP_007741420.1
NW_006912924.1	1192434	1193847	XP_007741421.1
NW_006912924.1	1194387	1195138	XP_007741422.1
NW_006912924.1	1196267	1197107	XP_007741423.1
NW_006912924.1	1197732	1198437	XP_007741424.1
NW_006912924.1	1199194	1203085	XP_007741425.1
NW_006912924.1	1203965	1204592	XP_007741426.1
NW_006912924.1	1205442	1205892	XP_007741427.1
NW_006912924.1	1207156	1209215	XP_007741428.1
NW_006912924.1	1210524	1212696	XP_007741429.1
NW_006912924.1	1213523	1214736	XP_007741430.1
NW_006912924.1	1216076	1217725	XP_007741431.1
NW_006912924.1	1221040	1221607	XP_007741432.1
NW_006912924.1	1222220	1223540	XP_007741433.1
NW_006912924.1	1224453	1224858	XP_007741434.1
NW_006912924.1	1225718	1227141	XP_007741435.1
NW_006912924.1	1228506	1230402	XP_007741436.1
NW_006912924.1	1232065	1232830	XP_007741437.1
NW_006912924.1	1233738	1234700	XP_007741438.1
NW_006912924.1	1238172	1239900	XP_007741439.1
NW_006912924.1	1241492	1244686	XP_007741440.1
NW_006912924.1	1245249	1245610	XP_007741441.1
NW_006912924.1	1252721	1254449	XP_007741442.1
NW_006912924.1	1258165	1258803	XP_007741443.1
NW_006912924.1	1259432	1262019	XP_007741444.1
NW_006912924.1	1263391	1266506	XP_007741445.1
NW_006912924.1	1268047	1268924	XP_007741446.1
NW_006912924.1	1271928	1275496	XP_007741447.1
NW_006912924.1	1276241	1277564	XP_007741448.1
NW_006912924.1	1278380	1281040	XP_007741449.1
NW_006912924.1	1281581	1282759	XP_007741450.1
NW_006912924.1	1284840	1286258	XP_007741451.1
NW_006912924.1	1287042	1289205	XP_007741452.1
NW_006912924.1	1290473	1292494	XP_007741453.1
NW_006912924.1	1294473	1296137	XP_007741454.1
NW_006912924.1	1296916	1298224	XP_007741455.1
NW_006912924.1	1299799	1302316	XP_007741456.1
NW_006912924.1	1304632	1306000	XP_007741457.1
NW_006912924.1	1306850	1307150	XP_007741458.1
NW_006912924.1	1307890	1309890	XP_007741459.1
NW_006912924.1	1310283	1311390	XP_007741460.1
NW_006912924.1	1311411	1312193	XP_007741461.1
NW_006912924.1	1312602	1314616	XP_007741462.1
NW_006912924.1	1315508	1317184	XP_007741463.1
NW_006912924.1	1318903	1320710	XP_007741464.1
NW_006912924.1	1321414	1323143	XP_007741465.1
NW_006912924.1	1324827	1326104	XP_007741466.1
NW_006912924.1	1327238	1329470	XP_007741467.1
NW_006912924.1	1331627	1333421	XP_007741468.1
NW_006912924.1	1334223	1335279	XP_007741469.1
NW_006912924.1	1335939	1337381	XP_007741470.1
NW_006912924.1	1337848	1338711	XP_007741471.1
NW_006912924.1	1339668	1340628	XP_007741472.1
NW_006912924.1	1341677	1342913	XP_007741473.1
NW_006912924.1	1345448	1346012	XP_007741474.1
NW_006912924.1	1346685	1348463	XP_007741475.1
NW_006912924.1	1349158	1349647	XP_007741476.1
NW_006912924.1	1350728	1352375	XP_007741477.1
NW_006912924.1	1353220	1354056	XP_007741478.1
NW_006912924.1	1355614	1357156	XP_007741479.1
NW_006912924.1	1360648	1363318	XP_007741480.1
NW_006912924.1	1364344	1365148	XP_007741481.1
NW_006912924.1	1367474	1367666	XP_007741482.1
NW_006912924.1	1368023	1370273	XP_007741483.1
NW_006912924.1	1371113	1372773	XP_007741484.1
NW_006912924.1	1373220	1374886	XP_007741485.1
NW_006912924.1	1375611	1377576	XP_007741486.1
NW_006912924.1	1378576	1379263	XP_007741487.1
NW_006912924.1	1379677	1379974	XP_007741488.1
NW_006912924.1	1382227	1383421	XP_007741489.1
NW_006912924.1	1384846	1386249	XP_007741490.1
NW_006912924.1	1386852	1388133	XP_007741491.1
NW_006912924.1	1389087	1389857	XP_007741492.1
NW_006912924.1	1391614	1393508	XP_007741493.1
NW_006912924.1	1395454	1396410	XP_007741494.1
NW_006912924.1	1398090	1398462	XP_007741495.1
NW_006912924.1	1399830	1401183	XP_007741496.1
NW_006912924.1	1402617	1403949	XP_007741497.1
NW_006912924.1	1404679	1406689	XP_007741498.1
NW_006912924.1	1407055	1410692	XP_007741499.1
NW_006912924.1	1412077	1413658	XP_007741500.1
NW_006912924.1	1417289	1418102	XP_007741501.1
NW_006912924.1	1420689	1421300	XP_007741502.1
NW_006912924.1	1425552	1431498	XP_007741503.1
NW_006912924.1	1432134	1433610	XP_007741504.1
NW_006912924.1	1434616	1439192	XP_007741505.1
NW_006912924.1	1441022	1441214	XP_007741506.1
NW_006912924.1	1441798	1442595	XP_007741507.1
NW_006912924.1	1445034	1447924	XP_007741508.1
NW_006912924.1	1449014	1449974	XP_007741509.1
NW_006912924.1	1450215	1451469	XP_007741510.1
NW_006912924.1	1451966	1454504	XP_007741511.1
NW_006912924.1	1454731	1455800	XP_007741512.1
NW_006912924.1	1457021	1458984	XP_007741513.1
NW_006912924.1	1459701	1461225	XP_007741514.1
NW_006912924.1	1462354	1463479	XP_007741515.1
NW_006912924.1	1463982	1466456	XP_007741516.1
NW_006912924.1	1469940	1471801	XP_007741517.1
NW_006912924.1	1474798	1475659	XP_007741518.1
NW_006912924.1	1476887	1478400	XP_007741519.1
NW_006912924.1	1479128	1480435	XP_007741520.1
NW_006912924.1	1480537	1482485	XP_007741521.1
NW_006912924.1	1483375	1484962	XP_007741522.1
NW_006912924.1	1485973	1487022	XP_007741523.1
NW_006912924.1	1491180	1491567	XP_007741524.1
NW_006912924.1	1491569	1492933	XP_007741525.1
NW_006912924.1	1493992	1494334	XP_007741526.1
NW_006912924.1	1497890	1499791	XP_007741527.1
NW_006912924.1	1500592	1501510	XP_007741528.1
NW_006912924.1	1502257	1502929	XP_007741529.1
NW_006912924.1	1503569	1504656	XP_007741530.1
NW_006912924.1	1504874	1505694	XP_007741531.1
NW_006912924.1	1505901	1507584	XP_007741532.1
NW_006912924.1	1508210	1508471	XP_007741533.1
NW_006912924.1	1509049	1510225	XP_007741534.1
NW_006912924.1	1511018	1512661	XP_007741535.1
NW_006912924.1	1512946	1514008	XP_007741536.1
NW_006912924.1	1514325	1515978	XP_007741537.1
NW_006912924.1	1516256	1518952	XP_007741538.1
NW_006912924.1	1519581	1520756	XP_007741539.1
NW_006912924.1	1521260	1522631	XP_007741540.1
NW_006912924.1	1523031	1524717	XP_007741541.1
NW_006912924.1	1525202	1526389	XP_007741542.1
NW_006912924.1	1528560	1531572	XP_007741543.1
NW_006912924.1	1532249	1533481	XP_007741544.1
NW_006912924.1	1534198	1534771	XP_007741545.1
NW_006912924.1	1535244	1536922	XP_007741546.1
NW_006912924.1	1537491	1538553	XP_007741547.1
NW_006912924.1	1539970	1540768	XP_007741548.1
NW_006912924.1	1543120	1543414	XP_007741549.1
NW_006912924.1	1546812	1548326	XP_007741550.1
NW_006912924.1	1549692	1551249	XP_007741551.1
NW_006912924.1	1552256	1556927	XP_007741552.1
NW_006912924.1	1557977	1559673	XP_007741553.1
NW_006912924.1	1560334	1560883	XP_007741554.1
NW_006912924.1	1561538	1563549	XP_007741555.1
NW_006912924.1	1563902	1564289	XP_007741556.1
NW_006912924.1	1564493	1566443	XP_007741557.1
NW_006912924.1	1566856	1567651	XP_007741558.1
NW_006912924.1	1568359	1570117	XP_007741559.1
NW_006912924.1	1572112	1573196	XP_007741560.1
NW_006912924.1	1573717	1574757	XP_007741561.1
NW_006912924.1	1575586	1578013	XP_007741562.1
NW_006912924.1	1579955	1581050	XP_007741563.1
NW_006912924.1	1582603	1586371	XP_007741564.1
NW_006912924.1	1589223	1591107	XP_007741565.1
NW_006912924.1	1592209	1593937	XP_007741566.1
NW_006912924.1	1599707	1601065	XP_007741567.1
NW_006912924.1	1601784	1603111	XP_007741568.1
NW_006912924.1	1605705	1607358	XP_007741569.1
NW_006912924.1	1608191	1609321	XP_007741570.1
NW_006912924.1	1609991	1612101	XP_007741571.1
NW_006912924.1	1613535	1613916	XP_007741572.1
NW_006912924.1	1615478	1617373	XP_007741573.1
NW_006912924.1	1617666	1619508	XP_007741574.1
NW_006912924.1	1620810	1625234	XP_007741575.1
NW_006912924.1	1626390	1627934	XP_007741576.1
NW_006912924.1	1628721	1630098	XP_007741577.1
NW_006912924.1	1635667	1641598	XP_007741578.1
NW_006912924.1	1642418	1642823	XP_007741579.1
NW_006912924.1	1643675	1644266	XP_007741580.1
NW_006912924.1	1645587	1646736	XP_007741581.1
NW_006912924.1	1647587	1649862	XP_007741582.1
NW_006912924.1	1650176	1651917	XP_007741583.1
NW_006912924.1	1652559	1654270	XP_007741584.1
NW_006912924.1	1655046	1657243	XP_007741585.1
NW_006912924.1	1658119	1659426	XP_007741586.1
NW_006912924.1	1663068	1665517	XP_007741587.1
NW_006912924.1	1665796	1666620	XP_007741588.1
NW_006912924.1	1667874	1668279	XP_007741589.1
NW_006912924.1	1670721	1672125	XP_007741590.1
NW_006912924.1	1673171	1674194	XP_007741591.1
NW_006912924.1	1675253	1676484	XP_007741592.1
NW_006912924.1	1677306	1677908	XP_007741593.1
NW_006912924.1	1679342	1680605	XP_007741594.1
NW_006912924.1	1681204	1682276	XP_007741595.1
NW_006912924.1	1685411	1685975	XP_007741596.1
NW_006912924.1	1686335	1687637	XP_007741597.1
NW_006912924.1	1688065	1689064	XP_007741598.1
NW_006912924.1	1689694	1690637	XP_007741599.1
NW_006912924.1	1691926	1692355	XP_007741600.1
NW_006912924.1	1692511	1693138	XP_007741601.1
NW_006912924.1	1697027	1700415	XP_007741602.1
NW_006912924.1	1700905	1703839	XP_007741603.1
NW_006912924.1	1704159	1705479	XP_007741604.1
NW_006912924.1	1706226	1707888	XP_007741605.1
NW_006912924.1	1708792	1709684	XP_007741606.1
NW_006912924.1	1714345	1714698	XP_007741607.1
NW_006912924.1	1715469	1717050	XP_007741608.1
NW_006912924.1	1718478	1719286	XP_007741609.1
NW_006912924.1	1720094	1720502	XP_007741610.1
NW_006912924.1	1721749	1722824	XP_007741611.1
NW_006912924.1	1723468	1723927	XP_007741612.1
NW_006912924.1	1725235	1725847	XP_007741613.1
NW_006912924.1	1726837	1727116	XP_007741614.1
NW_006912924.1	1727409	1729922	XP_007741615.1
NW_006912924.1	1731466	1733905	XP_007741616.1
NW_006912924.1	1735068	1736019	XP_007741617.1
NW_006912924.1	1737693	1741220	XP_007741618.1
NW_006912924.1	1742363	1743952	XP_007741619.1
NW_006912924.1	1745326	1746175	XP_007741620.1
NW_006912924.1	1746343	1747270	XP_007741621.1
NW_006912924.1	1748142	1748729	XP_007741622.1
NW_006912924.1	1749416	1750441	XP_007741623.1
NW_006912924.1	1750873	1752187	XP_007741624.1
NW_006912924.1	1754917	1758940	XP_007741625.1
NW_006912924.1	1762690	1763494	XP_007741626.1
NW_006912924.1	1763916	1765454	XP_007741627.1
NW_006912924.1	1770322	1771115	XP_007741628.1
NW_006912924.1	1775207	1776256	XP_007741629.1
NW_006912924.1	1776885	1781865	XP_007741630.1
NW_006912924.1	1784433	1785395	XP_007741631.1
NW_006912924.1	1786661	1790015	XP_007741632.1
NW_006912924.1	1792724	1794272	XP_007741633.1
NW_006912924.1	1795196	1796141	XP_007741634.1
NW_006912924.1	1799158	1801799	XP_007741635.1
NW_006912924.1	1802870	1803687	XP_007741636.1
NW_006912924.1	1804007	1804930	XP_007741637.1
NW_006912924.1	1805740	1806049	XP_007741638.1
NW_006912924.1	1807595	1809329	XP_007741639.1
NW_006912924.1	1812849	1813419	XP_007741640.1
NW_006912924.1	1814665	1816018	XP_007741641.1
NW_006912924.1	1817210	1817968	XP_007741642.1
NW_006912924.1	1818435	1819364	XP_007741643.1
NW_006912924.1	1820835	1823158	XP_007741644.1
NW_006912924.1	1823357	1823759	XP_007741645.1
NW_006912924.1	1826259	1829466	XP_007741646.1
NW_006912924.1	1830609	1833585	XP_007741647.1
NW_006912924.1	1834737	1835448	XP_007741648.1
NW_006912924.1	1836265	1837195	XP_007741649.1
NW_006912924.1	1840433	1841503	XP_007741650.1
NW_006912924.1	1842601	1843392	XP_007741651.1
NW_006912924.1	1843876	1846794	XP_007741652.1
NW_006912924.1	1847937	1848776	XP_007741653.1
NW_006912924.1	1850859	1851709	XP_007741654.1
NW_006912924.1	1853633	1854453	XP_007741655.1
NW_006912924.1	1855215	1856501	XP_007741656.1
NW_006912924.1	1857377	1859135	XP_007741657.1
NW_006912924.1	1859981	1861925	XP_007741658.1
NW_006912924.1	1862185	1863637	XP_007741659.1
NW_006912924.1	1865354	1865675	XP_007741660.1
NW_006912924.1	1866641	1868069	XP_007741661.1
NW_006912924.1	1868329	1868617	XP_007741662.1
NW_006912924.1	1871196	1873027	XP_007741663.1
NW_006912924.1	1874800	1875484	XP_007741664.1
NW_006912924.1	1876369	1876936	XP_007741665.1
NW_006912924.1	1878076	1879146	XP_007741666.1
NW_006912924.1	1880131	1883071	XP_007741667.1
NW_006912924.1	1888704	1889688	XP_007741668.1
NW_006912924.1	1892195	1895187	XP_007741669.1
NW_006912924.1	1895883	1896937	XP_007741670.1
NW_006912924.1	1899717	1900326	XP_007741671.1
NW_006912924.1	1902870	1904133	XP_007741672.1
NW_006912924.1	1906130	1906913	XP_007741673.1
NW_006912924.1	1909005	1909821	XP_007741674.1
NW_006912924.1	1910542	1912585	XP_007741675.1
NW_006912924.1	1913101	1914718	XP_007741676.1
NW_006912924.1	1915612	1916401	XP_007741677.1
NW_006912924.1	1916667	1918801	XP_007741678.1
NW_006912924.1	1919104	1919546	XP_007741679.1
NW_006912924.1	1922274	1923238	XP_007741680.1
NW_006912924.1	1924722	1926600	XP_007741681.1
NW_006912924.1	1927163	1928450	XP_007741682.1
NW_006912924.1	1930318	1931102	XP_007741683.1
NW_006912924.1	1933236	1934556	XP_007741684.1
NW_006912924.1	1935220	1939039	XP_007741685.1
NW_006912924.1	1940275	1941548	XP_007741686.1
NW_006912924.1	1945415	1946552	XP_007741687.1
NW_006912924.1	1948578	1950849	XP_007741688.1
NW_006912924.1	1951585	1952324	XP_007741689.1
NW_006912924.1	1952672	1954272	XP_007741690.1
NW_006912924.1	1955031	1956129	XP_007741691.1
NW_006912924.1	1956393	1958259	XP_007741692.1
NW_006912924.1	1960009	1961666	XP_007741693.1
NW_006912924.1	1961819	1963160	XP_007741694.1
NW_006912924.1	1963787	1965100	XP_007741695.1
NW_006912924.1	1965838	1968597	XP_007741696.1
NW_006912924.1	1969555	1969927	XP_007741697.1
NW_006912924.1	1971274	1971910	XP_007741698.1
NW_006912924.1	1972421	1973510	XP_007741699.1
NW_006912924.1	1974676	1975324	XP_007741700.1
NW_006912924.1	1976340	1977555	XP_007741701.1
NW_006912924.1	1978288	1979712	XP_007741702.1
NW_006912924.1	1980177	1981983	XP_007741703.1
NW_006912924.1	1982177	1984174	XP_007741704.1
NW_006912924.1	1984484	1985109	XP_007741705.1
NW_006912924.1	1987130	1987736	XP_007741706.1
NW_006912924.1	1989028	1989879	XP_007741707.1
NW_006912924.1	1990505	1991777	XP_007741708.1
NW_006912924.1	1992036	1993512	XP_007741709.1
NW_006912924.1	1994177	1997791	XP_007741710.1
NW_006912924.1	1998662	1999549	XP_007741711.1
NW_006912924.1	1999746	2001807	XP_007741712.1
NW_006912924.1	2002993	2004342	XP_007741713.1
NW_006912924.1	2005367	2007594	XP_007741714.1
NW_006912924.1	2010225	2010933	XP_007741715.1
NW_006912924.1	2014918	2015317	XP_007741716.1
NW_006912924.1	2016235	2017882	XP_007741717.1
NW_006912924.1	2018596	2020710	XP_007741718.1
NW_006912924.1	2021877	2025447	XP_007741719.1
NW_006912924.1	2025829	2027030	XP_007741720.1
NW_006912924.1	2028552	2030414	XP_007741721.1
NW_006912924.1	2030901	2032180	XP_007741722.1
NW_006912924.1	2032688	2033539	XP_007741723.1
NW_006912924.1	2034284	2034962	XP_007741724.1
NW_006912924.1	2035177	2037046	XP_007741725.1
NW_006912924.1	2037722	2039304	XP_007741726.1
NW_006912924.1	2040647	2041760	XP_007741727.1
NW_006912924.1	2042205	2042951	XP_007741728.1
NW_006912924.1	2043458	2044199	XP_007741729.1
NW_006912924.1	2048567	2049464	XP_007741730.1
NW_006912924.1	2050315	2052076	XP_007741731.1
NW_006912924.1	2052619	2052907	XP_007741732.1
NW_006912924.1	2053853	2054543	XP_007741733.1
NW_006912924.1	2059766	2061157	XP_007741734.1
NW_006912924.1	2061699	2062517	XP_007741735.1
NW_006912924.1	2066333	2067140	XP_007741736.1
NW_006912924.1	2067958	2070032	XP_007741737.1
NW_006912924.1	2070247	2075253	XP_007741738.1
NW_006912925.1	23476	24561	XP_007741739.1
NW_006912925.1	29368	36139	XP_007741740.1
NW_006912925.1	37569	39580	XP_007741741.1
NW_006912925.1	40425	41469	XP_007741742.1
NW_006912925.1	42470	44171	XP_007741743.1
NW_006912925.1	44751	46154	XP_007741744.1
NW_006912925.1	47281	47743	XP_007741745.1
NW_006912925.1	56914	58225	XP_007741746.1
NW_006912925.1	66881	68486	XP_007741747.1
NW_006912925.1	69802	71710	XP_007741748.1
NW_006912925.1	72343	72973	XP_007741749.1
NW_006912925.1	75242	75827	XP_007741750.1
NW_006912925.1	76134	77909	XP_007741751.1
NW_006912925.1	78923	79863	XP_007741752.1
NW_006912925.1	80673	82162	XP_007741753.1
NW_006912925.1	82872	84816	XP_007741754.1
NW_006912925.1	85208	86444	XP_007741755.1
NW_006912925.1	87576	87942	XP_007741756.1
NW_006912925.1	87995	89356	XP_007741757.1
NW_006912925.1	90801	92754	XP_007741758.1
NW_006912925.1	93253	95421	XP_007741759.1
NW_006912925.1	96437	98249	XP_007741760.1
NW_006912925.1	98497	99364	XP_007741761.1
NW_006912925.1	100994	101660	XP_007741762.1
NW_006912925.1	102377	104438	XP_007741763.1
NW_006912925.1	105539	108380	XP_007741764.1
NW_006912925.1	109714	111392	XP_007741765.1
NW_006912925.1	111999	113289	XP_007741766.1
NW_006912925.1	116409	117804	XP_007741767.1
NW_006912925.1	118421	120062	XP_007741768.1
NW_006912925.1	121938	123758	XP_007741769.1
NW_006912925.1	124247	125117	XP_007741770.1
NW_006912925.1	125430	128369	XP_007741771.1
NW_006912925.1	129766	132157	XP_007741772.1
NW_006912925.1	133468	136140	XP_007741773.1
NW_006912925.1	137180	138553	XP_007741774.1
NW_006912925.1	139011	140166	XP_007741775.1
NW_006912925.1	140609	141707	XP_007741776.1
NW_006912925.1	143847	144781	XP_007741777.1
NW_006912925.1	146999	147911	XP_007741778.1
NW_006912925.1	148876	150955	XP_007741779.1
NW_006912925.1	151879	153142	XP_007741780.1
NW_006912925.1	155065	157080	XP_007741781.1
NW_006912925.1	159852	162015	XP_007741782.1
NW_006912925.1	163562	165508	XP_007741783.1
NW_006912925.1	167880	168880	XP_007741784.1
NW_006912925.1	172219	177754	XP_007741785.1
NW_006912925.1	178420	180106	XP_007741786.1
NW_006912925.1	182964	184932	XP_007741787.1
NW_006912925.1	187891	189498	XP_007741788.1
NW_006912925.1	194642	195733	XP_007741789.1
NW_006912925.1	196487	197969	XP_007741790.1
NW_006912925.1	198070	200066	XP_007741791.1
NW_006912925.1	200722	202382	XP_007741792.1
NW_006912925.1	204799	206155	XP_007741793.1
NW_006912925.1	206985	207505	XP_007741794.1
NW_006912925.1	208237	208813	XP_007741795.1
NW_006912925.1	209552	210092	XP_007741796.1
NW_006912925.1	210955	212578	XP_007741797.1
NW_006912925.1	213390	215838	XP_007741798.1
NW_006912925.1	216273	217506	XP_007741799.1
NW_006912925.1	218478	219323	XP_007741800.1
NW_006912925.1	220978	221782	XP_007741801.1
NW_006912925.1	222551	224070	XP_007741802.1
NW_006912925.1	226021	227682	XP_007741803.1
NW_006912925.1	230280	231430	XP_007741804.1
NW_006912925.1	233092	234480	XP_007741805.1
NW_006912925.1	237365	239296	XP_007741806.1
NW_006912925.1	240442	242233	XP_007741807.1
NW_006912925.1	243017	245964	XP_007741808.1
NW_006912925.1	247163	248579	XP_007741809.1
NW_006912925.1	249475	250386	XP_007741810.1
NW_006912925.1	250836	252011	XP_007741811.1
NW_006912925.1	252857	254460	XP_007741812.1
NW_006912925.1	256197	258205	XP_007741813.1
NW_006912925.1	259371	261296	XP_007741814.1
NW_006912925.1	261781	263130	XP_007741815.1
NW_006912925.1	264624	265680	XP_007741816.1
NW_006912925.1	266440	267079	XP_007741817.1
NW_006912925.1	267343	268912	XP_007741818.1
NW_006912925.1	270802	271739	XP_007741819.1
NW_006912925.1	272993	273870	XP_007741820.1
NW_006912925.1	274195	274474	XP_007741821.1
NW_006912925.1	275040	276587	XP_007741822.1
NW_006912925.1	278034	278510	XP_007741823.1
NW_006912925.1	283394	284481	XP_007741824.1
NW_006912925.1	285869	287142	XP_007741825.1
NW_006912925.1	289580	290121	XP_007741826.1
NW_006912925.1	290888	292754	XP_007741827.1
NW_006912925.1	293052	294342	XP_007741828.1
NW_006912925.1	294834	295872	XP_007741829.1
NW_006912925.1	296534	298005	XP_007741830.1
NW_006912925.1	298716	300336	XP_007741831.1
NW_006912925.1	300875	302216	XP_007741832.1
NW_006912925.1	302397	302715	XP_007741833.1
NW_006912925.1	304925	305861	XP_007741834.1
NW_006912925.1	306641	311701	XP_007741835.1
NW_006912925.1	313648	314137	XP_007741836.1
NW_006912925.1	314892	316778	XP_007741837.1
NW_006912925.1	317144	318273	XP_007741838.1
NW_006912925.1	319144	323030	XP_007741839.1
NW_006912925.1	325029	326574	XP_007741840.1
NW_006912925.1	328448	331965	XP_007741841.1
NW_006912925.1	332391	333323	XP_007741842.1
NW_006912925.1	333591	337038	XP_007741843.1
NW_006912925.1	337480	339670	XP_007741844.1
NW_006912925.1	342163	343975	XP_007741845.1
NW_006912925.1	344595	345312	XP_007741846.1
NW_006912925.1	345861	347458	XP_007741847.1
NW_006912925.1	347832	348441	XP_007741848.1
NW_006912925.1	349684	350836	XP_007741849.1
NW_006912925.1	353415	354119	XP_007741850.1
NW_006912925.1	354552	356367	XP_007741851.1
NW_006912925.1	358284	359636	XP_007741852.1
NW_006912925.1	361082	362837	XP_007741853.1
NW_006912925.1	364275	366481	XP_007741854.1
NW_006912925.1	368863	370199	XP_007741855.1
NW_006912925.1	371182	372839	XP_007741856.1
NW_006912925.1	373553	375323	XP_007741857.1
NW_006912925.1	380385	383334	XP_007741858.1
NW_006912925.1	388104	388866	XP_007741859.1
NW_006912925.1	390409	391039	XP_007741860.1
NW_006912925.1	392252	396107	XP_007741861.1
NW_006912925.1	396404	398154	XP_007741862.1
NW_006912925.1	401158	402242	XP_007741863.1
NW_006912925.1	404447	409477	XP_007741864.1
NW_006912925.1	411603	412707	XP_007741865.1
NW_006912925.1	413442	415381	XP_007741866.1
NW_006912925.1	415934	417199	XP_007741867.1
NW_006912925.1	417754	422222	XP_007741868.1
NW_006912925.1	423038	424013	XP_007741869.1
NW_006912925.1	424204	425502	XP_007741870.1
NW_006912925.1	427861	428758	XP_007741871.1
NW_006912925.1	430328	430993	XP_007741872.1
NW_006912925.1	431612	433001	XP_007741873.1
NW_006912925.1	435136	436056	XP_007741874.1
NW_006912925.1	437640	438873	XP_007741875.1
NW_006912925.1	439371	441915	XP_007741876.1
NW_006912925.1	442329	442729	XP_007741877.1
NW_006912925.1	443214	445212	XP_007741878.1
NW_006912925.1	446303	447412	XP_007741879.1
NW_006912925.1	449460	450388	XP_007741880.1
NW_006912925.1	450415	451285	XP_007741881.1
NW_006912925.1	451720	453106	XP_007741882.1
NW_006912925.1	456902	458571	XP_007741883.1
NW_006912925.1	459689	462532	XP_007741884.1
NW_006912925.1	463172	464202	XP_007741885.1
NW_006912925.1	468087	469334	XP_007741886.1
NW_006912925.1	469675	471781	XP_007741887.1
NW_006912925.1	473276	474173	XP_007741888.1
NW_006912925.1	474756	476022	XP_007741889.1
NW_006912925.1	476611	478602	XP_007741890.1
NW_006912925.1	481453	482637	XP_007741891.1
NW_006912925.1	483384	484860	XP_007741892.1
NW_006912925.1	485529	486115	XP_007741893.1
NW_006912925.1	486665	488676	XP_007741894.1
NW_006912925.1	490353	491887	XP_007741895.1
NW_006912925.1	493017	494378	XP_007741896.1
NW_006912925.1	495301	497008	XP_007741897.1
NW_006912925.1	498433	500243	XP_007741898.1
NW_006912925.1	501448	505471	XP_007741899.1
NW_006912925.1	505872	506847	XP_007741900.1
NW_006912925.1	509721	510084	XP_007741901.1
NW_006912925.1	510156	511086	XP_007741902.1
NW_006912925.1	511716	512154	XP_007741903.1
NW_006912925.1	512648	513821	XP_007741904.1
NW_006912925.1	514042	514930	XP_007741905.1
NW_006912925.1	518593	520201	XP_007741906.1
NW_006912925.1	522220	525148	XP_007741907.1
NW_006912925.1	526534	527629	XP_007741908.1
NW_006912925.1	528630	530489	XP_007741909.1
NW_006912925.1	531581	533430	XP_007741910.1
NW_006912925.1	533986	535978	XP_007741911.1
NW_006912925.1	536578	539761	XP_007741912.1
NW_006912925.1	540176	541559	XP_007741913.1
NW_006912925.1	541832	542870	XP_007741914.1
NW_006912925.1	545127	546648	XP_007741915.1
NW_006912925.1	548021	549619	XP_007741916.1
NW_006912925.1	549696	550781	XP_007741917.1
NW_006912925.1	552283	552643	XP_007741918.1
NW_006912925.1	553726	554326	XP_007741919.1
NW_006912925.1	555122	556330	XP_007741920.1
NW_006912925.1	558478	558760	XP_007741921.1
NW_006912925.1	559716	560736	XP_007741922.1
NW_006912925.1	561407	562067	XP_007741923.1
NW_006912925.1	562680	565085	XP_007741924.1
NW_006912925.1	565865	569506	XP_007741925.1
NW_006912925.1	570303	571967	XP_007741926.1
NW_006912925.1	572121	573171	XP_007741927.1
NW_006912925.1	574223	574838	XP_007741928.1
NW_006912925.1	575046	576957	XP_007741929.1
NW_006912925.1	577912	580359	XP_007741930.1
NW_006912925.1	584211	585402	XP_007741931.1
NW_006912925.1	585910	586942	XP_007741932.1
NW_006912925.1	587597	588552	XP_007741933.1
NW_006912925.1	589378	591469	XP_007741934.1
NW_006912925.1	591834	592986	XP_007741935.1
NW_006912925.1	595999	597993	XP_007741936.1
NW_006912925.1	602043	603981	XP_007741937.1
NW_006912925.1	605705	606481	XP_007741938.1
NW_006912925.1	607047	608894	XP_007741939.1
NW_006912925.1	609551	610331	XP_007741940.1
NW_006912925.1	612271	616089	XP_007741941.1
NW_006912925.1	616662	617407	XP_007741942.1
NW_006912925.1	618183	618619	XP_007741943.1
NW_006912925.1	619601	620376	XP_007741944.1
NW_006912925.1	620729	622334	XP_007741945.1
NW_006912925.1	623059	625029	XP_007741946.1
NW_006912925.1	625542	626819	XP_007741947.1
NW_006912925.1	627356	628539	XP_007741948.1
NW_006912925.1	628687	630511	XP_007741949.1
NW_006912925.1	631062	632645	XP_007741950.1
NW_006912925.1	633568	635369	XP_007741951.1
NW_006912925.1	636125	636399	XP_007741952.1
NW_006912925.1	639261	640031	XP_007741953.1
NW_006912925.1	641473	641875	XP_007741954.1
NW_006912925.1	642846	644072	XP_007741955.1
NW_006912925.1	646354	647506	XP_007741956.1
NW_006912925.1	648374	648890	XP_007741957.1
NW_006912925.1	649052	649500	XP_007741958.1
NW_006912925.1	652692	653298	XP_007741959.1
NW_006912925.1	653400	653955	XP_007741960.1
NW_006912925.1	657538	658684	XP_007741961.1
NW_006912925.1	659848	661629	XP_007741962.1
NW_006912925.1	662568	663747	XP_007741963.1
NW_006912925.1	664208	666380	XP_007741964.1
NW_006912925.1	668236	668584	XP_007741965.1
NW_006912925.1	669969	673300	XP_007741966.1
NW_006912925.1	674037	676659	XP_007741967.1
NW_006912925.1	676928	677822	XP_007741968.1
NW_006912925.1	678095	678550	XP_007741969.1
NW_006912925.1	680176	683175	XP_007741970.1
NW_006912925.1	684134	685496	XP_007741971.1
NW_006912925.1	685877	687219	XP_007741972.1
NW_006912925.1	690030	690650	XP_007741973.1
NW_006912925.1	690740	692181	XP_007741974.1
NW_006912925.1	693425	693896	XP_007741975.1
NW_006912925.1	696212	697741	XP_007741976.1
NW_006912925.1	700897	703269	XP_007741977.1
NW_006912925.1	705122	706950	XP_007741978.1
NW_006912925.1	707437	708538	XP_007741979.1
NW_006912925.1	709081	710292	XP_007741980.1
NW_006912925.1	711063	713201	XP_007741981.1
NW_006912925.1	714115	716046	XP_007741982.1
NW_006912925.1	716715	718327	XP_007741983.1
NW_006912925.1	720241	720817	XP_007741984.1
NW_006912925.1	721343	724120	XP_007741985.1
NW_006912925.1	726274	727087	XP_007741986.1
NW_006912925.1	727437	728820	XP_007741987.1
NW_006912925.1	729391	730143	XP_007741988.1
NW_006912925.1	730834	732544	XP_007741989.1
NW_006912925.1	733039	734303	XP_007741990.1
NW_006912925.1	734941	735916	XP_007741991.1
NW_006912925.1	736404	737010	XP_007741992.1
NW_006912925.1	737798	738800	XP_007741993.1
NW_006912925.1	740077	742545	XP_007741994.1
NW_006912925.1	743087	744203	XP_007741995.1
NW_006912925.1	748201	749212	XP_007741996.1
NW_006912925.1	750378	751431	XP_007741997.1
NW_006912925.1	757693	763774	XP_007741998.1
NW_006912925.1	764090	766306	XP_007741999.1
NW_006912925.1	768030	770616	XP_007742000.1
NW_006912925.1	771707	772703	XP_007742001.1
NW_006912925.1	773417	775028	XP_007742002.1
NW_006912925.1	775930	778201	XP_007742003.1
NW_006912925.1	780528	781788	XP_007742004.1
NW_006912925.1	782845	786090	XP_007742005.1
NW_006912925.1	787381	787934	XP_007742006.1
NW_006912925.1	788787	789255	XP_007742007.1
NW_006912925.1	790441	792079	XP_007742008.1
NW_006912925.1	792869	793667	XP_007742009.1
NW_006912925.1	794354	797249	XP_007742010.1
NW_006912925.1	798709	799935	XP_007742011.1
NW_006912925.1	803331	804513	XP_007742012.1
NW_006912925.1	805720	807690	XP_007742013.1
NW_006912925.1	808441	809815	XP_007742014.1
NW_006912925.1	811117	811552	XP_007742015.1
NW_006912925.1	813020	814563	XP_007742016.1
NW_006912925.1	817063	818312	XP_007742017.1
NW_006912925.1	818715	821400	XP_007742018.1
NW_006912925.1	821929	824349	XP_007742019.1
NW_006912925.1	825028	825766	XP_007742020.1
NW_006912925.1	826510	828211	XP_007742021.1
NW_006912925.1	828572	829988	XP_007742022.1
NW_006912925.1	832270	833384	XP_007742023.1
NW_006912925.1	834005	834803	XP_007742024.1
NW_006912925.1	835384	837969	XP_007742025.1
NW_006912925.1	840801	841572	XP_007742026.1
NW_006912925.1	841872	843117	XP_007742027.1
NW_006912925.1	843986	845013	XP_007742028.1
NW_006912925.1	845908	846388	XP_007742029.1
NW_006912925.1	846427	847396	XP_007742030.1
NW_006912925.1	847428	848474	XP_007742031.1
NW_006912925.1	850000	851932	XP_007742032.1
NW_006912925.1	852433	853918	XP_007742033.1
NW_006912925.1	854803	856273	XP_007742034.1
NW_006912925.1	857098	858287	XP_007742035.1
NW_006912925.1	859766	861896	XP_007742036.1
NW_006912925.1	862261	864420	XP_007742037.1
NW_006912925.1	865213	866940	XP_007742038.1
NW_006912925.1	867440	868804	XP_007742039.1
NW_006912925.1	869490	871371	XP_007742040.1
NW_006912925.1	871665	873394	XP_007742041.1
NW_006912925.1	873797	875463	XP_007742042.1
NW_006912925.1	876376	878230	XP_007742043.1
NW_006912925.1	878897	880905	XP_007742044.1
NW_006912925.1	881490	883908	XP_007742045.1
NW_006912925.1	884508	886440	XP_007742046.1
NW_006912925.1	887479	888661	XP_007742047.1
NW_006912925.1	889414	890665	XP_007742048.1
NW_006912925.1	893998	896248	XP_007742049.1
NW_006912925.1	897116	898719	XP_007742050.1
NW_006912925.1	899182	899665	XP_007742051.1
NW_006912925.1	900575	901712	XP_007742052.1
NW_006912925.1	902436	903094	XP_007742053.1
NW_006912925.1	905419	906367	XP_007742054.1
NW_006912925.1	908334	910560	XP_007742055.1
NW_006912925.1	911771	913951	XP_007742056.1
NW_006912925.1	914353	914795	XP_007742057.1
NW_006912925.1	915235	917272	XP_007742058.1
NW_006912925.1	917947	921760	XP_007742059.1
NW_006912925.1	922331	922831	XP_007742060.1
NW_006912925.1	923117	924680	XP_007742061.1
NW_006912925.1	925034	927378	XP_007742062.1
NW_006912925.1	930002	930899	XP_007742063.1
NW_006912925.1	932178	936399	XP_007742064.1
NW_006912925.1	936539	937379	XP_007742065.1
NW_006912925.1	940512	942533	XP_007742066.1
NW_006912925.1	943485	945434	XP_007742067.1
NW_006912925.1	946693	947628	XP_007742068.1
NW_006912925.1	947798	948701	XP_007742069.1
NW_006912925.1	949604	954221	XP_007742070.1
NW_006912925.1	956299	957475	XP_007742071.1
NW_006912925.1	960672	962933	XP_007742072.1
NW_006912925.1	963351	964541	XP_007742073.1
NW_006912925.1	965294	967392	XP_007742074.1
NW_006912925.1	967722	968157	XP_007742075.1
NW_006912925.1	968655	970674	XP_007742076.1
NW_006912925.1	971635	971868	XP_007742077.1
NW_006912925.1	971977	973170	XP_007742078.1
NW_006912925.1	973587	974189	XP_007742079.1
NW_006912925.1	975043	976171	XP_007742080.1
NW_006912925.1	976923	978627	XP_007742081.1
NW_006912925.1	980560	981355	XP_007742082.1
NW_006912925.1	983501	985252	XP_007742083.1
NW_006912925.1	987446	989067	XP_007742084.1
NW_006912925.1	989913	991389	XP_007742085.1
NW_006912925.1	992043	992685	XP_007742086.1
NW_006912925.1	993520	994638	XP_007742087.1
NW_006912925.1	995619	996337	XP_007742088.1
NW_006912925.1	997531	999241	XP_007742089.1
NW_006912925.1	999876	1000826	XP_007742090.1
NW_006912925.1	1002172	1003759	XP_007742091.1
NW_006912925.1	1004417	1006082	XP_007742092.1
NW_006912925.1	1006543	1007342	XP_007742093.1
NW_006912925.1	1009285	1011519	XP_007742094.1
NW_006912925.1	1012153	1016604	XP_007742095.1
NW_006912925.1	1017095	1018376	XP_007742096.1
NW_006912925.1	1018653	1020009	XP_007742097.1
NW_006912925.1	1020910	1022765	XP_007742098.1
NW_006912925.1	1023143	1027214	XP_007742099.1
NW_006912925.1	1027618	1028377	XP_007742100.1
NW_006912925.1	1028445	1030101	XP_007742101.1
NW_006912925.1	1031696	1032032	XP_007742102.1
NW_006912925.1	1033041	1034766	XP_007742103.1
NW_006912925.1	1036410	1037110	XP_007742104.1
NW_006912925.1	1037183	1039043	XP_007742105.1
NW_006912925.1	1039811	1040876	XP_007742106.1
NW_006912925.1	1047764	1049030	XP_007742107.1
NW_006912925.1	1050070	1050608	XP_007742108.1
NW_006912925.1	1052695	1054079	XP_007742109.1
NW_006912925.1	1060485	1061333	XP_007742110.1
NW_006912925.1	1062327	1063065	XP_007742111.1
NW_006912925.1	1063700	1065281	XP_007742112.1
NW_006912925.1	1066425	1070827	XP_007742113.1
NW_006912925.1	1071485	1072226	XP_007742114.1
NW_006912925.1	1077191	1077560	XP_007742115.1
NW_006912925.1	1083832	1084159	XP_007742116.1
NW_006912925.1	1087940	1090185	XP_007742117.1
NW_006912925.1	1103602	1106905	XP_007742118.1
NW_006912925.1	1107960	1110809	XP_007742119.1
NW_006912925.1	1112065	1112479	XP_007742120.1
NW_006912925.1	1112678	1113065	XP_007742121.1
NW_006912925.1	1114670	1115587	XP_007742122.1
NW_006912925.1	1116603	1118677	XP_007742123.1
NW_006912925.1	1124310	1127102	XP_007742124.1
NW_006912925.1	1128549	1129856	XP_007742125.1
NW_006912925.1	1131009	1132136	XP_007742126.1
NW_006912925.1	1133385	1136626	XP_007742127.1
NW_006912925.1	1136669	1140997	XP_007742128.1
NW_006912925.1	1143670	1147379	XP_007742129.1
NW_006912925.1	1148306	1149740	XP_007742130.1
NW_006912925.1	1151172	1152132	XP_007742131.1
NW_006912925.1	1152924	1155458	XP_007742132.1
NW_006912925.1	1156247	1157270	XP_007742133.1
NW_006912925.1	1158758	1160012	XP_007742134.1
NW_006912925.1	1160610	1161978	XP_007742135.1
NW_006912925.1	1163509	1164865	XP_007742136.1
NW_006912925.1	1165644	1167488	XP_007742137.1
NW_006912925.1	1168966	1170325	XP_007742138.1
NW_006912925.1	1172130	1173876	XP_007742139.1
NW_006912925.1	1175324	1176417	XP_007742140.1
NW_006912925.1	1176879	1177743	XP_007742141.1
NW_006912925.1	1178280	1179586	XP_007742142.1
NW_006912925.1	1179869	1180853	XP_007742143.1
NW_006912925.1	1181932	1183829	XP_007742144.1
NW_006912925.1	1184967	1186538	XP_007742145.1
NW_006912925.1	1187653	1189704	XP_007742146.1
NW_006912925.1	1190814	1192491	XP_007742147.1
NW_006912925.1	1193678	1195058	XP_007742148.1
NW_006912925.1	1195611	1197015	XP_007742149.1
NW_006912925.1	1197412	1199082	XP_007742150.1
NW_006912925.1	1200563	1205324	XP_007742151.1
NW_006912925.1	1206469	1207541	XP_007742152.1
NW_006912925.1	1210270	1210729	XP_007742153.1
NW_006912925.1	1211119	1211730	XP_007742154.1
NW_006912925.1	1212581	1213056	XP_007742155.1
NW_006912925.1	1214102	1216802	XP_007742156.1
NW_006912925.1	1219841	1221239	XP_007742157.1
NW_006912925.1	1221714	1223304	XP_007742158.1
NW_006912925.1	1223460	1224454	XP_007742159.1
NW_006912925.1	1225534	1227266	XP_007742160.1
NW_006912925.1	1227881	1230506	XP_007742161.1
NW_006912925.1	1230783	1231842	XP_007742162.1
NW_006912925.1	1232422	1234301	XP_007742163.1
NW_006912925.1	1236747	1237206	XP_007742164.1
NW_006912925.1	1237401	1238634	XP_007742165.1
NW_006912925.1	1240508	1241252	XP_007742166.1
NW_006912925.1	1242329	1244107	XP_007742167.1
NW_006912925.1	1245212	1247190	XP_007742168.1
NW_006912925.1	1247330	1248811	XP_007742169.1
NW_006912925.1	1249910	1251970	XP_007742170.1
NW_006912925.1	1252382	1252920	XP_007742171.1
NW_006912925.1	1253473	1254908	XP_007742172.1
NW_006912925.1	1255893	1256832	XP_007742173.1
NW_006912925.1	1256958	1257981	XP_007742174.1
NW_006912925.1	1259699	1261639	XP_007742175.1
NW_006912925.1	1263101	1264764	XP_007742176.1
NW_006912925.1	1267862	1269898	XP_007742177.1
NW_006912925.1	1271439	1273200	XP_007742178.1
NW_006912925.1	1274581	1276061	XP_007742179.1
NW_006912925.1	1276754	1277911	XP_007742180.1
NW_006912925.1	1280997	1282763	XP_007742181.1
NW_006912925.1	1283192	1285125	XP_007742182.1
NW_006912925.1	1286065	1288180	XP_007742183.1
NW_006912925.1	1289389	1291452	XP_007742184.1
NW_006912925.1	1292527	1293319	XP_007742185.1
NW_006912925.1	1293531	1294415	XP_007742186.1
NW_006912925.1	1295964	1297104	XP_007742187.1
NW_006912925.1	1297649	1299317	XP_007742188.1
NW_006912925.1	1299367	1301137	XP_007742189.1
NW_006912925.1	1302088	1303667	XP_007742190.1
NW_006912925.1	1304123	1304414	XP_007742191.1
NW_006912925.1	1305467	1307268	XP_007742192.1
NW_006912925.1	1309632	1311029	XP_007742193.1
NW_006912925.1	1312566	1313862	XP_007742194.1
NW_006912925.1	1314811	1315618	XP_007742195.1
NW_006912925.1	1316168	1317936	XP_007742196.1
NW_006912925.1	1318822	1321667	XP_007742197.1
NW_006912925.1	1324158	1325432	XP_007742198.1
NW_006912925.1	1327284	1328362	XP_007742199.1
NW_006912925.1	1332123	1332738	XP_007742200.1
NW_006912925.1	1333785	1335520	XP_007742201.1
NW_006912925.1	1336312	1337005	XP_007742202.1
NW_006912925.1	1339201	1340005	XP_007742203.1
NW_006912925.1	1341964	1343215	XP_007742204.1
NW_006912925.1	1343465	1344576	XP_007742205.1
NW_006912925.1	1345063	1347817	XP_007742206.1
NW_006912925.1	1349413	1350094	XP_007742207.1
NW_006912925.1	1350166	1351181	XP_007742208.1
NW_006912925.1	1352616	1354797	XP_007742209.1
NW_006912925.1	1356211	1356475	XP_007742210.1
NW_006912925.1	1357292	1358463	XP_007742211.1
NW_006912925.1	1358635	1360243	XP_007742212.1
NW_006912925.1	1360392	1362585	XP_007742213.1
NW_006912925.1	1363257	1363763	XP_007742214.1
NW_006912925.1	1364032	1366906	XP_007742215.1
NW_006912925.1	1367720	1369080	XP_007742216.1
NW_006912925.1	1370416	1372344	XP_007742217.1
NW_006912925.1	1373789	1375242	XP_007742218.1
NW_006912925.1	1375735	1376691	XP_007742219.1
NW_006912925.1	1377596	1379092	XP_007742220.1
NW_006912925.1	1380147	1382163	XP_007742221.1
NW_006912925.1	1382818	1385479	XP_007742222.1
NW_006912925.1	1386501	1388816	XP_007742223.1
NW_006912925.1	1389262	1390120	XP_007742224.1
NW_006912925.1	1391795	1392783	XP_007742225.1
NW_006912925.1	1394094	1396131	XP_007742226.1
NW_006912925.1	1397579	1399084	XP_007742227.1
NW_006912925.1	1399709	1402697	XP_007742228.1
NW_006912925.1	1413180	1413921	XP_007742229.1
NW_006912925.1	1414765	1417417	XP_007742230.1
NW_006912925.1	1418321	1421277	XP_007742231.1
NW_006912925.1	1422736	1424125	XP_007742232.1
NW_006912925.1	1425706	1428337	XP_007742233.1
NW_006912925.1	1429340	1430748	XP_007742234.1
NW_006912925.1	1431937	1433617	XP_007742235.1
NW_006912925.1	1434549	1436604	XP_007742236.1
NW_006912925.1	1437373	1438541	XP_007742237.1
NW_006912925.1	1439345	1440227	XP_007742238.1
NW_006912925.1	1440670	1441252	XP_007742239.1
NW_006912925.1	1444568	1446674	XP_007742240.1
NW_006912925.1	1451997	1452463	XP_007742241.1
NW_006912925.1	1453042	1453435	XP_007742242.1
NW_006912925.1	1453736	1455765	XP_007742243.1
NW_006912925.1	1456883	1457780	XP_007742244.1
NW_006912925.1	1457978	1459094	XP_007742245.1
NW_006912925.1	1465160	1467051	XP_007742246.1
NW_006912925.1	1471547	1472377	XP_007742247.1
NW_006912925.1	1473794	1474877	XP_007742248.1
NW_006912925.1	1475519	1478215	XP_007742249.1
NW_006912925.1	1479030	1480101	XP_007742250.1
NW_006912925.1	1481037	1482068	XP_007742251.1
NW_006912925.1	1482494	1484760	XP_007742252.1
NW_006912925.1	1485145	1485762	XP_007742253.1
NW_006912925.1	1489797	1491633	XP_007742254.1
NW_006912925.1	1492520	1492835	XP_007742255.1
NW_006912925.1	1493473	1494778	XP_007742256.1
NW_006912925.1	1496868	1498080	XP_007742257.1
NW_006912925.1	1499851	1500661	XP_007742258.1
NW_006912925.1	1501729	1504349	XP_007742259.1
NW_006912925.1	1505019	1507244	XP_007742260.1
NW_006912925.1	1508278	1509214	XP_007742261.1
NW_006912925.1	1510327	1512587	XP_007742262.1
NW_006912925.1	1514080	1514521	XP_007742263.1
NW_006912925.1	1515733	1516358	XP_007742264.1
NW_006912925.1	1516942	1518082	XP_007742265.1
NW_006912925.1	1518581	1522463	XP_007742266.1
NW_006912925.1	1522826	1524865	XP_007742267.1
NW_006912925.1	1524912	1526348	XP_007742268.1
NW_006912925.1	1527070	1528264	XP_007742269.1
NW_006912925.1	1528683	1532934	XP_007742270.1
NW_006912925.1	1533629	1534820	XP_007742271.1
NW_006912925.1	1535923	1537567	XP_007742272.1
NW_006912925.1	1538912	1540456	XP_007742273.1
NW_006912925.1	1542817	1543651	XP_007742274.1
NW_006912925.1	1545206	1546599	XP_007742275.1
NW_006912925.1	1547208	1548993	XP_007742276.1
NW_006912925.1	1549121	1549919	XP_007742277.1
NW_006912925.1	1550590	1551415	XP_007742278.1
NW_006912925.1	1552001	1555175	XP_007742279.1
NW_006912925.1	1556439	1556883	XP_007742280.1
NW_006912925.1	1557471	1559814	XP_007742281.1
NW_006912925.1	1561124	1561820	XP_007742282.1
NW_006912925.1	1563034	1564774	XP_007742283.1
NW_006912925.1	1565864	1567387	XP_007742284.1
NW_006912925.1	1568696	1569890	XP_007742285.1
NW_006912925.1	1570594	1571380	XP_007742286.1
NW_006912925.1	1571468	1572106	XP_007742287.1
NW_006912925.1	1572848	1573844	XP_007742288.1
NW_006912925.1	1574575	1575376	XP_007742289.1
NW_006912925.1	1575741	1576404	XP_007742290.1
NW_006912925.1	1576638	1580843	XP_007742291.1
NW_006912925.1	1581561	1582908	XP_007742292.1
NW_006912925.1	1583303	1584134	XP_007742293.1
NW_006912925.1	1585419	1586618	XP_007742294.1
NW_006912925.1	1587699	1589490	XP_007742295.1
NW_006912925.1	1590066	1591734	XP_007742296.1
NW_006912925.1	1591796	1593585	XP_007742297.1
NW_006912925.1	1594341	1595846	XP_007742298.1
NW_006912925.1	1596415	1598491	XP_007742299.1
NW_006912925.1	1599445	1601799	XP_007742300.1
NW_006912925.1	1603626	1605842	XP_007742301.1
NW_006912925.1	1606920	1608754	XP_007742302.1
NW_006912925.1	1611370	1612806	XP_007742303.1
NW_006912925.1	1613636	1616825	XP_007742304.1
NW_006912925.1	1620688	1622497	XP_007742305.1
NW_006912925.1	1623420	1625390	XP_007742306.1
NW_006912925.1	1625615	1626734	XP_007742307.1
NW_006912925.1	1627164	1628875	XP_007742308.1
NW_006912925.1	1629475	1630186	XP_007742309.1
NW_006912925.1	1630807	1631454	XP_007742310.1
NW_006912925.1	1631504	1632638	XP_007742311.1
NW_006912925.1	1633120	1633639	XP_007742312.1
NW_006912925.1	1634125	1635322	XP_007742313.1
NW_006912925.1	1636126	1638030	XP_007742314.1
NW_006912925.1	1638710	1639538	XP_007742315.1
NW_006912925.1	1639670	1640612	XP_007742316.1
NW_006912925.1	1641014	1644133	XP_007742317.1
NW_006912925.1	1645161	1646202	XP_007742318.1
NW_006912925.1	1646733	1647090	XP_007742319.1
NW_006912925.1	1647989	1651688	XP_007742320.1
NW_006912925.1	1653148	1656894	XP_007742321.1
NW_006912925.1	1657617	1660893	XP_007742322.1
NW_006912925.1	1661257	1662964	XP_007742323.1
NW_006912925.1	1663983	1665562	XP_007742324.1
NW_006912925.1	1666134	1667604	XP_007742325.1
NW_006912925.1	1668154	1669765	XP_007742326.1
NW_006912925.1	1670004	1670690	XP_007742327.1
NW_006912925.1	1671521	1674452	XP_007742328.1
NW_006912925.1	1678006	1679429	XP_007742329.1
NW_006912925.1	1681607	1683199	XP_007742330.1
NW_006912925.1	1683252	1683492	XP_007742331.1
NW_006912925.1	1684461	1686549	XP_007742332.1
NW_006912925.1	1686885	1688688	XP_007742333.1
NW_006912925.1	1689798	1691183	XP_007742334.1
NW_006912925.1	1691618	1692050	XP_007742335.1
NW_006912925.1	1694396	1696878	XP_007742336.1
NW_006912925.1	1700017	1701148	XP_007742337.1
NW_006912925.1	1701710	1703476	XP_007742338.1
NW_006912925.1	1704075	1705057	XP_007742339.1
NW_006912925.1	1705753	1707137	XP_007742340.1
NW_006912925.1	1710617	1712643	XP_007742341.1
NW_006912925.1	1713475	1716942	XP_007742342.1
NW_006912925.1	1717636	1719979	XP_007742343.1
NW_006912925.1	1720741	1721728	XP_007742344.1
NW_006912925.1	1723211	1724246	XP_007742345.1
NW_006912925.1	1725012	1727400	XP_007742346.1
NW_006912925.1	1729264	1734293	XP_007742347.1
NW_006912925.1	1734674	1736066	XP_007742348.1
NW_006912925.1	1736556	1737828	XP_007742349.1
NW_006912925.1	1738772	1740233	XP_007742350.1
NW_006912925.1	1742175	1745573	XP_007742351.1
NW_006912925.1	1746201	1747123	XP_007742352.1
NW_006912925.1	1748188	1748640	XP_007742353.1
NW_006912925.1	1749448	1749988	XP_007742354.1
NW_006912925.1	1751720	1752648	XP_007742355.1
NW_006912925.1	1753557	1755855	XP_007742356.1
NW_006912925.1	1756243	1756890	XP_007742357.1
NW_006912925.1	1757794	1758810	XP_007742358.1
NW_006912925.1	1760349	1761997	XP_007742359.1
NW_006912925.1	1765137	1766826	XP_007742360.1
NW_006912925.1	1767188	1768660	XP_007742361.1
NW_006912925.1	1768753	1769237	XP_007742362.1
NW_006912925.1	1769338	1770367	XP_007742363.1
NW_006912925.1	1771861	1776736	XP_007742364.1
NW_006912925.1	1777177	1778104	XP_007742365.1
NW_006912925.1	1778320	1780341	XP_007742366.1
NW_006912925.1	1780874	1781678	XP_007742367.1
NW_006912925.1	1788167	1792663	XP_007742368.1
NW_006912925.1	1793375	1795320	XP_007742369.1
NW_006912925.1	1796772	1799598	XP_007742370.1
NW_006912925.1	1801038	1802190	XP_007742371.1
NW_006912925.1	1804028	1805240	XP_007742372.1
NW_006912925.1	1806916	1807732	XP_007742373.1
NW_006912925.1	1808857	1810796	XP_007742374.1
NW_006912925.1	1811695	1813414	XP_007742375.1
NW_006912925.1	1814122	1816039	XP_007742376.1
NW_006912925.1	1816877	1818291	XP_007742377.1
NW_006912925.1	1819686	1820715	XP_007742378.1
NW_006912925.1	1822155	1823786	XP_007742379.1
NW_006912925.1	1825180	1827937	XP_007742380.1
NW_006912925.1	1828902	1829730	XP_007742381.1
NW_006912925.1	1830416	1831163	XP_007742382.1
NW_006912925.1	1831613	1832906	XP_007742383.1
NW_006912925.1	1833119	1834160	XP_007742384.1
NW_006912925.1	1834917	1835281	XP_007742385.1
NW_006912925.1	1836061	1836837	XP_007742386.1
NW_006912925.1	1839041	1839947	XP_007742387.1
NW_006912925.1	1842141	1842956	XP_007742388.1
NW_006912925.1	1843659	1845507	XP_007742389.1
NW_006912925.1	1846039	1848538	XP_007742390.1
NW_006912925.1	1850496	1851432	XP_007742391.1
NW_006912925.1	1852031	1853036	XP_007742392.1
NW_006912925.1	1853340	1855371	XP_007742393.1
NW_006912925.1	1856315	1858406	XP_007742394.1
NW_006912925.1	1860386	1862786	XP_007742395.1
NW_006912925.1	1865766	1866003	XP_007742396.1
NW_006912925.1	1866516	1867847	XP_007742397.1
NW_006912925.1	1869043	1870486	XP_007742398.1
NW_006912925.1	1870947	1871583	XP_007742399.1
NW_006912925.1	1872230	1872803	XP_007742400.1
NW_006912925.1	1873384	1874851	XP_007742401.1
NW_006912925.1	1876260	1877433	XP_007742402.1
NW_006912925.1	1878203	1880726	XP_007742403.1
NW_006912925.1	1881785	1883034	XP_007742404.1
NW_006912925.1	1883329	1883917	XP_007742405.1
NW_006912925.1	1884835	1887198	XP_007742406.1
NW_006912925.1	1887779	1889064	XP_007742407.1
NW_006912925.1	1889128	1890220	XP_007742408.1
NW_006912925.1	1891887	1892751	XP_007742409.1
NW_006912925.1	1893992	1896302	XP_007742410.1
NW_006912925.1	1897546	1898104	XP_007742411.1
NW_006912925.1	1899151	1900545	XP_007742412.1
NW_006912925.1	1901224	1901482	XP_007742413.1
NW_006912925.1	1902498	1903285	XP_007742414.1
NW_006912925.1	1905204	1906632	XP_007742415.1
NW_006912925.1	1907079	1908392	XP_007742416.1
NW_006912925.1	1908630	1909248	XP_007742417.1
NW_006912925.1	1911693	1912251	XP_007742418.1
NW_006912925.1	1912575	1913223	XP_007742419.1
NW_006912925.1	1913941	1914664	XP_007742420.1
NW_006912925.1	1915066	1916266	XP_007742421.1
NW_006912925.1	1917887	1918487	XP_007742422.1
NW_006912925.1	1919224	1920997	XP_007742423.1
NW_006912925.1	1921876	1923973	XP_007742424.1
NW_006912925.1	1926376	1927507	XP_007742425.1
NW_006912925.1	1927743	1928412	XP_007742426.1
NW_006912925.1	1929470	1932893	XP_007742427.1
NW_006912925.1	1933613	1934390	XP_007742428.1
NW_006912925.1	1934721	1935070	XP_007742429.1
NW_006912925.1	1936534	1938001	XP_007742430.1
NW_006912925.1	1938352	1939504	XP_007742431.1
NW_006912925.1	1940254	1941358	XP_007742432.1
NW_006912925.1	1941774	1943117	XP_007742433.1
NW_006912925.1	1946007	1948782	XP_007742434.1
NW_006912925.1	1949187	1949594	XP_007742435.1
NW_006912925.1	1951746	1952961	XP_007742436.1
NW_006912925.1	1953962	1954514	XP_007742437.1
NW_006912925.1	1955146	1957921	XP_007742438.1
NW_006912925.1	1958651	1959900	XP_007742439.1
NW_006912925.1	1960162	1961764	XP_007742440.1
NW_006912925.1	1963010	1964469	XP_007742441.1
NW_006912925.1	1964951	1966400	XP_007742442.1
NW_006912925.1	1967016	1967717	XP_007742443.1
NW_006912925.1	1968798	1969131	XP_007742444.1
NW_006912925.1	1971871	1973359	XP_007742445.1
NW_006912925.1	1974632	1975773	XP_007742446.1
NW_006912925.1	1976252	1977675	XP_007742447.1
NW_006912925.1	1978417	1979322	XP_007742448.1
NW_006912925.1	1981409	1981968	XP_007742449.1
NW_006912925.1	1983769	1984342	XP_007742450.1
NW_006912925.1	1985049	1985795	XP_007742451.1
NW_006912925.1	1987347	1990107	XP_007742452.1
NW_006912925.1	1990454	1991038	XP_007742453.1
NW_006912925.1	1993865	1994798	XP_007742454.1
NW_006912925.1	1995381	1996065	XP_007742455.1
NW_006912925.1	1997090	1998042	XP_007742456.1
NW_006912925.1	1998357	1999389	XP_007742457.1
NW_006912925.1	2003895	2004087	XP_007742458.1
NW_006912925.1	2014722	2015096	XP_007742459.1
NW_006912926.1	4063	5332	XP_007742460.1
NW_006912926.1	6365	8384	XP_007742461.1
NW_006912926.1	9592	10855	XP_007742462.1
NW_006912926.1	12127	15034	XP_007742463.1
NW_006912926.1	15728	18656	XP_007742464.1
NW_006912926.1	19102	20914	XP_007742465.1
NW_006912926.1	21507	22021	XP_007742466.1
NW_006912926.1	22865	24290	XP_007742467.1
NW_006912926.1	24866	25478	XP_007742468.1
NW_006912926.1	26336	28044	XP_007742469.1
NW_006912926.1	30083	31113	XP_007742470.1
NW_006912926.1	32012	32934	XP_007742471.1
NW_006912926.1	33473	35521	XP_007742472.1
NW_006912926.1	40613	41209	XP_007742473.1
NW_006912926.1	44813	48647	XP_007742474.1
NW_006912926.1	49627	50947	XP_007742475.1
NW_006912926.1	51504	52856	XP_007742476.1
NW_006912926.1	53488	55015	XP_007742477.1
NW_006912926.1	58154	59277	XP_007742478.1
NW_006912926.1	59693	60410	XP_007742479.1
NW_006912926.1	61002	62109	XP_007742480.1
NW_006912926.1	62518	63319	XP_007742481.1
NW_006912926.1	63537	65061	XP_007742482.1
NW_006912926.1	66964	67939	XP_007742483.1
NW_006912926.1	69880	71137	XP_007742484.1
NW_006912926.1	72702	74928	XP_007742485.1
NW_006912926.1	76748	78037	XP_007742486.1
NW_006912926.1	78944	81759	XP_007742487.1
NW_006912926.1	82834	83749	XP_007742488.1
NW_006912926.1	84987	87222	XP_007742489.1
NW_006912926.1	87799	90489	XP_007742490.1
NW_006912926.1	95477	96564	XP_007742491.1
NW_006912926.1	99905	101834	XP_007742492.1
NW_006912926.1	103385	104183	XP_007742493.1
NW_006912926.1	104568	106371	XP_007742494.1
NW_006912926.1	107493	109147	XP_007742495.1
NW_006912926.1	109679	110363	XP_007742496.1
NW_006912926.1	112482	113366	XP_007742497.1
NW_006912926.1	114613	118585	XP_007742498.1
NW_006912926.1	119431	120616	XP_007742499.1
NW_006912926.1	121578	122450	XP_007742500.1
NW_006912926.1	124956	127437	XP_007742501.1
NW_006912926.1	127727	129061	XP_007742502.1
NW_006912926.1	129388	130102	XP_007742503.1
NW_006912926.1	131048	132845	XP_007742504.1
NW_006912926.1	133947	135101	XP_007742505.1
NW_006912926.1	137895	139140	XP_007742506.1
NW_006912926.1	139277	140201	XP_007742507.1
NW_006912926.1	140845	143485	XP_007742508.1
NW_006912926.1	144359	145844	XP_007742509.1
NW_006912926.1	147252	148415	XP_007742510.1
NW_006912926.1	149510	151295	XP_007742511.1
NW_006912926.1	152098	153503	XP_007742512.1
NW_006912926.1	154541	155462	XP_007742513.1
NW_006912926.1	156523	158294	XP_007742514.1
NW_006912926.1	158912	160669	XP_007742515.1
NW_006912926.1	161918	163684	XP_007742516.1
NW_006912926.1	164454	165480	XP_007742517.1
NW_006912926.1	168223	169056	XP_007742518.1
NW_006912926.1	169975	170936	XP_007742519.1
NW_006912926.1	177244	178000	XP_007742520.1
NW_006912926.1	179677	181462	XP_007742521.1
NW_006912926.1	181878	182847	XP_007742522.1
NW_006912926.1	185565	186786	XP_007742523.1
NW_006912926.1	187741	189100	XP_007742524.1
NW_006912926.1	189839	192053	XP_007742525.1
NW_006912926.1	192536	193988	XP_007742526.1
NW_006912926.1	194186	194891	XP_007742527.1
NW_006912926.1	195166	196188	XP_007742528.1
NW_006912926.1	197546	197891	XP_007742529.1
NW_006912926.1	202043	203603	XP_007742530.1
NW_006912926.1	204378	205193	XP_007742531.1
NW_006912926.1	208504	209577	XP_007742532.1
NW_006912926.1	213097	214651	XP_007742533.1
NW_006912926.1	215452	216570	XP_007742534.1
NW_006912926.1	217270	218356	XP_007742535.1
NW_006912926.1	219704	220699	XP_007742536.1
NW_006912926.1	221457	222450	XP_007742537.1
NW_006912926.1	222572	224116	XP_007742538.1
NW_006912926.1	225190	226690	XP_007742539.1
NW_006912926.1	227738	232887	XP_007742540.1
NW_006912926.1	233595	235166	XP_007742541.1
NW_006912926.1	236598	238397	XP_007742542.1
NW_006912926.1	242046	243076	XP_007742543.1
NW_006912926.1	243870	244718	XP_007742544.1
NW_006912926.1	245797	248138	XP_007742545.1
NW_006912926.1	250836	252120	XP_007742546.1
NW_006912926.1	253409	254369	XP_007742547.1
NW_006912926.1	254833	255238	XP_007742548.1
NW_006912926.1	256688	257191	XP_007742549.1
NW_006912926.1	262156	264352	XP_007742550.1
NW_006912926.1	267598	268387	XP_007742551.1
NW_006912926.1	269793	270445	XP_007742552.1
NW_006912926.1	271788	275238	XP_007742553.1
NW_006912926.1	284840	286888	XP_007742554.1
NW_006912926.1	288265	290439	XP_007742555.1
NW_006912926.1	290992	291997	XP_007742556.1
NW_006912926.1	292603	292972	XP_007742557.1
NW_006912926.1	294362	296110	XP_007742558.1
NW_006912926.1	296830	297476	XP_007742559.1
NW_006912926.1	297894	302922	XP_007742560.1
NW_006912926.1	311718	312057	XP_007742561.1
NW_006912926.1	313289	314178	XP_007742562.1
NW_006912926.1	315080	316910	XP_007742563.1
NW_006912926.1	317020	318724	XP_007742564.1
NW_006912926.1	320555	321356	XP_007742565.1
NW_006912926.1	321965	323016	XP_007742566.1
NW_006912926.1	324151	325863	XP_007742567.1
NW_006912926.1	326440	327689	XP_007742568.1
NW_006912926.1	328486	329406	XP_007742569.1
NW_006912926.1	329492	331387	XP_007742570.1
NW_006912926.1	332303	333968	XP_007742571.1
NW_006912926.1	334476	336228	XP_007742572.1
NW_006912926.1	336856	338875	XP_007742573.1
NW_006912926.1	339716	343798	XP_007742574.1
NW_006912926.1	344834	348491	XP_007742575.1
NW_006912926.1	348883	352048	XP_007742576.1
NW_006912926.1	352795	353567	XP_007742577.1
NW_006912926.1	353761	354184	XP_007742578.1
NW_006912926.1	357096	357743	XP_007742579.1
NW_006912926.1	358768	360277	XP_007742580.1
NW_006912926.1	360691	361738	XP_007742581.1
NW_006912926.1	362484	363689	XP_007742582.1
NW_006912926.1	364271	366322	XP_007742583.1
NW_006912926.1	366642	367707	XP_007742584.1
NW_006912926.1	368998	370429	XP_007742585.1
NW_006912926.1	370751	372353	XP_007742586.1
NW_006912926.1	373544	375617	XP_007742587.1
NW_006912926.1	375809	378533	XP_007742588.1
NW_006912926.1	379476	380007	XP_007742589.1
NW_006912926.1	385421	386330	XP_007742590.1
NW_006912926.1	394292	396938	XP_007742591.1
NW_006912926.1	398178	399582	XP_007742592.1
NW_006912926.1	400174	400624	XP_007742593.1
NW_006912926.1	400630	401425	XP_007742594.1
NW_006912926.1	402036	403251	XP_007742595.1
NW_006912926.1	406384	407623	XP_007742596.1
NW_006912926.1	408367	410575	XP_007742597.1
NW_006912926.1	411364	412408	XP_007742598.1
NW_006912926.1	413110	414993	XP_007742599.1
NW_006912926.1	416378	418895	XP_007742600.1
NW_006912926.1	420852	422790	XP_007742601.1
NW_006912926.1	423506	428125	XP_007742602.1
NW_006912926.1	428766	430157	XP_007742603.1
NW_006912926.1	430748	431331	XP_007742604.1
NW_006912926.1	432815	435049	XP_007742605.1
NW_006912926.1	435702	436995	XP_007742606.1
NW_006912926.1	437792	439529	XP_007742607.1
NW_006912926.1	440170	442720	XP_007742608.1
NW_006912926.1	443691	444833	XP_007742609.1
NW_006912926.1	446093	446514	XP_007742610.1
NW_006912926.1	447290	448224	XP_007742611.1
NW_006912926.1	450708	451288	XP_007742612.1
NW_006912926.1	451570	451810	XP_007742613.1
NW_006912926.1	453075	454674	XP_007742614.1
NW_006912926.1	455136	455683	XP_007742615.1
NW_006912926.1	456654	457756	XP_007742616.1
NW_006912926.1	458855	461606	XP_007742617.1
NW_006912926.1	462316	464805	XP_007742618.1
NW_006912926.1	466112	467921	XP_007742619.1
NW_006912926.1	468888	469756	XP_007742620.1
NW_006912926.1	470078	471661	XP_007742621.1
NW_006912926.1	472094	474263	XP_007742622.1
NW_006912926.1	474860	476468	XP_007742623.1
NW_006912926.1	476559	478439	XP_007742624.1
NW_006912926.1	479749	480325	XP_007742625.1
NW_006912926.1	481031	483431	XP_007742626.1
NW_006912926.1	484753	486328	XP_007742627.1
NW_006912926.1	488811	490185	XP_007742628.1
NW_006912926.1	490615	491368	XP_007742629.1
NW_006912926.1	492825	493835	XP_007742630.1
NW_006912926.1	496887	499292	XP_007742631.1
NW_006912926.1	511255	511799	XP_007742632.1
NW_006912926.1	512461	513838	XP_007742633.1
NW_006912926.1	514444	515018	XP_007742634.1
NW_006912926.1	515663	519422	XP_007742635.1
NW_006912926.1	520117	521065	XP_007742636.1
NW_006912926.1	521910	523788	XP_007742637.1
NW_006912926.1	524540	525017	XP_007742638.1
NW_006912926.1	525560	526352	XP_007742639.1
NW_006912926.1	528028	529657	XP_007742640.1
NW_006912926.1	530289	532536	XP_007742641.1
NW_006912926.1	534386	534896	XP_007742642.1
NW_006912926.1	535578	537228	XP_007742643.1
NW_006912926.1	537987	539997	XP_007742644.1
NW_006912926.1	540392	541904	XP_007742645.1
NW_006912926.1	542766	545196	XP_007742646.1
NW_006912926.1	545820	547404	XP_007742647.1
NW_006912926.1	548322	549012	XP_007742648.1
NW_006912926.1	550282	551506	XP_007742649.1
NW_006912926.1	551807	554551	XP_007742650.1
NW_006912926.1	554860	556823	XP_007742651.1
NW_006912926.1	558892	562208	XP_007742652.1
NW_006912926.1	564476	565345	XP_007742653.1
NW_006912926.1	566855	568652	XP_007742654.1
NW_006912926.1	569866	579618	XP_007742655.1
NW_006912926.1	580111	582104	XP_007742656.1
NW_006912926.1	582996	585870	XP_007742657.1
NW_006912926.1	587048	588848	XP_007742658.1
NW_006912926.1	589217	591221	XP_007742659.1
NW_006912926.1	594130	594740	XP_007742660.1
NW_006912926.1	596390	597173	XP_007742661.1
NW_006912926.1	597567	598225	XP_007742662.1
NW_006912926.1	598737	600543	XP_007742663.1
NW_006912926.1	601899	603008	XP_007742664.1
NW_006912926.1	603553	604231	XP_007742665.1
NW_006912926.1	604469	609863	XP_007742666.1
NW_006912926.1	610416	611229	XP_007742667.1
NW_006912926.1	611723	611915	XP_007742668.1
NW_006912926.1	612967	614878	XP_007742669.1
NW_006912926.1	615211	616533	XP_007742670.1
NW_006912926.1	616830	617583	XP_007742671.1
NW_006912926.1	618816	619491	XP_007742672.1
NW_006912926.1	622346	623825	XP_007742673.1
NW_006912926.1	623855	624293	XP_007742674.1
NW_006912926.1	625509	627551	XP_007742675.1
NW_006912926.1	628752	629951	XP_007742676.1
NW_006912926.1	630841	631279	XP_007742677.1
NW_006912926.1	635486	638114	XP_007742678.1
NW_006912926.1	638494	639667	XP_007742679.1
NW_006912926.1	640398	641903	XP_007742680.1
NW_006912926.1	643535	644551	XP_007742681.1
NW_006912926.1	647291	650228	XP_007742682.1
NW_006912926.1	652248	653809	XP_007742683.1
NW_006912926.1	654564	655227	XP_007742684.1
NW_006912926.1	656698	657115	XP_007742685.1
NW_006912926.1	658486	660718	XP_007742686.1
NW_006912926.1	662879	663743	XP_007742687.1
NW_006912926.1	664772	666891	XP_007742688.1
NW_006912926.1	672654	675064	XP_007742689.1
NW_006912926.1	675888	678591	XP_007742690.1
NW_006912926.1	679242	681733	XP_007742691.1
NW_006912926.1	682336	684073	XP_007742692.1
NW_006912926.1	684922	687771	XP_007742693.1
NW_006912926.1	688522	689503	XP_007742694.1
NW_006912926.1	690330	691295	XP_007742695.1
NW_006912926.1	692195	693507	XP_007742696.1
NW_006912926.1	693742	694174	XP_007742697.1
NW_006912926.1	695019	697518	XP_007742698.1
NW_006912926.1	698934	700109	XP_007742699.1
NW_006912926.1	702929	705093	XP_007742700.1
NW_006912926.1	705933	706365	XP_007742701.1
NW_006912926.1	709591	710803	XP_007742702.1
NW_006912926.1	712157	714727	XP_007742703.1
NW_006912926.1	715521	718669	XP_007742704.1
NW_006912926.1	720886	722261	XP_007742705.1
NW_006912926.1	726121	727508	XP_007742706.1
NW_006912926.1	728428	728818	XP_007742707.1
NW_006912926.1	730132	731523	XP_007742708.1
NW_006912926.1	732499	734190	XP_007742709.1
NW_006912926.1	734777	735686	XP_007742710.1
NW_006912926.1	736474	738476	XP_007742711.1
NW_006912926.1	739067	740349	XP_007742712.1
NW_006912926.1	740489	741417	XP_007742713.1
NW_006912926.1	741933	742923	XP_007742714.1
NW_006912926.1	743487	744767	XP_007742715.1
NW_006912926.1	745199	747105	XP_007742716.1
NW_006912926.1	748233	749662	XP_007742717.1
NW_006912926.1	757634	758205	XP_007742718.1
NW_006912926.1	760480	761434	XP_007742719.1
NW_006912926.1	762692	763363	XP_007742720.1
NW_006912926.1	763936	764924	XP_007742721.1
NW_006912926.1	768426	769490	XP_007742722.1
NW_006912926.1	770679	772572	XP_007742723.1
NW_006912926.1	775122	776050	XP_007742724.1
NW_006912926.1	780963	783600	XP_007742725.1
NW_006912926.1	784677	784986	XP_007742726.1
NW_006912926.1	790560	791578	XP_007742727.1
NW_006912926.1	791647	792244	XP_007742728.1
NW_006912926.1	792592	794889	XP_007742729.1
NW_006912926.1	795104	798362	XP_007742730.1
NW_006912926.1	799524	800367	XP_007742731.1
NW_006912926.1	801624	802890	XP_007742732.1
NW_006912926.1	804683	805583	XP_007742733.1
NW_006912926.1	806108	806591	XP_007742734.1
NW_006912926.1	809400	810066	XP_007742735.1
NW_006912926.1	819754	823487	XP_007742736.1
NW_006912926.1	824202	825100	XP_007742737.1
NW_006912926.1	825315	826133	XP_007742738.1
NW_006912926.1	826576	827497	XP_007742739.1
NW_006912926.1	827538	828351	XP_007742740.1
NW_006912926.1	829235	836867	XP_007742741.1
NW_006912926.1	838184	839924	XP_007742742.1
NW_006912926.1	840894	841842	XP_007742743.1
NW_006912926.1	842714	844961	XP_007742744.1
NW_006912926.1	845435	846639	XP_007742745.1
NW_006912926.1	849839	851056	XP_007742746.1
NW_006912926.1	855547	856612	XP_007742747.1
NW_006912926.1	857281	857757	XP_007742748.1
NW_006912926.1	858979	861533	XP_007742749.1
NW_006912926.1	862969	864742	XP_007742750.1
NW_006912926.1	866378	868893	XP_007742751.1
NW_006912926.1	869361	871545	XP_007742752.1
NW_006912926.1	872314	874288	XP_007742753.1
NW_006912926.1	874803	875533	XP_007742754.1
NW_006912926.1	875919	877545	XP_007742755.1
NW_006912926.1	879650	880965	XP_007742756.1
NW_006912926.1	882009	882498	XP_007742757.1
NW_006912926.1	882914	884531	XP_007742758.1
NW_006912926.1	887552	888614	XP_007742759.1
NW_006912926.1	889483	890464	XP_007742760.1
NW_006912926.1	890920	892210	XP_007742761.1
NW_006912926.1	893754	895796	XP_007742762.1
NW_006912926.1	896954	898766	XP_007742763.1
NW_006912926.1	902368	905500	XP_007742764.1
NW_006912926.1	906413	907331	XP_007742765.1
NW_006912926.1	908083	908848	XP_007742766.1
NW_006912926.1	910193	911219	XP_007742767.1
NW_006912926.1	911559	912128	XP_007742768.1
NW_006912926.1	912773	914495	XP_007742769.1
NW_006912926.1	915346	917575	XP_007742770.1
NW_006912926.1	919330	920189	XP_007742771.1
NW_006912926.1	920373	921209	XP_007742772.1
NW_006912926.1	921574	923065	XP_007742773.1
NW_006912926.1	923563	925330	XP_007742774.1
NW_006912926.1	929575	929914	XP_007742775.1
NW_006912926.1	931113	931854	XP_007742776.1
NW_006912926.1	931925	934049	XP_007742777.1
NW_006912926.1	934483	936235	XP_007742778.1
NW_006912926.1	936525	938226	XP_007742779.1
NW_006912926.1	939355	939950	XP_007742780.1
NW_006912926.1	941110	941401	XP_007742781.1
NW_006912926.1	943211	943843	XP_007742782.1
NW_006912926.1	944089	945413	XP_007742783.1
NW_006912926.1	946036	948489	XP_007742784.1
NW_006912926.1	951428	953785	XP_007742785.1
NW_006912926.1	955499	956542	XP_007742786.1
NW_006912926.1	957856	959314	XP_007742787.1
NW_006912926.1	959988	960783	XP_007742788.1
NW_006912926.1	961121	963285	XP_007742789.1
NW_006912926.1	964939	965542	XP_007742790.1
NW_006912926.1	965911	969550	XP_007742791.1
NW_006912926.1	970370	970901	XP_007742792.1
NW_006912926.1	971747	978831	XP_007742793.1
NW_006912926.1	982745	989264	XP_007742794.1
NW_006912926.1	992209	993235	XP_007742795.1
NW_006912926.1	993527	994461	XP_007742796.1
NW_006912926.1	995067	997104	XP_007742797.1
NW_006912926.1	997628	999716	XP_007742798.1
NW_006912926.1	1000826	1002726	XP_007742799.1
NW_006912926.1	1005193	1006610	XP_007742800.1
NW_006912926.1	1007102	1007402	XP_007742801.1
NW_006912926.1	1008741	1009438	XP_007742802.1
NW_006912926.1	1009557	1010146	XP_007742803.1
NW_006912926.1	1011627	1013632	XP_007742804.1
NW_006912926.1	1015535	1017145	XP_007742805.1
NW_006912926.1	1018812	1020437	XP_007742806.1
NW_006912926.1	1020950	1022234	XP_007742807.1
NW_006912926.1	1023973	1027693	XP_007742808.1
NW_006912926.1	1030282	1031358	XP_007742809.1
NW_006912926.1	1033895	1035409	XP_007742810.1
NW_006912926.1	1036191	1036725	XP_007742811.1
NW_006912926.1	1037281	1037957	XP_007742812.1
NW_006912926.1	1039396	1041393	XP_007742813.1
NW_006912926.1	1042375	1043119	XP_007742814.1
NW_006912926.1	1045444	1047703	XP_007742815.1
NW_006912926.1	1048743	1052124	XP_007742816.1
NW_006912926.1	1052916	1056977	XP_007742817.1
NW_006912926.1	1058758	1060103	XP_007742818.1
NW_006912926.1	1060784	1062050	XP_007742819.1
NW_006912926.1	1063290	1065140	XP_007742820.1
NW_006912926.1	1069413	1070416	XP_007742821.1
NW_006912926.1	1071331	1071883	XP_007742822.1
NW_006912926.1	1073559	1074806	XP_007742823.1
NW_006912926.1	1078390	1079992	XP_007742824.1
NW_006912926.1	1080437	1082289	XP_007742825.1
NW_006912926.1	1083504	1084592	XP_007742826.1
NW_006912926.1	1086434	1088320	XP_007742827.1
NW_006912926.1	1089323	1091102	XP_007742828.1
NW_006912926.1	1092581	1094411	XP_007742829.1
NW_006912926.1	1096832	1097303	XP_007742830.1
NW_006912926.1	1098237	1100241	XP_007742831.1
NW_006912926.1	1100858	1102051	XP_007742832.1
NW_006912926.1	1102988	1104653	XP_007742833.1
NW_006912926.1	1108327	1110459	XP_007742834.1
NW_006912926.1	1111342	1112430	XP_007742835.1
NW_006912926.1	1112953	1113871	XP_007742836.1
NW_006912926.1	1114943	1116561	XP_007742837.1
NW_006912926.1	1117559	1119658	XP_007742838.1
NW_006912926.1	1121938	1123010	XP_007742839.1
NW_006912926.1	1123890	1125910	XP_007742840.1
NW_006912926.1	1126673	1129784	XP_007742841.1
NW_006912926.1	1131054	1133045	XP_007742842.1
NW_006912926.1	1133407	1133996	XP_007742843.1
NW_006912926.1	1135663	1136955	XP_007742844.1
NW_006912926.1	1138133	1139936	XP_007742845.1
NW_006912926.1	1141396	1142584	XP_007742846.1
NW_006912926.1	1143119	1144068	XP_007742847.1
NW_006912926.1	1145416	1145752	XP_007742848.1
NW_006912926.1	1146250	1146936	XP_007742849.1
NW_006912926.1	1148628	1149528	XP_007742850.1
NW_006912926.1	1150677	1151622	XP_007742851.1
NW_006912926.1	1152024	1152384	XP_007742852.1
NW_006912926.1	1153568	1154396	XP_007742853.1
NW_006912926.1	1155221	1155911	XP_007742854.1
NW_006912926.1	1156704	1158577	XP_007742855.1
NW_006912926.1	1159579	1160239	XP_007742856.1
NW_006912926.1	1160651	1161828	XP_007742857.1
NW_006912926.1	1162620	1163715	XP_007742858.1
NW_006912926.1	1165098	1167386	XP_007742859.1
NW_006912926.1	1167637	1168666	XP_007742860.1
NW_006912926.1	1169247	1170849	XP_007742861.1
NW_006912926.1	1171221	1172167	XP_007742862.1
NW_006912926.1	1172893	1174094	XP_007742863.1
NW_006912926.1	1175892	1176542	XP_007742864.1
NW_006912926.1	1177980	1178505	XP_007742865.1
NW_006912926.1	1180611	1181775	XP_007742866.1
NW_006912926.1	1184776	1185106	XP_007742867.1
NW_006912926.1	1186071	1187804	XP_007742868.1
NW_006912926.1	1187941	1189105	XP_007742869.1
NW_006912926.1	1190538	1192419	XP_007742870.1
NW_006912926.1	1193229	1195037	XP_007742871.1
NW_006912926.1	1201385	1202527	XP_007742872.1
NW_006912926.1	1203982	1205993	XP_007742873.1
NW_006912926.1	1207339	1209516	XP_007742874.1
NW_006912926.1	1210563	1212183	XP_007742875.1
NW_006912926.1	1213052	1214826	XP_007742876.1
NW_006912926.1	1215295	1217319	XP_007742877.1
NW_006912926.1	1218107	1219962	XP_007742878.1
NW_006912926.1	1220224	1222761	XP_007742879.1
NW_006912926.1	1223069	1224871	XP_007742880.1
NW_006912926.1	1225926	1227937	XP_007742881.1
NW_006912926.1	1229599	1230625	XP_007742882.1
NW_006912926.1	1232092	1232629	XP_007742883.1
NW_006912926.1	1233667	1234819	XP_007742884.1
NW_006912926.1	1235843	1236305	XP_007742885.1
NW_006912926.1	1238113	1238503	XP_007742886.1
NW_006912926.1	1239204	1239776	XP_007742887.1
NW_006912926.1	1240397	1242875	XP_007742888.1
NW_006912926.1	1243297	1245892	XP_007742889.1
NW_006912926.1	1246001	1246928	XP_007742890.1
NW_006912926.1	1247687	1249363	XP_007742891.1
NW_006912926.1	1250048	1250654	XP_007742892.1
NW_006912926.1	1251450	1252488	XP_007742893.1
NW_006912926.1	1252822	1253962	XP_007742894.1
NW_006912926.1	1254804	1256457	XP_007742895.1
NW_006912926.1	1256907	1259108	XP_007742896.1
NW_006912926.1	1260714	1262270	XP_007742897.1
NW_006912926.1	1262620	1263796	XP_007742898.1
NW_006912926.1	1264405	1264942	XP_007742899.1
NW_006912926.1	1265269	1266271	XP_007742900.1
NW_006912926.1	1266887	1270143	XP_007742901.1
NW_006912926.1	1271020	1283349	XP_007742902.1
NW_006912926.1	1284833	1285469	XP_007742903.1
NW_006912926.1	1287306	1290273	XP_007742904.1
NW_006912926.1	1291076	1292505	XP_007742905.1
NW_006912926.1	1293946	1296551	XP_007742906.1
NW_006912926.1	1296757	1298788	XP_007742907.1
NW_006912926.1	1299548	1301741	XP_007742908.1
NW_006912926.1	1301862	1303360	XP_007742909.1
NW_006912926.1	1303735	1304779	XP_007742910.1
NW_006912926.1	1307706	1309284	XP_007742911.1
NW_006912926.1	1309839	1310761	XP_007742912.1
NW_006912926.1	1311257	1312850	XP_007742913.1
NW_006912926.1	1313475	1314914	XP_007742914.1
NW_006912926.1	1318406	1320725	XP_007742915.1
NW_006912926.1	1321670	1323577	XP_007742916.1
NW_006912926.1	1325498	1326917	XP_007742917.1
NW_006912926.1	1328661	1329704	XP_007742918.1
NW_006912926.1	1330280	1331837	XP_007742919.1
NW_006912926.1	1332180	1333369	XP_007742920.1
NW_006912926.1	1334000	1335632	XP_007742921.1
NW_006912926.1	1337529	1341019	XP_007742922.1
NW_006912926.1	1341490	1341868	XP_007742923.1
NW_006912926.1	1342494	1343685	XP_007742924.1
NW_006912926.1	1346330	1347112	XP_007742925.1
NW_006912926.1	1349217	1351297	XP_007742926.1
NW_006912926.1	1351918	1352410	XP_007742927.1
NW_006912926.1	1353260	1354772	XP_007742928.1
NW_006912926.1	1355031	1357800	XP_007742929.1
NW_006912926.1	1358700	1359219	XP_007742930.1
NW_006912926.1	1363266	1363836	XP_007742931.1
NW_006912926.1	1369746	1370358	XP_007742932.1
NW_006912926.1	1370486	1371182	XP_007742933.1
NW_006912926.1	1372744	1373653	XP_007742934.1
NW_006912926.1	1373874	1376979	XP_007742935.1
NW_006912926.1	1377364	1378592	XP_007742936.1
NW_006912926.1	1379311	1381385	XP_007742937.1
NW_006912926.1	1382053	1383045	XP_007742938.1
NW_006912926.1	1383908	1384334	XP_007742939.1
NW_006912926.1	1386285	1388004	XP_007742940.1
NW_006912926.1	1388644	1390642	XP_007742941.1
NW_006912926.1	1391640	1392369	XP_007742942.1
NW_006912926.1	1393926	1394685	XP_007742943.1
NW_006912926.1	1395232	1395931	XP_007742944.1
NW_006912926.1	1396698	1402810	XP_007742945.1
NW_006912926.1	1403655	1404923	XP_007742946.1
NW_006912926.1	1405419	1406022	XP_007742947.1
NW_006912926.1	1406734	1408006	XP_007742948.1
NW_006912926.1	1408379	1409289	XP_007742949.1
NW_006912926.1	1412769	1413810	XP_007742950.1
NW_006912926.1	1415329	1415903	XP_007742951.1
NW_006912926.1	1417074	1417991	XP_007742952.1
NW_006912926.1	1418655	1419959	XP_007742953.1
NW_006912926.1	1421341	1423417	XP_007742954.1
NW_006912926.1	1424151	1425988	XP_007742955.1
NW_006912926.1	1427702	1428017	XP_007742956.1
NW_006912926.1	1428086	1429142	XP_007742957.1
NW_006912926.1	1430210	1431550	XP_007742958.1
NW_006912926.1	1431561	1432257	XP_007742959.1
NW_006912926.1	1432893	1434555	XP_007742960.1
NW_006912926.1	1435897	1438907	XP_007742961.1
NW_006912926.1	1440123	1441301	XP_007742962.1
NW_006912926.1	1441603	1442910	XP_007742963.1
NW_006912926.1	1443763	1445266	XP_007742964.1
NW_006912926.1	1445275	1446334	XP_007742965.1
NW_006912926.1	1448540	1449979	XP_007742966.1
NW_006912926.1	1450602	1451938	XP_007742967.1
NW_006912926.1	1453573	1455403	XP_007742968.1
NW_006912926.1	1456692	1457470	XP_007742969.1
NW_006912926.1	1458479	1460302	XP_007742970.1
NW_006912926.1	1460853	1461840	XP_007742971.1
NW_006912926.1	1463227	1465332	XP_007742972.1
NW_006912926.1	1466159	1467131	XP_007742973.1
NW_006912926.1	1468104	1472290	XP_007742974.1
NW_006912926.1	1473573	1473828	XP_007742975.1
NW_006912926.1	1474755	1476091	XP_007742976.1
NW_006912926.1	1477658	1479302	XP_007742977.1
NW_006912926.1	1479579	1480686	XP_007742978.1
NW_006912926.1	1482329	1483031	XP_007742979.1
NW_006912926.1	1484972	1485749	XP_007742980.1
NW_006912926.1	1487088	1489369	XP_007742981.1
NW_006912926.1	1489475	1491458	XP_007742982.1
NW_006912926.1	1492509	1493559	XP_007742983.1
NW_006912926.1	1494138	1495986	XP_007742984.1
NW_006912926.1	1499227	1499603	XP_007742985.1
NW_006912926.1	1500238	1501570	XP_007742986.1
NW_006912926.1	1501863	1503525	XP_007742987.1
NW_006912926.1	1504016	1506285	XP_007742988.1
NW_006912926.1	1507123	1507972	XP_007742989.1
NW_006912926.1	1508272	1509287	XP_007742990.1
NW_006912926.1	1510545	1513029	XP_007742991.1
NW_006912926.1	1513397	1515803	XP_007742992.1
NW_006912926.1	1519345	1521188	XP_007742993.1
NW_006912926.1	1521435	1521897	XP_007742994.1
NW_006912926.1	1521958	1522517	XP_007742995.1
NW_006912926.1	1522560	1524027	XP_007742996.1
NW_006912926.1	1525124	1526207	XP_007742997.1
NW_006912926.1	1527069	1529481	XP_007742998.1
NW_006912926.1	1530626	1532628	XP_007742999.1
NW_006912926.1	1536107	1539454	XP_007743000.1
NW_006912926.1	1541444	1543349	XP_007743001.1
NW_006912926.1	1544189	1546019	XP_007743002.1
NW_006912926.1	1548525	1549135	XP_007743003.1
NW_006912926.1	1549568	1550495	XP_007743004.1
NW_006912926.1	1551111	1554141	XP_007743005.1
NW_006912926.1	1554446	1555763	XP_007743006.1
NW_006912926.1	1556290	1557583	XP_007743007.1
NW_006912926.1	1558340	1558739	XP_007743008.1
NW_006912926.1	1559875	1561456	XP_007743009.1
NW_006912926.1	1562737	1564702	XP_007743010.1
NW_006912926.1	1573335	1575042	XP_007743011.1
NW_006912926.1	1576113	1579107	XP_007743012.1
NW_006912926.1	1580013	1582290	XP_007743013.1
NW_006912926.1	1585268	1585724	XP_007743014.1
NW_006912926.1	1587048	1589559	XP_007743015.1
NW_006912926.1	1591143	1592355	XP_007743016.1
NW_006912926.1	1595433	1596168	XP_007743017.1
NW_006912926.1	1597661	1598883	XP_007743018.1
NW_006912926.1	1603318	1605066	XP_007743019.1
NW_006912926.1	1610406	1610929	XP_007743020.1
NW_006912926.1	1613122	1614574	XP_007743021.1
NW_006912926.1	1614983	1616335	XP_007743022.1
NW_006912926.1	1616592	1617497	XP_007743023.1
NW_006912926.1	1617781	1619080	XP_007743024.1
NW_006912926.1	1620511	1624021	XP_007743025.1
NW_006912926.1	1624276	1625460	XP_007743026.1
NW_006912926.1	1626353	1627886	XP_007743027.1
NW_006912926.1	1628752	1630663	XP_007743028.1
NW_006912926.1	1630881	1632289	XP_007743029.1
NW_006912926.1	1632788	1633175	XP_007743030.1
NW_006912926.1	1633503	1635304	XP_007743031.1
NW_006912926.1	1636019	1637280	XP_007743032.1
NW_006912926.1	1637352	1639168	XP_007743033.1
NW_006912926.1	1639683	1641764	XP_007743034.1
NW_006912926.1	1642961	1643267	XP_007743035.1
NW_006912926.1	1644354	1644655	XP_007743036.1
NW_006912926.1	1645647	1646519	XP_007743037.1
NW_006912926.1	1647506	1648593	XP_007743038.1
NW_006912926.1	1649643	1650532	XP_007743039.1
NW_006912926.1	1651479	1653462	XP_007743040.1
NW_006912926.1	1654739	1656155	XP_007743041.1
NW_006912926.1	1656645	1657635	XP_007743042.1
NW_006912926.1	1658096	1659734	XP_007743043.1
NW_006912926.1	1660976	1662774	XP_007743044.1
NW_006912926.1	1663575	1664095	XP_007743045.1
NW_006912926.1	1664296	1665395	XP_007743046.1
NW_006912926.1	1666451	1668348	XP_007743047.1
NW_006912926.1	1669318	1671189	XP_007743048.1
NW_006912926.1	1672099	1673590	XP_007743049.1
NW_006912926.1	1673880	1675608	XP_007743050.1
NW_006912926.1	1676455	1678228	XP_007743051.1
NW_006912926.1	1678838	1680023	XP_007743052.1
NW_006912926.1	1680492	1682424	XP_007743053.1
NW_006912926.1	1683516	1685613	XP_007743054.1
NW_006912926.1	1686411	1688229	XP_007743055.1
NW_006912926.1	1688606	1689576	XP_007743056.1
NW_006912926.1	1692077	1694331	XP_007743057.1
NW_006912926.1	1696350	1698154	XP_007743058.1
NW_006912926.1	1699851	1700742	XP_007743059.1
NW_006912926.1	1701504	1701834	XP_007743060.1
NW_006912926.1	1702460	1703444	XP_007743061.1
NW_006912926.1	1703444	1704017	XP_007743062.1
NW_006912926.1	1704192	1705301	XP_007743063.1
NW_006912926.1	1705602	1706712	XP_007743064.1
NW_006912926.1	1707572	1709435	XP_007743065.1
NW_006912926.1	1710940	1713154	XP_007743066.1
NW_006912926.1	1713641	1717298	XP_007743067.1
NW_006912926.1	1719973	1720381	XP_007743068.1
NW_006912926.1	1720943	1722784	XP_007743069.1
NW_006912926.1	1724085	1726254	XP_007743070.1
NW_006912926.1	1727141	1727728	XP_007743071.1
NW_006912926.1	1728315	1729461	XP_007743072.1
NW_006912926.1	1730563	1734370	XP_007743073.1
NW_006912926.1	1734598	1738018	XP_007743074.1
NW_006912926.1	1740344	1741110	XP_007743075.1
NW_006912926.1	1741604	1743032	XP_007743076.1
NW_006912926.1	1744263	1744800	XP_007743077.1
NW_006912926.1	1749239	1750220	XP_007743078.1
NW_006912926.1	1753550	1755830	XP_007743079.1
NW_006912926.1	1756978	1757944	XP_007743080.1
NW_006912926.1	1759369	1761835	XP_007743081.1
NW_006912926.1	1765024	1766245	XP_007743082.1
NW_006912926.1	1766304	1767696	XP_007743083.1
NW_006912926.1	1767909	1768291	XP_007743084.1
NW_006912926.1	1770166	1771747	XP_007743085.1
NW_006912926.1	1775524	1776166	XP_007743086.1
NW_006912926.1	1777900	1779002	XP_007743087.1
NW_006912926.1	1780717	1781083	XP_007743088.1
NW_006912926.1	1782120	1783563	XP_007743089.1
NW_006912926.1	1784514	1785760	XP_007743090.1
NW_006912926.1	1787314	1789025	XP_007743091.1
NW_006912926.1	1789409	1791017	XP_007743092.1
NW_006912926.1	1791782	1793349	XP_007743093.1
NW_006912926.1	1794658	1796237	XP_007743094.1
NW_006912926.1	1796806	1798262	XP_007743095.1
NW_006912926.1	1798849	1800459	XP_007743096.1
NW_006912926.1	1802531	1803689	XP_007743097.1
NW_006912926.1	1804789	1805910	XP_007743098.1
NW_006912926.1	1806809	1807206	XP_007743099.1
NW_006912926.1	1809656	1810955	XP_007743100.1
NW_006912926.1	1811572	1813816	XP_007743101.1
NW_006912926.1	1815059	1818619	XP_007743102.1
NW_006912926.1	1821720	1823955	XP_007743103.1
NW_006912926.1	1824727	1825234	XP_007743104.1
NW_006912926.1	1826119	1827403	XP_007743105.1
NW_006912926.1	1828328	1829729	XP_007743106.1
NW_006912926.1	1830348	1831011	XP_007743107.1
NW_006912926.1	1831235	1832762	XP_007743108.1
NW_006912926.1	1833431	1836112	XP_007743109.1
NW_006912926.1	1836763	1838371	XP_007743110.1
NW_006912926.1	1838443	1839993	XP_007743111.1
NW_006912926.1	1841172	1842608	XP_007743112.1
NW_006912926.1	1844986	1846429	XP_007743113.1
NW_006912926.1	1848427	1848984	XP_007743114.1
NW_006912926.1	1849789	1850703	XP_007743115.1
NW_006912926.1	1851168	1852008	XP_007743116.1
NW_006912926.1	1852645	1853590	XP_007743117.1
NW_006912926.1	1853912	1855490	XP_007743118.1
NW_006912926.1	1856195	1856516	XP_007743119.1
NW_006912926.1	1857411	1860367	XP_007743120.1
NW_006912926.1	1862095	1863649	XP_007743121.1
NW_006912926.1	1865176	1866729	XP_007743122.1
NW_006912927.1	11553	16841	XP_007743123.1
NW_006912927.1	18071	19639	XP_007743124.1
NW_006912927.1	19952	22089	XP_007743125.1
NW_006912927.1	23873	24689	XP_007743126.1
NW_006912927.1	25088	26582	XP_007743127.1
NW_006912927.1	26907	27561	XP_007743128.1
NW_006912927.1	28254	29614	XP_007743129.1
NW_006912927.1	29998	30577	XP_007743130.1
NW_006912927.1	30983	33481	XP_007743131.1
NW_006912927.1	33622	35149	XP_007743132.1
NW_006912927.1	35166	35520	XP_007743133.1
NW_006912927.1	35893	36569	XP_007743134.1
NW_006912927.1	37150	38200	XP_007743135.1
NW_006912927.1	38518	39431	XP_007743136.1
NW_006912927.1	39688	40853	XP_007743137.1
NW_006912927.1	41558	43710	XP_007743138.1
NW_006912927.1	44236	46071	XP_007743139.1
NW_006912927.1	46427	47429	XP_007743140.1
NW_006912927.1	47993	49952	XP_007743141.1
NW_006912927.1	49990	51559	XP_007743142.1
NW_006912927.1	53757	54908	XP_007743143.1
NW_006912927.1	56434	57928	XP_007743144.1
NW_006912927.1	58076	60728	XP_007743145.1
NW_006912927.1	60799	61441	XP_007743146.1
NW_006912927.1	61977	63226	XP_007743147.1
NW_006912927.1	63785	64175	XP_007743148.1
NW_006912927.1	64214	65150	XP_007743149.1
NW_006912927.1	68091	69417	XP_007743150.1
NW_006912927.1	69474	70587	XP_007743151.1
NW_006912927.1	71129	73088	XP_007743152.1
NW_006912927.1	73858	75028	XP_007743153.1
NW_006912927.1	75435	77293	XP_007743154.1
NW_006912927.1	78215	80158	XP_007743155.1
NW_006912927.1	82568	84835	XP_007743156.1
NW_006912927.1	85684	86464	XP_007743157.1
NW_006912927.1	86829	87551	XP_007743158.1
NW_006912927.1	88344	89678	XP_007743159.1
NW_006912927.1	90356	91875	XP_007743160.1
NW_006912927.1	93134	94118	XP_007743161.1
NW_006912927.1	94361	95231	XP_007743162.1
NW_006912927.1	95417	96431	XP_007743163.1
NW_006912927.1	97026	98602	XP_007743164.1
NW_006912927.1	100039	101846	XP_007743165.1
NW_006912927.1	103436	104635	XP_007743166.1
NW_006912927.1	105105	106405	XP_007743167.1
NW_006912927.1	108186	108810	XP_007743168.1
NW_006912927.1	109364	109964	XP_007743169.1
NW_006912927.1	110743	111250	XP_007743170.1
NW_006912927.1	111658	112556	XP_007743171.1
NW_006912927.1	112699	113518	XP_007743172.1
NW_006912927.1	116568	117261	XP_007743173.1
NW_006912927.1	119025	120463	XP_007743174.1
NW_006912927.1	123574	124404	XP_007743175.1
NW_006912927.1	124726	126074	XP_007743176.1
NW_006912927.1	126722	128390	XP_007743177.1
NW_006912927.1	129229	130091	XP_007743178.1
NW_006912927.1	130560	131122	XP_007743179.1
NW_006912927.1	132469	135338	XP_007743180.1
NW_006912927.1	136078	137812	XP_007743181.1
NW_006912927.1	138007	140106	XP_007743182.1
NW_006912927.1	141129	143169	XP_007743183.1
NW_006912927.1	145420	146511	XP_007743184.1
NW_006912927.1	147668	149063	XP_007743185.1
NW_006912927.1	150235	151164	XP_007743186.1
NW_006912927.1	152214	154617	XP_007743187.1
NW_006912927.1	155196	155877	XP_007743188.1
NW_006912927.1	156474	159250	XP_007743189.1
NW_006912927.1	160713	164058	XP_007743190.1
NW_006912927.1	165988	167047	XP_007743191.1
NW_006912927.1	169067	171006	XP_007743192.1
NW_006912927.1	171762	172164	XP_007743193.1
NW_006912927.1	172671	173277	XP_007743194.1
NW_006912927.1	173376	174946	XP_007743195.1
NW_006912927.1	175638	178359	XP_007743196.1
NW_006912927.1	179211	181215	XP_007743197.1
NW_006912927.1	181700	182670	XP_007743198.1
NW_006912927.1	182701	183844	XP_007743199.1
NW_006912927.1	185001	186281	XP_007743200.1
NW_006912927.1	191462	192041	XP_007743201.1
NW_006912927.1	192181	192802	XP_007743202.1
NW_006912927.1	193077	193857	XP_007743203.1
NW_006912927.1	194157	194680	XP_007743204.1
NW_006912927.1	195447	196258	XP_007743205.1
NW_006912927.1	199265	200838	XP_007743206.1
NW_006912927.1	201136	202127	XP_007743207.1
NW_006912927.1	206359	207557	XP_007743208.1
NW_006912927.1	209132	211124	XP_007743209.1
NW_006912927.1	211587	213489	XP_007743210.1
NW_006912927.1	214448	215399	XP_007743211.1
NW_006912927.1	219227	220191	XP_007743212.1
NW_006912927.1	221616	222860	XP_007743213.1
NW_006912927.1	223489	224477	XP_007743214.1
NW_006912927.1	225390	225621	XP_007743215.1
NW_006912927.1	226634	228084	XP_007743216.1
NW_006912927.1	229185	229392	XP_007743217.1
NW_006912927.1	229652	230045	XP_007743218.1
NW_006912927.1	230563	231493	XP_007743219.1
NW_006912927.1	231755	234251	XP_007743220.1
NW_006912927.1	234752	236545	XP_007743221.1
NW_006912927.1	238340	239473	XP_007743222.1
NW_006912927.1	240447	242193	XP_007743223.1
NW_006912927.1	242843	244676	XP_007743224.1
NW_006912927.1	247291	249259	XP_007743225.1
NW_006912927.1	249333	250626	XP_007743226.1
NW_006912927.1	251570	251777	XP_007743227.1
NW_006912927.1	253269	254322	XP_007743228.1
NW_006912927.1	254752	256078	XP_007743229.1
NW_006912927.1	256133	257115	XP_007743230.1
NW_006912927.1	258463	260170	XP_007743231.1
NW_006912927.1	268351	269814	XP_007743232.1
NW_006912927.1	273123	275823	XP_007743233.1
NW_006912927.1	276050	276518	XP_007743234.1
NW_006912927.1	277389	278115	XP_007743235.1
NW_006912927.1	280021	280915	XP_007743236.1
NW_006912927.1	282974	284768	XP_007743237.1
NW_006912927.1	285177	285528	XP_007743238.1
NW_006912927.1	286412	287438	XP_007743239.1
NW_006912927.1	290367	292266	XP_007743240.1
NW_006912927.1	294421	294709	XP_007743241.1
NW_006912927.1	296392	296791	XP_007743242.1
NW_006912927.1	298161	299367	XP_007743243.1
NW_006912927.1	300070	301588	XP_007743244.1
NW_006912927.1	305087	306465	XP_007743245.1
NW_006912927.1	307872	309848	XP_007743246.1
NW_006912927.1	315307	316806	XP_007743247.1
NW_006912927.1	318715	320952	XP_007743248.1
NW_006912927.1	322971	324353	XP_007743249.1
NW_006912927.1	327035	328753	XP_007743250.1
NW_006912927.1	329562	330984	XP_007743251.1
NW_006912927.1	336779	339377	XP_007743252.1
NW_006912927.1	340644	341721	XP_007743253.1
NW_006912927.1	343426	346326	XP_007743254.1
NW_006912927.1	347270	347756	XP_007743255.1
NW_006912927.1	348649	349825	XP_007743256.1
NW_006912927.1	350390	351748	XP_007743257.1
NW_006912927.1	354005	355940	XP_007743258.1
NW_006912927.1	356313	358436	XP_007743259.1
NW_006912927.1	359360	359674	XP_007743260.1
NW_006912927.1	360392	361936	XP_007743261.1
NW_006912927.1	363503	364888	XP_007743262.1
NW_006912927.1	365635	368956	XP_007743263.1
NW_006912927.1	370004	370268	XP_007743264.1
NW_006912927.1	370583	371165	XP_007743265.1
NW_006912927.1	371349	372226	XP_007743266.1
NW_006912927.1	373109	374300	XP_007743267.1
NW_006912927.1	374790	376467	XP_007743268.1
NW_006912927.1	377112	377650	XP_007743269.1
NW_006912927.1	378254	378726	XP_007743270.1
NW_006912927.1	381581	383232	XP_007743271.1
NW_006912927.1	383597	389690	XP_007743272.1
NW_006912927.1	390133	391817	XP_007743273.1
NW_006912927.1	392920	395335	XP_007743274.1
NW_006912927.1	397466	399052	XP_007743275.1
NW_006912927.1	400619	403048	XP_007743276.1
NW_006912927.1	403934	405294	XP_007743277.1
NW_006912927.1	406049	407414	XP_007743278.1
NW_006912927.1	407724	408368	XP_007743279.1
NW_006912927.1	409170	410434	XP_007743280.1
NW_006912927.1	410552	410909	XP_007743281.1
NW_006912927.1	412617	412980	XP_007743282.1
NW_006912927.1	417291	418484	XP_007743283.1
NW_006912927.1	419122	421507	XP_007743284.1
NW_006912927.1	421721	423670	XP_007743285.1
NW_006912927.1	424370	426622	XP_007743286.1
NW_006912927.1	427350	428709	XP_007743287.1
NW_006912927.1	429427	430717	XP_007743288.1
NW_006912927.1	431314	432712	XP_007743289.1
NW_006912927.1	434214	436821	XP_007743290.1
NW_006912927.1	437461	438352	XP_007743291.1
NW_006912927.1	439268	440654	XP_007743292.1
NW_006912927.1	443438	444791	XP_007743293.1
NW_006912927.1	446965	447480	XP_007743294.1
NW_006912927.1	448747	450630	XP_007743295.1
NW_006912927.1	453615	454953	XP_007743296.1
NW_006912927.1	456604	458351	XP_007743297.1
NW_006912927.1	459100	461483	XP_007743298.1
NW_006912927.1	462366	463190	XP_007743299.1
NW_006912927.1	463846	464992	XP_007743300.1
NW_006912927.1	466856	467750	XP_007743301.1
NW_006912927.1	469702	470721	XP_007743302.1
NW_006912927.1	472748	473453	XP_007743303.1
NW_006912927.1	474653	476375	XP_007743304.1
NW_006912927.1	477979	479446	XP_007743305.1
NW_006912927.1	480126	481327	XP_007743306.1
NW_006912927.1	482869	485334	XP_007743307.1
NW_006912927.1	486036	487887	XP_007743308.1
NW_006912927.1	491037	492751	XP_007743309.1
NW_006912927.1	493759	495180	XP_007743310.1
NW_006912927.1	500336	503586	XP_007743311.1
NW_006912927.1	504901	506389	XP_007743312.1
NW_006912927.1	506813	507770	XP_007743313.1
NW_006912927.1	508492	509746	XP_007743314.1
NW_006912927.1	510275	512288	XP_007743315.1
NW_006912927.1	513211	514655	XP_007743316.1
NW_006912927.1	515295	516356	XP_007743317.1
NW_006912927.1	518986	521446	XP_007743318.1
NW_006912927.1	528656	529142	XP_007743319.1
NW_006912927.1	529549	530935	XP_007743320.1
NW_006912927.1	533025	533265	XP_007743321.1
NW_006912927.1	533546	534059	XP_007743322.1
NW_006912927.1	535340	536711	XP_007743323.1
NW_006912927.1	538720	539147	XP_007743324.1
NW_006912927.1	539296	541014	XP_007743325.1
NW_006912927.1	541770	542990	XP_007743326.1
NW_006912927.1	548143	549658	XP_007743327.1
NW_006912927.1	550524	553315	XP_007743328.1
NW_006912927.1	556531	557594	XP_007743329.1
NW_006912927.1	558012	558277	XP_007743330.1
NW_006912927.1	560268	562205	XP_007743331.1
NW_006912927.1	565561	566629	XP_007743332.1
NW_006912927.1	572236	573273	XP_007743333.1
NW_006912927.1	574131	575266	XP_007743334.1
NW_006912927.1	576018	577869	XP_007743335.1
NW_006912927.1	580795	581266	XP_007743336.1
NW_006912927.1	581716	582293	XP_007743337.1
NW_006912927.1	583356	584613	XP_007743338.1
NW_006912927.1	585127	586140	XP_007743339.1
NW_006912927.1	586945	592612	XP_007743340.1
NW_006912927.1	593327	597035	XP_007743341.1
NW_006912927.1	597401	598322	XP_007743342.1
NW_006912927.1	600685	601566	XP_007743343.1
NW_006912927.1	610409	611647	XP_007743344.1
NW_006912927.1	612334	615835	XP_007743345.1
NW_006912927.1	617761	618484	XP_007743346.1
NW_006912927.1	619355	620830	XP_007743347.1
NW_006912927.1	620942	621497	XP_007743348.1
NW_006912927.1	623139	624891	XP_007743349.1
NW_006912927.1	625188	626745	XP_007743350.1
NW_006912927.1	627259	628158	XP_007743351.1
NW_006912927.1	630026	631320	XP_007743352.1
NW_006912927.1	631629	632764	XP_007743353.1
NW_006912927.1	633608	634522	XP_007743354.1
NW_006912927.1	634800	636450	XP_007743355.1
NW_006912927.1	637713	639259	XP_007743356.1
NW_006912927.1	640213	641425	XP_007743357.1
NW_006912927.1	641784	643168	XP_007743358.1
NW_006912927.1	643664	644444	XP_007743359.1
NW_006912927.1	646251	648936	XP_007743360.1
NW_006912927.1	649503	650121	XP_007743361.1
NW_006912927.1	650532	650977	XP_007743362.1
NW_006912927.1	651563	653509	XP_007743363.1
NW_006912927.1	654243	655444	XP_007743364.1
NW_006912927.1	655784	656790	XP_007743365.1
NW_006912927.1	657107	659087	XP_007743366.1
NW_006912927.1	659609	660666	XP_007743367.1
NW_006912927.1	662377	664425	XP_007743368.1
NW_006912927.1	666740	667536	XP_007743369.1
NW_006912927.1	669613	671051	XP_007743370.1
NW_006912927.1	672834	674854	XP_007743371.1
NW_006912927.1	681710	683251	XP_007743372.1
NW_006912927.1	683763	684791	XP_007743373.1
NW_006912927.1	685197	686865	XP_007743374.1
NW_006912927.1	688139	689031	XP_007743375.1
NW_006912927.1	690075	691523	XP_007743376.1
NW_006912927.1	692059	692923	XP_007743377.1
NW_006912927.1	693295	694340	XP_007743378.1
NW_006912927.1	695070	696914	XP_007743379.1
NW_006912927.1	698337	699508	XP_007743380.1
NW_006912927.1	700477	701260	XP_007743381.1
NW_006912927.1	702163	703123	XP_007743382.1
NW_006912927.1	706182	706910	XP_007743383.1
NW_006912927.1	715444	719006	XP_007743384.1
NW_006912927.1	719851	721663	XP_007743385.1
NW_006912927.1	723983	726866	XP_007743386.1
NW_006912927.1	728726	729695	XP_007743387.1
NW_006912927.1	730916	732339	XP_007743388.1
NW_006912927.1	732932	733943	XP_007743389.1
NW_006912927.1	739013	741259	XP_007743390.1
NW_006912927.1	743031	744063	XP_007743391.1
NW_006912927.1	744420	745073	XP_007743392.1
NW_006912927.1	745823	747009	XP_007743393.1
NW_006912927.1	748397	751346	XP_007743394.1
NW_006912927.1	758986	759656	XP_007743395.1
NW_006912927.1	760113	761211	XP_007743396.1
NW_006912927.1	762233	763847	XP_007743397.1
NW_006912927.1	764971	766928	XP_007743398.1
NW_006912927.1	768758	769797	XP_007743399.1
NW_006912927.1	771231	771888	XP_007743400.1
NW_006912927.1	772827	775500	XP_007743401.1
NW_006912927.1	776186	777901	XP_007743402.1
NW_006912927.1	778657	779593	XP_007743403.1
NW_006912927.1	780100	780723	XP_007743404.1
NW_006912927.1	782589	782820	XP_007743405.1
NW_006912927.1	784647	785148	XP_007743406.1
NW_006912927.1	785442	786267	XP_007743407.1
NW_006912927.1	790161	791490	XP_007743408.1
NW_006912927.1	792337	796672	XP_007743409.1
NW_006912927.1	799094	800213	XP_007743410.1
NW_006912927.1	800478	802353	XP_007743411.1
NW_006912927.1	803376	805049	XP_007743412.1
NW_006912927.1	806188	806931	XP_007743413.1
NW_006912927.1	807192	808548	XP_007743414.1
NW_006912927.1	810713	815394	XP_007743415.1
NW_006912927.1	815585	816449	XP_007743416.1
NW_006912927.1	817209	817749	XP_007743417.1
NW_006912927.1	818932	820426	XP_007743418.1
NW_006912927.1	820969	823698	XP_007743419.1
NW_006912927.1	824339	828620	XP_007743420.1
NW_006912927.1	830000	832943	XP_007743421.1
NW_006912927.1	833904	836362	XP_007743422.1
NW_006912927.1	836750	837684	XP_007743423.1
NW_006912927.1	840658	842836	XP_007743424.1
NW_006912927.1	844606	845167	XP_007743425.1
NW_006912927.1	846757	847946	XP_007743426.1
NW_006912927.1	848898	851399	XP_007743427.1
NW_006912927.1	853063	855920	XP_007743428.1
NW_006912927.1	856779	858960	XP_007743429.1
NW_006912927.1	859064	859976	XP_007743430.1
NW_006912927.1	861833	863552	XP_007743431.1
NW_006912927.1	865003	866224	XP_007743432.1
NW_006912927.1	866942	869112	XP_007743433.1
NW_006912927.1	870086	870581	XP_007743434.1
NW_006912927.1	870695	873389	XP_007743435.1
NW_006912927.1	874332	875447	XP_007743436.1
NW_006912927.1	875769	876723	XP_007743437.1
NW_006912927.1	877946	880800	XP_007743438.1
NW_006912927.1	882998	887570	XP_007743439.1
NW_006912927.1	888754	889078	XP_007743440.1
NW_006912927.1	889495	890055	XP_007743441.1
NW_006912927.1	890619	891219	XP_007743442.1
NW_006912927.1	891699	892810	XP_007743443.1
NW_006912927.1	893385	893745	XP_007743444.1
NW_006912927.1	895069	896270	XP_007743445.1
NW_006912927.1	897339	899363	XP_007743446.1
NW_006912927.1	900282	901492	XP_007743447.1
NW_006912927.1	901820	903668	XP_007743448.1
NW_006912927.1	904155	905427	XP_007743449.1
NW_006912927.1	905920	907464	XP_007743450.1
NW_006912927.1	908341	909633	XP_007743451.1
NW_006912927.1	910373	911228	XP_007743452.1
NW_006912927.1	914716	915304	XP_007743453.1
NW_006912927.1	916101	917421	XP_007743454.1
NW_006912927.1	918350	919742	XP_007743455.1
NW_006912927.1	920578	923593	XP_007743456.1
NW_006912927.1	924311	928653	XP_007743457.1
NW_006912927.1	929643	933609	XP_007743458.1
NW_006912927.1	933999	936112	XP_007743459.1
NW_006912927.1	936831	938535	XP_007743460.1
NW_006912927.1	939811	940353	XP_007743461.1
NW_006912927.1	941216	942844	XP_007743462.1
NW_006912927.1	944773	944968	XP_007743463.1
NW_006912927.1	946000	947469	XP_007743464.1
NW_006912927.1	949044	950452	XP_007743465.1
NW_006912927.1	952729	953672	XP_007743466.1
NW_006912927.1	954572	955033	XP_007743467.1
NW_006912927.1	955627	957193	XP_007743468.1
NW_006912927.1	957477	957895	XP_007743469.1
NW_006912927.1	958285	959894	XP_007743470.1
NW_006912927.1	961244	962651	XP_007743471.1
NW_006912927.1	964538	964943	XP_007743472.1
NW_006912927.1	965960	967058	XP_007743473.1
NW_006912927.1	967559	969404	XP_007743474.1
NW_006912927.1	970448	971605	XP_007743475.1
NW_006912927.1	972276	975249	XP_007743476.1
NW_006912927.1	975750	977721	XP_007743477.1
NW_006912927.1	979325	979753	XP_007743478.1
NW_006912927.1	980489	981536	XP_007743479.1
NW_006912927.1	982396	984169	XP_007743480.1
NW_006912927.1	986308	987979	XP_007743481.1
NW_006912927.1	988809	989255	XP_007743482.1
NW_006912927.1	990429	992855	XP_007743483.1
NW_006912927.1	996671	997229	XP_007743484.1
NW_006912927.1	998281	1003105	XP_007743485.1
NW_006912927.1	1004429	1005798	XP_007743486.1
NW_006912927.1	1006825	1007533	XP_007743487.1
NW_006912927.1	1007649	1008570	XP_007743488.1
NW_006912927.1	1008939	1009947	XP_007743489.1
NW_006912927.1	1012033	1012768	XP_007743490.1
NW_006912927.1	1013287	1015524	XP_007743491.1
NW_006912927.1	1017057	1017648	XP_007743492.1
NW_006912927.1	1019339	1019897	XP_007743493.1
NW_006912927.1	1020246	1020438	XP_007743494.1
NW_006912927.1	1021303	1021808	XP_007743495.1
NW_006912927.1	1022076	1023210	XP_007743496.1
NW_006912927.1	1024218	1025701	XP_007743497.1
NW_006912927.1	1026282	1028037	XP_007743498.1
NW_006912927.1	1028761	1034047	XP_007743499.1
NW_006912927.1	1034777	1036532	XP_007743500.1
NW_006912927.1	1036632	1037616	XP_007743501.1
NW_006912927.1	1038344	1039671	XP_007743502.1
NW_006912927.1	1042389	1043784	XP_007743503.1
NW_006912927.1	1045066	1046395	XP_007743504.1
NW_006912927.1	1047675	1049550	XP_007743505.1
NW_006912927.1	1049915	1050905	XP_007743506.1
NW_006912927.1	1050983	1052930	XP_007743507.1
NW_006912927.1	1053877	1054414	XP_007743508.1
NW_006912927.1	1054739	1055444	XP_007743509.1
NW_006912927.1	1056272	1057819	XP_007743510.1
NW_006912927.1	1058791	1060192	XP_007743511.1
NW_006912927.1	1060577	1062047	XP_007743512.1
NW_006912927.1	1062484	1063416	XP_007743513.1
NW_006912927.1	1065115	1065873	XP_007743514.1
NW_006912927.1	1066567	1066806	XP_007743515.1
NW_006912927.1	1067810	1069880	XP_007743516.1
NW_006912927.1	1070503	1072690	XP_007743517.1
NW_006912927.1	1074827	1077137	XP_007743518.1
NW_006912927.1	1077589	1078392	XP_007743519.1
NW_006912927.1	1079077	1080890	XP_007743520.1
NW_006912927.1	1082709	1083702	XP_007743521.1
NW_006912927.1	1084275	1084822	XP_007743522.1
NW_006912927.1	1085647	1087255	XP_007743523.1
NW_006912927.1	1088280	1089814	XP_007743524.1
NW_006912927.1	1090774	1093609	XP_007743525.1
NW_006912927.1	1093862	1094381	XP_007743526.1
NW_006912927.1	1094730	1095053	XP_007743527.1
NW_006912927.1	1096422	1097395	XP_007743528.1
NW_006912927.1	1098291	1099461	XP_007743529.1
NW_006912927.1	1100648	1102550	XP_007743530.1
NW_006912927.1	1103961	1105020	XP_007743531.1
NW_006912927.1	1105761	1106637	XP_007743532.1
NW_006912927.1	1107212	1107952	XP_007743533.1
NW_006912927.1	1110943	1111765	XP_007743534.1
NW_006912927.1	1112497	1113229	XP_007743535.1
NW_006912927.1	1114242	1115564	XP_007743536.1
NW_006912927.1	1116052	1117510	XP_007743537.1
NW_006912927.1	1118484	1120977	XP_007743538.1
NW_006912927.1	1121794	1122883	XP_007743539.1
NW_006912927.1	1124040	1124559	XP_007743540.1
NW_006912927.1	1127138	1127951	XP_007743541.1
NW_006912927.1	1128891	1129599	XP_007743542.1
NW_006912927.1	1130198	1130903	XP_007743543.1
NW_006912927.1	1132137	1133664	XP_007743544.1
NW_006912927.1	1134351	1135047	XP_007743545.1
NW_006912927.1	1135348	1136818	XP_007743546.1
NW_006912927.1	1137522	1139116	XP_007743547.1
NW_006912927.1	1140008	1141760	XP_007743548.1
NW_006912927.1	1142605	1145226	XP_007743549.1
NW_006912927.1	1146513	1147386	XP_007743550.1
NW_006912927.1	1148184	1148832	XP_007743551.1
NW_006912927.1	1149968	1151582	XP_007743552.1
NW_006912927.1	1152943	1154068	XP_007743553.1
NW_006912927.1	1155354	1156992	XP_007743554.1
NW_006912927.1	1157611	1157942	XP_007743555.1
NW_006912927.1	1162467	1163124	XP_007743556.1
NW_006912927.1	1163680	1164788	XP_007743557.1
NW_006912927.1	1165198	1167494	XP_007743558.1
NW_006912927.1	1168145	1170213	XP_007743559.1
NW_006912927.1	1170745	1171225	XP_007743560.1
NW_006912927.1	1171724	1172330	XP_007743561.1
NW_006912927.1	1174282	1175302	XP_007743562.1
NW_006912927.1	1176095	1178483	XP_007743563.1
NW_006912927.1	1187225	1188249	XP_007743564.1
NW_006912927.1	1191827	1192707	XP_007743565.1
NW_006912927.1	1193358	1193888	XP_007743566.1
NW_006912927.1	1194382	1196021	XP_007743567.1
NW_006912927.1	1197095	1198178	XP_007743568.1
NW_006912927.1	1198528	1199194	XP_007743569.1
NW_006912927.1	1200719	1202030	XP_007743570.1
NW_006912927.1	1204084	1206187	XP_007743571.1
NW_006912927.1	1207006	1211170	XP_007743572.1
NW_006912927.1	1213204	1215484	XP_007743573.1
NW_006912927.1	1215607	1216924	XP_007743574.1
NW_006912927.1	1220495	1227907	XP_007743575.1
NW_006912927.1	1232586	1234179	XP_007743576.1
NW_006912927.1	1234755	1236006	XP_007743577.1
NW_006912927.1	1237484	1239724	XP_007743578.1
NW_006912927.1	1240210	1241293	XP_007743579.1
NW_006912927.1	1241880	1243546	XP_007743580.1
NW_006912927.1	1244249	1245763	XP_007743581.1
NW_006912927.1	1246704	1248238	XP_007743582.1
NW_006912927.1	1248492	1248957	XP_007743583.1
NW_006912927.1	1249478	1250689	XP_007743584.1
NW_006912927.1	1251033	1252987	XP_007743585.1
NW_006912927.1	1253848	1255927	XP_007743586.1
NW_006912927.1	1256410	1258089	XP_007743587.1
NW_006912927.1	1260571	1262421	XP_007743588.1
NW_006912927.1	1267296	1269270	XP_007743589.1
NW_006912927.1	1270728	1271190	XP_007743590.1
NW_006912927.1	1271552	1272083	XP_007743591.1
NW_006912927.1	1273097	1274375	XP_007743592.1
NW_006912927.1	1275371	1275839	XP_007743593.1
NW_006912927.1	1276983	1277349	XP_007743594.1
NW_006912927.1	1277799	1278504	XP_007743595.1
NW_006912927.1	1278856	1279549	XP_007743596.1
NW_006912927.1	1282063	1283395	XP_007743597.1
NW_006912927.1	1284759	1285142	XP_007743598.1
NW_006912927.1	1286283	1286643	XP_007743599.1
NW_006912927.1	1287170	1288453	XP_007743600.1
NW_006912927.1	1288811	1290655	XP_007743601.1
NW_006912927.1	1292188	1293315	XP_007743602.1
NW_006912927.1	1294653	1295174	XP_007743603.1
NW_006912927.1	1295856	1300611	XP_007743604.1
NW_006912927.1	1301515	1303552	XP_007743605.1
NW_006912927.1	1305333	1307462	XP_007743606.1
NW_006912927.1	1308735	1309338	XP_007743607.1
NW_006912927.1	1309939	1311752	XP_007743608.1
NW_006912927.1	1312277	1313042	XP_007743609.1
NW_006912927.1	1313848	1314421	XP_007743610.1
NW_006912927.1	1314798	1315979	XP_007743611.1
NW_006912927.1	1316744	1319461	XP_007743612.1
NW_006912927.1	1320113	1321190	XP_007743613.1
NW_006912927.1	1321903	1323752	XP_007743614.1
NW_006912927.1	1324821	1327460	XP_007743615.1
NW_006912927.1	1328265	1328870	XP_007743616.1
NW_006912927.1	1329072	1330546	XP_007743617.1
NW_006912927.1	1330829	1332920	XP_007743618.1
NW_006912927.1	1333399	1334463	XP_007743619.1
NW_006912927.1	1336220	1336541	XP_007743620.1
NW_006912927.1	1338609	1339599	XP_007743621.1
NW_006912927.1	1339768	1341304	XP_007743622.1
NW_006912927.1	1343190	1345917	XP_007743623.1
NW_006912927.1	1346838	1347722	XP_007743624.1
NW_006912927.1	1348346	1350002	XP_007743625.1
NW_006912927.1	1350623	1352434	XP_007743626.1
NW_006912927.1	1358845	1360750	XP_007743627.1
NW_006912927.1	1361911	1363570	XP_007743628.1
NW_006912927.1	1364444	1369726	XP_007743629.1
NW_006912927.1	1370942	1372308	XP_007743630.1
NW_006912927.1	1372486	1373135	XP_007743631.1
NW_006912927.1	1377417	1382868	XP_007743632.1
NW_006912927.1	1384316	1386876	XP_007743633.1
NW_006912927.1	1387869	1391307	XP_007743634.1
NW_006912927.1	1392012	1397386	XP_007743635.1
NW_006912927.1	1398531	1399056	XP_007743636.1
NW_006912927.1	1399901	1401320	XP_007743637.1
NW_006912927.1	1402002	1403785	XP_007743638.1
NW_006912927.1	1404788	1406954	XP_007743639.1
NW_006912927.1	1408985	1411185	XP_007743640.1
NW_006912927.1	1413931	1415817	XP_007743641.1
NW_006912927.1	1416484	1418005	XP_007743642.1
NW_006912927.1	1418392	1418899	XP_007743643.1
NW_006912927.1	1420418	1421536	XP_007743644.1
NW_006912927.1	1422403	1423138	XP_007743645.1
NW_006912927.1	1423933	1425548	XP_007743646.1
NW_006912927.1	1425893	1428033	XP_007743647.1
NW_006912927.1	1428531	1430460	XP_007743648.1
NW_006912927.1	1431991	1432930	XP_007743649.1
NW_006912927.1	1434073	1434448	XP_007743650.1
NW_006912927.1	1435251	1436699	XP_007743651.1
NW_006912927.1	1437322	1438161	XP_007743652.1
NW_006912927.1	1438557	1439894	XP_007743653.1
NW_006912927.1	1442380	1445173	XP_007743654.1
NW_006912927.1	1445935	1448062	XP_007743655.1
NW_006912927.1	1449692	1454504	XP_007743656.1
NW_006912927.1	1456210	1456895	XP_007743657.1
NW_006912927.1	1457112	1458063	XP_007743658.1
NW_006912927.1	1461399	1461825	XP_007743659.1
NW_006912927.1	1463732	1465336	XP_007743660.1
NW_006912927.1	1469136	1469970	XP_007743661.1
NW_006912927.1	1470832	1472599	XP_007743662.1
NW_006912927.1	1473417	1476223	XP_007743663.1
NW_006912927.1	1477667	1480613	XP_007743664.1
NW_006912927.1	1481084	1483415	XP_007743665.1
NW_006912927.1	1483850	1487589	XP_007743666.1
NW_006912927.1	1489084	1490545	XP_007743667.1
NW_006912927.1	1491662	1493966	XP_007743668.1
NW_006912927.1	1494649	1496768	XP_007743669.1
NW_006912927.1	1497191	1498493	XP_007743670.1
NW_006912927.1	1498784	1499966	XP_007743671.1
NW_006912927.1	1500277	1503406	XP_007743672.1
NW_006912927.1	1506250	1506490	XP_007743673.1
NW_006912927.1	1506822	1508325	XP_007743674.1
NW_006912927.1	1508352	1509027	XP_007743675.1
NW_006912927.1	1512600	1513234	XP_007743676.1
NW_006912927.1	1513378	1514119	XP_007743677.1
NW_006912927.1	1514762	1516640	XP_007743678.1
NW_006912927.1	1518360	1521143	XP_007743679.1
NW_006912927.1	1523537	1524962	XP_007743680.1
NW_006912927.1	1525909	1526689	XP_007743681.1
NW_006912927.1	1527351	1528107	XP_007743682.1
NW_006912927.1	1528348	1530292	XP_007743683.1
NW_006912927.1	1530700	1532305	XP_007743684.1
NW_006912927.1	1541594	1541846	XP_007743685.1
NW_006912927.1	1543249	1545682	XP_007743686.1
NW_006912927.1	1552334	1553826	XP_007743687.1
NW_006912927.1	1554317	1556180	XP_007743688.1
NW_006912927.1	1556945	1558400	XP_007743689.1
NW_006912927.1	1558916	1562645	XP_007743690.1
NW_006912927.1	1563055	1566183	XP_007743691.1
NW_006912927.1	1566949	1569075	XP_007743692.1
NW_006912927.1	1569992	1572122	XP_007743693.1
NW_006912927.1	1572935	1574495	XP_007743694.1
NW_006912927.1	1575687	1577115	XP_007743695.1
NW_006912927.1	1577806	1580941	XP_007743696.1
NW_006912927.1	1582808	1583849	XP_007743697.1
NW_006912927.1	1583963	1585202	XP_007743698.1
NW_006912927.1	1585799	1587737	XP_007743699.1
NW_006912927.1	1588478	1590537	XP_007743700.1
NW_006912927.1	1592084	1592312	XP_007743701.1
NW_006912927.1	1593115	1595319	XP_007743702.1
NW_006912927.1	1595512	1596864	XP_007743703.1
NW_006912927.1	1598553	1599744	XP_007743704.1
NW_006912927.1	1602664	1603382	XP_007743705.1
NW_006912927.1	1603676	1604269	XP_007743706.1
NW_006912927.1	1606024	1606912	XP_007743707.1
NW_006912927.1	1606989	1608984	XP_007743708.1
NW_006912927.1	1609802	1610304	XP_007743709.1
NW_006912927.1	1612230	1615056	XP_007743710.1
NW_006912927.1	1616315	1617485	XP_007743711.1
NW_006912927.1	1618467	1620462	XP_007743712.1
NW_006912927.1	1621706	1623104	XP_007743713.1
NW_006912927.1	1623834	1625505	XP_007743714.1
NW_006912927.1	1625805	1627773	XP_007743715.1
NW_006912927.1	1628166	1630383	XP_007743716.1
NW_006912927.1	1631247	1632066	XP_007743717.1
NW_006912927.1	1632983	1634182	XP_007743718.1
NW_006912927.1	1634674	1636319	XP_007743719.1
NW_006912927.1	1639567	1641226	XP_007743720.1
NW_006912927.1	1647816	1648825	XP_007743721.1
NW_006912927.1	1649495	1650384	XP_007743722.1
NW_006912927.1	1650952	1651432	XP_007743723.1
NW_006912927.1	1652463	1653017	XP_007743724.1
NW_006912927.1	1654090	1656299	XP_007743725.1
NW_006912927.1	1656889	1658319	XP_007743726.1
NW_006912927.1	1658816	1659934	XP_007743727.1
NW_006912927.1	1660410	1662801	XP_007743728.1
NW_006912927.1	1663453	1663975	XP_007743729.1
NW_006912927.1	1664653	1669903	XP_007743730.1
NW_006912927.1	1670515	1674684	XP_007743731.1
NW_006912927.1	1674702	1675246	XP_007743732.1
NW_006912927.1	1675491	1679277	XP_007743733.1
NW_006912927.1	1679825	1681295	XP_007743734.1
NW_006912927.1	1683883	1685670	XP_007743735.1
NW_006912927.1	1687700	1689173	XP_007743736.1
NW_006912927.1	1690593	1691640	XP_007743737.1
NW_006912927.1	1692122	1693634	XP_007743738.1
NW_006912927.1	1694516	1696148	XP_007743739.1
NW_006912927.1	1697624	1698756	XP_007743740.1
NW_006912927.1	1699578	1700446	XP_007743741.1
NW_006912927.1	1701122	1704095	XP_007743742.1
NW_006912927.1	1704647	1705619	XP_007743743.1
NW_006912927.1	1706108	1707274	XP_007743744.1
NW_006912927.1	1708658	1709499	XP_007743745.1
NW_006912927.1	1710353	1712336	XP_007743746.1
NW_006912927.1	1713169	1713787	XP_007743747.1
NW_006912927.1	1714194	1715979	XP_007743748.1
NW_006912927.1	1718531	1720401	XP_007743749.1
NW_006912927.1	1720985	1722074	XP_007743750.1
NW_006912927.1	1723083	1725239	XP_007743751.1
NW_006912927.1	1725321	1727922	XP_007743752.1
NW_006912927.1	1729533	1731015	XP_007743753.1
NW_006912927.1	1731418	1732862	XP_007743754.1
NW_006912927.1	1733256	1734579	XP_007743755.1
NW_006912927.1	1734649	1736127	XP_007743756.1
NW_006912927.1	1736629	1737970	XP_007743757.1
NW_006912927.1	1738201	1740607	XP_007743758.1
NW_006912927.1	1740940	1745396	XP_007743759.1
NW_006912927.1	1745894	1747641	XP_007743760.1
NW_006912927.1	1747871	1749206	XP_007743761.1
NW_006912927.1	1749625	1752184	XP_007743762.1
NW_006912927.1	1753314	1754140	XP_007743763.1
NW_006912927.1	1754218	1755516	XP_007743764.1
NW_006912927.1	1756006	1757923	XP_007743765.1
NW_006912927.1	1770217	1770584	XP_007743766.1
NW_006912927.1	1772231	1773101	XP_007743767.1
NW_006912927.1	1773402	1775588	XP_007743768.1
NW_006912927.1	1776521	1778587	XP_007743769.1
NW_006912927.1	1779272	1779821	XP_007743770.1
NW_006912927.1	1780594	1782537	XP_007743771.1
NW_006912927.1	1783851	1785714	XP_007743772.1
NW_006912927.1	1786777	1788138	XP_007743773.1
NW_006912927.1	1789571	1791278	XP_007743774.1
NW_006912927.1	1793793	1794414	XP_007743775.1
NW_006912927.1	1795258	1796245	XP_007743776.1
NW_006912927.1	1799077	1801045	XP_007743777.1
NW_006912927.1	1802938	1803301	XP_007743778.1
NW_006912927.1	1803613	1804138	XP_007743779.1
NW_006912927.1	1804859	1808843	XP_007743780.1
NW_006912927.1	1810642	1812142	XP_007743781.1
NW_006912927.1	1813231	1815162	XP_007743782.1
NW_006912927.1	1815741	1816269	XP_007743783.1
NW_006912927.1	1816564	1818267	XP_007743784.1
NW_006912927.1	1818823	1820305	XP_007743785.1
NW_006912927.1	1820681	1821194	XP_007743786.1
NW_006912927.1	1822038	1823895	XP_007743787.1
NW_006912927.1	1824689	1825722	XP_007743788.1
NW_006912927.1	1825746	1827079	XP_007743789.1
NW_006912927.1	1827994	1829926	XP_007743790.1
NW_006912927.1	1831493	1833609	XP_007743791.1
NW_006912927.1	1833943	1835140	XP_007743792.1
NW_006912927.1	1836144	1837709	XP_007743793.1
NW_006912927.1	1838285	1839586	XP_007743794.1
NW_006912927.1	1839806	1841215	XP_007743795.1
NW_006912927.1	1842188	1843809	XP_007743796.1
NW_006912927.1	1845014	1845464	XP_007743797.1
NW_006912927.1	1846872	1847115	XP_007743798.1
NW_006912927.1	1847937	1851394	XP_007743799.1
NW_006912927.1	1852643	1852910	XP_007743800.1
NW_006912927.1	1855602	1857818	XP_007743801.1
NW_006912927.1	1858735	1859286	XP_007743802.1
NW_006912927.1	1859381	1860052	XP_007743803.1
NW_006912927.1	1860309	1860507	XP_007743804.1
NW_006912927.1	1861600	1863109	XP_007743805.1
NW_006912927.1	1863539	1864049	XP_007743806.1
NW_006912927.1	1864310	1865987	XP_007743807.1
NW_006912927.1	1867564	1868395	XP_007743808.1
NW_006912927.1	1868830	1869850	XP_007743809.1
NW_006912927.1	1870528	1872320	XP_007743810.1
NW_006912928.1	22303	24336	XP_007743811.1
NW_006912928.1	24685	26848	XP_007743812.1
NW_006912928.1	27626	29643	XP_007743813.1
NW_006912928.1	30568	32342	XP_007743814.1
NW_006912928.1	33096	34801	XP_007743815.1
NW_006912928.1	35234	36709	XP_007743816.1
NW_006912928.1	41178	42314	XP_007743817.1
NW_006912928.1	45149	46016	XP_007743818.1
NW_006912928.1	46774	47137	XP_007743819.1
NW_006912928.1	52058	54201	XP_007743820.1
NW_006912928.1	55088	57185	XP_007743821.1
NW_006912928.1	57729	59557	XP_007743822.1
NW_006912928.1	60118	64450	XP_007743823.1
NW_006912928.1	67502	69078	XP_007743824.1
NW_006912928.1	71175	72897	XP_007743825.1
NW_006912928.1	74672	75893	XP_007743826.1
NW_006912928.1	79031	81166	XP_007743827.1
NW_006912928.1	82295	83746	XP_007743828.1
NW_006912928.1	87657	88580	XP_007743829.1
NW_006912928.1	89722	91023	XP_007743830.1
NW_006912928.1	91254	91629	XP_007743831.1
NW_006912928.1	92557	94828	XP_007743832.1
NW_006912928.1	94900	95467	XP_007743833.1
NW_006912928.1	96907	98431	XP_007743834.1
NW_006912928.1	102272	106070	XP_007743835.1
NW_006912928.1	106708	109073	XP_007743836.1
NW_006912928.1	109414	111262	XP_007743837.1
NW_006912928.1	111826	112612	XP_007743838.1
NW_006912928.1	112950	114129	XP_007743839.1
NW_006912928.1	114408	115598	XP_007743840.1
NW_006912928.1	115724	116235	XP_007743841.1
NW_006912928.1	116756	118476	XP_007743842.1
NW_006912928.1	118803	120660	XP_007743843.1
NW_006912928.1	121026	122127	XP_007743844.1
NW_006912928.1	122298	124455	XP_007743845.1
NW_006912928.1	124884	125498	XP_007743846.1
NW_006912928.1	125527	127377	XP_007743847.1
NW_006912928.1	129822	132279	XP_007743848.1
NW_006912928.1	133181	133928	XP_007743849.1
NW_006912928.1	136977	138961	XP_007743850.1
NW_006912928.1	141343	142576	XP_007743851.1
NW_006912928.1	143416	144829	XP_007743852.1
NW_006912928.1	145946	146570	XP_007743853.1
NW_006912928.1	146819	147716	XP_007743854.1
NW_006912928.1	148998	149445	XP_007743855.1
NW_006912928.1	152495	152729	XP_007743856.1
NW_006912928.1	154424	155861	XP_007743857.1
NW_006912928.1	156982	158209	XP_007743858.1
NW_006912928.1	161292	162972	XP_007743859.1
NW_006912928.1	165001	167367	XP_007743860.1
NW_006912928.1	169221	170494	XP_007743861.1
NW_006912928.1	171667	172870	XP_007743862.1
NW_006912928.1	173743	175637	XP_007743863.1
NW_006912928.1	176014	178048	XP_007743864.1
NW_006912928.1	179840	182345	XP_007743865.1
NW_006912928.1	185393	186596	XP_007743866.1
NW_006912928.1	189182	191291	XP_007743867.1
NW_006912928.1	192525	197099	XP_007743868.1
NW_006912928.1	198310	200521	XP_007743869.1
NW_006912928.1	201796	203582	XP_007743870.1
NW_006912928.1	204071	204561	XP_007743871.1
NW_006912928.1	206769	210633	XP_007743872.1
NW_006912928.1	211689	212243	XP_007743873.1
NW_006912928.1	213541	214925	XP_007743874.1
NW_006912928.1	215615	217918	XP_007743875.1
NW_006912928.1	218746	222260	XP_007743876.1
NW_006912928.1	222914	223905	XP_007743877.1
NW_006912928.1	224331	227223	XP_007743878.1
NW_006912928.1	227959	229081	XP_007743879.1
NW_006912928.1	229646	231569	XP_007743880.1
NW_006912928.1	232298	232988	XP_007743881.1
NW_006912928.1	234190	235921	XP_007743882.1
NW_006912928.1	236703	237552	XP_007743883.1
NW_006912928.1	238530	241404	XP_007743884.1
NW_006912928.1	242563	243889	XP_007743885.1
NW_006912928.1	244773	245221	XP_007743886.1
NW_006912928.1	247125	248427	XP_007743887.1
NW_006912928.1	249084	249811	XP_007743888.1
NW_006912928.1	250520	251461	XP_007743889.1
NW_006912928.1	252133	253971	XP_007743890.1
NW_006912928.1	255061	256689	XP_007743891.1
NW_006912928.1	257612	258594	XP_007743892.1
NW_006912928.1	259452	260826	XP_007743893.1
NW_006912928.1	261669	262564	XP_007743894.1
NW_006912928.1	263487	266471	XP_007743895.1
NW_006912928.1	267033	268554	XP_007743896.1
NW_006912928.1	269230	269866	XP_007743897.1
NW_006912928.1	271407	272913	XP_007743898.1
NW_006912928.1	273477	278742	XP_007743899.1
NW_006912928.1	281665	282436	XP_007743900.1
NW_006912928.1	284468	285108	XP_007743901.1
NW_006912928.1	285510	286692	XP_007743902.1
NW_006912928.1	286899	288522	XP_007743903.1
NW_006912928.1	289005	290826	XP_007743904.1
NW_006912928.1	291535	292876	XP_007743905.1
NW_006912928.1	293639	294227	XP_007743906.1
NW_006912928.1	295455	297006	XP_007743907.1
NW_006912928.1	298023	298842	XP_007743908.1
NW_006912928.1	300499	301243	XP_007743909.1
NW_006912928.1	301583	303320	XP_007743910.1
NW_006912928.1	303797	305421	XP_007743911.1
NW_006912928.1	308588	310260	XP_007743912.1
NW_006912928.1	310774	312361	XP_007743913.1
NW_006912928.1	315618	315873	XP_007743914.1
NW_006912928.1	317723	318800	XP_007743915.1
NW_006912928.1	319226	320032	XP_007743916.1
NW_006912928.1	320654	321002	XP_007743917.1
NW_006912928.1	321271	321717	XP_007743918.1
NW_006912928.1	321941	322235	XP_007743919.1
NW_006912928.1	322855	324896	XP_007743920.1
NW_006912928.1	325890	327954	XP_007743921.1
NW_006912928.1	329077	331644	XP_007743922.1
NW_006912928.1	335351	335852	XP_007743923.1
NW_006912928.1	340944	342651	XP_007743924.1
NW_006912928.1	343142	345377	XP_007743925.1
NW_006912928.1	345793	348525	XP_007743926.1
NW_006912928.1	349011	350437	XP_007743927.1
NW_006912928.1	351450	355802	XP_007743928.1
NW_006912928.1	357088	358374	XP_007743929.1
NW_006912928.1	361049	362597	XP_007743930.1
NW_006912928.1	366275	368505	XP_007743931.1
NW_006912928.1	368842	369714	XP_007743932.1
NW_006912928.1	370686	371168	XP_007743933.1
NW_006912928.1	372237	374910	XP_007743934.1
NW_006912928.1	377241	378369	XP_007743935.1
NW_006912928.1	381987	383487	XP_007743936.1
NW_006912928.1	384375	387930	XP_007743937.1
NW_006912928.1	388535	390185	XP_007743938.1
NW_006912928.1	390362	390926	XP_007743939.1
NW_006912928.1	392434	393109	XP_007743940.1
NW_006912928.1	393241	393992	XP_007743941.1
NW_006912928.1	394904	395267	XP_007743942.1
NW_006912928.1	397979	398738	XP_007743943.1
NW_006912928.1	399394	401157	XP_007743944.1
NW_006912928.1	401282	403225	XP_007743945.1
NW_006912928.1	405110	405873	XP_007743946.1
NW_006912928.1	406502	407220	XP_007743947.1
NW_006912928.1	408333	409473	XP_007743948.1
NW_006912928.1	410833	411628	XP_007743949.1
NW_006912928.1	414178	414514	XP_007743950.1
NW_006912928.1	417437	418311	XP_007743951.1
NW_006912928.1	418428	418656	XP_007743952.1
NW_006912928.1	419458	421522	XP_007743953.1
NW_006912928.1	422149	425047	XP_007743954.1
NW_006912928.1	428234	429380	XP_007743955.1
NW_006912928.1	429742	431932	XP_007743956.1
NW_006912928.1	432275	432855	XP_007743957.1
NW_006912928.1	433619	434956	XP_007743958.1
NW_006912928.1	435925	438263	XP_007743959.1
NW_006912928.1	438887	439441	XP_007743960.1
NW_006912928.1	440442	440892	XP_007743961.1
NW_006912928.1	441883	442505	XP_007743962.1
NW_006912928.1	443952	444741	XP_007743963.1
NW_006912928.1	446427	447195	XP_007743964.1
NW_006912928.1	451598	452966	XP_007743965.1
NW_006912928.1	455248	456181	XP_007743966.1
NW_006912928.1	457119	457513	XP_007743967.1
NW_006912928.1	458027	459116	XP_007743968.1
NW_006912928.1	459914	461865	XP_007743969.1
NW_006912928.1	463719	465042	XP_007743970.1
NW_006912928.1	466216	468040	XP_007743971.1
NW_006912928.1	468526	469193	XP_007743972.1
NW_006912928.1	469741	471712	XP_007743973.1
NW_006912928.1	472486	474707	XP_007743974.1
NW_006912928.1	475353	475839	XP_007743975.1
NW_006912928.1	476590	477948	XP_007743976.1
NW_006912928.1	478211	478988	XP_007743977.1
NW_006912928.1	480046	481036	XP_007743978.1
NW_006912928.1	482796	484446	XP_007743979.1
NW_006912928.1	485596	486970	XP_007743980.1
NW_006912928.1	487237	487939	XP_007743981.1
NW_006912928.1	488822	489707	XP_007743982.1
NW_006912928.1	490020	491628	XP_007743983.1
NW_006912928.1	494396	495353	XP_007743984.1
NW_006912928.1	498024	500043	XP_007743985.1
NW_006912928.1	501689	502751	XP_007743986.1
NW_006912928.1	504290	505891	XP_007743987.1
NW_006912928.1	506561	508454	XP_007743988.1
NW_006912928.1	509123	511083	XP_007743989.1
NW_006912928.1	512449	513241	XP_007743990.1
NW_006912928.1	513953	515102	XP_007743991.1
NW_006912928.1	515756	516652	XP_007743992.1
NW_006912928.1	517661	518184	XP_007743993.1
NW_006912928.1	519933	521977	XP_007743994.1
NW_006912928.1	522616	524255	XP_007743995.1
NW_006912928.1	525516	526692	XP_007743996.1
NW_006912928.1	528397	530189	XP_007743997.1
NW_006912928.1	532000	532944	XP_007743998.1
NW_006912928.1	533138	535014	XP_007743999.1
NW_006912928.1	535616	536684	XP_007744000.1
NW_006912928.1	540277	540967	XP_007744001.1
NW_006912928.1	541183	541506	XP_007744002.1
NW_006912928.1	544446	546315	XP_007744003.1
NW_006912928.1	547483	549043	XP_007744004.1
NW_006912928.1	549823	551663	XP_007744005.1
NW_006912928.1	551932	555362	XP_007744006.1
NW_006912928.1	555875	557151	XP_007744007.1
NW_006912928.1	558681	560718	XP_007744008.1
NW_006912928.1	561411	563186	XP_007744009.1
NW_006912928.1	564221	565109	XP_007744010.1
NW_006912928.1	565169	566103	XP_007744011.1
NW_006912928.1	568076	568936	XP_007744012.1
NW_006912928.1	573018	575089	XP_007744013.1
NW_006912928.1	576079	576982	XP_007744014.1
NW_006912928.1	577491	579124	XP_007744015.1
NW_006912928.1	579870	580674	XP_007744016.1
NW_006912928.1	581070	582801	XP_007744017.1
NW_006912928.1	585964	587234	XP_007744018.1
NW_006912928.1	589880	591036	XP_007744019.1
NW_006912928.1	591180	591765	XP_007744020.1
NW_006912928.1	592226	592963	XP_007744021.1
NW_006912928.1	593407	594063	XP_007744022.1
NW_006912928.1	594507	595044	XP_007744023.1
NW_006912928.1	597118	599422	XP_007744024.1
NW_006912928.1	600341	601217	XP_007744025.1
NW_006912928.1	601633	603006	XP_007744026.1
NW_006912928.1	603277	605448	XP_007744027.1
NW_006912928.1	606057	607447	XP_007744028.1
NW_006912928.1	608162	609268	XP_007744029.1
NW_006912928.1	610125	612170	XP_007744030.1
NW_006912928.1	612768	614509	XP_007744031.1
NW_006912928.1	615488	616561	XP_007744032.1
NW_006912928.1	616609	617221	XP_007744033.1
NW_006912928.1	618270	618734	XP_007744034.1
NW_006912928.1	620195	622165	XP_007744035.1
NW_006912928.1	623155	625066	XP_007744036.1
NW_006912928.1	625968	627786	XP_007744037.1
NW_006912928.1	628491	629144	XP_007744038.1
NW_006912928.1	630563	631001	XP_007744039.1
NW_006912928.1	632856	633420	XP_007744040.1
NW_006912928.1	636086	636756	XP_007744041.1
NW_006912928.1	638517	639461	XP_007744042.1
NW_006912928.1	640743	642135	XP_007744043.1
NW_006912928.1	643381	643790	XP_007744044.1
NW_006912928.1	644301	644964	XP_007744045.1
NW_006912928.1	646824	647689	XP_007744046.1
NW_006912928.1	649451	650550	XP_007744047.1
NW_006912928.1	651245	652706	XP_007744048.1
NW_006912928.1	653215	654035	XP_007744049.1
NW_006912928.1	655645	656779	XP_007744050.1
NW_006912928.1	657622	658810	XP_007744051.1
NW_006912928.1	659337	660950	XP_007744052.1
NW_006912928.1	665042	666897	XP_007744053.1
NW_006912928.1	667676	669146	XP_007744054.1
NW_006912928.1	671048	671338	XP_007744055.1
NW_006912928.1	671617	673940	XP_007744056.1
NW_006912928.1	675735	676056	XP_007744057.1
NW_006912928.1	677938	679713	XP_007744058.1
NW_006912928.1	679910	681403	XP_007744059.1
NW_006912928.1	682332	684137	XP_007744060.1
NW_006912928.1	690073	691143	XP_007744061.1
NW_006912928.1	691700	693499	XP_007744062.1
NW_006912928.1	694093	694959	XP_007744063.1
NW_006912928.1	695524	699354	XP_007744064.1
NW_006912928.1	701716	703546	XP_007744065.1
NW_006912928.1	703999	705244	XP_007744066.1
NW_006912928.1	705595	706840	XP_007744067.1
NW_006912928.1	707289	709516	XP_007744068.1
NW_006912928.1	710625	713880	XP_007744069.1
NW_006912928.1	716065	719077	XP_007744070.1
NW_006912928.1	722232	723550	XP_007744071.1
NW_006912928.1	724723	725094	XP_007744072.1
NW_006912928.1	729919	731690	XP_007744073.1
NW_006912928.1	732205	733917	XP_007744074.1
NW_006912928.1	734430	735726	XP_007744075.1
NW_006912928.1	736842	738988	XP_007744076.1
NW_006912928.1	740051	740549	XP_007744077.1
NW_006912928.1	742079	745225	XP_007744078.1
NW_006912928.1	745784	746168	XP_007744079.1
NW_006912928.1	747825	748569	XP_007744080.1
NW_006912928.1	750783	755185	XP_007744081.1
NW_006912928.1	756135	757291	XP_007744082.1
NW_006912928.1	758739	761007	XP_007744083.1
NW_006912928.1	761512	762932	XP_007744084.1
NW_006912928.1	764475	765141	XP_007744085.1
NW_006912928.1	767466	774540	XP_007744086.1
NW_006912928.1	776328	777101	XP_007744087.1
NW_006912928.1	778179	779387	XP_007744088.1
NW_006912928.1	780511	782493	XP_007744089.1
NW_006912928.1	783798	785011	XP_007744090.1
NW_006912928.1	787325	789299	XP_007744091.1
NW_006912928.1	791813	792833	XP_007744092.1
NW_006912928.1	793194	793536	XP_007744093.1
NW_006912928.1	794030	795294	XP_007744094.1
NW_006912928.1	795908	797085	XP_007744095.1
NW_006912928.1	798045	798594	XP_007744096.1
NW_006912928.1	799414	801921	XP_007744097.1
NW_006912928.1	806501	808145	XP_007744098.1
NW_006912928.1	809202	810504	XP_007744099.1
NW_006912928.1	811494	812595	XP_007744100.1
NW_006912928.1	813196	815449	XP_007744101.1
NW_006912928.1	817161	820827	XP_007744102.1
NW_006912928.1	822503	823301	XP_007744103.1
NW_006912928.1	824651	826054	XP_007744104.1
NW_006912928.1	826764	827918	XP_007744105.1
NW_006912928.1	828083	829280	XP_007744106.1
NW_006912928.1	830082	831403	XP_007744107.1
NW_006912928.1	834230	834908	XP_007744108.1
NW_006912928.1	835611	836211	XP_007744109.1
NW_006912928.1	836494	838221	XP_007744110.1
NW_006912928.1	839513	840458	XP_007744111.1
NW_006912928.1	840941	842694	XP_007744112.1
NW_006912928.1	843641	846017	XP_007744113.1
NW_006912928.1	846501	847108	XP_007744114.1
NW_006912928.1	848386	850250	XP_007744115.1
NW_006912928.1	851621	852440	XP_007744116.1
NW_006912928.1	855361	856709	XP_007744117.1
NW_006912928.1	857368	858532	XP_007744118.1
NW_006912928.1	859786	861952	XP_007744119.1
NW_006912928.1	863278	864357	XP_007744120.1
NW_006912928.1	865110	867150	XP_007744121.1
NW_006912928.1	867906	869576	XP_007744122.1
NW_006912928.1	869735	871024	XP_007744123.1
NW_006912928.1	871690	872378	XP_007744124.1
NW_006912928.1	873055	876072	XP_007744125.1
NW_006912928.1	877492	878696	XP_007744126.1
NW_006912928.1	879354	880129	XP_007744127.1
NW_006912928.1	880174	880393	XP_007744128.1
NW_006912928.1	881027	882452	XP_007744129.1
NW_006912928.1	882700	884164	XP_007744130.1
NW_006912928.1	884490	886539	XP_007744131.1
NW_006912928.1	887159	889022	XP_007744132.1
NW_006912928.1	892368	893575	XP_007744133.1
NW_006912928.1	893945	894802	XP_007744134.1
NW_006912928.1	898117	898951	XP_007744135.1
NW_006912928.1	899424	900225	XP_007744136.1
NW_006912928.1	901076	902238	XP_007744137.1
NW_006912928.1	902748	905787	XP_007744138.1
NW_006912928.1	906310	907672	XP_007744139.1
NW_006912928.1	909119	910748	XP_007744140.1
NW_006912928.1	911036	912149	XP_007744141.1
NW_006912928.1	913120	914932	XP_007744142.1
NW_006912928.1	917317	921475	XP_007744143.1
NW_006912928.1	922324	923380	XP_007744144.1
NW_006912928.1	924356	925307	XP_007744145.1
NW_006912928.1	926351	927108	XP_007744146.1
NW_006912928.1	928032	928663	XP_007744147.1
NW_006912928.1	929061	931419	XP_007744148.1
NW_006912928.1	932105	933949	XP_007744149.1
NW_006912928.1	934863	935948	XP_007744150.1
NW_006912928.1	936954	938229	XP_007744151.1
NW_006912928.1	939464	940505	XP_007744152.1
NW_006912928.1	940800	941871	XP_007744153.1
NW_006912928.1	942430	946818	XP_007744154.1
NW_006912928.1	947858	953220	XP_007744155.1
NW_006912928.1	954898	956629	XP_007744156.1
NW_006912928.1	957936	959916	XP_007744157.1
NW_006912928.1	960793	962098	XP_007744158.1
NW_006912928.1	962908	965505	XP_007744159.1
NW_006912928.1	965837	967320	XP_007744160.1
NW_006912928.1	969077	970545	XP_007744161.1
NW_006912928.1	970883	972023	XP_007744162.1
NW_006912928.1	972982	973518	XP_007744163.1
NW_006912928.1	974225	975954	XP_007744164.1
NW_006912928.1	977619	978506	XP_007744165.1
NW_006912928.1	979114	981476	XP_007744166.1
NW_006912928.1	982074	982573	XP_007744167.1
NW_006912928.1	985766	986861	XP_007744168.1
NW_006912928.1	992924	994138	XP_007744169.1
NW_006912928.1	995229	995669	XP_007744170.1
NW_006912928.1	996477	997853	XP_007744171.1
NW_006912928.1	999513	1001679	XP_007744172.1
NW_006912928.1	1002038	1004576	XP_007744173.1
NW_006912928.1	1005084	1006036	XP_007744174.1
NW_006912928.1	1006431	1008899	XP_007744175.1
NW_006912928.1	1009335	1010247	XP_007744176.1
NW_006912928.1	1010765	1011971	XP_007744177.1
NW_006912928.1	1013210	1017023	XP_007744178.1
NW_006912928.1	1023883	1025857	XP_007744179.1
NW_006912928.1	1026747	1028310	XP_007744180.1
NW_006912928.1	1029451	1031539	XP_007744181.1
NW_006912928.1	1032512	1034456	XP_007744182.1
NW_006912928.1	1036398	1037648	XP_007744183.1
NW_006912928.1	1039454	1040264	XP_007744184.1
NW_006912928.1	1041202	1042216	XP_007744185.1
NW_006912928.1	1042969	1044242	XP_007744186.1
NW_006912928.1	1045420	1047202	XP_007744187.1
NW_006912928.1	1047892	1049494	XP_007744188.1
NW_006912928.1	1050174	1051473	XP_007744189.1
NW_006912928.1	1051516	1052630	XP_007744190.1
NW_006912928.1	1054116	1055778	XP_007744191.1
NW_006912928.1	1057533	1059210	XP_007744192.1
NW_006912928.1	1061561	1063704	XP_007744193.1
NW_006912928.1	1064509	1066548	XP_007744194.1
NW_006912928.1	1068333	1069245	XP_007744195.1
NW_006912928.1	1071806	1073318	XP_007744196.1
NW_006912928.1	1074265	1075507	XP_007744197.1
NW_006912928.1	1076296	1076804	XP_007744198.1
NW_006912928.1	1077640	1080003	XP_007744199.1
NW_006912928.1	1080676	1081862	XP_007744200.1
NW_006912928.1	1083757	1085912	XP_007744201.1
NW_006912928.1	1087354	1088452	XP_007744202.1
NW_006912928.1	1088686	1089428	XP_007744203.1
NW_006912928.1	1090333	1091617	XP_007744204.1
NW_006912928.1	1093473	1095232	XP_007744205.1
NW_006912928.1	1096209	1097133	XP_007744206.1
NW_006912928.1	1097710	1099296	XP_007744207.1
NW_006912928.1	1100531	1101408	XP_007744208.1
NW_006912928.1	1103951	1106005	XP_007744209.1
NW_006912928.1	1106717	1109402	XP_007744210.1
NW_006912928.1	1109778	1111746	XP_007744211.1
NW_006912928.1	1112787	1113676	XP_007744212.1
NW_006912928.1	1114203	1115862	XP_007744213.1
NW_006912928.1	1116286	1116872	XP_007744214.1
NW_006912928.1	1118335	1120258	XP_007744215.1
NW_006912928.1	1120914	1122194	XP_007744216.1
NW_006912928.1	1123105	1123813	XP_007744217.1
NW_006912928.1	1124313	1125666	XP_007744218.1
NW_006912928.1	1126399	1127748	XP_007744219.1
NW_006912928.1	1128508	1131637	XP_007744220.1
NW_006912928.1	1132537	1135556	XP_007744221.1
NW_006912928.1	1136933	1138121	XP_007744222.1
NW_006912928.1	1147793	1148369	XP_007744223.1
NW_006912928.1	1148504	1149692	XP_007744224.1
NW_006912928.1	1152626	1154039	XP_007744225.1
NW_006912928.1	1155553	1156578	XP_007744226.1
NW_006912928.1	1160099	1161129	XP_007744227.1
NW_006912928.1	1163005	1163490	XP_007744228.1
NW_006912928.1	1166112	1167485	XP_007744229.1
NW_006912928.1	1167899	1169019	XP_007744230.1
NW_006912928.1	1169752	1170704	XP_007744231.1
NW_006912928.1	1170883	1172305	XP_007744232.1
NW_006912928.1	1173090	1175605	XP_007744233.1
NW_006912928.1	1176281	1177554	XP_007744234.1
NW_006912928.1	1178805	1179171	XP_007744235.1
NW_006912928.1	1180013	1180742	XP_007744236.1
NW_006912928.1	1180918	1181917	XP_007744237.1
NW_006912928.1	1182443	1186375	XP_007744238.1
NW_006912928.1	1187211	1188051	XP_007744239.1
NW_006912928.1	1188066	1188789	XP_007744240.1
NW_006912928.1	1189114	1189948	XP_007744241.1
NW_006912928.1	1190368	1191760	XP_007744242.1
NW_006912928.1	1192673	1193377	XP_007744243.1
NW_006912928.1	1194584	1194971	XP_007744244.1
NW_006912928.1	1195276	1196020	XP_007744245.1
NW_006912928.1	1196970	1197619	XP_007744246.1
NW_006912928.1	1198139	1199405	XP_007744247.1
NW_006912928.1	1200829	1201449	XP_007744248.1
NW_006912928.1	1201984	1202992	XP_007744249.1
NW_006912928.1	1203295	1205359	XP_007744250.1
NW_006912928.1	1208670	1211097	XP_007744251.1
NW_006912928.1	1212020	1213472	XP_007744252.1
NW_006912928.1	1214829	1215753	XP_007744253.1
NW_006912928.1	1216960	1218682	XP_007744254.1
NW_006912928.1	1219094	1220725	XP_007744255.1
NW_006912928.1	1221411	1221786	XP_007744256.1
NW_006912928.1	1222337	1223009	XP_007744257.1
NW_006912928.1	1223252	1223856	XP_007744258.1
NW_006912928.1	1231653	1233802	XP_007744259.1
NW_006912928.1	1236329	1237481	XP_007744260.1
NW_006912928.1	1239301	1242068	XP_007744261.1
NW_006912928.1	1242796	1244008	XP_007744262.1
NW_006912928.1	1245405	1247567	XP_007744263.1
NW_006912928.1	1248655	1250272	XP_007744264.1
NW_006912928.1	1250864	1251995	XP_007744265.1
NW_006912928.1	1253249	1254806	XP_007744266.1
NW_006912928.1	1255367	1256649	XP_007744267.1
NW_006912928.1	1257469	1260637	XP_007744268.1
NW_006912928.1	1261037	1262640	XP_007744269.1
NW_006912928.1	1263245	1263546	XP_007744270.1
NW_006912928.1	1263645	1264780	XP_007744271.1
NW_006912928.1	1265980	1266665	XP_007744272.1
NW_006912928.1	1269132	1269713	XP_007744273.1
NW_006912928.1	1270847	1272635	XP_007744274.1
NW_006912928.1	1272646	1272829	XP_007744275.1
NW_006912928.1	1273514	1275004	XP_007744276.1
NW_006912928.1	1277570	1278758	XP_007744277.1
NW_006912928.1	1281324	1282215	XP_007744278.1
NW_006912928.1	1282772	1283060	XP_007744279.1
NW_006912928.1	1283948	1284695	XP_007744280.1
NW_006912928.1	1285676	1286978	XP_007744281.1
NW_006912928.1	1287837	1288965	XP_007744282.1
NW_006912928.1	1289977	1291447	XP_007744283.1
NW_006912928.1	1293337	1294615	XP_007744284.1
NW_006912928.1	1296062	1296401	XP_007744285.1
NW_006912928.1	1297222	1297954	XP_007744286.1
NW_006912928.1	1298398	1298953	XP_007744287.1
NW_006912928.1	1300035	1301250	XP_007744288.1
NW_006912928.1	1305199	1306918	XP_007744289.1
NW_006912928.1	1311545	1313980	XP_007744290.1
NW_006912928.1	1314453	1316353	XP_007744291.1
NW_006912928.1	1317058	1317900	XP_007744292.1
NW_006912928.1	1318175	1319994	XP_007744293.1
NW_006912928.1	1320976	1322905	XP_007744294.1
NW_006912928.1	1326821	1328703	XP_007744295.1
NW_006912928.1	1330123	1330554	XP_007744296.1
NW_006912928.1	1332205	1332756	XP_007744297.1
NW_006912928.1	1332990	1334314	XP_007744298.1
NW_006912928.1	1335167	1336413	XP_007744299.1
NW_006912928.1	1338034	1339384	XP_007744300.1
NW_006912928.1	1340838	1343455	XP_007744301.1
NW_006912928.1	1344896	1345691	XP_007744302.1
NW_006912928.1	1346048	1346923	XP_007744303.1
NW_006912928.1	1347695	1348034	XP_007744304.1
NW_006912928.1	1348809	1350420	XP_007744305.1
NW_006912928.1	1351157	1352835	XP_007744306.1
NW_006912928.1	1353137	1354753	XP_007744307.1
NW_006912928.1	1355131	1356256	XP_007744308.1
NW_006912928.1	1356513	1357755	XP_007744309.1
NW_006912928.1	1358819	1359218	XP_007744310.1
NW_006912928.1	1360835	1361710	XP_007744311.1
NW_006912928.1	1362638	1366771	XP_007744312.1
NW_006912928.1	1367613	1369265	XP_007744313.1
NW_006912928.1	1369572	1370949	XP_007744314.1
NW_006912928.1	1371587	1373076	XP_007744315.1
NW_006912928.1	1374743	1376764	XP_007744316.1
NW_006912928.1	1381254	1384054	XP_007744317.1
NW_006912928.1	1386594	1389021	XP_007744318.1
NW_006912928.1	1389427	1390288	XP_007744319.1
NW_006912928.1	1393155	1394315	XP_007744320.1
NW_006912928.1	1395663	1396827	XP_007744321.1
NW_006912928.1	1397567	1400680	XP_007744322.1
NW_006912928.1	1401227	1401809	XP_007744323.1
NW_006912928.1	1401906	1404346	XP_007744324.1
NW_006912928.1	1405208	1406538	XP_007744325.1
NW_006912928.1	1407081	1409457	XP_007744326.1
NW_006912928.1	1414264	1418088	XP_007744327.1
NW_006912928.1	1418369	1420684	XP_007744328.1
NW_006912928.1	1421068	1421413	XP_007744329.1
NW_006912928.1	1422207	1422583	XP_007744330.1
NW_006912928.1	1426295	1427440	XP_007744331.1
NW_006912928.1	1429188	1431324	XP_007744332.1
NW_006912928.1	1432369	1433728	XP_007744333.1
NW_006912928.1	1433866	1435123	XP_007744334.1
NW_006912928.1	1435997	1436876	XP_007744335.1
NW_006912928.1	1437988	1440124	XP_007744336.1
NW_006912928.1	1442266	1445937	XP_007744337.1
NW_006912928.1	1446766	1447816	XP_007744338.1
NW_006912928.1	1448346	1448808	XP_007744339.1
NW_006912928.1	1449667	1451429	XP_007744340.1
NW_006912928.1	1452089	1453391	XP_007744341.1
NW_006912928.1	1454161	1455648	XP_007744342.1
NW_006912928.1	1456351	1457860	XP_007744343.1
NW_006912928.1	1458707	1460808	XP_007744344.1
NW_006912928.1	1464514	1465364	XP_007744345.1
NW_006912928.1	1467695	1469265	XP_007744346.1
NW_006912928.1	1469746	1470082	XP_007744347.1
NW_006912928.1	1473263	1474496	XP_007744348.1
NW_006912928.1	1475380	1476782	XP_007744349.1
NW_006912928.1	1477922	1478494	XP_007744350.1
NW_006912928.1	1480953	1481883	XP_007744351.1
NW_006912928.1	1482520	1482730	XP_007744352.1
NW_006912928.1	1484266	1487409	XP_007744353.1
NW_006912928.1	1488766	1492218	XP_007744354.1
NW_006912928.1	1498306	1501713	XP_007744355.1
NW_006912928.1	1502195	1503364	XP_007744356.1
NW_006912928.1	1503720	1504207	XP_007744357.1
NW_006912928.1	1506039	1507199	XP_007744358.1
NW_006912928.1	1508713	1509906	XP_007744359.1
NW_006912928.1	1510167	1510809	XP_007744360.1
NW_006912928.1	1511140	1513434	XP_007744361.1
NW_006912928.1	1514314	1515031	XP_007744362.1
NW_006912928.1	1515750	1517764	XP_007744363.1
NW_006912928.1	1518905	1520600	XP_007744364.1
NW_006912928.1	1520657	1521523	XP_007744365.1
NW_006912928.1	1522337	1523368	XP_007744366.1
NW_006912928.1	1525471	1526854	XP_007744367.1
NW_006912928.1	1532683	1534858	XP_007744368.1
NW_006912928.1	1535971	1537265	XP_007744369.1
NW_006912928.1	1538160	1539016	XP_007744370.1
NW_006912928.1	1539069	1540142	XP_007744371.1
NW_006912928.1	1541604	1542561	XP_007744372.1
NW_006912928.1	1542864	1544445	XP_007744373.1
NW_006912928.1	1545031	1546804	XP_007744374.1
NW_006912928.1	1547185	1548004	XP_007744375.1
NW_006912928.1	1549358	1550221	XP_007744376.1
NW_006912928.1	1554285	1557237	XP_007744377.1
NW_006912928.1	1558134	1558854	XP_007744378.1
NW_006912928.1	1558857	1560256	XP_007744379.1
NW_006912928.1	1561564	1562046	XP_007744380.1
NW_006912928.1	1563784	1564525	XP_007744381.1
NW_006912928.1	1565792	1567268	XP_007744382.1
NW_006912928.1	1568533	1568797	XP_007744383.1
NW_006912928.1	1568863	1570578	XP_007744384.1
NW_006912928.1	1571413	1572220	XP_007744385.1
NW_006912928.1	1574093	1576862	XP_007744386.1
NW_006912928.1	1577954	1578680	XP_007744387.1
NW_006912928.1	1578733	1580343	XP_007744388.1
NW_006912928.1	1582510	1583286	XP_007744389.1
NW_006912928.1	1583317	1584271	XP_007744390.1
NW_006912928.1	1586073	1587989	XP_007744391.1
NW_006912928.1	1590131	1590692	XP_007744392.1
NW_006912928.1	1590794	1591999	XP_007744393.1
NW_006912928.1	1592996	1594511	XP_007744394.1
NW_006912928.1	1595204	1596751	XP_007744395.1
NW_006912928.1	1598346	1599648	XP_007744396.1
NW_006912928.1	1600137	1604307	XP_007744397.1
NW_006912928.1	1608321	1610222	XP_007744398.1
NW_006912928.1	1611711	1612693	XP_007744399.1
NW_006912928.1	1613673	1614552	XP_007744400.1
NW_006912928.1	1615989	1619369	XP_007744401.1
NW_006912928.1	1620331	1620811	XP_007744402.1
NW_006912928.1	1621896	1623999	XP_007744403.1
NW_006912928.1	1628625	1629809	XP_007744404.1
NW_006912928.1	1630768	1632442	XP_007744405.1
NW_006912928.1	1634555	1636316	XP_007744406.1
NW_006912928.1	1637151	1638218	XP_007744407.1
NW_006912928.1	1638331	1640340	XP_007744408.1
NW_006912928.1	1641704	1643632	XP_007744409.1
NW_006912928.1	1644135	1645755	XP_007744410.1
NW_006912928.1	1646123	1646743	XP_007744411.1
NW_006912928.1	1647886	1649853	XP_007744412.1
NW_006912928.1	1650481	1652555	XP_007744413.1
NW_006912928.1	1654033	1656055	XP_007744414.1
NW_006912928.1	1657688	1658228	XP_007744415.1
NW_006912928.1	1658971	1659886	XP_007744416.1
NW_006912928.1	1660366	1660957	XP_007744417.1
NW_006912928.1	1661863	1663426	XP_007744418.1
NW_006912928.1	1666201	1666660	XP_007744419.1
NW_006912928.1	1668096	1668847	XP_007744420.1
NW_006912928.1	1671085	1671705	XP_007744421.1
NW_006912928.1	1672671	1673270	XP_007744422.1
NW_006912928.1	1674561	1676866	XP_007744423.1
NW_006912929.1	1179	3105	XP_007744424.1
NW_006912929.1	7120	8441	XP_007744425.1
NW_006912929.1	9148	10029	XP_007744426.1
NW_006912929.1	10857	12747	XP_007744427.1
NW_006912929.1	15395	16199	XP_007744428.1
NW_006912929.1	16838	18592	XP_007744429.1
NW_006912929.1	20158	20652	XP_007744430.1
NW_006912929.1	24874	25726	XP_007744431.1
NW_006912929.1	25979	27684	XP_007744432.1
NW_006912929.1	28561	31212	XP_007744433.1
NW_006912929.1	31215	31566	XP_007744434.1
NW_006912929.1	42396	44294	XP_007744435.1
NW_006912929.1	46032	47154	XP_007744436.1
NW_006912929.1	47484	48823	XP_007744437.1
NW_006912929.1	49695	50139	XP_007744438.1
NW_006912929.1	50598	51681	XP_007744439.1
NW_006912929.1	52621	54483	XP_007744440.1
NW_006912929.1	55463	56720	XP_007744441.1
NW_006912929.1	57240	57749	XP_007744442.1
NW_006912929.1	59995	61756	XP_007744443.1
NW_006912929.1	63060	64715	XP_007744444.1
NW_006912929.1	68702	71003	XP_007744445.1
NW_006912929.1	72091	73232	XP_007744446.1
NW_006912929.1	73813	74518	XP_007744447.1
NW_006912929.1	79529	80942	XP_007744448.1
NW_006912929.1	81988	83826	XP_007744449.1
NW_006912929.1	84478	84928	XP_007744450.1
NW_006912929.1	85164	85380	XP_007744451.1
NW_006912929.1	86585	87797	XP_007744452.1
NW_006912929.1	89968	91267	XP_007744453.1
NW_006912929.1	94793	95246	XP_007744454.1
NW_006912929.1	96005	96422	XP_007744455.1
NW_006912929.1	97111	98862	XP_007744456.1
NW_006912929.1	99481	100822	XP_007744457.1
NW_006912929.1	101636	103426	XP_007744458.1
NW_006912929.1	105096	107058	XP_007744459.1
NW_006912929.1	111137	112375	XP_007744460.1
NW_006912929.1	113251	115681	XP_007744461.1
NW_006912929.1	116475	117582	XP_007744462.1
NW_006912929.1	118393	119626	XP_007744463.1
NW_006912929.1	120083	121815	XP_007744464.1
NW_006912929.1	123825	125938	XP_007744465.1
NW_006912929.1	126875	127785	XP_007744466.1
NW_006912929.1	129046	129844	XP_007744467.1
NW_006912929.1	130424	131711	XP_007744468.1
NW_006912929.1	131860	132731	XP_007744469.1
NW_006912929.1	133549	135114	XP_007744470.1
NW_006912929.1	135179	137048	XP_007744471.1
NW_006912929.1	137628	139522	XP_007744472.1
NW_006912929.1	140016	142819	XP_007744473.1
NW_006912929.1	144035	144461	XP_007744474.1
NW_006912929.1	146048	147976	XP_007744475.1
NW_006912929.1	149182	151042	XP_007744476.1
NW_006912929.1	155449	157204	XP_007744477.1
NW_006912929.1	157568	159908	XP_007744478.1
NW_006912929.1	161374	162755	XP_007744479.1
NW_006912929.1	163704	165280	XP_007744480.1
NW_006912929.1	165779	167273	XP_007744481.1
NW_006912929.1	167614	168088	XP_007744482.1
NW_006912929.1	169599	171351	XP_007744483.1
NW_006912929.1	172693	173382	XP_007744484.1
NW_006912929.1	176062	177172	XP_007744485.1
NW_006912929.1	179087	179969	XP_007744486.1
NW_006912929.1	181178	182435	XP_007744487.1
NW_006912929.1	183117	186075	XP_007744488.1
NW_006912929.1	187023	188150	XP_007744489.1
NW_006912929.1	188670	190490	XP_007744490.1
NW_006912929.1	192164	193007	XP_007744491.1
NW_006912929.1	193227	194004	XP_007744492.1
NW_006912929.1	194415	195383	XP_007744493.1
NW_006912929.1	196554	199031	XP_007744494.1
NW_006912929.1	202432	204326	XP_007744495.1
NW_006912929.1	204735	205899	XP_007744496.1
NW_006912929.1	206637	208689	XP_007744497.1
NW_006912929.1	209471	210797	XP_007744498.1
NW_006912929.1	212150	213846	XP_007744499.1
NW_006912929.1	216366	217230	XP_007744500.1
NW_006912929.1	218468	219496	XP_007744501.1
NW_006912929.1	220237	222226	XP_007744502.1
NW_006912929.1	223391	224781	XP_007744503.1
NW_006912929.1	224836	227194	XP_007744504.1
NW_006912929.1	227434	228836	XP_007744505.1
NW_006912929.1	229148	230012	XP_007744506.1
NW_006912929.1	230746	232639	XP_007744507.1
NW_006912929.1	233347	233985	XP_007744508.1
NW_006912929.1	234582	235837	XP_007744509.1
NW_006912929.1	236064	236964	XP_007744510.1
NW_006912929.1	237759	238068	XP_007744511.1
NW_006912929.1	238142	241133	XP_007744512.1
NW_006912929.1	242175	245053	XP_007744513.1
NW_006912929.1	247224	248622	XP_007744514.1
NW_006912929.1	248923	251485	XP_007744515.1
NW_006912929.1	252009	254143	XP_007744516.1
NW_006912929.1	254905	256195	XP_007744517.1
NW_006912929.1	256656	257780	XP_007744518.1
NW_006912929.1	258684	260072	XP_007744519.1
NW_006912929.1	262050	263263	XP_007744520.1
NW_006912929.1	264606	265493	XP_007744521.1
NW_006912929.1	267113	267623	XP_007744522.1
NW_006912929.1	268241	269790	XP_007744523.1
NW_006912929.1	270872	271217	XP_007744524.1
NW_006912929.1	272048	272947	XP_007744525.1
NW_006912929.1	273284	276231	XP_007744526.1
NW_006912929.1	277085	278165	XP_007744527.1
NW_006912929.1	282943	283591	XP_007744528.1
NW_006912929.1	284003	284880	XP_007744529.1
NW_006912929.1	286647	288963	XP_007744530.1
NW_006912929.1	289852	290888	XP_007744531.1
NW_006912929.1	291551	292481	XP_007744532.1
NW_006912929.1	293348	294726	XP_007744533.1
NW_006912929.1	295015	296920	XP_007744534.1
NW_006912929.1	297983	298964	XP_007744535.1
NW_006912929.1	299322	299868	XP_007744536.1
NW_006912929.1	300494	305387	XP_007744537.1
NW_006912929.1	310700	312351	XP_007744538.1
NW_006912929.1	313109	314859	XP_007744539.1
NW_006912929.1	316087	317575	XP_007744540.1
NW_006912929.1	318376	319939	XP_007744541.1
NW_006912929.1	320892	323699	XP_007744542.1
NW_006912929.1	323926	327625	XP_007744543.1
NW_006912929.1	330403	332989	XP_007744544.1
NW_006912929.1	333644	334304	XP_007744545.1
NW_006912929.1	335210	336185	XP_007744546.1
NW_006912929.1	336765	341865	XP_007744547.1
NW_006912929.1	342223	343888	XP_007744548.1
NW_006912929.1	344444	345947	XP_007744549.1
NW_006912929.1	346706	348794	XP_007744550.1
NW_006912929.1	350682	352200	XP_007744551.1
NW_006912929.1	353086	353701	XP_007744552.1
NW_006912929.1	354188	355007	XP_007744553.1
NW_006912929.1	356301	357212	XP_007744554.1
NW_006912929.1	357913	358901	XP_007744555.1
NW_006912929.1	360093	360812	XP_007744556.1
NW_006912929.1	365745	366101	XP_007744557.1
NW_006912929.1	367493	368759	XP_007744558.1
NW_006912929.1	372005	373776	XP_007744559.1
NW_006912929.1	374842	376817	XP_007744560.1
NW_006912929.1	377698	378778	XP_007744561.1
NW_006912929.1	378795	381014	XP_007744562.1
NW_006912929.1	383559	385475	XP_007744563.1
NW_006912929.1	386430	388472	XP_007744564.1
NW_006912929.1	389147	391194	XP_007744565.1
NW_006912929.1	392485	393832	XP_007744566.1
NW_006912929.1	394662	396186	XP_007744567.1
NW_006912929.1	397132	399543	XP_007744568.1
NW_006912929.1	400412	403316	XP_007744569.1
NW_006912929.1	404589	405935	XP_007744570.1
NW_006912929.1	406597	408192	XP_007744571.1
NW_006912929.1	409113	411339	XP_007744572.1
NW_006912929.1	413389	414718	XP_007744573.1
NW_006912929.1	416115	418606	XP_007744574.1
NW_006912929.1	419954	420518	XP_007744575.1
NW_006912929.1	422204	423110	XP_007744576.1
NW_006912929.1	424650	426096	XP_007744577.1
NW_006912929.1	427380	429423	XP_007744578.1
NW_006912929.1	430538	431507	XP_007744579.1
NW_006912929.1	431780	433297	XP_007744580.1
NW_006912929.1	433453	435342	XP_007744581.1
NW_006912929.1	435805	436964	XP_007744582.1
NW_006912929.1	437375	437951	XP_007744583.1
NW_006912929.1	438144	440466	XP_007744584.1
NW_006912929.1	440773	441754	XP_007744585.1
NW_006912929.1	441837	442901	XP_007744586.1
NW_006912929.1	444013	446159	XP_007744587.1
NW_006912929.1	447663	449770	XP_007744588.1
NW_006912929.1	450594	451503	XP_007744589.1
NW_006912929.1	451717	452737	XP_007744590.1
NW_006912929.1	453686	454365	XP_007744591.1
NW_006912929.1	456061	457450	XP_007744592.1
NW_006912929.1	458281	459268	XP_007744593.1
NW_006912929.1	460555	462892	XP_007744594.1
NW_006912929.1	463619	466235	XP_007744595.1
NW_006912929.1	466803	469635	XP_007744596.1
NW_006912929.1	474404	476111	XP_007744597.1
NW_006912929.1	477470	478160	XP_007744598.1
NW_006912929.1	478930	479797	XP_007744599.1
NW_006912929.1	481044	482149	XP_007744600.1
NW_006912929.1	482903	485193	XP_007744601.1
NW_006912929.1	486303	486993	XP_007744602.1
NW_006912929.1	487911	490825	XP_007744603.1
NW_006912929.1	491312	493478	XP_007744604.1
NW_006912929.1	495628	496142	XP_007744605.1
NW_006912929.1	501865	502630	XP_007744606.1
NW_006912929.1	502836	503556	XP_007744607.1
NW_006912929.1	504064	506557	XP_007744608.1
NW_006912929.1	507908	509252	XP_007744609.1
NW_006912929.1	510384	515743	XP_007744610.1
NW_006912929.1	518382	524074	XP_007744611.1
NW_006912929.1	524979	527099	XP_007744612.1
NW_006912929.1	527977	529381	XP_007744613.1
NW_006912929.1	530305	532319	XP_007744614.1
NW_006912929.1	533887	535018	XP_007744615.1
NW_006912929.1	536111	537976	XP_007744616.1
NW_006912929.1	541579	544346	XP_007744617.1
NW_006912929.1	545178	546006	XP_007744618.1
NW_006912929.1	548136	550029	XP_007744619.1
NW_006912929.1	552011	555194	XP_007744620.1
NW_006912929.1	555947	558746	XP_007744621.1
NW_006912929.1	560614	562372	XP_007744622.1
NW_006912929.1	562587	563428	XP_007744623.1
NW_006912929.1	563867	565151	XP_007744624.1
NW_006912929.1	566391	568599	XP_007744625.1
NW_006912929.1	569284	570369	XP_007744626.1
NW_006912929.1	571383	572338	XP_007744627.1
NW_006912929.1	574350	575527	XP_007744628.1
NW_006912929.1	576485	578580	XP_007744629.1
NW_006912929.1	578923	579154	XP_007744630.1
NW_006912929.1	582535	583108	XP_007744631.1
NW_006912929.1	583742	585762	XP_007744632.1
NW_006912929.1	586225	588207	XP_007744633.1
NW_006912929.1	589017	590902	XP_007744634.1
NW_006912929.1	592613	593863	XP_007744635.1
NW_006912929.1	596849	597261	XP_007744636.1
NW_006912929.1	597453	598656	XP_007744637.1
NW_006912929.1	600403	601429	XP_007744638.1
NW_006912929.1	601528	602354	XP_007744639.1
NW_006912929.1	602760	604716	XP_007744640.1
NW_006912929.1	605549	606580	XP_007744641.1
NW_006912929.1	608613	610670	XP_007744642.1
NW_006912929.1	611273	612029	XP_007744643.1
NW_006912929.1	612160	612470	XP_007744644.1
NW_006912929.1	613131	613989	XP_007744645.1
NW_006912929.1	614207	615887	XP_007744646.1
NW_006912929.1	616665	618566	XP_007744647.1
NW_006912929.1	619043	620566	XP_007744648.1
NW_006912929.1	621470	622278	XP_007744649.1
NW_006912929.1	624178	626324	XP_007744650.1
NW_006912929.1	626728	627971	XP_007744651.1
NW_006912929.1	628606	630955	XP_007744652.1
NW_006912929.1	631990	633553	XP_007744653.1
NW_006912929.1	634586	636614	XP_007744654.1
NW_006912929.1	637075	638168	XP_007744655.1
NW_006912929.1	638730	639390	XP_007744656.1
NW_006912929.1	639896	641168	XP_007744657.1
NW_006912929.1	641675	642419	XP_007744658.1
NW_006912929.1	645153	645634	XP_007744659.1
NW_006912929.1	646814	647651	XP_007744660.1
NW_006912929.1	650888	651473	XP_007744661.1
NW_006912929.1	653344	654923	XP_007744662.1
NW_006912929.1	655714	657080	XP_007744663.1
NW_006912929.1	661439	664400	XP_007744664.1
NW_006912929.1	668372	670271	XP_007744665.1
NW_006912929.1	672099	674853	XP_007744666.1
NW_006912929.1	677341	679678	XP_007744667.1
NW_006912929.1	682063	682952	XP_007744668.1
NW_006912929.1	686900	689388	XP_007744669.1
NW_006912929.1	690360	691496	XP_007744670.1
NW_006912929.1	692772	694068	XP_007744671.1
NW_006912929.1	694462	694997	XP_007744672.1
NW_006912929.1	695155	696346	XP_007744673.1
NW_006912929.1	697119	698509	XP_007744674.1
NW_006912929.1	700428	701538	XP_007744675.1
NW_006912929.1	702403	703300	XP_007744676.1
NW_006912929.1	704384	706150	XP_007744677.1
NW_006912929.1	706595	707681	XP_007744678.1
NW_006912929.1	708653	709541	XP_007744679.1
NW_006912929.1	710125	711172	XP_007744680.1
NW_006912929.1	712024	714063	XP_007744681.1
NW_006912929.1	714796	716400	XP_007744682.1
NW_006912929.1	717648	719741	XP_007744683.1
NW_006912929.1	720410	727067	XP_007744684.1
NW_006912929.1	727319	727656	XP_007744685.1
NW_006912929.1	728511	730031	XP_007744686.1
NW_006912929.1	730948	732184	XP_007744687.1
NW_006912929.1	732701	736625	XP_007744688.1
NW_006912929.1	737006	737562	XP_007744689.1
NW_006912929.1	738440	738593	XP_007744690.1
NW_006912929.1	738903	739354	XP_007744691.1
NW_006912929.1	740044	740580	XP_007744692.1
NW_006912929.1	742511	744145	XP_007744693.1
NW_006912929.1	745453	746437	XP_007744694.1
NW_006912929.1	746986	747880	XP_007744695.1
NW_006912929.1	748950	750633	XP_007744696.1
NW_006912929.1	751107	752118	XP_007744697.1
NW_006912929.1	752750	753704	XP_007744698.1
NW_006912929.1	754704	756652	XP_007744699.1
NW_006912929.1	757362	757958	XP_007744700.1
NW_006912929.1	758083	758737	XP_007744701.1
NW_006912929.1	759223	760132	XP_007744702.1
NW_006912929.1	761159	765429	XP_007744703.1
NW_006912929.1	766073	767360	XP_007744704.1
NW_006912929.1	767995	769915	XP_007744705.1
NW_006912929.1	773360	775223	XP_007744706.1
NW_006912929.1	777086	780293	XP_007744707.1
NW_006912929.1	782578	782953	XP_007744708.1
NW_006912929.1	784061	785063	XP_007744709.1
NW_006912929.1	788191	793939	XP_007744710.1
NW_006912929.1	795900	796764	XP_007744711.1
NW_006912929.1	797711	798611	XP_007744712.1
NW_006912929.1	799882	800572	XP_007744713.1
NW_006912929.1	801431	802625	XP_007744714.1
NW_006912929.1	803513	804593	XP_007744715.1
NW_006912929.1	806584	808153	XP_007744716.1
NW_006912929.1	809092	809266	XP_007744717.1
NW_006912929.1	810845	814720	XP_007744718.1
NW_006912929.1	815412	816227	XP_007744719.1
NW_006912929.1	816938	823355	XP_007744720.1
NW_006912929.1	824287	824727	XP_007744721.1
NW_006912929.1	825808	826165	XP_007744722.1
NW_006912929.1	828453	829137	XP_007744723.1
NW_006912929.1	829746	831776	XP_007744724.1
NW_006912929.1	835365	837136	XP_007744725.1
NW_006912929.1	840702	842736	XP_007744726.1
NW_006912929.1	843257	844443	XP_007744727.1
NW_006912929.1	844700	846234	XP_007744728.1
NW_006912929.1	846774	848251	XP_007744729.1
NW_006912929.1	849627	851285	XP_007744730.1
NW_006912929.1	851895	853638	XP_007744731.1
NW_006912929.1	854347	855124	XP_007744732.1
NW_006912929.1	855198	857619	XP_007744733.1
NW_006912929.1	858570	859571	XP_007744734.1
NW_006912929.1	860165	861806	XP_007744735.1
NW_006912929.1	864716	865019	XP_007744736.1
NW_006912929.1	866356	868133	XP_007744737.1
NW_006912929.1	868559	869291	XP_007744738.1
NW_006912929.1	870007	872083	XP_007744739.1
NW_006912929.1	872323	872968	XP_007744740.1
NW_006912929.1	873913	875605	XP_007744741.1
NW_006912929.1	875983	877168	XP_007744742.1
NW_006912929.1	878628	880549	XP_007744743.1
NW_006912929.1	881700	882486	XP_007744744.1
NW_006912929.1	882919	887159	XP_007744745.1
NW_006912929.1	888245	891964	XP_007744746.1
NW_006912929.1	893725	894438	XP_007744747.1
NW_006912929.1	895560	897425	XP_007744748.1
NW_006912929.1	898269	899502	XP_007744749.1
NW_006912929.1	900841	901990	XP_007744750.1
NW_006912929.1	902528	904344	XP_007744751.1
NW_006912929.1	908907	909699	XP_007744752.1
NW_006912929.1	910315	911967	XP_007744753.1
NW_006912929.1	912418	912946	XP_007744754.1
NW_006912929.1	913121	914064	XP_007744755.1
NW_006912929.1	914530	915449	XP_007744756.1
NW_006912929.1	916463	917826	XP_007744757.1
NW_006912929.1	920351	921377	XP_007744758.1
NW_006912929.1	922543	924225	XP_007744759.1
NW_006912929.1	925233	927824	XP_007744760.1
NW_006912929.1	933029	934586	XP_007744761.1
NW_006912929.1	935518	936474	XP_007744762.1
NW_006912929.1	937564	938210	XP_007744763.1
NW_006912929.1	938791	940564	XP_007744764.1
NW_006912929.1	941644	942639	XP_007744765.1
NW_006912929.1	943368	943840	XP_007744766.1
NW_006912929.1	944516	948422	XP_007744767.1
NW_006912929.1	949933	950916	XP_007744768.1
NW_006912929.1	951977	953480	XP_007744769.1
NW_006912929.1	954930	956279	XP_007744770.1
NW_006912929.1	956885	958221	XP_007744771.1
NW_006912929.1	959230	965380	XP_007744772.1
NW_006912929.1	965798	967999	XP_007744773.1
NW_006912929.1	968602	970069	XP_007744774.1
NW_006912929.1	970869	972074	XP_007744775.1
NW_006912929.1	973147	974173	XP_007744776.1
NW_006912929.1	975514	977697	XP_007744777.1
NW_006912929.1	981514	983812	XP_007744778.1
NW_006912929.1	984369	986313	XP_007744779.1
NW_006912929.1	986826	988272	XP_007744780.1
NW_006912929.1	990955	991702	XP_007744781.1
NW_006912929.1	997164	998775	XP_007744782.1
NW_006912929.1	999270	1000106	XP_007744783.1
NW_006912929.1	1000759	1003528	XP_007744784.1
NW_006912929.1	1003896	1007154	XP_007744785.1
NW_006912929.1	1007989	1008913	XP_007744786.1
NW_006912929.1	1010640	1013296	XP_007744787.1
NW_006912929.1	1015628	1018442	XP_007744788.1
NW_006912929.1	1019388	1022779	XP_007744789.1
NW_006912929.1	1023239	1024556	XP_007744790.1
NW_006912929.1	1024887	1025855	XP_007744791.1
NW_006912929.1	1026577	1028119	XP_007744792.1
NW_006912929.1	1029462	1032914	XP_007744793.1
NW_006912929.1	1033311	1035165	XP_007744794.1
NW_006912929.1	1035889	1036927	XP_007744795.1
NW_006912929.1	1037161	1041555	XP_007744796.1
NW_006912929.1	1041908	1042379	XP_007744797.1
NW_006912929.1	1043077	1045465	XP_007744798.1
NW_006912929.1	1046599	1048026	XP_007744799.1
NW_006912929.1	1048722	1050578	XP_007744800.1
NW_006912929.1	1050924	1052598	XP_007744801.1
NW_006912929.1	1053060	1055113	XP_007744802.1
NW_006912929.1	1056251	1058102	XP_007744803.1
NW_006912929.1	1058757	1059845	XP_007744804.1
NW_006912929.1	1059909	1060635	XP_007744805.1
NW_006912929.1	1061482	1063282	XP_007744806.1
NW_006912929.1	1064313	1067883	XP_007744807.1
NW_006912929.1	1068975	1070571	XP_007744808.1
NW_006912929.1	1075990	1077133	XP_007744809.1
NW_006912929.1	1081072	1082992	XP_007744810.1
NW_006912929.1	1083130	1083949	XP_007744811.1
NW_006912929.1	1085268	1087351	XP_007744812.1
NW_006912929.1	1087811	1088030	XP_007744813.1
NW_006912929.1	1088620	1090128	XP_007744814.1
NW_006912929.1	1091150	1092643	XP_007744815.1
NW_006912929.1	1093723	1094149	XP_007744816.1
NW_006912929.1	1094799	1094979	XP_007744817.1
NW_006912929.1	1096482	1098993	XP_007744818.1
NW_006912929.1	1099376	1101131	XP_007744819.1
NW_006912929.1	1101422	1102829	XP_007744820.1
NW_006912929.1	1103157	1103935	XP_007744821.1
NW_006912929.1	1104733	1106329	XP_007744822.1
NW_006912929.1	1107528	1108845	XP_007744823.1
NW_006912929.1	1109037	1109796	XP_007744824.1
NW_006912929.1	1110639	1111209	XP_007744825.1
NW_006912929.1	1112121	1113101	XP_007744826.1
NW_006912929.1	1115833	1117537	XP_007744827.1
NW_006912929.1	1118807	1119886	XP_007744828.1
NW_006912929.1	1120538	1121036	XP_007744829.1
NW_006912929.1	1121399	1122442	XP_007744830.1
NW_006912929.1	1122731	1123981	XP_007744831.1
NW_006912929.1	1124216	1124614	XP_007744832.1
NW_006912929.1	1128329	1130113	XP_007744833.1
NW_006912929.1	1131973	1133338	XP_007744834.1
NW_006912929.1	1133834	1135356	XP_007744835.1
NW_006912929.1	1136573	1137160	XP_007744836.1
NW_006912929.1	1137472	1138039	XP_007744837.1
NW_006912929.1	1138730	1142750	XP_007744838.1
NW_006912929.1	1143880	1145972	XP_007744839.1
NW_006912929.1	1146746	1147772	XP_007744840.1
NW_006912929.1	1155644	1157498	XP_007744841.1
NW_006912929.1	1159892	1160405	XP_007744842.1
NW_006912929.1	1163215	1165816	XP_007744843.1
NW_006912929.1	1166297	1167412	XP_007744844.1
NW_006912929.1	1168299	1169648	XP_007744845.1
NW_006912929.1	1170699	1172176	XP_007744846.1
NW_006912929.1	1172922	1174439	XP_007744847.1
NW_006912929.1	1174577	1175903	XP_007744848.1
NW_006912929.1	1177023	1178257	XP_007744849.1
NW_006912929.1	1178605	1179986	XP_007744850.1
NW_006912929.1	1180490	1181588	XP_007744851.1
NW_006912929.1	1182651	1183020	XP_007744852.1
NW_006912929.1	1184227	1186432	XP_007744853.1
NW_006912929.1	1188809	1190310	XP_007744854.1
NW_006912929.1	1191241	1191598	XP_007744855.1
NW_006912929.1	1195339	1196821	XP_007744856.1
NW_006912929.1	1197059	1198858	XP_007744857.1
NW_006912929.1	1200062	1202157	XP_007744858.1
NW_006912929.1	1203683	1204666	XP_007744859.1
NW_006912929.1	1205333	1206456	XP_007744860.1
NW_006912929.1	1207059	1207524	XP_007744861.1
NW_006912929.1	1207696	1208038	XP_007744862.1
NW_006912929.1	1208888	1210542	XP_007744863.1
NW_006912929.1	1211235	1212144	XP_007744864.1
NW_006912929.1	1212760	1214461	XP_007744865.1
NW_006912929.1	1215259	1217032	XP_007744866.1
NW_006912929.1	1217877	1218741	XP_007744867.1
NW_006912929.1	1219641	1221936	XP_007744868.1
NW_006912929.1	1223388	1225423	XP_007744869.1
NW_006912929.1	1228503	1230339	XP_007744870.1
NW_006912929.1	1231222	1232341	XP_007744871.1
NW_006912929.1	1232755	1233753	XP_007744872.1
NW_006912929.1	1234195	1236665	XP_007744873.1
NW_006912929.1	1237962	1239815	XP_007744874.1
NW_006912929.1	1240271	1241897	XP_007744875.1
NW_006912929.1	1244219	1246311	XP_007744876.1
NW_006912929.1	1248688	1249264	XP_007744877.1
NW_006912929.1	1249326	1249812	XP_007744878.1
NW_006912929.1	1250955	1252282	XP_007744879.1
NW_006912929.1	1256510	1259047	XP_007744880.1
NW_006912929.1	1259879	1261680	XP_007744881.1
NW_006912929.1	1262168	1263597	XP_007744882.1
NW_006912929.1	1264375	1265558	XP_007744883.1
NW_006912929.1	1266197	1267196	XP_007744884.1
NW_006912929.1	1271665	1276799	XP_007744885.1
NW_006912929.1	1278094	1280113	XP_007744886.1
NW_006912929.1	1282333	1283960	XP_007744887.1
NW_006912929.1	1287347	1289045	XP_007744888.1
NW_006912929.1	1290361	1292355	XP_007744889.1
NW_006912929.1	1293242	1294343	XP_007744890.1
NW_006912929.1	1294945	1296676	XP_007744891.1
NW_006912929.1	1297149	1297681	XP_007744892.1
NW_006912929.1	1298112	1299195	XP_007744893.1
NW_006912929.1	1299649	1301448	XP_007744894.1
NW_006912929.1	1301894	1303226	XP_007744895.1
NW_006912929.1	1303715	1304900	XP_007744896.1
NW_006912929.1	1305460	1305802	XP_007744897.1
NW_006912929.1	1307843	1308157	XP_007744898.1
NW_006912929.1	1311941	1314122	XP_007744899.1
NW_006912929.1	1319331	1321422	XP_007744900.1
NW_006912929.1	1323575	1324379	XP_007744901.1
NW_006912929.1	1325411	1325900	XP_007744902.1
NW_006912929.1	1327028	1329638	XP_007744903.1
NW_006912929.1	1332758	1333805	XP_007744904.1
NW_006912929.1	1334769	1336584	XP_007744905.1
NW_006912929.1	1337090	1337717	XP_007744906.1
NW_006912929.1	1338057	1339509	XP_007744907.1
NW_006912929.1	1339921	1341343	XP_007744908.1
NW_006912929.1	1341512	1344503	XP_007744909.1
NW_006912929.1	1345577	1345814	XP_007744910.1
NW_006912929.1	1347113	1348182	XP_007744911.1
NW_006912929.1	1349047	1350069	XP_007744912.1
NW_006912929.1	1350864	1353562	XP_007744913.1
NW_006912929.1	1354772	1357098	XP_007744914.1
NW_006912929.1	1357585	1359029	XP_007744915.1
NW_006912929.1	1359762	1361665	XP_007744916.1
NW_006912929.1	1363692	1364195	XP_007744917.1
NW_006912929.1	1364538	1370460	XP_007744918.1
NW_006912929.1	1374276	1376474	XP_007744919.1
NW_006912929.1	1377478	1379059	XP_007744920.1
NW_006912929.1	1381240	1382966	XP_007744921.1
NW_006912929.1	1384296	1385862	XP_007744922.1
NW_006912929.1	1388772	1389687	XP_007744923.1
NW_006912929.1	1391781	1393485	XP_007744924.1
NW_006912929.1	1394559	1396275	XP_007744925.1
NW_006912929.1	1398032	1399414	XP_007744926.1
NW_006912929.1	1400106	1400670	XP_007744927.1
NW_006912929.1	1400801	1401695	XP_007744928.1
NW_006912929.1	1402306	1403815	XP_007744929.1
NW_006912929.1	1403969	1405047	XP_007744930.1
NW_006912929.1	1405784	1406587	XP_007744931.1
NW_006912929.1	1407070	1408622	XP_007744932.1
NW_006912929.1	1409369	1410105	XP_007744933.1
NW_006912929.1	1410906	1411905	XP_007744934.1
NW_006912929.1	1412173	1415111	XP_007744935.1
NW_006912929.1	1415699	1416913	XP_007744936.1
NW_006912929.1	1417635	1419610	XP_007744937.1
NW_006912929.1	1420339	1422727	XP_007744938.1
NW_006912929.1	1424877	1425389	XP_007744939.1
NW_006912929.1	1426909	1429961	XP_007744940.1
NW_006912929.1	1430470	1430947	XP_007744941.1
NW_006912929.1	1432454	1434493	XP_007744942.1
NW_006912929.1	1435912	1437551	XP_007744943.1
NW_006912929.1	1440514	1442017	XP_007744944.1
NW_006912929.1	1442186	1446416	XP_007744945.1
NW_006912929.1	1446765	1448931	XP_007744946.1
NW_006912929.1	1449547	1449793	XP_007744947.1
NW_006912929.1	1453233	1454804	XP_007744948.1
NW_006912929.1	1457305	1457781	XP_007744949.1
NW_006912929.1	1460869	1462594	XP_007744950.1
NW_006912929.1	1465958	1466288	XP_007744951.1
NW_006912929.1	1467526	1469020	XP_007744952.1
NW_006912929.1	1469577	1470264	XP_007744953.1
NW_006912929.1	1470277	1471529	XP_007744954.1
NW_006912929.1	1471796	1473815	XP_007744955.1
NW_006912929.1	1474155	1476337	XP_007744956.1
NW_006912929.1	1476885	1480215	XP_007744957.1
NW_006912929.1	1481908	1483093	XP_007744958.1
NW_006912929.1	1483517	1485521	XP_007744959.1
NW_006912929.1	1486773	1489704	XP_007744960.1
NW_006912929.1	1492091	1495856	XP_007744961.1
NW_006912929.1	1495956	1497003	XP_007744962.1
NW_006912929.1	1497290	1498285	XP_007744963.1
NW_006912929.1	1498729	1499224	XP_007744964.1
NW_006912929.1	1500930	1501302	XP_007744965.1
NW_006912929.1	1501422	1501953	XP_007744966.1
NW_006912929.1	1503779	1506173	XP_007744967.1
NW_006912929.1	1506538	1508769	XP_007744968.1
NW_006912929.1	1509979	1510426	XP_007744969.1
NW_006912929.1	1511474	1512833	XP_007744970.1
NW_006912929.1	1513751	1514699	XP_007744971.1
NW_006912929.1	1515574	1518746	XP_007744972.1
NW_006912929.1	1519200	1520484	XP_007744973.1
NW_006912929.1	1521126	1522636	XP_007744974.1
NW_006912929.1	1523204	1524101	XP_007744975.1
NW_006912929.1	1524750	1526187	XP_007744976.1
NW_006912929.1	1527064	1528948	XP_007744977.1
NW_006912929.1	1529752	1530661	XP_007744978.1
NW_006912929.1	1530750	1531845	XP_007744979.1
NW_006912929.1	1534037	1535003	XP_007744980.1
NW_006912929.1	1535755	1537702	XP_007744981.1
NW_006912929.1	1538660	1540634	XP_007744982.1
NW_006912929.1	1541372	1542271	XP_007744983.1
NW_006912929.1	1543847	1545935	XP_007744984.1
NW_006912929.1	1546603	1548153	XP_007744985.1
NW_006912929.1	1549218	1551297	XP_007744986.1
NW_006912929.1	1551821	1553895	XP_007744987.1
NW_006912929.1	1554892	1556385	XP_007744988.1
NW_006912929.1	1556439	1557570	XP_007744989.1
NW_006912929.1	1558312	1560695	XP_007744990.1
NW_006912930.1	2682	3789	XP_007744991.1
NW_006912930.1	4520	7373	XP_007744992.1
NW_006912930.1	8380	9916	XP_007744993.1
NW_006912930.1	10528	11008	XP_007744994.1
NW_006912930.1	12872	13986	XP_007744995.1
NW_006912930.1	14424	16627	XP_007744996.1
NW_006912930.1	18491	19101	XP_007744997.1
NW_006912930.1	20111	21341	XP_007744998.1
NW_006912930.1	22562	25070	XP_007744999.1
NW_006912930.1	26227	26589	XP_007745000.1
NW_006912930.1	28467	30244	XP_007745001.1
NW_006912930.1	33604	36202	XP_007745002.1
NW_006912930.1	37029	38272	XP_007745003.1
NW_006912930.1	39153	40970	XP_007745004.1
NW_006912930.1	41837	43845	XP_007745005.1
NW_006912930.1	44500	46520	XP_007745006.1
NW_006912930.1	47579	50122	XP_007745007.1
NW_006912930.1	51338	53265	XP_007745008.1
NW_006912930.1	54051	54960	XP_007745009.1
NW_006912930.1	54999	56072	XP_007745010.1
NW_006912930.1	57656	57885	XP_007745011.1
NW_006912930.1	58138	58669	XP_007745012.1
NW_006912930.1	59494	60647	XP_007745013.1
NW_006912930.1	61434	62806	XP_007745014.1
NW_006912930.1	64350	65178	XP_007745015.1
NW_006912930.1	65523	67650	XP_007745016.1
NW_006912930.1	68405	71547	XP_007745017.1
NW_006912930.1	73688	74591	XP_007745018.1
NW_006912930.1	75631	76471	XP_007745019.1
NW_006912930.1	77058	77487	XP_007745020.1
NW_006912930.1	79380	80956	XP_007745021.1
NW_006912930.1	82577	83847	XP_007745022.1
NW_006912930.1	84546	85524	XP_007745023.1
NW_006912930.1	85715	87431	XP_007745024.1
NW_006912930.1	88539	92548	XP_007745025.1
NW_006912930.1	93737	94718	XP_007745026.1
NW_006912930.1	96202	96766	XP_007745027.1
NW_006912930.1	97988	100148	XP_007745028.1
NW_006912930.1	101841	104342	XP_007745029.1
NW_006912930.1	105093	106518	XP_007745030.1
NW_006912930.1	107080	107644	XP_007745031.1
NW_006912930.1	107834	108629	XP_007745032.1
NW_006912930.1	109094	112666	XP_007745033.1
NW_006912930.1	113079	114927	XP_007745034.1
NW_006912930.1	115554	118029	XP_007745035.1
NW_006912930.1	118665	119451	XP_007745036.1
NW_006912930.1	120333	122473	XP_007745037.1
NW_006912930.1	122978	124156	XP_007745038.1
NW_006912930.1	126513	127251	XP_007745039.1
NW_006912930.1	127682	128800	XP_007745040.1
NW_006912930.1	129263	130133	XP_007745041.1
NW_006912930.1	131256	133135	XP_007745042.1
NW_006912930.1	133829	136188	XP_007745043.1
NW_006912930.1	136529	137678	XP_007745044.1
NW_006912930.1	138137	140104	XP_007745045.1
NW_006912930.1	141926	142655	XP_007745046.1
NW_006912930.1	142941	143532	XP_007745047.1
NW_006912930.1	144815	146325	XP_007745048.1
NW_006912930.1	148365	149186	XP_007745049.1
NW_006912930.1	149248	149731	XP_007745050.1
NW_006912930.1	150331	151063	XP_007745051.1
NW_006912930.1	151341	152516	XP_007745052.1
NW_006912930.1	153082	154199	XP_007745053.1
NW_006912930.1	154870	156804	XP_007745054.1
NW_006912930.1	157522	159728	XP_007745055.1
NW_006912930.1	160090	161089	XP_007745056.1
NW_006912930.1	162057	162889	XP_007745057.1
NW_006912930.1	163184	163997	XP_007745058.1
NW_006912930.1	164619	166370	XP_007745059.1
NW_006912930.1	166671	167914	XP_007745060.1
NW_006912930.1	169156	170902	XP_007745061.1
NW_006912930.1	172175	172839	XP_007745062.1
NW_006912930.1	174217	175300	XP_007745063.1
NW_006912930.1	176648	177888	XP_007745064.1
NW_006912930.1	178482	178906	XP_007745065.1
NW_006912930.1	179553	182199	XP_007745066.1
NW_006912930.1	184592	186549	XP_007745067.1
NW_006912930.1	191408	192895	XP_007745068.1
NW_006912930.1	196767	198123	XP_007745069.1
NW_006912930.1	199986	203729	XP_007745070.1
NW_006912930.1	206232	208641	XP_007745071.1
NW_006912930.1	214504	215098	XP_007745072.1
NW_006912930.1	216214	217112	XP_007745073.1
NW_006912930.1	218219	220159	XP_007745074.1
NW_006912930.1	220955	221561	XP_007745075.1
NW_006912930.1	221769	222765	XP_007745076.1
NW_006912930.1	223653	225671	XP_007745077.1
NW_006912930.1	226867	229065	XP_007745078.1
NW_006912930.1	229627	231688	XP_007745079.1
NW_006912930.1	232816	234773	XP_007745080.1
NW_006912930.1	235061	235629	XP_007745081.1
NW_006912930.1	236084	237918	XP_007745082.1
NW_006912930.1	239268	240296	XP_007745083.1
NW_006912930.1	243824	244223	XP_007745084.1
NW_006912930.1	245635	247145	XP_007745085.1
NW_006912930.1	249968	250763	XP_007745086.1
NW_006912930.1	251603	252590	XP_007745087.1
NW_006912930.1	252983	256220	XP_007745088.1
NW_006912930.1	256624	257874	XP_007745089.1
NW_006912930.1	259126	259702	XP_007745090.1
NW_006912930.1	260330	261617	XP_007745091.1
NW_006912930.1	261682	263392	XP_007745092.1
NW_006912930.1	264019	265051	XP_007745093.1
NW_006912930.1	266341	269511	XP_007745094.1
NW_006912930.1	276194	277526	XP_007745095.1
NW_006912930.1	282525	284630	XP_007745096.1
NW_006912930.1	285122	286904	XP_007745097.1
NW_006912930.1	287728	288644	XP_007745098.1
NW_006912930.1	289981	292111	XP_007745099.1
NW_006912930.1	293408	294486	XP_007745100.1
NW_006912930.1	294738	296001	XP_007745101.1
NW_006912930.1	296598	299455	XP_007745102.1
NW_006912930.1	300839	302709	XP_007745103.1
NW_006912930.1	303316	304923	XP_007745104.1
NW_006912930.1	305686	306639	XP_007745105.1
NW_006912930.1	307021	307228	XP_007745106.1
NW_006912930.1	307462	308548	XP_007745107.1
NW_006912930.1	309944	310313	XP_007745108.1
NW_006912930.1	311913	313810	XP_007745109.1
NW_006912930.1	315174	316023	XP_007745110.1
NW_006912930.1	317135	318230	XP_007745111.1
NW_006912930.1	356912	357125	XP_007745112.1
NW_006912930.1	358741	359120	XP_007745113.1
NW_006912930.1	359256	359529	XP_007745114.1
NW_006912930.1	359900	362213	XP_007745115.1
NW_006912930.1	363531	365273	XP_007745116.1
NW_006912930.1	365779	367834	XP_007745117.1
NW_006912930.1	368247	368652	XP_007745118.1
NW_006912930.1	369061	371009	XP_007745119.1
NW_006912930.1	371932	373983	XP_007745120.1
NW_006912930.1	374842	377160	XP_007745121.1
NW_006912930.1	377962	380305	XP_007745122.1
NW_006912930.1	380672	381520	XP_007745123.1
NW_006912930.1	418581	422326	XP_007745124.1
NW_006912930.1	423073	424172	XP_007745125.1
NW_006912930.1	424357	429120	XP_007745126.1
NW_006912930.1	429909	435403	XP_007745127.1
NW_006912930.1	436125	437904	XP_007745128.1
NW_006912930.1	442128	444403	XP_007745129.1
NW_006912930.1	445322	446582	XP_007745130.1
NW_006912930.1	447106	448742	XP_007745131.1
NW_006912930.1	450757	452490	XP_007745132.1
NW_006912930.1	453090	455034	XP_007745133.1
NW_006912930.1	456280	457861	XP_007745134.1
NW_006912930.1	458367	459327	XP_007745135.1
NW_006912930.1	459344	460829	XP_007745136.1
NW_006912930.1	462042	462918	XP_007745137.1
NW_006912930.1	464669	467051	XP_007745138.1
NW_006912930.1	467282	468705	XP_007745139.1
NW_006912930.1	469873	471672	XP_007745140.1
NW_006912930.1	472663	473542	XP_007745141.1
NW_006912930.1	474813	475317	XP_007745142.1
NW_006912930.1	476329	476770	XP_007745143.1
NW_006912930.1	477079	477399	XP_007745144.1
NW_006912930.1	478027	478652	XP_007745145.1
NW_006912930.1	479461	480322	XP_007745146.1
NW_006912930.1	481127	482444	XP_007745147.1
NW_006912930.1	483377	484928	XP_007745148.1
NW_006912930.1	486702	487557	XP_007745149.1
NW_006912930.1	488086	492915	XP_007745150.1
NW_006912930.1	494644	494930	XP_007745151.1
NW_006912930.1	495182	496113	XP_007745152.1
NW_006912930.1	497782	498957	XP_007745153.1
NW_006912930.1	500353	501531	XP_007745154.1
NW_006912930.1	501862	502648	XP_007745155.1
NW_006912930.1	504022	506395	XP_007745156.1
NW_006912930.1	506998	508935	XP_007745157.1
NW_006912930.1	509667	511914	XP_007745158.1
NW_006912930.1	513000	515296	XP_007745159.1
NW_006912930.1	515802	517245	XP_007745160.1
NW_006912930.1	519114	520611	XP_007745161.1
NW_006912930.1	523832	525734	XP_007745162.1
NW_006912930.1	526502	527160	XP_007745163.1
NW_006912930.1	527357	528821	XP_007745164.1
NW_006912930.1	531880	534428	XP_007745165.1
NW_006912930.1	535064	536063	XP_007745166.1
NW_006912930.1	537955	539779	XP_007745167.1
NW_006912930.1	542369	543110	XP_007745168.1
NW_006912930.1	543403	544525	XP_007745169.1
NW_006912930.1	548811	552567	XP_007745170.1
NW_006912930.1	554178	556072	XP_007745171.1
NW_006912930.1	556517	557158	XP_007745172.1
NW_006912930.1	557610	558137	XP_007745173.1
NW_006912930.1	559479	561232	XP_007745174.1
NW_006912930.1	561948	562461	XP_007745175.1
NW_006912930.1	562475	563102	XP_007745176.1
NW_006912930.1	563806	566293	XP_007745177.1
NW_006912930.1	566711	568718	XP_007745178.1
NW_006912930.1	569664	572532	XP_007745179.1
NW_006912930.1	574319	574898	XP_007745180.1
NW_006912930.1	576808	578265	XP_007745181.1
NW_006912930.1	578786	580406	XP_007745182.1
NW_006912930.1	580680	582993	XP_007745183.1
NW_006912930.1	583475	584412	XP_007745184.1
NW_006912930.1	585314	586414	XP_007745185.1
NW_006912930.1	587902	589033	XP_007745186.1
NW_006912930.1	591257	592565	XP_007745187.1
NW_006912930.1	593708	594795	XP_007745188.1
NW_006912930.1	596382	598269	XP_007745189.1
NW_006912930.1	598528	601287	XP_007745190.1
NW_006912930.1	607289	610446	XP_007745191.1
NW_006912930.1	611037	625620	XP_007745192.1
NW_006912930.1	626782	629695	XP_007745193.1
NW_006912930.1	630479	632512	XP_007745194.1
NW_006912930.1	634406	635408	XP_007745195.1
NW_006912930.1	636178	636961	XP_007745196.1
NW_006912930.1	637978	639778	XP_007745197.1
NW_006912930.1	640652	641492	XP_007745198.1
NW_006912930.1	641859	643014	XP_007745199.1
NW_006912930.1	643326	644487	XP_007745200.1
NW_006912930.1	647884	648181	XP_007745201.1
NW_006912930.1	649925	651242	XP_007745202.1
NW_006912930.1	651532	653316	XP_007745203.1
NW_006912930.1	654148	655363	XP_007745204.1
NW_006912930.1	659492	660398	XP_007745205.1
NW_006912930.1	664403	666503	XP_007745206.1
NW_006912930.1	666903	667465	XP_007745207.1
NW_006912930.1	667605	668592	XP_007745208.1
NW_006912930.1	669354	670418	XP_007745209.1
NW_006912930.1	670696	671734	XP_007745210.1
NW_006912930.1	672395	674136	XP_007745211.1
NW_006912930.1	674865	676446	XP_007745212.1
NW_006912930.1	677204	678795	XP_007745213.1
NW_006912930.1	679328	680728	XP_007745214.1
NW_006912930.1	681503	682558	XP_007745215.1
NW_006912930.1	684722	685150	XP_007745216.1
NW_006912930.1	686646	688430	XP_007745217.1
NW_006912930.1	689849	690200	XP_007745218.1
NW_006912930.1	691525	693137	XP_007745219.1
NW_006912930.1	694039	695054	XP_007745220.1
NW_006912930.1	695150	697359	XP_007745221.1
NW_006912930.1	697733	698915	XP_007745222.1
NW_006912930.1	700744	702522	XP_007745223.1
NW_006912930.1	704055	704667	XP_007745224.1
NW_006912930.1	705581	707450	XP_007745225.1
NW_006912930.1	708432	709906	XP_007745226.1
NW_006912930.1	712727	714822	XP_007745227.1
NW_006912930.1	716354	717819	XP_007745228.1
NW_006912930.1	719231	720907	XP_007745229.1
NW_006912930.1	722008	723888	XP_007745230.1
NW_006912930.1	725730	727619	XP_007745231.1
NW_006912930.1	731274	733098	XP_007745232.1
NW_006912930.1	733706	735149	XP_007745233.1
NW_006912930.1	736056	737238	XP_007745234.1
NW_006912930.1	738172	741113	XP_007745235.1
NW_006912930.1	741538	743074	XP_007745236.1
NW_006912930.1	743953	745183	XP_007745237.1
NW_006912930.1	745853	748177	XP_007745238.1
NW_006912930.1	748698	751755	XP_007745239.1
NW_006912930.1	753291	755676	XP_007745240.1
NW_006912930.1	756447	758083	XP_007745241.1
NW_006912930.1	758708	759860	XP_007745242.1
NW_006912930.1	761129	763166	XP_007745243.1
NW_006912930.1	763949	764651	XP_007745244.1
NW_006912930.1	767063	769721	XP_007745245.1
NW_006912930.1	771581	772497	XP_007745246.1
NW_006912930.1	772722	773697	XP_007745247.1
NW_006912930.1	774221	775369	XP_007745248.1
NW_006912930.1	775763	777619	XP_007745249.1
NW_006912930.1	779274	780868	XP_007745250.1
NW_006912930.1	783227	785515	XP_007745251.1
NW_006912930.1	787043	787904	XP_007745252.1
NW_006912930.1	787956	789983	XP_007745253.1
NW_006912930.1	791439	792969	XP_007745254.1
NW_006912930.1	793873	795738	XP_007745255.1
NW_006912930.1	796686	798273	XP_007745256.1
NW_006912930.1	799037	800088	XP_007745257.1
NW_006912930.1	800684	801958	XP_007745258.1
NW_006912930.1	802478	803078	XP_007745259.1
NW_006912930.1	803619	805617	XP_007745260.1
NW_006912930.1	806315	806807	XP_007745261.1
NW_006912930.1	806863	808783	XP_007745262.1
NW_006912930.1	810309	812114	XP_007745263.1
NW_006912930.1	816232	818313	XP_007745264.1
NW_006912930.1	819261	820075	XP_007745265.1
NW_006912930.1	820812	822619	XP_007745266.1
NW_006912930.1	823934	824903	XP_007745267.1
NW_006912930.1	825834	829572	XP_007745268.1
NW_006912930.1	830683	832617	XP_007745269.1
NW_006912930.1	835409	836663	XP_007745270.1
NW_006912930.1	837302	838463	XP_007745271.1
NW_006912930.1	839291	841549	XP_007745272.1
NW_006912930.1	843683	843956	XP_007745273.1
NW_006912930.1	844003	845533	XP_007745274.1
NW_006912930.1	846529	848270	XP_007745275.1
NW_006912930.1	849709	850461	XP_007745276.1
NW_006912930.1	851179	851968	XP_007745277.1
NW_006912930.1	853688	855755	XP_007745278.1
NW_006912930.1	857092	858424	XP_007745279.1
NW_006912930.1	858693	859575	XP_007745280.1
NW_006912930.1	860113	860677	XP_007745281.1
NW_006912930.1	862132	862983	XP_007745282.1
NW_006912930.1	865266	866109	XP_007745283.1
NW_006912930.1	866937	868184	XP_007745284.1
NW_006912930.1	869431	869977	XP_007745285.1
NW_006912930.1	870568	871465	XP_007745286.1
NW_006912930.1	873975	875360	XP_007745287.1
NW_006912930.1	875966	877584	XP_007745288.1
NW_006912930.1	877811	878952	XP_007745289.1
NW_006912930.1	879659	880910	XP_007745290.1
NW_006912930.1	881095	883052	XP_007745291.1
NW_006912930.1	883729	884665	XP_007745292.1
NW_006912930.1	884846	886923	XP_007745293.1
NW_006912930.1	887772	889682	XP_007745294.1
NW_006912930.1	889761	890196	XP_007745295.1
NW_006912930.1	891032	892367	XP_007745296.1
NW_006912930.1	897749	899156	XP_007745297.1
NW_006912930.1	899879	902267	XP_007745298.1
NW_006912930.1	902497	905116	XP_007745299.1
NW_006912930.1	905498	909316	XP_007745300.1
NW_006912930.1	909779	910727	XP_007745301.1
NW_006912930.1	911344	912576	XP_007745302.1
NW_006912930.1	913886	916192	XP_007745303.1
NW_006912930.1	916356	917496	XP_007745304.1
NW_006912930.1	920723	921560	XP_007745305.1
NW_006912930.1	924986	925793	XP_007745306.1
NW_006912930.1	929685	931451	XP_007745307.1
NW_006912930.1	932130	934024	XP_007745308.1
NW_006912930.1	936164	939665	XP_007745309.1
NW_006912930.1	940266	941518	XP_007745310.1
NW_006912930.1	942726	944672	XP_007745311.1
NW_006912930.1	945086	947046	XP_007745312.1
NW_006912930.1	947915	949739	XP_007745313.1
NW_006912930.1	950477	951926	XP_007745314.1
NW_006912930.1	952327	952591	XP_007745315.1
NW_006912930.1	953001	953959	XP_007745316.1
NW_006912930.1	954818	956778	XP_007745317.1
NW_006912930.1	957664	959740	XP_007745318.1
NW_006912930.1	960914	962444	XP_007745319.1
NW_006912930.1	964475	966408	XP_007745320.1
NW_006912930.1	967072	968125	XP_007745321.1
NW_006912930.1	968834	971526	XP_007745322.1
NW_006912930.1	973165	974926	XP_007745323.1
NW_006912930.1	975659	976154	XP_007745324.1
NW_006912930.1	978410	979828	XP_007745325.1
NW_006912930.1	979952	981396	XP_007745326.1
NW_006912930.1	981412	981847	XP_007745327.1
NW_006912930.1	983092	985414	XP_007745328.1
NW_006912930.1	987965	989418	XP_007745329.1
NW_006912930.1	990534	991428	XP_007745330.1
NW_006912930.1	992232	993510	XP_007745331.1
NW_006912930.1	995904	997623	XP_007745332.1
NW_006912930.1	998684	1001064	XP_007745333.1
NW_006912930.1	1002454	1005748	XP_007745334.1
NW_006912930.1	1006296	1009411	XP_007745335.1
NW_006912930.1	1011976	1012813	XP_007745336.1
NW_006912930.1	1012976	1015278	XP_007745337.1
NW_006912930.1	1016781	1018233	XP_007745338.1
NW_006912930.1	1018487	1020229	XP_007745339.1
NW_006912930.1	1020615	1021519	XP_007745340.1
NW_006912930.1	1022116	1022602	XP_007745341.1
NW_006912930.1	1023934	1024228	XP_007745342.1
NW_006912930.1	1025535	1027208	XP_007745343.1
NW_006912930.1	1028717	1032251	XP_007745344.1
NW_006912930.1	1032958	1034338	XP_007745345.1
NW_006912930.1	1035145	1036549	XP_007745346.1
NW_006912930.1	1038895	1039563	XP_007745347.1
NW_006912930.1	1040904	1041285	XP_007745348.1
NW_006912930.1	1042457	1045346	XP_007745349.1
NW_006912930.1	1046736	1048339	XP_007745350.1
NW_006912930.1	1049921	1051187	XP_007745351.1
NW_006912930.1	1054319	1055651	XP_007745352.1
NW_006912930.1	1057197	1059348	XP_007745353.1
NW_006912930.1	1061396	1063247	XP_007745354.1
NW_006912930.1	1064789	1069628	XP_007745355.1
NW_006912930.1	1070460	1072594	XP_007745356.1
NW_006912930.1	1073201	1073864	XP_007745357.1
NW_006912930.1	1074710	1079606	XP_007745358.1
NW_006912930.1	1080030	1080832	XP_007745359.1
NW_006912930.1	1081311	1082247	XP_007745360.1
NW_006912930.1	1082513	1083509	XP_007745361.1
NW_006912930.1	1084579	1085653	XP_007745362.1
NW_006912930.1	1085718	1086465	XP_007745363.1
NW_006912930.1	1086971	1088459	XP_007745364.1
NW_006912930.1	1091530	1092428	XP_007745365.1
NW_006912930.1	1096982	1097384	XP_007745366.1
NW_006912930.1	1098057	1100094	XP_007745367.1
NW_006912930.1	1101502	1103185	XP_007745368.1
NW_006912930.1	1106602	1107556	XP_007745369.1
NW_006912930.1	1109500	1110670	XP_007745370.1
NW_006912930.1	1110924	1113083	XP_007745371.1
NW_006912930.1	1113976	1116363	XP_007745372.1
NW_006912930.1	1117073	1119441	XP_007745373.1
NW_006912930.1	1122387	1123090	XP_007745374.1
NW_006912930.1	1123438	1123865	XP_007745375.1
NW_006912930.1	1125313	1126477	XP_007745376.1
NW_006912930.1	1127478	1129038	XP_007745377.1
NW_006912930.1	1130566	1132595	XP_007745378.1
NW_006912930.1	1138876	1139356	XP_007745379.1
NW_006912930.1	1140739	1141946	XP_007745380.1
NW_006912930.1	1143718	1145991	XP_007745381.1
NW_006912930.1	1146649	1148218	XP_007745382.1
NW_006912930.1	1149763	1150204	XP_007745383.1
NW_006912930.1	1150846	1152123	XP_007745384.1
NW_006912930.1	1152586	1154135	XP_007745385.1
NW_006912930.1	1156482	1157148	XP_007745386.1
NW_006912930.1	1159441	1160182	XP_007745387.1
NW_006912930.1	1160677	1161361	XP_007745388.1
NW_006912930.1	1162059	1164486	XP_007745389.1
NW_006912930.1	1164769	1165429	XP_007745390.1
NW_006912930.1	1186665	1188638	XP_007745391.1
NW_006912930.1	1188927	1189566	XP_007745392.1
NW_006912930.1	1190715	1192161	XP_007745393.1
NW_006912930.1	1193226	1193664	XP_007745394.1
NW_006912930.1	1193726	1194701	XP_007745395.1
NW_006912930.1	1196183	1197332	XP_007745396.1
NW_006912930.1	1197929	1199481	XP_007745397.1
NW_006912930.1	1200269	1205662	XP_007745398.1
NW_006912930.1	1208200	1210987	XP_007745399.1
NW_006912930.1	1212426	1213209	XP_007745400.1
NW_006912930.1	1213937	1215697	XP_007745401.1
NW_006912930.1	1216645	1218480	XP_007745402.1
NW_006912930.1	1218951	1220956	XP_007745403.1
NW_006912930.1	1221966	1222887	XP_007745404.1
NW_006912930.1	1223460	1224261	XP_007745405.1
NW_006912930.1	1224518	1226090	XP_007745406.1
NW_006912930.1	1226346	1228068	XP_007745407.1
NW_006912930.1	1228775	1229746	XP_007745408.1
NW_006912930.1	1230275	1232425	XP_007745409.1
NW_006912930.1	1234536	1239003	XP_007745410.1
NW_006912930.1	1240175	1241693	XP_007745411.1
NW_006912930.1	1243512	1244358	XP_007745412.1
NW_006912930.1	1244461	1244653	XP_007745413.1
NW_006912930.1	1245395	1246447	XP_007745414.1
NW_006912930.1	1250495	1253200	XP_007745415.1
NW_006912930.1	1254201	1255566	XP_007745416.1
NW_006912930.1	1257373	1258237	XP_007745417.1
NW_006912930.1	1261790	1262769	XP_007745418.1
NW_006912930.1	1263301	1264599	XP_007745419.1
NW_006912930.1	1268114	1269898	XP_007745420.1
NW_006912930.1	1271558	1272042	XP_007745421.1
NW_006912930.1	1273659	1275437	XP_007745422.1
NW_006912930.1	1276036	1276228	XP_007745423.1
NW_006912930.1	1276803	1277274	XP_007745424.1
NW_006912930.1	1278617	1279890	XP_007745425.1
NW_006912930.1	1281338	1281944	XP_007745426.1
NW_006912930.1	1283457	1285146	XP_007745427.1
NW_006912930.1	1285525	1287443	XP_007745428.1
NW_006912930.1	1287904	1288810	XP_007745429.1
NW_006912930.1	1290280	1291183	XP_007745430.1
NW_006912930.1	1292445	1294252	XP_007745431.1
NW_006912930.1	1295796	1297503	XP_007745432.1
NW_006912930.1	1298085	1299408	XP_007745433.1
NW_006912930.1	1299557	1300918	XP_007745434.1
NW_006912930.1	1301063	1301745	XP_007745435.1
NW_006912930.1	1303560	1304218	XP_007745436.1
NW_006912930.1	1305372	1306872	XP_007745437.1
NW_006912930.1	1307655	1309898	XP_007745438.1
NW_006912930.1	1317676	1318228	XP_007745439.1
NW_006912930.1	1319097	1320438	XP_007745440.1
NW_006912930.1	1321759	1323796	XP_007745441.1
NW_006912930.1	1324809	1325775	XP_007745442.1
NW_006912930.1	1326046	1328460	XP_007745443.1
NW_006912930.1	1328474	1329106	XP_007745444.1
NW_006912930.1	1329886	1331570	XP_007745445.1
NW_006912930.1	1331806	1332859	XP_007745446.1
NW_006912930.1	1333759	1335329	XP_007745447.1
NW_006912930.1	1335767	1337635	XP_007745448.1
NW_006912930.1	1338599	1339463	XP_007745449.1
NW_006912930.1	1343293	1344647	XP_007745450.1
NW_006912930.1	1346958	1348308	XP_007745451.1
NW_006912930.1	1348597	1349677	XP_007745452.1
NW_006912930.1	1350617	1353611	XP_007745453.1
NW_006912930.1	1354538	1360706	XP_007745454.1
NW_006912930.1	1362164	1363474	XP_007745455.1
NW_006912930.1	1364462	1368533	XP_007745456.1
NW_006912930.1	1369328	1370129	XP_007745457.1
NW_006912930.1	1370984	1371782	XP_007745458.1
NW_006912930.1	1374007	1375413	XP_007745459.1
NW_006912930.1	1376845	1378747	XP_007745460.1
NW_006912930.1	1379921	1381639	XP_007745461.1
NW_006912930.1	1382901	1385024	XP_007745462.1
NW_006912930.1	1385473	1386780	XP_007745463.1
NW_006912930.1	1389013	1389499	XP_007745464.1
NW_006912930.1	1389592	1389931	XP_007745465.1
NW_006912930.1	1391227	1392827	XP_007745466.1
NW_006912930.1	1393533	1394748	XP_007745467.1
NW_006912930.1	1395888	1396164	XP_007745468.1
NW_006912930.1	1402281	1403147	XP_007745469.1
NW_006912930.1	1403596	1405057	XP_007745470.1
NW_006912930.1	1405753	1407210	XP_007745471.1
NW_006912930.1	1409029	1410421	XP_007745472.1
NW_006912930.1	1412790	1414278	XP_007745473.1
NW_006912930.1	1414399	1414840	XP_007745474.1
NW_006912930.1	1415119	1416454	XP_007745475.1
NW_006912930.1	1417259	1420351	XP_007745476.1
NW_006912930.1	1422597	1424617	XP_007745477.1
NW_006912930.1	1425382	1427044	XP_007745478.1
NW_006912930.1	1427951	1429312	XP_007745479.1
NW_006912930.1	1429648	1432072	XP_007745480.1
NW_006912930.1	1435265	1436005	XP_007745481.1
NW_006912930.1	1437253	1443295	XP_007745482.1
NW_006912930.1	1444374	1446022	XP_007745483.1
NW_006912930.1	1446915	1448283	XP_007745484.1
NW_006912930.1	1449393	1450485	XP_007745485.1
NW_006912930.1	1452224	1453809	XP_007745486.1
NW_006912930.1	1454634	1455737	XP_007745487.1
NW_006912930.1	1456517	1458792	XP_007745488.1
NW_006912930.1	1459362	1461162	XP_007745489.1
NW_006912930.1	1463215	1463727	XP_007745490.1
NW_006912930.1	1463865	1465011	XP_007745491.1
NW_006912930.1	1467931	1468954	XP_007745492.1
NW_006912930.1	1469041	1469458	XP_007745493.1
NW_006912930.1	1469811	1470900	XP_007745494.1
NW_006912930.1	1471623	1473511	XP_007745495.1
NW_006912930.1	1474504	1475092	XP_007745496.1
NW_006912931.1	15235	16809	XP_007745497.1
NW_006912931.1	17231	18605	XP_007745498.1
NW_006912931.1	21811	23901	XP_007745499.1
NW_006912931.1	26485	28305	XP_007745500.1
NW_006912931.1	29226	29862	XP_007745501.1
NW_006912931.1	30479	31754	XP_007745502.1
NW_006912931.1	32267	33653	XP_007745503.1
NW_006912931.1	35526	38159	XP_007745504.1
NW_006912931.1	39259	40483	XP_007745505.1
NW_006912931.1	41922	42639	XP_007745506.1
NW_006912931.1	44637	45708	XP_007745507.1
NW_006912931.1	46403	48264	XP_007745508.1
NW_006912931.1	48687	49647	XP_007745509.1
NW_006912931.1	50866	52434	XP_007745510.1
NW_006912931.1	52982	54926	XP_007745511.1
NW_006912931.1	55544	56645	XP_007745512.1
NW_006912931.1	57066	58063	XP_007745513.1
NW_006912931.1	58555	59634	XP_007745514.1
NW_006912931.1	62443	64231	XP_007745515.1
NW_006912931.1	65163	65901	XP_007745516.1
NW_006912931.1	66421	68631	XP_007745517.1
NW_006912931.1	69343	70409	XP_007745518.1
NW_006912931.1	71341	73030	XP_007745519.1
NW_006912931.1	75373	76354	XP_007745520.1
NW_006912931.1	77450	78982	XP_007745521.1
NW_006912931.1	79692	81492	XP_007745522.1
NW_006912931.1	82481	83723	XP_007745523.1
NW_006912931.1	84170	86168	XP_007745524.1
NW_006912931.1	90195	92148	XP_007745525.1
NW_006912931.1	92697	93400	XP_007745526.1
NW_006912931.1	94492	95197	XP_007745527.1
NW_006912931.1	97271	97826	XP_007745528.1
NW_006912931.1	98968	100790	XP_007745529.1
NW_006912931.1	101240	102042	XP_007745530.1
NW_006912931.1	103367	103884	XP_007745531.1
NW_006912931.1	104734	105151	XP_007745532.1
NW_006912931.1	106030	106844	XP_007745533.1
NW_006912931.1	111050	112487	XP_007745534.1
NW_006912931.1	112939	115324	XP_007745535.1
NW_006912931.1	116043	118923	XP_007745536.1
NW_006912931.1	119258	122076	XP_007745537.1
NW_006912931.1	123572	125141	XP_007745538.1
NW_006912931.1	126325	126958	XP_007745539.1
NW_006912931.1	127625	128687	XP_007745540.1
NW_006912931.1	128982	130043	XP_007745541.1
NW_006912931.1	130058	131459	XP_007745542.1
NW_006912931.1	131753	132567	XP_007745543.1
NW_006912931.1	135976	137524	XP_007745544.1
NW_006912931.1	137693	138497	XP_007745545.1
NW_006912931.1	139220	141155	XP_007745546.1
NW_006912931.1	141528	142320	XP_007745547.1
NW_006912931.1	142811	143453	XP_007745548.1
NW_006912931.1	143944	145513	XP_007745549.1
NW_006912931.1	146406	148584	XP_007745550.1
NW_006912931.1	149091	151093	XP_007745551.1
NW_006912931.1	151837	153887	XP_007745552.1
NW_006912931.1	154010	154352	XP_007745553.1
NW_006912931.1	161912	162725	XP_007745554.1
NW_006912931.1	165065	167140	XP_007745555.1
NW_006912931.1	169332	174294	XP_007745556.1
NW_006912931.1	174826	175747	XP_007745557.1
NW_006912931.1	177145	177976	XP_007745558.1
NW_006912931.1	178235	179105	XP_007745559.1
NW_006912931.1	181598	182190	XP_007745560.1
NW_006912931.1	182627	184838	XP_007745561.1
NW_006912931.1	185719	186218	XP_007745562.1
NW_006912931.1	186931	188852	XP_007745563.1
NW_006912931.1	191507	192528	XP_007745564.1
NW_006912931.1	192961	194156	XP_007745565.1
NW_006912931.1	195092	196977	XP_007745566.1
NW_006912931.1	197270	199384	XP_007745567.1
NW_006912931.1	200375	202463	XP_007745568.1
NW_006912931.1	205009	206203	XP_007745569.1
NW_006912931.1	209396	210857	XP_007745570.1
NW_006912931.1	212816	214255	XP_007745571.1
NW_006912931.1	215079	217713	XP_007745572.1
NW_006912931.1	219374	221198	XP_007745573.1
NW_006912931.1	221463	222330	XP_007745574.1
NW_006912931.1	223640	225223	XP_007745575.1
NW_006912931.1	226883	228746	XP_007745576.1
NW_006912931.1	229308	231232	XP_007745577.1
NW_006912931.1	231985	232910	XP_007745578.1
NW_006912931.1	233834	235347	XP_007745579.1
NW_006912931.1	236046	237712	XP_007745580.1
NW_006912931.1	238141	240864	XP_007745581.1
NW_006912931.1	241361	243924	XP_007745582.1
NW_006912931.1	245134	245989	XP_007745583.1
NW_006912931.1	246567	249396	XP_007745584.1
NW_006912931.1	250444	250987	XP_007745585.1
NW_006912931.1	251263	252330	XP_007745586.1
NW_006912931.1	257708	259052	XP_007745587.1
NW_006912931.1	260398	261556	XP_007745588.1
NW_006912931.1	262697	264492	XP_007745589.1
NW_006912931.1	268455	269356	XP_007745590.1
NW_006912931.1	270442	273622	XP_007745591.1
NW_006912931.1	274830	276252	XP_007745592.1
NW_006912931.1	276387	277251	XP_007745593.1
NW_006912931.1	277784	280067	XP_007745594.1
NW_006912931.1	281398	283343	XP_007745595.1
NW_006912931.1	284322	285513	XP_007745596.1
NW_006912931.1	285716	286952	XP_007745597.1
NW_006912931.1	287436	288600	XP_007745598.1
NW_006912931.1	289104	291502	XP_007745599.1
NW_006912931.1	291936	292916	XP_007745600.1
NW_006912931.1	293756	294612	XP_007745601.1
NW_006912931.1	295203	296462	XP_007745602.1
NW_006912931.1	296917	297729	XP_007745603.1
NW_006912931.1	298700	300457	XP_007745604.1
NW_006912931.1	301414	302432	XP_007745605.1
NW_006912931.1	302672	303888	XP_007745606.1
NW_006912931.1	304468	307025	XP_007745607.1
NW_006912931.1	307180	309048	XP_007745608.1
NW_006912931.1	309906	310860	XP_007745609.1
NW_006912931.1	311317	312448	XP_007745610.1
NW_006912931.1	313150	314197	XP_007745611.1
NW_006912931.1	315313	316191	XP_007745612.1
NW_006912931.1	317477	319758	XP_007745613.1
NW_006912931.1	320436	321584	XP_007745614.1
NW_006912931.1	322106	323390	XP_007745615.1
NW_006912931.1	323605	325338	XP_007745616.1
NW_006912931.1	326965	328235	XP_007745617.1
NW_006912931.1	328636	329197	XP_007745618.1
NW_006912931.1	331737	332562	XP_007745619.1
NW_006912931.1	334374	335604	XP_007745620.1
NW_006912931.1	336676	339544	XP_007745621.1
NW_006912931.1	340381	341671	XP_007745622.1
NW_006912931.1	342215	343095	XP_007745623.1
NW_006912931.1	343436	344804	XP_007745624.1
NW_006912931.1	345971	347141	XP_007745625.1
NW_006912931.1	350642	351351	XP_007745626.1
NW_006912931.1	354608	358004	XP_007745627.1
NW_006912931.1	359223	360672	XP_007745628.1
NW_006912931.1	361320	362445	XP_007745629.1
NW_006912931.1	367026	367642	XP_007745630.1
NW_006912931.1	368894	370607	XP_007745631.1
NW_006912931.1	371247	373005	XP_007745632.1
NW_006912931.1	374836	377103	XP_007745633.1
NW_006912931.1	378116	378928	XP_007745634.1
NW_006912931.1	379451	380039	XP_007745635.1
NW_006912931.1	380974	382681	XP_007745636.1
NW_006912931.1	383404	385432	XP_007745637.1
NW_006912931.1	386205	388597	XP_007745638.1
NW_006912931.1	388924	390497	XP_007745639.1
NW_006912931.1	393716	394874	XP_007745640.1
NW_006912931.1	400370	401544	XP_007745641.1
NW_006912931.1	402291	404131	XP_007745642.1
NW_006912931.1	405507	408345	XP_007745643.1
NW_006912931.1	409381	410296	XP_007745644.1
NW_006912931.1	411071	413864	XP_007745645.1
NW_006912931.1	414457	415205	XP_007745646.1
NW_006912931.1	415395	416139	XP_007745647.1
NW_006912931.1	416557	417817	XP_007745648.1
NW_006912931.1	420047	421157	XP_007745649.1
NW_006912931.1	424545	427029	XP_007745650.1
NW_006912931.1	428935	429886	XP_007745651.1
NW_006912931.1	430907	431609	XP_007745652.1
NW_006912931.1	432149	432533	XP_007745653.1
NW_006912931.1	433709	435305	XP_007745654.1
NW_006912931.1	435940	437721	XP_007745655.1
NW_006912931.1	438327	440852	XP_007745656.1
NW_006912931.1	441478	442754	XP_007745657.1
NW_006912931.1	443129	445159	XP_007745658.1
NW_006912931.1	446320	447874	XP_007745659.1
NW_006912931.1	448099	449885	XP_007745660.1
NW_006912931.1	450775	451973	XP_007745661.1
NW_006912931.1	452338	454313	XP_007745662.1
NW_006912931.1	455221	456340	XP_007745663.1
NW_006912931.1	457314	459018	XP_007745664.1
NW_006912931.1	460088	460475	XP_007745665.1
NW_006912931.1	461582	462620	XP_007745666.1
NW_006912931.1	463322	464528	XP_007745667.1
NW_006912931.1	465242	466868	XP_007745668.1
NW_006912931.1	467391	467938	XP_007745669.1
NW_006912931.1	468587	470585	XP_007745670.1
NW_006912931.1	471001	471928	XP_007745671.1
NW_006912931.1	472567	473598	XP_007745672.1
NW_006912931.1	473964	476973	XP_007745673.1
NW_006912931.1	477930	480276	XP_007745674.1
NW_006912931.1	481511	483170	XP_007745675.1
NW_006912931.1	484264	485479	XP_007745676.1
NW_006912931.1	486358	488523	XP_007745677.1
NW_006912931.1	490328	490565	XP_007745678.1
NW_006912931.1	491517	491958	XP_007745679.1
NW_006912931.1	493763	496460	XP_007745680.1
NW_006912931.1	498194	498827	XP_007745681.1
NW_006912931.1	499149	499879	XP_007745682.1
NW_006912931.1	501958	502788	XP_007745683.1
NW_006912931.1	503744	504177	XP_007745684.1
NW_006912931.1	505296	508257	XP_007745685.1
NW_006912931.1	508811	510449	XP_007745686.1
NW_006912931.1	512823	514521	XP_007745687.1
NW_006912931.1	518110	519959	XP_007745688.1
NW_006912931.1	520568	522170	XP_007745689.1
NW_006912931.1	522895	525375	XP_007745690.1
NW_006912931.1	525747	527787	XP_007745691.1
NW_006912931.1	528362	531218	XP_007745692.1
NW_006912931.1	532198	533296	XP_007745693.1
NW_006912931.1	534374	535337	XP_007745694.1
NW_006912931.1	536075	538295	XP_007745695.1
NW_006912931.1	539206	539857	XP_007745696.1
NW_006912931.1	540339	544270	XP_007745697.1
NW_006912931.1	545232	547453	XP_007745698.1
NW_006912931.1	548752	550496	XP_007745699.1
NW_006912931.1	551870	552979	XP_007745700.1
NW_006912931.1	553685	556877	XP_007745701.1
NW_006912931.1	557679	558225	XP_007745702.1
NW_006912931.1	558626	558821	XP_007745703.1
NW_006912931.1	559346	561884	XP_007745704.1
NW_006912931.1	562764	563669	XP_007745705.1
NW_006912931.1	564462	568011	XP_007745706.1
NW_006912931.1	568516	570055	XP_007745707.1
NW_006912931.1	570697	571825	XP_007745708.1
NW_006912931.1	574107	576420	XP_007745709.1
NW_006912931.1	576687	577788	XP_007745710.1
NW_006912931.1	578166	579159	XP_007745711.1
NW_006912931.1	579694	580000	XP_007745712.1
NW_006912931.1	581650	583750	XP_007745713.1
NW_006912931.1	584158	588859	XP_007745714.1
NW_006912931.1	590331	591547	XP_007745715.1
NW_006912931.1	592865	595435	XP_007745716.1
NW_006912931.1	596525	598207	XP_007745717.1
NW_006912931.1	598600	599014	XP_007745718.1
NW_006912931.1	599796	601113	XP_007745719.1
NW_006912931.1	601718	602726	XP_007745720.1
NW_006912931.1	606571	607726	XP_007745721.1
NW_006912931.1	608119	608824	XP_007745722.1
NW_006912931.1	611551	613447	XP_007745723.1
NW_006912931.1	618044	619712	XP_007745724.1
NW_006912931.1	620127	621639	XP_007745725.1
NW_006912931.1	623960	625586	XP_007745726.1
NW_006912931.1	626919	628109	XP_007745727.1
NW_006912931.1	628419	630120	XP_007745728.1
NW_006912931.1	632342	634247	XP_007745729.1
NW_006912931.1	634646	636335	XP_007745730.1
NW_006912931.1	636512	637717	XP_007745731.1
NW_006912931.1	640602	642195	XP_007745732.1
NW_006912931.1	643521	644061	XP_007745733.1
NW_006912931.1	645291	646137	XP_007745734.1
NW_006912931.1	647997	650190	XP_007745735.1
NW_006912931.1	651428	652747	XP_007745736.1
NW_006912931.1	653588	654527	XP_007745737.1
NW_006912931.1	655799	657888	XP_007745738.1
NW_006912931.1	658022	658529	XP_007745739.1
NW_006912931.1	658969	660598	XP_007745740.1
NW_006912931.1	662574	664506	XP_007745741.1
NW_006912931.1	665447	666206	XP_007745742.1
NW_006912931.1	667392	670174	XP_007745743.1
NW_006912931.1	670793	682364	XP_007745744.1
NW_006912931.1	683692	685900	XP_007745745.1
NW_006912931.1	686324	687227	XP_007745746.1
NW_006912931.1	687648	688566	XP_007745747.1
NW_006912931.1	689441	690611	XP_007745748.1
NW_006912931.1	691838	693647	XP_007745749.1
NW_006912931.1	694625	696023	XP_007745750.1
NW_006912931.1	697153	698201	XP_007745751.1
NW_006912931.1	698726	700475	XP_007745752.1
NW_006912931.1	700772	701252	XP_007745753.1
NW_006912931.1	702284	702942	XP_007745754.1
NW_006912931.1	703727	704799	XP_007745755.1
NW_006912931.1	705363	706401	XP_007745756.1
NW_006912931.1	707521	708375	XP_007745757.1
NW_006912931.1	712183	713088	XP_007745758.1
NW_006912931.1	714830	717419	XP_007745759.1
NW_006912931.1	718210	723063	XP_007745760.1
NW_006912931.1	723908	724673	XP_007745761.1
NW_006912931.1	725284	725578	XP_007745762.1
NW_006912931.1	726376	727782	XP_007745763.1
NW_006912931.1	728276	729452	XP_007745764.1
NW_006912931.1	730250	731546	XP_007745765.1
NW_006912931.1	734271	734733	XP_007745766.1
NW_006912931.1	735469	736439	XP_007745767.1
NW_006912931.1	738919	741088	XP_007745768.1
NW_006912931.1	741180	743357	XP_007745769.1
NW_006912931.1	743397	744499	XP_007745770.1
NW_006912931.1	745964	748285	XP_007745771.1
NW_006912931.1	750125	750675	XP_007745772.1
NW_006912931.1	751777	754803	XP_007745773.1
NW_006912931.1	758425	760044	XP_007745774.1
NW_006912931.1	760550	763254	XP_007745775.1
NW_006912931.1	763312	763516	XP_007745776.1
NW_006912931.1	764177	765127	XP_007745777.1
NW_006912931.1	767492	768131	XP_007745778.1
NW_006912931.1	768851	770162	XP_007745779.1
NW_006912931.1	771014	771721	XP_007745780.1
NW_006912931.1	772516	774076	XP_007745781.1
NW_006912931.1	776407	778127	XP_007745782.1
NW_006912931.1	779490	780763	XP_007745783.1
NW_006912931.1	782145	783009	XP_007745784.1
NW_006912931.1	784058	785431	XP_007745785.1
NW_006912931.1	785976	787035	XP_007745786.1
NW_006912931.1	787297	788887	XP_007745787.1
NW_006912931.1	790245	791682	XP_007745788.1
NW_006912931.1	791970	792985	XP_007745789.1
NW_006912931.1	793919	794108	XP_007745790.1
NW_006912931.1	794967	795540	XP_007745791.1
NW_006912931.1	799302	801153	XP_007745792.1
NW_006912931.1	802688	804289	XP_007745793.1
NW_006912931.1	808304	809787	XP_007745794.1
NW_006912931.1	810583	812203	XP_007745795.1
NW_006912931.1	812831	813944	XP_007745796.1
NW_006912931.1	814821	816279	XP_007745797.1
NW_006912931.1	817324	818293	XP_007745798.1
NW_006912931.1	821172	822494	XP_007745799.1
NW_006912931.1	823182	824871	XP_007745800.1
NW_006912931.1	825796	827479	XP_007745801.1
NW_006912931.1	828086	829448	XP_007745802.1
NW_006912931.1	830695	834478	XP_007745803.1
NW_006912931.1	835181	836176	XP_007745804.1
NW_006912931.1	840728	842132	XP_007745805.1
NW_006912931.1	842838	845034	XP_007745806.1
NW_006912931.1	846409	847684	XP_007745807.1
NW_006912931.1	849017	849758	XP_007745808.1
NW_006912931.1	850027	850904	XP_007745809.1
NW_006912931.1	851379	851730	XP_007745810.1
NW_006912931.1	853320	854203	XP_007745811.1
NW_006912931.1	856755	858106	XP_007745812.1
NW_006912931.1	858971	860645	XP_007745813.1
NW_006912931.1	862230	862797	XP_007745814.1
NW_006912931.1	863616	866220	XP_007745815.1
NW_006912931.1	867293	868735	XP_007745816.1
NW_006912931.1	869369	870929	XP_007745817.1
NW_006912931.1	872159	874458	XP_007745818.1
NW_006912931.1	875660	877409	XP_007745819.1
NW_006912931.1	877905	879612	XP_007745820.1
NW_006912931.1	880089	881415	XP_007745821.1
NW_006912931.1	881876	883397	XP_007745822.1
NW_006912931.1	884326	886263	XP_007745823.1
NW_006912931.1	886903	889915	XP_007745824.1
NW_006912931.1	891064	892207	XP_007745825.1
NW_006912931.1	893386	896629	XP_007745826.1
NW_006912931.1	896964	898777	XP_007745827.1
NW_006912931.1	900038	901745	XP_007745828.1
NW_006912931.1	902237	904243	XP_007745829.1
NW_006912931.1	904749	905905	XP_007745830.1
NW_006912931.1	906400	907409	XP_007745831.1
NW_006912931.1	907765	908729	XP_007745832.1
NW_006912931.1	909322	910908	XP_007745833.1
NW_006912931.1	912264	914224	XP_007745834.1
NW_006912931.1	917204	918530	XP_007745835.1
NW_006912931.1	919984	921848	XP_007745836.1
NW_006912931.1	923204	928111	XP_007745837.1
NW_006912931.1	929165	933711	XP_007745838.1
NW_006912931.1	934598	935495	XP_007745839.1
NW_006912931.1	937388	940094	XP_007745840.1
NW_006912931.1	941015	943130	XP_007745841.1
NW_006912931.1	943743	944687	XP_007745842.1
NW_006912931.1	945882	946317	XP_007745843.1
NW_006912931.1	947259	948068	XP_007745844.1
NW_006912931.1	948812	949851	XP_007745845.1
NW_006912931.1	950259	951077	XP_007745846.1
NW_006912931.1	952088	952358	XP_007745847.1
NW_006912931.1	953509	953989	XP_007745848.1
NW_006912931.1	954062	954386	XP_007745849.1
NW_006912931.1	956855	957065	XP_007745850.1
NW_006912931.1	959635	961356	XP_007745851.1
NW_006912931.1	962056	963638	XP_007745852.1
NW_006912931.1	964059	964791	XP_007745853.1
NW_006912931.1	965457	969644	XP_007745854.1
NW_006912931.1	970777	972163	XP_007745855.1
NW_006912931.1	973014	973463	XP_007745856.1
NW_006912931.1	974693	975558	XP_007745857.1
NW_006912931.1	976201	976957	XP_007745858.1
NW_006912931.1	978307	979497	XP_007745859.1
NW_006912931.1	979997	980993	XP_007745860.1
NW_006912931.1	981418	982831	XP_007745861.1
NW_006912931.1	988448	990758	XP_007745862.1
NW_006912931.1	991889	993549	XP_007745863.1
NW_006912931.1	994428	995750	XP_007745864.1
NW_006912931.1	1006258	1008732	XP_007745865.1
NW_006912931.1	1010076	1012650	XP_007745866.1
NW_006912931.1	1013901	1015329	XP_007745867.1
NW_006912931.1	1016863	1019315	XP_007745868.1
NW_006912931.1	1021172	1021862	XP_007745869.1
NW_006912931.1	1022394	1022892	XP_007745870.1
NW_006912931.1	1023562	1024858	XP_007745871.1
NW_006912931.1	1025286	1026933	XP_007745872.1
NW_006912931.1	1027639	1029651	XP_007745873.1
NW_006912931.1	1030411	1031413	XP_007745874.1
NW_006912931.1	1031720	1032079	XP_007745875.1
NW_006912931.1	1032358	1034622	XP_007745876.1
NW_006912931.1	1035183	1036865	XP_007745877.1
NW_006912931.1	1038536	1039818	XP_007745878.1
NW_006912931.1	1040977	1042063	XP_007745879.1
NW_006912931.1	1042471	1043428	XP_007745880.1
NW_006912931.1	1044335	1046159	XP_007745881.1
NW_006912931.1	1046720	1049239	XP_007745882.1
NW_006912931.1	1051954	1053631	XP_007745883.1
NW_006912931.1	1055616	1056611	XP_007745884.1
NW_006912931.1	1056887	1057691	XP_007745885.1
NW_006912931.1	1058046	1059224	XP_007745886.1
NW_006912931.1	1059699	1060635	XP_007745887.1
NW_006912931.1	1061125	1061878	XP_007745888.1
NW_006912931.1	1062342	1064244	XP_007745889.1
NW_006912931.1	1065100	1067104	XP_007745890.1
NW_006912931.1	1067462	1070274	XP_007745891.1
NW_006912931.1	1071091	1072898	XP_007745892.1
NW_006912931.1	1073257	1074604	XP_007745893.1
NW_006912931.1	1078640	1079739	XP_007745894.1
NW_006912931.1	1080874	1081779	XP_007745895.1
NW_006912931.1	1082791	1084641	XP_007745896.1
NW_006912931.1	1084745	1086207	XP_007745897.1
NW_006912931.1	1086411	1087611	XP_007745898.1
NW_006912931.1	1088045	1089857	XP_007745899.1
NW_006912931.1	1091344	1092802	XP_007745900.1
NW_006912931.1	1094229	1094571	XP_007745901.1
NW_006912931.1	1094774	1095767	XP_007745902.1
NW_006912931.1	1097388	1097979	XP_007745903.1
NW_006912931.1	1101035	1102216	XP_007745904.1
NW_006912931.1	1102778	1105672	XP_007745905.1
NW_006912931.1	1106256	1107057	XP_007745906.1
NW_006912931.1	1107540	1108866	XP_007745907.1
NW_006912931.1	1113279	1118481	XP_007745908.1
NW_006912931.1	1119274	1120243	XP_007745909.1
NW_006912931.1	1120756	1122892	XP_007745910.1
NW_006912931.1	1126730	1128266	XP_007745911.1
NW_006912931.1	1128850	1130353	XP_007745912.1
NW_006912931.1	1130714	1131467	XP_007745913.1
NW_006912931.1	1131822	1132863	XP_007745914.1
NW_006912931.1	1133293	1134055	XP_007745915.1
NW_006912931.1	1134172	1135000	XP_007745916.1
NW_006912931.1	1135292	1136858	XP_007745917.1
NW_006912931.1	1137957	1138739	XP_007745918.1
NW_006912931.1	1141106	1142335	XP_007745919.1
NW_006912931.1	1143069	1145334	XP_007745920.1
NW_006912931.1	1145952	1149650	XP_007745921.1
NW_006912931.1	1152728	1156271	XP_007745922.1
NW_006912931.1	1157294	1159011	XP_007745923.1
NW_006912931.1	1159228	1160737	XP_007745924.1
NW_006912931.1	1161446	1163704	XP_007745925.1
NW_006912931.1	1165488	1167461	XP_007745926.1
NW_006912931.1	1168262	1171025	XP_007745927.1
NW_006912931.1	1171979	1173143	XP_007745928.1
NW_006912931.1	1174362	1176069	XP_007745929.1
NW_006912931.1	1178025	1178853	XP_007745930.1
NW_006912931.1	1181375	1181865	XP_007745931.1
NW_006912931.1	1184302	1185463	XP_007745932.1
NW_006912931.1	1186126	1187965	XP_007745933.1
NW_006912931.1	1188770	1190087	XP_007745934.1
NW_006912931.1	1190472	1192841	XP_007745935.1
NW_006912931.1	1193408	1193732	XP_007745936.1
NW_006912931.1	1194299	1197643	XP_007745937.1
NW_006912931.1	1198263	1199400	XP_007745938.1
NW_006912931.1	1199817	1201102	XP_007745939.1
NW_006912931.1	1202225	1203167	XP_007745940.1
NW_006912931.1	1203521	1204556	XP_007745941.1
NW_006912931.1	1204759	1205422	XP_007745942.1
NW_006912931.1	1205769	1208417	XP_007745943.1
NW_006912931.1	1209186	1211004	XP_007745944.1
NW_006912931.1	1214008	1214704	XP_007745945.1
NW_006912931.1	1215726	1217232	XP_007745946.1
NW_006912931.1	1220704	1221288	XP_007745947.1
NW_006912931.1	1221685	1223972	XP_007745948.1
NW_006912931.1	1224292	1226386	XP_007745949.1
NW_006912931.1	1227569	1228538	XP_007745950.1
NW_006912931.1	1228820	1230683	XP_007745951.1
NW_006912931.1	1233183	1234913	XP_007745952.1
NW_006912931.1	1235753	1236276	XP_007745953.1
NW_006912931.1	1238659	1239163	XP_007745954.1
NW_006912931.1	1242380	1244825	XP_007745955.1
NW_006912931.1	1246159	1249984	XP_007745956.1
NW_006912931.1	1250875	1251507	XP_007745957.1
NW_006912931.1	1252835	1253664	XP_007745958.1
NW_006912931.1	1254126	1256109	XP_007745959.1
NW_006912931.1	1256815	1257979	XP_007745960.1
NW_006912931.1	1258824	1260039	XP_007745961.1
NW_006912931.1	1261482	1262303	XP_007745962.1
NW_006912931.1	1262737	1264009	XP_007745963.1
NW_006912931.1	1264872	1268153	XP_007745964.1
NW_006912931.1	1268790	1270080	XP_007745965.1
NW_006912931.1	1270573	1273039	XP_007745966.1
NW_006912931.1	1274338	1276252	XP_007745967.1
NW_006912931.1	1277755	1281919	XP_007745968.1
NW_006912931.1	1282852	1283995	XP_007745969.1
NW_006912931.1	1284875	1285594	XP_007745970.1
NW_006912931.1	1288499	1290474	XP_007745971.1
NW_006912931.1	1291715	1293027	XP_007745972.1
NW_006912931.1	1293430	1294501	XP_007745973.1
NW_006912931.1	1294724	1297481	XP_007745974.1
NW_006912931.1	1297930	1300639	XP_007745975.1
NW_006912931.1	1300809	1302054	XP_007745976.1
NW_006912931.1	1302429	1304082	XP_007745977.1
NW_006912931.1	1304579	1306610	XP_007745978.1
NW_006912931.1	1306688	1307453	XP_007745979.1
NW_006912931.1	1308623	1309177	XP_007745980.1
NW_006912931.1	1309421	1310540	XP_007745981.1
NW_006912931.1	1311291	1314384	XP_007745982.1
NW_006912931.1	1314983	1316021	XP_007745983.1
NW_006912931.1	1316457	1317675	XP_007745984.1
NW_006912931.1	1320580	1322791	XP_007745985.1
NW_006912931.1	1323145	1323622	XP_007745986.1
NW_006912931.1	1325900	1329038	XP_007745987.1
NW_006912931.1	1329344	1330775	XP_007745988.1
NW_006912931.1	1331219	1331839	XP_007745989.1
NW_006912931.1	1332867	1334998	XP_007745990.1
NW_006912932.1	1867	6424	XP_007745991.1
NW_006912932.1	7412	11322	XP_007745992.1
NW_006912932.1	13281	15537	XP_007745993.1
NW_006912932.1	16268	17015	XP_007745994.1
NW_006912932.1	17687	18797	XP_007745995.1
NW_006912932.1	19260	20973	XP_007745996.1
NW_006912932.1	21290	22580	XP_007745997.1
NW_006912932.1	22645	23421	XP_007745998.1
NW_006912932.1	23748	24783	XP_007745999.1
NW_006912932.1	25707	26759	XP_007746000.1
NW_006912932.1	27162	29109	XP_007746001.1
NW_006912932.1	30586	31854	XP_007746002.1
NW_006912932.1	32389	35226	XP_007746003.1
NW_006912932.1	36291	38493	XP_007746004.1
NW_006912932.1	39686	43226	XP_007746005.1
NW_006912932.1	43974	45795	XP_007746006.1
NW_006912932.1	47148	47849	XP_007746007.1
NW_006912932.1	48666	48912	XP_007746008.1
NW_006912932.1	51915	53165	XP_007746009.1
NW_006912932.1	53372	54017	XP_007746010.1
NW_006912932.1	54570	56259	XP_007746011.1
NW_006912932.1	57460	58613	XP_007746012.1
NW_006912932.1	59264	60395	XP_007746013.1
NW_006912932.1	61899	64073	XP_007746014.1
NW_006912932.1	64937	65537	XP_007746015.1
NW_006912932.1	67470	70086	XP_007746016.1
NW_006912932.1	70436	72314	XP_007746017.1
NW_006912932.1	73087	76282	XP_007746018.1
NW_006912932.1	77132	81524	XP_007746019.1
NW_006912932.1	82212	84363	XP_007746020.1
NW_006912932.1	84743	86102	XP_007746021.1
NW_006912932.1	86212	87256	XP_007746022.1
NW_006912932.1	87691	88789	XP_007746023.1
NW_006912932.1	90525	91044	XP_007746024.1
NW_006912932.1	91326	92559	XP_007746025.1
NW_006912932.1	92621	93499	XP_007746026.1
NW_006912932.1	94739	95648	XP_007746027.1
NW_006912932.1	95658	96213	XP_007746028.1
NW_006912932.1	97901	98997	XP_007746029.1
NW_006912932.1	100220	101325	XP_007746030.1
NW_006912932.1	102184	102889	XP_007746031.1
NW_006912932.1	113595	116034	XP_007746032.1
NW_006912932.1	122805	125743	XP_007746033.1
NW_006912932.1	126771	130615	XP_007746034.1
NW_006912932.1	132029	133232	XP_007746035.1
NW_006912932.1	135404	135917	XP_007746036.1
NW_006912932.1	136658	137595	XP_007746037.1
NW_006912932.1	139358	141293	XP_007746038.1
NW_006912932.1	142160	144552	XP_007746039.1
NW_006912932.1	145573	149437	XP_007746040.1
NW_006912932.1	149735	151301	XP_007746041.1
NW_006912932.1	151993	154037	XP_007746042.1
NW_006912932.1	155544	159432	XP_007746043.1
NW_006912932.1	160076	160622	XP_007746044.1
NW_006912932.1	161766	162954	XP_007746045.1
NW_006912932.1	162983	163634	XP_007746046.1
NW_006912932.1	164962	166870	XP_007746047.1
NW_006912932.1	167921	169557	XP_007746048.1
NW_006912932.1	170564	171613	XP_007746049.1
NW_006912932.1	172512	174117	XP_007746050.1
NW_006912932.1	174725	176650	XP_007746051.1
NW_006912932.1	177264	180995	XP_007746052.1
NW_006912932.1	181817	183069	XP_007746053.1
NW_006912932.1	183364	184916	XP_007746054.1
NW_006912932.1	185172	186694	XP_007746055.1
NW_006912932.1	187018	188038	XP_007746056.1
NW_006912932.1	188353	190174	XP_007746057.1
NW_006912932.1	191612	193148	XP_007746058.1
NW_006912932.1	194322	196347	XP_007746059.1
NW_006912932.1	197173	197993	XP_007746060.1
NW_006912932.1	198631	200351	XP_007746061.1
NW_006912932.1	201428	203011	XP_007746062.1
NW_006912932.1	204580	205877	XP_007746063.1
NW_006912932.1	206347	207261	XP_007746064.1
NW_006912932.1	208317	209109	XP_007746065.1
NW_006912932.1	209942	210259	XP_007746066.1
NW_006912932.1	211588	213423	XP_007746067.1
NW_006912932.1	214572	216469	XP_007746068.1
NW_006912932.1	217706	219358	XP_007746069.1
NW_006912932.1	220021	220472	XP_007746070.1
NW_006912932.1	220976	223428	XP_007746071.1
NW_006912932.1	224956	226784	XP_007746072.1
NW_006912932.1	227544	228441	XP_007746073.1
NW_006912932.1	229214	230438	XP_007746074.1
NW_006912932.1	230867	232061	XP_007746075.1
NW_006912932.1	233007	234115	XP_007746076.1
NW_006912932.1	236726	237704	XP_007746077.1
NW_006912932.1	240136	240328	XP_007746078.1
NW_006912932.1	240626	242461	XP_007746079.1
NW_006912932.1	243485	244528	XP_007746080.1
NW_006912932.1	245181	247005	XP_007746081.1
NW_006912932.1	248436	250887	XP_007746082.1
NW_006912932.1	253098	254812	XP_007746083.1
NW_006912932.1	255685	257615	XP_007746084.1
NW_006912932.1	258262	259140	XP_007746085.1
NW_006912932.1	259700	261934	XP_007746086.1
NW_006912932.1	262281	263375	XP_007746087.1
NW_006912932.1	263518	264730	XP_007746088.1
NW_006912932.1	265177	267510	XP_007746089.1
NW_006912932.1	268805	270684	XP_007746090.1
NW_006912932.1	272444	272996	XP_007746091.1
NW_006912932.1	274306	277315	XP_007746092.1
NW_006912932.1	277671	278700	XP_007746093.1
NW_006912932.1	280910	283664	XP_007746094.1
NW_006912932.1	284796	285588	XP_007746095.1
NW_006912932.1	285913	287258	XP_007746096.1
NW_006912932.1	289014	289230	XP_007746097.1
NW_006912932.1	292373	292885	XP_007746098.1
NW_006912932.1	296606	297824	XP_007746099.1
NW_006912932.1	297898	298990	XP_007746100.1
NW_006912932.1	299561	300347	XP_007746101.1
NW_006912932.1	303583	305005	XP_007746102.1
NW_006912932.1	305208	306499	XP_007746103.1
NW_006912932.1	308381	310356	XP_007746104.1
NW_006912932.1	310896	311994	XP_007746105.1
NW_006912932.1	313826	315428	XP_007746106.1
NW_006912932.1	316050	317889	XP_007746107.1
NW_006912932.1	318697	319574	XP_007746108.1
NW_006912932.1	319608	320237	XP_007746109.1
NW_006912932.1	320785	321265	XP_007746110.1
NW_006912932.1	323815	326744	XP_007746111.1
NW_006912932.1	327224	329819	XP_007746112.1
NW_006912932.1	330082	331588	XP_007746113.1
NW_006912932.1	331741	332155	XP_007746114.1
NW_006912932.1	332456	333065	XP_007746115.1
NW_006912932.1	334096	334744	XP_007746116.1
NW_006912932.1	335662	338162	XP_007746117.1
NW_006912932.1	339093	340730	XP_007746118.1
NW_006912932.1	341765	343690	XP_007746119.1
NW_006912932.1	345309	347169	XP_007746120.1
NW_006912932.1	349812	351312	XP_007746121.1
NW_006912932.1	352358	354098	XP_007746122.1
NW_006912932.1	355104	357258	XP_007746123.1
NW_006912932.1	358519	359712	XP_007746124.1
NW_006912932.1	361341	363004	XP_007746125.1
NW_006912932.1	363567	364999	XP_007746126.1
NW_006912932.1	365589	367642	XP_007746127.1
NW_006912932.1	369422	371531	XP_007746128.1
NW_006912932.1	372785	374296	XP_007746129.1
NW_006912932.1	374326	374628	XP_007746130.1
NW_006912932.1	375346	376405	XP_007746131.1
NW_006912932.1	377640	378597	XP_007746132.1
NW_006912932.1	379197	380330	XP_007746133.1
NW_006912932.1	381254	382775	XP_007746134.1
NW_006912932.1	382953	383967	XP_007746135.1
NW_006912932.1	384664	385646	XP_007746136.1
NW_006912932.1	386190	388848	XP_007746137.1
NW_006912932.1	389244	390906	XP_007746138.1
NW_006912932.1	393524	393931	XP_007746139.1
NW_006912932.1	395346	396877	XP_007746140.1
NW_006912932.1	399007	401212	XP_007746141.1
NW_006912932.1	402519	403522	XP_007746142.1
NW_006912932.1	404065	405115	XP_007746143.1
NW_006912932.1	406183	407252	XP_007746144.1
NW_006912932.1	407924	408680	XP_007746145.1
NW_006912932.1	408773	409784	XP_007746146.1
NW_006912932.1	410244	412158	XP_007746147.1
NW_006912932.1	415234	417205	XP_007746148.1
NW_006912932.1	419278	420472	XP_007746149.1
NW_006912932.1	420844	423797	XP_007746150.1
NW_006912932.1	424536	425318	XP_007746151.1
NW_006912932.1	425715	427380	XP_007746152.1
NW_006912932.1	428759	429635	XP_007746153.1
NW_006912932.1	430629	431645	XP_007746154.1
NW_006912932.1	432044	433195	XP_007746155.1
NW_006912932.1	435175	436740	XP_007746156.1
NW_006912932.1	437640	438914	XP_007746157.1
NW_006912932.1	440204	440871	XP_007746158.1
NW_006912932.1	441427	443926	XP_007746159.1
NW_006912932.1	444235	444859	XP_007746160.1
NW_006912932.1	445904	447785	XP_007746161.1
NW_006912932.1	448952	451539	XP_007746162.1
NW_006912932.1	454977	456372	XP_007746163.1
NW_006912932.1	457191	458445	XP_007746164.1
NW_006912932.1	459205	460150	XP_007746165.1
NW_006912932.1	460939	466697	XP_007746166.1
NW_006912932.1	466965	470400	XP_007746167.1
NW_006912932.1	470786	471453	XP_007746168.1
NW_006912932.1	471779	473096	XP_007746169.1
NW_006912932.1	473570	476879	XP_007746170.1
NW_006912932.1	477673	479836	XP_007746171.1
NW_006912932.1	480648	482680	XP_007746172.1
NW_006912932.1	483851	485465	XP_007746173.1
NW_006912932.1	486043	487813	XP_007746174.1
NW_006912932.1	489083	490951	XP_007746175.1
NW_006912932.1	491597	493235	XP_007746176.1
NW_006912932.1	494030	495908	XP_007746177.1
NW_006912932.1	496135	496555	XP_007746178.1
NW_006912932.1	497098	499223	XP_007746179.1
NW_006912932.1	500114	500960	XP_007746180.1
NW_006912932.1	501188	502173	XP_007746181.1
NW_006912932.1	502611	504570	XP_007746182.1
NW_006912932.1	507494	507950	XP_007746183.1
NW_006912932.1	508883	511461	XP_007746184.1
NW_006912932.1	512295	513674	XP_007746185.1
NW_006912932.1	514476	516809	XP_007746186.1
NW_006912932.1	517415	517900	XP_007746187.1
NW_006912932.1	521300	522032	XP_007746188.1
NW_006912932.1	522149	523664	XP_007746189.1
NW_006912932.1	523866	526677	XP_007746190.1
NW_006912932.1	527764	529224	XP_007746191.1
NW_006912932.1	530445	531330	XP_007746192.1
NW_006912932.1	531723	532539	XP_007746193.1
NW_006912932.1	532802	536828	XP_007746194.1
NW_006912932.1	537499	539026	XP_007746195.1
NW_006912932.1	540783	542014	XP_007746196.1
NW_006912932.1	542346	543720	XP_007746197.1
NW_006912932.1	545713	546419	XP_007746198.1
NW_006912932.1	547773	548424	XP_007746199.1
NW_006912932.1	549819	550124	XP_007746200.1
NW_006912932.1	551972	553838	XP_007746201.1
NW_006912932.1	554469	556362	XP_007746202.1
NW_006912932.1	556698	557105	XP_007746203.1
NW_006912932.1	557733	559820	XP_007746204.1
NW_006912932.1	560839	561295	XP_007746205.1
NW_006912932.1	561877	562631	XP_007746206.1
NW_006912932.1	563205	564432	XP_007746207.1
NW_006912932.1	567174	569610	XP_007746208.1
NW_006912932.1	571005	575464	XP_007746209.1
NW_006912932.1	576682	576976	XP_007746210.1
NW_006912932.1	578895	579965	XP_007746211.1
NW_006912932.1	581187	581598	XP_007746212.1
NW_006912932.1	581868	583969	XP_007746213.1
NW_006912932.1	584753	586205	XP_007746214.1
NW_006912932.1	588523	589946	XP_007746215.1
NW_006912932.1	590253	590838	XP_007746216.1
NW_006912932.1	591176	591692	XP_007746217.1
NW_006912932.1	592933	595061	XP_007746218.1
NW_006912932.1	619304	621226	XP_007746219.1
NW_006912932.1	621740	623334	XP_007746220.1
NW_006912932.1	623959	625800	XP_007746221.1
NW_006912932.1	626898	627490	XP_007746222.1
NW_006912932.1	628751	629617	XP_007746223.1
NW_006912932.1	630197	631957	XP_007746224.1
NW_006912932.1	633931	634743	XP_007746225.1
NW_006912932.1	635431	635751	XP_007746226.1
NW_006912932.1	636323	636715	XP_007746227.1
NW_006912932.1	637015	637876	XP_007746228.1
NW_006912932.1	638308	639742	XP_007746229.1
NW_006912932.1	639911	640439	XP_007746230.1
NW_006912932.1	641432	644326	XP_007746231.1
NW_006912932.1	645403	648178	XP_007746232.1
NW_006912932.1	649828	651428	XP_007746233.1
NW_006912932.1	652572	656148	XP_007746234.1
NW_006912932.1	657586	658840	XP_007746235.1
NW_006912932.1	662371	663265	XP_007746236.1
NW_006912932.1	665804	667091	XP_007746237.1
NW_006912932.1	667990	669326	XP_007746238.1
NW_006912932.1	671374	671914	XP_007746239.1
NW_006912932.1	675133	676730	XP_007746240.1
NW_006912932.1	676938	677871	XP_007746241.1
NW_006912932.1	678423	679508	XP_007746242.1
NW_006912932.1	679772	680630	XP_007746243.1
NW_006912932.1	681550	683518	XP_007746244.1
NW_006912932.1	685558	686239	XP_007746245.1
NW_006912932.1	687194	688502	XP_007746246.1
NW_006912932.1	689239	691107	XP_007746247.1
NW_006912932.1	692059	692923	XP_007746248.1
NW_006912932.1	693100	693922	XP_007746249.1
NW_006912932.1	695011	695329	XP_007746250.1
NW_006912932.1	696365	698179	XP_007746251.1
NW_006912932.1	698700	699675	XP_007746252.1
NW_006912932.1	701288	702062	XP_007746253.1
NW_006912932.1	703166	704148	XP_007746254.1
NW_006912932.1	704602	706249	XP_007746255.1
NW_006912932.1	707325	708125	XP_007746256.1
NW_006912932.1	709145	711659	XP_007746257.1
NW_006912932.1	714716	717097	XP_007746258.1
NW_006912932.1	718932	721004	XP_007746259.1
NW_006912932.1	721305	722193	XP_007746260.1
NW_006912932.1	724083	726473	XP_007746261.1
NW_006912932.1	727015	727546	XP_007746262.1
NW_006912932.1	728360	729440	XP_007746263.1
NW_006912932.1	729982	731635	XP_007746264.1
NW_006912932.1	732701	735516	XP_007746265.1
NW_006912932.1	738225	738872	XP_007746266.1
NW_006912932.1	741830	744478	XP_007746267.1
NW_006912932.1	744797	745205	XP_007746268.1
NW_006912932.1	745599	747798	XP_007746269.1
NW_006912932.1	749043	749973	XP_007746270.1
NW_006912932.1	750416	753563	XP_007746271.1
NW_006912932.1	755523	757667	XP_007746272.1
NW_006912932.1	760604	761901	XP_007746273.1
NW_006912932.1	762878	763070	XP_007746274.1
NW_006912932.1	764261	765890	XP_007746275.1
NW_006912932.1	766228	767158	XP_007746276.1
NW_006912932.1	767917	768643	XP_007746277.1
NW_006912932.1	769562	770510	XP_007746278.1
NW_006912932.1	772000	773311	XP_007746279.1
NW_006912932.1	775488	779154	XP_007746280.1
NW_006912932.1	780280	782044	XP_007746281.1
NW_006912932.1	784464	785883	XP_007746282.1
NW_006912932.1	786091	787127	XP_007746283.1
NW_006912932.1	788377	788933	XP_007746284.1
NW_006912932.1	789906	792903	XP_007746285.1
NW_006912932.1	800882	804242	XP_007746286.1
NW_006912932.1	804880	805984	XP_007746287.1
NW_006912932.1	807037	807661	XP_007746288.1
NW_006912932.1	808386	809726	XP_007746289.1
NW_006912932.1	811013	814971	XP_007746290.1
NW_006912932.1	816630	817658	XP_007746291.1
NW_006912932.1	819736	820594	XP_007746292.1
NW_006912932.1	820846	822007	XP_007746293.1
NW_006912932.1	823989	824772	XP_007746294.1
NW_006912932.1	825215	827013	XP_007746295.1
NW_006912932.1	827528	828714	XP_007746296.1
NW_006912932.1	832651	833431	XP_007746297.1
NW_006912932.1	834281	836236	XP_007746298.1
NW_006912932.1	837023	839483	XP_007746299.1
NW_006912932.1	840371	842126	XP_007746300.1
NW_006912932.1	843373	845364	XP_007746301.1
NW_006912932.1	846288	848017	XP_007746302.1
NW_006912932.1	848903	850025	XP_007746303.1
NW_006912932.1	850090	850525	XP_007746304.1
NW_006912932.1	850737	852834	XP_007746305.1
NW_006912932.1	854095	855814	XP_007746306.1
NW_006912932.1	856994	858005	XP_007746307.1
NW_006912932.1	858113	858860	XP_007746308.1
NW_006912932.1	859971	861594	XP_007746309.1
NW_006912932.1	862153	864012	XP_007746310.1
NW_006912932.1	864662	866505	XP_007746311.1
NW_006912932.1	869753	872024	XP_007746312.1
NW_006912932.1	873335	874647	XP_007746313.1
NW_006912932.1	876796	877942	XP_007746314.1
NW_006912932.1	880071	880545	XP_007746315.1
NW_006912932.1	881914	883093	XP_007746316.1
NW_006912932.1	886698	888234	XP_007746317.1
NW_006912932.1	889363	891718	XP_007746318.1
NW_006912932.1	892573	894709	XP_007746319.1
NW_006912932.1	895935	896985	XP_007746320.1
NW_006912932.1	897676	899091	XP_007746321.1
NW_006912932.1	899507	901159	XP_007746322.1
NW_006912932.1	902858	904905	XP_007746323.1
NW_006912932.1	906057	907639	XP_007746324.1
NW_006912932.1	908445	910152	XP_007746325.1
NW_006912932.1	911248	913144	XP_007746326.1
NW_006912932.1	913737	916167	XP_007746327.1
NW_006912932.1	917333	919526	XP_007746328.1
NW_006912932.1	919981	921478	XP_007746329.1
NW_006912932.1	921953	922901	XP_007746330.1
NW_006912932.1	923690	926236	XP_007746331.1
NW_006912932.1	926734	927310	XP_007746332.1
NW_006912932.1	927353	930458	XP_007746333.1
NW_006912932.1	931861	933493	XP_007746334.1
NW_006912932.1	934233	937158	XP_007746335.1
NW_006912932.1	939779	942697	XP_007746336.1
NW_006912932.1	943395	945482	XP_007746337.1
NW_006912932.1	946634	947881	XP_007746338.1
NW_006912932.1	948846	951607	XP_007746339.1
NW_006912932.1	952675	954634	XP_007746340.1
NW_006912932.1	955461	956463	XP_007746341.1
NW_006912932.1	958072	958519	XP_007746342.1
NW_006912932.1	959397	961434	XP_007746343.1
NW_006912932.1	961737	963354	XP_007746344.1
NW_006912932.1	964489	965002	XP_007746345.1
NW_006912932.1	965501	967251	XP_007746346.1
NW_006912932.1	967935	970264	XP_007746347.1
NW_006912932.1	970799	971972	XP_007746348.1
NW_006912932.1	972597	974517	XP_007746349.1
NW_006912932.1	975369	976914	XP_007746350.1
NW_006912932.1	980477	981128	XP_007746351.1
NW_006912932.1	982473	985822	XP_007746352.1
NW_006912932.1	986672	987467	XP_007746353.1
NW_006912932.1	988916	990251	XP_007746354.1
NW_006912932.1	991319	992126	XP_007746355.1
NW_006912932.1	992295	994659	XP_007746356.1
NW_006912932.1	995481	996687	XP_007746357.1
NW_006912932.1	997188	999048	XP_007746358.1
NW_006912932.1	999640	1000909	XP_007746359.1
NW_006912932.1	1001883	1003926	XP_007746360.1
NW_006912932.1	1005901	1006780	XP_007746361.1
NW_006912932.1	1007485	1009508	XP_007746362.1
NW_006912932.1	1010397	1010982	XP_007746363.1
NW_006912932.1	1011504	1012951	XP_007746364.1
NW_006912932.1	1013723	1016171	XP_007746365.1
NW_006912932.1	1017743	1019023	XP_007746366.1
NW_006912932.1	1019753	1020117	XP_007746367.1
NW_006912932.1	1022483	1022984	XP_007746368.1
NW_006912932.1	1023330	1023940	XP_007746369.1
NW_006912932.1	1026012	1026612	XP_007746370.1
NW_006912932.1	1027343	1028025	XP_007746371.1
NW_006912932.1	1028197	1029480	XP_007746372.1
NW_006912932.1	1030452	1031583	XP_007746373.1
NW_006912932.1	1032402	1033659	XP_007746374.1
NW_006912932.1	1034278	1034485	XP_007746375.1
NW_006912932.1	1034761	1035885	XP_007746376.1
NW_006912932.1	1036335	1038748	XP_007746377.1
NW_006912932.1	1039340	1040072	XP_007746378.1
NW_006912932.1	1041076	1042071	XP_007746379.1
NW_006912932.1	1042544	1043729	XP_007746380.1
NW_006912932.1	1045011	1045863	XP_007746381.1
NW_006912932.1	1047479	1048805	XP_007746382.1
NW_006912932.1	1049281	1050606	XP_007746383.1
NW_006912932.1	1051581	1052703	XP_007746384.1
NW_006912932.1	1055847	1057906	XP_007746385.1
NW_006912932.1	1060997	1061894	XP_007746386.1
NW_006912932.1	1065446	1067227	XP_007746387.1
NW_006912932.1	1068075	1069578	XP_007746388.1
NW_006912932.1	1073589	1074015	XP_007746389.1
NW_006912932.1	1080751	1084714	XP_007746390.1
NW_006912932.1	1085090	1087061	XP_007746391.1
NW_006912932.1	1090407	1092264	XP_007746392.1
NW_006912932.1	1093008	1094508	XP_007746393.1
NW_006912932.1	1095417	1096764	XP_007746394.1
NW_006912932.1	1097871	1099311	XP_007746395.1
NW_006912932.1	1099988	1101017	XP_007746396.1
NW_006912932.1	1103112	1103985	XP_007746397.1
NW_006912932.1	1104725	1106270	XP_007746398.1
NW_006912932.1	1110670	1111606	XP_007746399.1
NW_006912932.1	1113111	1116741	XP_007746400.1
NW_006912932.1	1118402	1119503	XP_007746401.1
NW_006912932.1	1120334	1122242	XP_007746402.1
NW_006912932.1	1122674	1123845	XP_007746403.1
NW_006912932.1	1124122	1125736	XP_007746404.1
NW_006912932.1	1126682	1128356	XP_007746405.1
NW_006912932.1	1129358	1130489	XP_007746406.1
NW_006912932.1	1131090	1132521	XP_007746407.1
NW_006912932.1	1134883	1135414	XP_007746408.1
NW_006912932.1	1135473	1135776	XP_007746409.1
NW_006912932.1	1137270	1138961	XP_007746410.1
NW_006912932.1	1139679	1141296	XP_007746411.1
NW_006912932.1	1141497	1142558	XP_007746412.1
NW_006912932.1	1143180	1144425	XP_007746413.1
NW_006912932.1	1145535	1146080	XP_007746414.1
NW_006912932.1	1148022	1150318	XP_007746415.1
NW_006912932.1	1150807	1152040	XP_007746416.1
NW_006912932.1	1156320	1158273	XP_007746417.1
NW_006912932.1	1161002	1162097	XP_007746418.1
NW_006912932.1	1162227	1162710	XP_007746419.1
NW_006912932.1	1163462	1164193	XP_007746420.1
NW_006912932.1	1164812	1166216	XP_007746421.1
NW_006912932.1	1170138	1170651	XP_007746422.1
NW_006912932.1	1173519	1174839	XP_007746423.1
NW_006912932.1	1176325	1177454	XP_007746424.1
NW_006912932.1	1178085	1179591	XP_007746425.1
NW_006912932.1	1182593	1184573	XP_007746426.1
NW_006912932.1	1185806	1186356	XP_007746427.1
NW_006912932.1	1187106	1187559	XP_007746428.1
NW_006912932.1	1187904	1188538	XP_007746429.1
NW_006912932.1	1191021	1191375	XP_007746430.1
NW_006912932.1	1192691	1193618	XP_007746431.1
NW_006912932.1	1194493	1196965	XP_007746432.1
NW_006912932.1	1197900	1199119	XP_007746433.1
NW_006912932.1	1199968	1201659	XP_007746434.1
NW_006912932.1	1202152	1203238	XP_007746435.1
NW_006912932.1	1204054	1205128	XP_007746436.1
NW_006912932.1	1205822	1206957	XP_007746437.1
NW_006912932.1	1207749	1212106	XP_007746438.1
NW_006912932.1	1212834	1213596	XP_007746439.1
NW_006912932.1	1214906	1215964	XP_007746440.1
NW_006912932.1	1217566	1220812	XP_007746441.1
NW_006912932.1	1221780	1222648	XP_007746442.1
NW_006912932.1	1222938	1224897	XP_007746443.1
NW_006912932.1	1225007	1226390	XP_007746444.1
NW_006912932.1	1227155	1229022	XP_007746445.1
NW_006912932.1	1230137	1231781	XP_007746446.1
NW_006912932.1	1234363	1235638	XP_007746447.1
NW_006912932.1	1236104	1240908	XP_007746448.1
NW_006912932.1	1241723	1242536	XP_007746449.1
NW_006912932.1	1243020	1246759	XP_007746450.1
NW_006912932.1	1247236	1248445	XP_007746451.1
NW_006912932.1	1249526	1251064	XP_007746452.1
NW_006912932.1	1251799	1252901	XP_007746453.1
NW_006912932.1	1255470	1257567	XP_007746454.1
NW_006912932.1	1259041	1260121	XP_007746455.1
NW_006912932.1	1261231	1262227	XP_007746456.1
NW_006912932.1	1263148	1265465	XP_007746457.1
NW_006912932.1	1270490	1271939	XP_007746458.1
NW_006912932.1	1272539	1272937	XP_007746459.1
NW_006912933.1	11758	12316	XP_007746460.1
NW_006912933.1	14032	16099	XP_007746461.1
NW_006912933.1	17778	18813	XP_007746462.1
NW_006912933.1	19548	20365	XP_007746463.1
NW_006912933.1	21101	22214	XP_007746464.1
NW_006912933.1	24307	26303	XP_007746465.1
NW_006912933.1	27299	28544	XP_007746466.1
NW_006912933.1	29980	30847	XP_007746467.1
NW_006912933.1	31633	33347	XP_007746468.1
NW_006912933.1	34227	35611	XP_007746469.1
NW_006912933.1	36505	40531	XP_007746470.1
NW_006912933.1	41909	45038	XP_007746471.1
NW_006912933.1	45739	47577	XP_007746472.1
NW_006912933.1	49769	51890	XP_007746473.1
NW_006912933.1	52723	54364	XP_007746474.1
NW_006912933.1	54571	55663	XP_007746475.1
NW_006912933.1	56864	57512	XP_007746476.1
NW_006912933.1	58818	59846	XP_007746477.1
NW_006912933.1	60610	62255	XP_007746478.1
NW_006912933.1	64042	64732	XP_007746479.1
NW_006912933.1	65647	66430	XP_007746480.1
NW_006912933.1	67721	69824	XP_007746481.1
NW_006912933.1	70901	73892	XP_007746482.1
NW_006912933.1	79455	81996	XP_007746483.1
NW_006912933.1	82639	84020	XP_007746484.1
NW_006912933.1	85697	86087	XP_007746485.1
NW_006912933.1	86784	88407	XP_007746486.1
NW_006912933.1	89323	90917	XP_007746487.1
NW_006912933.1	91278	93408	XP_007746488.1
NW_006912933.1	93997	95746	XP_007746489.1
NW_006912933.1	96273	97222	XP_007746490.1
NW_006912933.1	98055	100096	XP_007746491.1
NW_006912933.1	102176	102899	XP_007746492.1
NW_006912933.1	103871	104942	XP_007746493.1
NW_006912933.1	109365	110987	XP_007746494.1
NW_006912933.1	111757	113597	XP_007746495.1
NW_006912933.1	114713	116598	XP_007746496.1
NW_006912933.1	117396	118328	XP_007746497.1
NW_006912933.1	118679	120536	XP_007746498.1
NW_006912933.1	121017	121505	XP_007746499.1
NW_006912933.1	122093	122422	XP_007746500.1
NW_006912933.1	123447	125322	XP_007746501.1
NW_006912933.1	125947	128177	XP_007746502.1
NW_006912933.1	128251	129336	XP_007746503.1
NW_006912933.1	133126	134933	XP_007746504.1
NW_006912933.1	136411	140362	XP_007746505.1
NW_006912933.1	141770	142737	XP_007746506.1
NW_006912933.1	142921	143512	XP_007746507.1
NW_006912933.1	143843	144455	XP_007746508.1
NW_006912933.1	144856	146101	XP_007746509.1
NW_006912933.1	146410	147009	XP_007746510.1
NW_006912933.1	147835	149753	XP_007746511.1
NW_006912933.1	151604	153049	XP_007746512.1
NW_006912933.1	153949	154423	XP_007746513.1
NW_006912933.1	156294	157900	XP_007746514.1
NW_006912933.1	158767	160412	XP_007746515.1
NW_006912933.1	161300	165614	XP_007746516.1
NW_006912933.1	166403	167273	XP_007746517.1
NW_006912933.1	167310	168300	XP_007746518.1
NW_006912933.1	169664	170405	XP_007746519.1
NW_006912933.1	171386	173255	XP_007746520.1
NW_006912933.1	174244	176338	XP_007746521.1
NW_006912933.1	177056	178472	XP_007746522.1
NW_006912933.1	180118	181587	XP_007746523.1
NW_006912933.1	182232	183844	XP_007746524.1
NW_006912933.1	185529	186956	XP_007746525.1
NW_006912933.1	188603	191129	XP_007746526.1
NW_006912933.1	191202	191529	XP_007746527.1
NW_006912933.1	196690	202030	XP_007746528.1
NW_006912933.1	203462	204461	XP_007746529.1
NW_006912933.1	204637	205750	XP_007746530.1
NW_006912933.1	206637	207295	XP_007746531.1
NW_006912933.1	210171	214598	XP_007746532.1
NW_006912933.1	216083	217590	XP_007746533.1
NW_006912933.1	217868	219566	XP_007746534.1
NW_006912933.1	220752	222310	XP_007746535.1
NW_006912933.1	225383	228638	XP_007746536.1
NW_006912933.1	229263	230157	XP_007746537.1
NW_006912933.1	232108	236449	XP_007746538.1
NW_006912933.1	237984	240230	XP_007746539.1
NW_006912933.1	240683	242483	XP_007746540.1
NW_006912933.1	244440	246627	XP_007746541.1
NW_006912933.1	247236	248826	XP_007746542.1
NW_006912933.1	252471	254253	XP_007746543.1
NW_006912933.1	254834	255686	XP_007746544.1
NW_006912933.1	257136	258318	XP_007746545.1
NW_006912933.1	258473	259859	XP_007746546.1
NW_006912933.1	261870	262650	XP_007746547.1
NW_006912933.1	264584	266012	XP_007746548.1
NW_006912933.1	270064	270664	XP_007746549.1
NW_006912933.1	271845	275386	XP_007746550.1
NW_006912933.1	277116	277629	XP_007746551.1
NW_006912933.1	277779	278354	XP_007746552.1
NW_006912933.1	279338	281110	XP_007746553.1
NW_006912933.1	282324	286532	XP_007746554.1
NW_006912933.1	290026	291463	XP_007746555.1
NW_006912933.1	291849	292748	XP_007746556.1
NW_006912933.1	292886	293894	XP_007746557.1
NW_006912933.1	297714	307298	XP_007746558.1
NW_006912933.1	307629	309273	XP_007746559.1
NW_006912933.1	310115	312005	XP_007746560.1
NW_006912933.1	312901	314106	XP_007746561.1
NW_006912933.1	314463	315101	XP_007746562.1
NW_006912933.1	316241	317314	XP_007746563.1
NW_006912933.1	318263	319781	XP_007746564.1
NW_006912933.1	320738	323179	XP_007746565.1
NW_006912933.1	324282	327335	XP_007746566.1
NW_006912933.1	329065	330462	XP_007746567.1
NW_006912933.1	331451	332270	XP_007746568.1
NW_006912933.1	333057	335017	XP_007746569.1
NW_006912933.1	335557	336622	XP_007746570.1
NW_006912933.1	337451	338347	XP_007746571.1
NW_006912933.1	339661	340220	XP_007746572.1
NW_006912933.1	341297	344564	XP_007746573.1
NW_006912933.1	345517	346542	XP_007746574.1
NW_006912933.1	347064	348719	XP_007746575.1
NW_006912933.1	349490	350723	XP_007746576.1
NW_006912933.1	351129	352363	XP_007746577.1
NW_006912933.1	352569	354654	XP_007746578.1
NW_006912933.1	354714	355784	XP_007746579.1
NW_006912933.1	356291	357936	XP_007746580.1
NW_006912933.1	358716	359520	XP_007746581.1
NW_006912933.1	359850	364699	XP_007746582.1
NW_006912933.1	369661	371658	XP_007746583.1
NW_006912933.1	373369	375951	XP_007746584.1
NW_006912933.1	377741	379167	XP_007746585.1
NW_006912933.1	379612	381540	XP_007746586.1
NW_006912933.1	382730	382970	XP_007746587.1
NW_006912933.1	383545	385762	XP_007746588.1
NW_006912933.1	385988	387834	XP_007746589.1
NW_006912933.1	388234	388889	XP_007746590.1
NW_006912933.1	390206	391953	XP_007746591.1
NW_006912933.1	393559	395101	XP_007746592.1
NW_006912933.1	395555	396434	XP_007746593.1
NW_006912933.1	397145	399105	XP_007746594.1
NW_006912933.1	403880	407990	XP_007746595.1
NW_006912933.1	409471	411257	XP_007746596.1
NW_006912933.1	413124	415215	XP_007746597.1
NW_006912933.1	415903	416380	XP_007746598.1
NW_006912933.1	417058	419389	XP_007746599.1
NW_006912933.1	420981	422039	XP_007746600.1
NW_006912933.1	422123	423797	XP_007746601.1
NW_006912933.1	424546	426094	XP_007746602.1
NW_006912933.1	426843	428679	XP_007746603.1
NW_006912933.1	429594	431886	XP_007746604.1
NW_006912933.1	432891	434418	XP_007746605.1
NW_006912933.1	435442	436822	XP_007746606.1
NW_006912933.1	437775	438170	XP_007746607.1
NW_006912933.1	438981	442188	XP_007746608.1
NW_006912933.1	443141	443655	XP_007746609.1
NW_006912933.1	444774	446402	XP_007746610.1
NW_006912933.1	447413	449504	XP_007746611.1
NW_006912933.1	452341	453349	XP_007746612.1
NW_006912933.1	453653	454937	XP_007746613.1
NW_006912933.1	455611	459550	XP_007746614.1
NW_006912933.1	459858	460360	XP_007746615.1
NW_006912933.1	460885	461434	XP_007746616.1
NW_006912933.1	461948	463838	XP_007746617.1
NW_006912933.1	465075	465864	XP_007746618.1
NW_006912933.1	466333	466900	XP_007746619.1
NW_006912933.1	467465	468908	XP_007746620.1
NW_006912933.1	469858	471391	XP_007746621.1
NW_006912933.1	472298	473837	XP_007746622.1
NW_006912933.1	474525	475729	XP_007746623.1
NW_006912933.1	476268	478153	XP_007746624.1
NW_006912933.1	480234	481150	XP_007746625.1
NW_006912933.1	481809	483273	XP_007746626.1
NW_006912933.1	484477	485056	XP_007746627.1
NW_006912933.1	486314	487704	XP_007746628.1
NW_006912933.1	488982	491103	XP_007746629.1
NW_006912933.1	499652	502032	XP_007746630.1
NW_006912933.1	503743	504595	XP_007746631.1
NW_006912933.1	505203	508218	XP_007746632.1
NW_006912933.1	509229	509966	XP_007746633.1
NW_006912933.1	510894	511983	XP_007746634.1
NW_006912933.1	513060	514011	XP_007746635.1
NW_006912933.1	514953	515946	XP_007746636.1
NW_006912933.1	518290	522703	XP_007746637.1
NW_006912933.1	524089	526737	XP_007746638.1
NW_006912933.1	532147	535018	XP_007746639.1
NW_006912933.1	538199	539018	XP_007746640.1
NW_006912933.1	540060	541466	XP_007746641.1
NW_006912933.1	542314	543436	XP_007746642.1
NW_006912933.1	543832	545446	XP_007746643.1
NW_006912933.1	546529	548001	XP_007746644.1
NW_006912933.1	549802	550746	XP_007746645.1
NW_006912933.1	551321	551616	XP_007746646.1
NW_006912933.1	551767	553965	XP_007746647.1
NW_006912933.1	554749	556632	XP_007746648.1
NW_006912933.1	558150	559909	XP_007746649.1
NW_006912933.1	560965	562617	XP_007746650.1
NW_006912933.1	563314	565341	XP_007746651.1
NW_006912933.1	565504	566874	XP_007746652.1
NW_006912933.1	567646	569183	XP_007746653.1
NW_006912933.1	571166	573089	XP_007746654.1
NW_006912933.1	573527	575166	XP_007746655.1
NW_006912933.1	576532	578938	XP_007746656.1
NW_006912933.1	579536	581537	XP_007746657.1
NW_006912933.1	582001	582703	XP_007746658.1
NW_006912933.1	584569	586339	XP_007746659.1
NW_006912933.1	586925	587425	XP_007746660.1
NW_006912933.1	588503	589384	XP_007746661.1
NW_006912933.1	589497	589887	XP_007746662.1
NW_006912933.1	590461	591523	XP_007746663.1
NW_006912933.1	592688	594265	XP_007746664.1
NW_006912933.1	594497	595896	XP_007746665.1
NW_006912933.1	596285	597808	XP_007746666.1
NW_006912933.1	598284	600127	XP_007746667.1
NW_006912933.1	601799	602794	XP_007746668.1
NW_006912933.1	603438	605508	XP_007746669.1
NW_006912933.1	606030	607402	XP_007746670.1
NW_006912933.1	608527	609581	XP_007746671.1
NW_006912933.1	610325	612335	XP_007746672.1
NW_006912933.1	613244	616104	XP_007746673.1
NW_006912933.1	616982	617927	XP_007746674.1
NW_006912933.1	619525	619870	XP_007746675.1
NW_006912933.1	622465	623398	XP_007746676.1
NW_006912933.1	627923	629379	XP_007746677.1
NW_006912933.1	632879	635192	XP_007746678.1
NW_006912933.1	638071	640130	XP_007746679.1
NW_006912933.1	641409	643305	XP_007746680.1
NW_006912933.1	643987	645463	XP_007746681.1
NW_006912933.1	646607	648503	XP_007746682.1
NW_006912933.1	650222	651761	XP_007746683.1
NW_006912933.1	652302	654233	XP_007746684.1
NW_006912933.1	654573	657698	XP_007746685.1
NW_006912933.1	658169	658927	XP_007746686.1
NW_006912933.1	660168	662067	XP_007746687.1
NW_006912933.1	662544	662924	XP_007746688.1
NW_006912933.1	663607	665460	XP_007746689.1
NW_006912933.1	666686	667363	XP_007746690.1
NW_006912933.1	669278	671154	XP_007746691.1
NW_006912933.1	672741	674222	XP_007746692.1
NW_006912933.1	675590	678883	XP_007746693.1
NW_006912933.1	679591	680056	XP_007746694.1
NW_006912933.1	680453	681188	XP_007746695.1
NW_006912933.1	681293	681848	XP_007746696.1
NW_006912933.1	682414	683501	XP_007746697.1
NW_006912933.1	683763	684031	XP_007746698.1
NW_006912933.1	684432	685282	XP_007746699.1
NW_006912933.1	685876	687132	XP_007746700.1
NW_006912933.1	687660	688910	XP_007746701.1
NW_006912933.1	689797	693283	XP_007746702.1
NW_006912933.1	693943	695498	XP_007746703.1
NW_006912933.1	695798	697079	XP_007746704.1
NW_006912933.1	699004	701501	XP_007746705.1
NW_006912933.1	703051	703786	XP_007746706.1
NW_006912933.1	703997	704804	XP_007746707.1
NW_006912933.1	705053	705245	XP_007746708.1
NW_006912933.1	705266	705919	XP_007746709.1
NW_006912933.1	706227	707571	XP_007746710.1
NW_006912933.1	709230	709860	XP_007746711.1
NW_006912933.1	710805	712718	XP_007746712.1
NW_006912933.1	713497	714527	XP_007746713.1
NW_006912933.1	714882	715764	XP_007746714.1
NW_006912933.1	718061	719084	XP_007746715.1
NW_006912933.1	720390	720858	XP_007746716.1
NW_006912933.1	721856	724699	XP_007746717.1
NW_006912933.1	725346	726525	XP_007746718.1
NW_006912933.1	727772	729993	XP_007746719.1
NW_006912933.1	734459	736885	XP_007746720.1
NW_006912933.1	742530	744884	XP_007746721.1
NW_006912933.1	746735	754277	XP_007746722.1
NW_006912933.1	755109	756246	XP_007746723.1
NW_006912933.1	757229	758105	XP_007746724.1
NW_006912933.1	758464	759487	XP_007746725.1
NW_006912933.1	760455	761504	XP_007746726.1
NW_006912933.1	762022	763335	XP_007746727.1
NW_006912933.1	763921	765416	XP_007746728.1
NW_006912933.1	766654	767065	XP_007746729.1
NW_006912933.1	767504	768065	XP_007746730.1
NW_006912933.1	768857	769871	XP_007746731.1
NW_006912933.1	770455	770812	XP_007746732.1
NW_006912933.1	772360	773480	XP_007746733.1
NW_006912933.1	774309	774640	XP_007746734.1
NW_006912933.1	775410	775623	XP_007746735.1
NW_006912933.1	776482	777581	XP_007746736.1
NW_006912933.1	778301	778508	XP_007746737.1
NW_006912933.1	780108	781432	XP_007746738.1
NW_006912933.1	782691	784174	XP_007746739.1
NW_006912933.1	786316	788204	XP_007746740.1
NW_006912933.1	788707	790385	XP_007746741.1
NW_006912933.1	791462	791921	XP_007746742.1
NW_006912933.1	793066	793943	XP_007746743.1
NW_006912933.1	794074	794769	XP_007746744.1
NW_006912933.1	795437	799110	XP_007746745.1
NW_006912933.1	799666	800476	XP_007746746.1
NW_006912933.1	800859	801515	XP_007746747.1
NW_006912933.1	801913	804226	XP_007746748.1
NW_006912933.1	805141	805800	XP_007746749.1
NW_006912933.1	807377	808883	XP_007746750.1
NW_006912933.1	812209	813472	XP_007746751.1
NW_006912933.1	819919	820970	XP_007746752.1
NW_006912933.1	821506	822468	XP_007746753.1
NW_006912933.1	823810	823996	XP_007746754.1
NW_006912933.1	824724	826202	XP_007746755.1
NW_006912933.1	827236	828700	XP_007746756.1
NW_006912933.1	829112	830615	XP_007746757.1
NW_006912933.1	831164	833747	XP_007746758.1
NW_006912933.1	839901	842508	XP_007746759.1
NW_006912933.1	843777	845687	XP_007746760.1
NW_006912933.1	847551	850477	XP_007746761.1
NW_006912933.1	857470	859096	XP_007746762.1
NW_006912933.1	859823	861418	XP_007746763.1
NW_006912933.1	862446	862929	XP_007746764.1
NW_006912933.1	863597	864092	XP_007746765.1
NW_006912933.1	864608	865360	XP_007746766.1
NW_006912933.1	866109	866749	XP_007746767.1
NW_006912933.1	867443	868576	XP_007746768.1
NW_006912933.1	868947	869907	XP_007746769.1
NW_006912933.1	870375	871914	XP_007746770.1
NW_006912933.1	872590	874289	XP_007746771.1
NW_006912933.1	874801	875927	XP_007746772.1
NW_006912933.1	876585	877785	XP_007746773.1
NW_006912933.1	880024	881108	XP_007746774.1
NW_006912933.1	881520	883121	XP_007746775.1
NW_006912933.1	883549	884551	XP_007746776.1
NW_006912933.1	885131	886277	XP_007746777.1
NW_006912933.1	887495	890106	XP_007746778.1
NW_006912933.1	890697	891984	XP_007746779.1
NW_006912933.1	892003	893569	XP_007746780.1
NW_006912933.1	893973	895694	XP_007746781.1
NW_006912933.1	895954	897512	XP_007746782.1
NW_006912933.1	897932	898601	XP_007746783.1
NW_006912933.1	899951	902213	XP_007746784.1
NW_006912933.1	903406	903874	XP_007746785.1
NW_006912933.1	904902	905478	XP_007746786.1
NW_006912933.1	906091	907990	XP_007746787.1
NW_006912933.1	908900	910751	XP_007746788.1
NW_006912933.1	911868	912837	XP_007746789.1
NW_006912933.1	913554	914852	XP_007746790.1
NW_006912933.1	917727	919049	XP_007746791.1
NW_006912933.1	919621	921538	XP_007746792.1
NW_006912933.1	922145	922934	XP_007746793.1
NW_006912933.1	923458	924419	XP_007746794.1
NW_006912933.1	925197	928722	XP_007746795.1
NW_006912933.1	930203	931279	XP_007746796.1
NW_006912933.1	931653	933966	XP_007746797.1
NW_006912933.1	934549	935284	XP_007746798.1
NW_006912933.1	936258	938536	XP_007746799.1
NW_006912933.1	939236	940239	XP_007746800.1
NW_006912933.1	940628	942688	XP_007746801.1
NW_006912933.1	943623	944898	XP_007746802.1
NW_006912933.1	945258	946140	XP_007746803.1
NW_006912933.1	947006	949232	XP_007746804.1
NW_006912933.1	950241	951849	XP_007746805.1
NW_006912933.1	954716	958168	XP_007746806.1
NW_006912933.1	958463	960338	XP_007746807.1
NW_006912933.1	960923	962612	XP_007746808.1
NW_006912933.1	962997	965022	XP_007746809.1
NW_006912933.1	965602	965956	XP_007746810.1
NW_006912933.1	965992	966250	XP_007746811.1
NW_006912933.1	967184	968327	XP_007746812.1
NW_006912933.1	969328	969760	XP_007746813.1
NW_006912933.1	969991	971458	XP_007746814.1
NW_006912933.1	971711	972502	XP_007746815.1
NW_006912933.1	973027	976682	XP_007746816.1
NW_006912933.1	976936	977854	XP_007746817.1
NW_006912933.1	978641	979240	XP_007746818.1
NW_006912933.1	979617	980216	XP_007746819.1
NW_006912933.1	981008	985106	XP_007746820.1
NW_006912933.1	985555	986250	XP_007746821.1
NW_006912933.1	986473	988737	XP_007746822.1
NW_006912933.1	989603	990980	XP_007746823.1
NW_006912933.1	992507	994151	XP_007746824.1
NW_006912933.1	995181	999277	XP_007746825.1
NW_006912933.1	1000647	1002224	XP_007746826.1
NW_006912933.1	1003413	1005454	XP_007746827.1
NW_006912933.1	1006822	1008022	XP_007746828.1
NW_006912933.1	1008608	1011182	XP_007746829.1
NW_006912933.1	1012429	1015747	XP_007746830.1
NW_006912933.1	1016146	1016968	XP_007746831.1
NW_006912933.1	1018004	1018829	XP_007746832.1
NW_006912933.1	1019305	1020015	XP_007746833.1
NW_006912933.1	1020274	1020910	XP_007746834.1
NW_006912933.1	1020934	1022398	XP_007746835.1
NW_006912933.1	1027453	1028887	XP_007746836.1
NW_006912933.1	1029507	1031425	XP_007746837.1
NW_006912933.1	1031580	1032347	XP_007746838.1
NW_006912933.1	1034472	1036140	XP_007746839.1
NW_006912933.1	1040517	1042089	XP_007746840.1
NW_006912933.1	1045494	1047588	XP_007746841.1
NW_006912933.1	1049691	1051620	XP_007746842.1
NW_006912933.1	1054719	1055457	XP_007746843.1
NW_006912933.1	1056528	1057395	XP_007746844.1
NW_006912933.1	1057596	1058616	XP_007746845.1
NW_006912933.1	1059512	1060656	XP_007746846.1
NW_006912933.1	1060927	1062382	XP_007746847.1
NW_006912933.1	1063130	1064402	XP_007746848.1
NW_006912933.1	1065134	1066186	XP_007746849.1
NW_006912933.1	1067972	1069284	XP_007746850.1
NW_006912933.1	1070425	1071540	XP_007746851.1
NW_006912933.1	1072887	1073469	XP_007746852.1
NW_006912933.1	1076052	1077954	XP_007746853.1
NW_006912933.1	1079568	1081466	XP_007746854.1
NW_006912933.1	1082040	1084542	XP_007746855.1
NW_006912933.1	1084903	1085584	XP_007746856.1
NW_006912933.1	1085957	1087067	XP_007746857.1
NW_006912933.1	1088774	1091047	XP_007746858.1
NW_006912933.1	1091837	1092647	XP_007746859.1
NW_006912933.1	1093244	1094699	XP_007746860.1
NW_006912933.1	1095152	1096151	XP_007746861.1
NW_006912933.1	1097094	1098432	XP_007746862.1
NW_006912933.1	1099436	1100960	XP_007746863.1
NW_006912933.1	1104686	1105595	XP_007746864.1
NW_006912933.1	1106249	1107598	XP_007746865.1
NW_006912933.1	1108624	1116851	XP_007746866.1
NW_006912933.1	1117004	1117754	XP_007746867.1
NW_006912933.1	1118165	1119386	XP_007746868.1
NW_006912933.1	1119515	1119848	XP_007746869.1
NW_006912933.1	1120263	1121347	XP_007746870.1
NW_006912933.1	1121743	1123143	XP_007746871.1
NW_006912933.1	1125769	1127582	XP_007746872.1
NW_006912933.1	1127633	1128330	XP_007746873.1
NW_006912933.1	1129077	1130995	XP_007746874.1
NW_006912933.1	1131571	1132542	XP_007746875.1
NW_006912933.1	1132983	1133253	XP_007746876.1
NW_006912933.1	1133545	1134146	XP_007746877.1
NW_006912933.1	1134380	1135038	XP_007746878.1
NW_006912933.1	1135509	1136076	XP_007746879.1
NW_006912933.1	1136509	1138504	XP_007746880.1
NW_006912933.1	1138816	1140351	XP_007746881.1
NW_006912933.1	1140782	1143059	XP_007746882.1
NW_006912933.1	1143259	1144292	XP_007746883.1
NW_006912933.1	1147693	1150071	XP_007746884.1
NW_006912933.1	1156988	1157985	XP_007746885.1
NW_006912934.1	1639	3136	XP_007746886.1
NW_006912934.1	4426	6709	XP_007746887.1
NW_006912934.1	6969	9228	XP_007746888.1
NW_006912934.1	11077	12265	XP_007746889.1
NW_006912934.1	13429	15682	XP_007746890.1
NW_006912934.1	17668	20904	XP_007746891.1
NW_006912934.1	22856	23309	XP_007746892.1
NW_006912934.1	24892	26672	XP_007746893.1
NW_006912934.1	27473	29165	XP_007746894.1
NW_006912934.1	32174	32516	XP_007746895.1
NW_006912934.1	33805	35377	XP_007746896.1
NW_006912934.1	36557	37901	XP_007746897.1
NW_006912934.1	39752	43670	XP_007746898.1
NW_006912934.1	44592	46299	XP_007746899.1
NW_006912934.1	47315	48965	XP_007746900.1
NW_006912934.1	51337	53596	XP_007746901.1
NW_006912934.1	54247	55493	XP_007746902.1
NW_006912934.1	56200	57027	XP_007746903.1
NW_006912934.1	57506	61371	XP_007746904.1
NW_006912934.1	62908	66009	XP_007746905.1
NW_006912934.1	66603	69835	XP_007746906.1
NW_006912934.1	70608	72030	XP_007746907.1
NW_006912934.1	72039	73579	XP_007746908.1
NW_006912934.1	77948	80942	XP_007746909.1
NW_006912934.1	82330	85875	XP_007746910.1
NW_006912934.1	88328	89938	XP_007746911.1
NW_006912934.1	90803	92254	XP_007746912.1
NW_006912934.1	92674	94371	XP_007746913.1
NW_006912934.1	94641	96252	XP_007746914.1
NW_006912934.1	96826	98286	XP_007746915.1
NW_006912934.1	99235	102079	XP_007746916.1
NW_006912934.1	103309	104685	XP_007746917.1
NW_006912934.1	107442	109626	XP_007746918.1
NW_006912934.1	114450	114858	XP_007746919.1
NW_006912934.1	116007	118271	XP_007746920.1
NW_006912934.1	119140	121405	XP_007746921.1
NW_006912934.1	122035	124765	XP_007746922.1
NW_006912934.1	126129	127392	XP_007746923.1
NW_006912934.1	128115	128559	XP_007746924.1
NW_006912934.1	129884	131041	XP_007746925.1
NW_006912934.1	131959	135204	XP_007746926.1
NW_006912934.1	135881	137186	XP_007746927.1
NW_006912934.1	138389	139462	XP_007746928.1
NW_006912934.1	139712	140312	XP_007746929.1
NW_006912934.1	140840	143526	XP_007746930.1
NW_006912934.1	143658	144768	XP_007746931.1
NW_006912934.1	146749	151159	XP_007746932.1
NW_006912934.1	152016	156360	XP_007746933.1
NW_006912934.1	158047	159082	XP_007746934.1
NW_006912934.1	160630	166638	XP_007746935.1
NW_006912934.1	167765	169607	XP_007746936.1
NW_006912934.1	170751	172647	XP_007746937.1
NW_006912934.1	173579	175130	XP_007746938.1
NW_006912934.1	175455	176687	XP_007746939.1
NW_006912934.1	177433	179959	XP_007746940.1
NW_006912934.1	180466	182215	XP_007746941.1
NW_006912934.1	183371	184364	XP_007746942.1
NW_006912934.1	184723	186603	XP_007746943.1
NW_006912934.1	187559	188807	XP_007746944.1
NW_006912934.1	190821	192076	XP_007746945.1
NW_006912934.1	193444	194482	XP_007746946.1
NW_006912934.1	195154	195930	XP_007746947.1
NW_006912934.1	196419	197757	XP_007746948.1
NW_006912934.1	197979	200136	XP_007746949.1
NW_006912934.1	200603	201841	XP_007746950.1
NW_006912934.1	202643	204409	XP_007746951.1
NW_006912934.1	204866	205728	XP_007746952.1
NW_006912934.1	210868	213017	XP_007746953.1
NW_006912934.1	213816	214667	XP_007746954.1
NW_006912934.1	215913	217643	XP_007746955.1
NW_006912934.1	218556	220006	XP_007746956.1
NW_006912934.1	221536	222417	XP_007746957.1
NW_006912934.1	223464	224655	XP_007746958.1
NW_006912934.1	226156	227864	XP_007746959.1
NW_006912934.1	228509	230514	XP_007746960.1
NW_006912934.1	231545	233549	XP_007746961.1
NW_006912934.1	234736	237331	XP_007746962.1
NW_006912934.1	237759	240008	XP_007746963.1
NW_006912934.1	241220	243045	XP_007746964.1
NW_006912934.1	243901	246295	XP_007746965.1
NW_006912934.1	247328	248162	XP_007746966.1
NW_006912934.1	250103	250943	XP_007746967.1
NW_006912934.1	251365	252675	XP_007746968.1
NW_006912934.1	253023	254646	XP_007746969.1
NW_006912934.1	255269	256085	XP_007746970.1
NW_006912934.1	256589	258131	XP_007746971.1
NW_006912934.1	259026	261862	XP_007746972.1
NW_006912934.1	262993	264985	XP_007746973.1
NW_006912934.1	265763	266293	XP_007746974.1
NW_006912934.1	266375	267338	XP_007746975.1
NW_006912934.1	267972	268503	XP_007746976.1
NW_006912934.1	270473	270887	XP_007746977.1
NW_006912934.1	270937	271453	XP_007746978.1
NW_006912934.1	273319	273831	XP_007746979.1
NW_006912934.1	274419	276361	XP_007746980.1
NW_006912934.1	276911	279281	XP_007746981.1
NW_006912934.1	279632	280976	XP_007746982.1
NW_006912934.1	281659	282763	XP_007746983.1
NW_006912934.1	282988	284164	XP_007746984.1
NW_006912934.1	285077	290009	XP_007746985.1
NW_006912934.1	290569	291127	XP_007746986.1
NW_006912934.1	292107	292983	XP_007746987.1
NW_006912934.1	294241	295831	XP_007746988.1
NW_006912934.1	296114	297275	XP_007746989.1
NW_006912934.1	298397	298810	XP_007746990.1
NW_006912934.1	299467	300718	XP_007746991.1
NW_006912934.1	302248	303483	XP_007746992.1
NW_006912934.1	304028	304985	XP_007746993.1
NW_006912934.1	305426	307241	XP_007746994.1
NW_006912934.1	308293	308790	XP_007746995.1
NW_006912934.1	310592	311095	XP_007746996.1
NW_006912934.1	313045	314410	XP_007746997.1
NW_006912934.1	314771	315479	XP_007746998.1
NW_006912934.1	318188	321343	XP_007746999.1
NW_006912934.1	323453	324071	XP_007747000.1
NW_006912934.1	324201	325299	XP_007747001.1
NW_006912934.1	326799	327639	XP_007747002.1
NW_006912934.1	327984	328329	XP_007747003.1
NW_006912934.1	328949	329466	XP_007747004.1
NW_006912934.1	330212	332103	XP_007747005.1
NW_006912934.1	333489	335032	XP_007747006.1
NW_006912934.1	336212	337347	XP_007747007.1
NW_006912934.1	337581	339592	XP_007747008.1
NW_006912934.1	339896	341959	XP_007747009.1
NW_006912934.1	342707	344409	XP_007747010.1
NW_006912934.1	344803	345971	XP_007747011.1
NW_006912934.1	346423	347091	XP_007747012.1
NW_006912934.1	347244	348859	XP_007747013.1
NW_006912934.1	349364	350156	XP_007747014.1
NW_006912934.1	350593	351072	XP_007747015.1
NW_006912934.1	351447	352116	XP_007747016.1
NW_006912934.1	352848	353493	XP_007747017.1
NW_006912934.1	355949	357500	XP_007747018.1
NW_006912934.1	357743	359272	XP_007747019.1
NW_006912934.1	360596	361184	XP_007747020.1
NW_006912934.1	362474	364342	XP_007747021.1
NW_006912934.1	369681	371343	XP_007747022.1
NW_006912934.1	372316	373095	XP_007747023.1
NW_006912934.1	374535	376479	XP_007747024.1
NW_006912934.1	379151	379982	XP_007747025.1
NW_006912934.1	380438	383090	XP_007747026.1
NW_006912934.1	383408	384103	XP_007747027.1
NW_006912934.1	384993	387390	XP_007747028.1
NW_006912934.1	387864	389919	XP_007747029.1
NW_006912934.1	397160	397751	XP_007747030.1
NW_006912934.1	399063	400725	XP_007747031.1
NW_006912934.1	401908	402635	XP_007747032.1
NW_006912934.1	405564	407961	XP_007747033.1
NW_006912934.1	408649	409311	XP_007747034.1
NW_006912934.1	410756	411276	XP_007747035.1
NW_006912934.1	412538	413995	XP_007747036.1
NW_006912934.1	414527	418097	XP_007747037.1
NW_006912934.1	421812	424307	XP_007747038.1
NW_006912934.1	425252	427312	XP_007747039.1
NW_006912934.1	428788	430343	XP_007747040.1
NW_006912934.1	430760	431654	XP_007747041.1
NW_006912934.1	432434	434409	XP_007747042.1
NW_006912934.1	435265	436035	XP_007747043.1
NW_006912934.1	437989	438400	XP_007747044.1
NW_006912934.1	439368	439731	XP_007747045.1
NW_006912934.1	441175	442570	XP_007747046.1
NW_006912934.1	443082	446229	XP_007747047.1
NW_006912934.1	449744	450214	XP_007747048.1
NW_006912934.1	450826	452664	XP_007747049.1
NW_006912934.1	453180	455108	XP_007747050.1
NW_006912934.1	455588	456502	XP_007747051.1
NW_006912934.1	456832	458729	XP_007747052.1
NW_006912934.1	459619	461570	XP_007747053.1
NW_006912934.1	461975	462901	XP_007747054.1
NW_006912934.1	464365	466522	XP_007747055.1
NW_006912934.1	466555	467587	XP_007747056.1
NW_006912934.1	468017	468647	XP_007747057.1
NW_006912934.1	470558	472103	XP_007747058.1
NW_006912934.1	472361	473886	XP_007747059.1
NW_006912934.1	474261	474725	XP_007747060.1
NW_006912934.1	475395	476747	XP_007747061.1
NW_006912934.1	477032	479090	XP_007747062.1
NW_006912934.1	481813	484482	XP_007747063.1
NW_006912934.1	485078	486496	XP_007747064.1
NW_006912934.1	487428	489877	XP_007747065.1
NW_006912934.1	494420	497088	XP_007747066.1
NW_006912934.1	499312	500494	XP_007747067.1
NW_006912934.1	503044	504237	XP_007747068.1
NW_006912934.1	506841	507297	XP_007747069.1
NW_006912934.1	507929	508901	XP_007747070.1
NW_006912934.1	509340	510349	XP_007747071.1
NW_006912934.1	511890	513501	XP_007747072.1
NW_006912934.1	514526	516126	XP_007747073.1
NW_006912934.1	517454	519919	XP_007747074.1
NW_006912934.1	521283	522033	XP_007747075.1
NW_006912934.1	523478	524103	XP_007747076.1
NW_006912934.1	525044	525752	XP_007747077.1
NW_006912934.1	526621	527445	XP_007747078.1
NW_006912934.1	527796	530124	XP_007747079.1
NW_006912934.1	531260	532409	XP_007747080.1
NW_006912934.1	532422	533196	XP_007747081.1
NW_006912934.1	534605	535892	XP_007747082.1
NW_006912934.1	537734	538988	XP_007747083.1
NW_006912934.1	539907	542313	XP_007747084.1
NW_006912934.1	544290	545264	XP_007747085.1
NW_006912934.1	545747	547005	XP_007747086.1
NW_006912934.1	547702	548760	XP_007747087.1
NW_006912934.1	549213	551697	XP_007747088.1
NW_006912934.1	551736	553173	XP_007747089.1
NW_006912934.1	554125	555091	XP_007747090.1
NW_006912934.1	557636	558929	XP_007747091.1
NW_006912934.1	560471	562120	XP_007747092.1
NW_006912934.1	563277	564842	XP_007747093.1
NW_006912934.1	565492	566224	XP_007747094.1
NW_006912934.1	566708	566942	XP_007747095.1
NW_006912934.1	569700	571143	XP_007747096.1
NW_006912934.1	571557	573590	XP_007747097.1
NW_006912934.1	575149	577137	XP_007747098.1
NW_006912934.1	579495	581700	XP_007747099.1
NW_006912934.1	582208	584211	XP_007747100.1
NW_006912934.1	584946	587532	XP_007747101.1
NW_006912934.1	601150	602998	XP_007747102.1
NW_006912934.1	603642	607014	XP_007747103.1
NW_006912934.1	607661	608600	XP_007747104.1
NW_006912934.1	609302	610088	XP_007747105.1
NW_006912934.1	611630	613235	XP_007747106.1
NW_006912934.1	614014	616188	XP_007747107.1
NW_006912934.1	616568	618182	XP_007747108.1
NW_006912934.1	618560	621950	XP_007747109.1
NW_006912934.1	625696	627121	XP_007747110.1
NW_006912934.1	629788	630482	XP_007747111.1
NW_006912934.1	631932	633506	XP_007747112.1
NW_006912934.1	635236	636552	XP_007747113.1
NW_006912934.1	638194	641887	XP_007747114.1
NW_006912934.1	642128	642929	XP_007747115.1
NW_006912934.1	643711	644344	XP_007747116.1
NW_006912934.1	645561	645873	XP_007747117.1
NW_006912934.1	647669	648176	XP_007747118.1
NW_006912934.1	649429	650080	XP_007747119.1
NW_006912934.1	650582	652675	XP_007747120.1
NW_006912934.1	654233	655154	XP_007747121.1
NW_006912934.1	660283	662065	XP_007747122.1
NW_006912934.1	666025	667313	XP_007747123.1
NW_006912934.1	667688	669132	XP_007747124.1
NW_006912934.1	669907	670912	XP_007747125.1
NW_006912934.1	671180	671825	XP_007747126.1
NW_006912934.1	673141	674152	XP_007747127.1
NW_006912934.1	674812	675364	XP_007747128.1
NW_006912934.1	676109	676706	XP_007747129.1
NW_006912934.1	676730	677752	XP_007747130.1
NW_006912934.1	678606	679564	XP_007747131.1
NW_006912934.1	679771	681198	XP_007747132.1
NW_006912934.1	682240	683206	XP_007747133.1
NW_006912934.1	685021	685343	XP_007747134.1
NW_006912934.1	685755	686115	XP_007747135.1
NW_006912934.1	687164	689213	XP_007747136.1
NW_006912934.1	689773	690713	XP_007747137.1
NW_006912934.1	690713	692045	XP_007747138.1
NW_006912934.1	692486	693326	XP_007747139.1
NW_006912934.1	693993	695657	XP_007747140.1
NW_006912934.1	695958	697065	XP_007747141.1
NW_006912934.1	697179	699202	XP_007747142.1
NW_006912934.1	700225	701165	XP_007747143.1
NW_006912934.1	702779	704440	XP_007747144.1
NW_006912934.1	704893	707155	XP_007747145.1
NW_006912934.1	707224	707877	XP_007747146.1
NW_006912934.1	708476	709376	XP_007747147.1
NW_006912934.1	710647	712135	XP_007747148.1
NW_006912934.1	712945	714677	XP_007747149.1
NW_006912934.1	715094	716496	XP_007747150.1
NW_006912934.1	717278	718764	XP_007747151.1
NW_006912934.1	719801	721550	XP_007747152.1
NW_006912934.1	722338	724288	XP_007747153.1
NW_006912934.1	724884	726009	XP_007747154.1
NW_006912934.1	726054	728739	XP_007747155.1
NW_006912934.1	729274	730411	XP_007747156.1
NW_006912934.1	734110	735862	XP_007747157.1
NW_006912934.1	736537	738158	XP_007747158.1
NW_006912934.1	739005	739487	XP_007747159.1
NW_006912934.1	740398	741145	XP_007747160.1
NW_006912934.1	741702	742891	XP_007747161.1
NW_006912934.1	743935	744919	XP_007747162.1
NW_006912934.1	745697	746706	XP_007747163.1
NW_006912934.1	748616	749358	XP_007747164.1
NW_006912934.1	750179	752355	XP_007747165.1
NW_006912934.1	754454	755464	XP_007747166.1
NW_006912934.1	755503	756310	XP_007747167.1
NW_006912934.1	758482	759127	XP_007747168.1
NW_006912934.1	764884	765688	XP_007747169.1
NW_006912934.1	766113	766788	XP_007747170.1
NW_006912934.1	768263	769115	XP_007747171.1
NW_006912934.1	769430	770253	XP_007747172.1
NW_006912934.1	773061	774084	XP_007747173.1
NW_006912934.1	774875	776132	XP_007747174.1
NW_006912934.1	778186	778648	XP_007747175.1
NW_006912934.1	779000	779447	XP_007747176.1
NW_006912934.1	779615	780391	XP_007747177.1
NW_006912934.1	783359	784582	XP_007747178.1
NW_006912934.1	784697	786680	XP_007747179.1
NW_006912934.1	790570	791221	XP_007747180.1
NW_006912934.1	795462	796820	XP_007747181.1
NW_006912934.1	798390	800334	XP_007747182.1
NW_006912934.1	800996	802698	XP_007747183.1
NW_006912934.1	807409	807907	XP_007747184.1
NW_006912934.1	810126	811065	XP_007747185.1
NW_006912934.1	811343	812588	XP_007747186.1
NW_006912934.1	813024	815120	XP_007747187.1
NW_006912934.1	815877	817045	XP_007747188.1
NW_006912934.1	818007	819523	XP_007747189.1
NW_006912934.1	820150	820938	XP_007747190.1
NW_006912934.1	824508	825682	XP_007747191.1
NW_006912934.1	826348	829604	XP_007747192.1
NW_006912934.1	830342	832168	XP_007747193.1
NW_006912934.1	832622	833435	XP_007747194.1
NW_006912934.1	834102	836340	XP_007747195.1
NW_006912934.1	837594	838204	XP_007747196.1
NW_006912934.1	838563	839103	XP_007747197.1
NW_006912934.1	841010	841442	XP_007747198.1
NW_006912934.1	843508	844644	XP_007747199.1
NW_006912934.1	850810	851627	XP_007747200.1
NW_006912934.1	856513	856696	XP_007747201.1
NW_006912934.1	858611	859546	XP_007747202.1
NW_006912934.1	861151	864469	XP_007747203.1
NW_006912934.1	865380	866211	XP_007747204.1
NW_006912934.1	867438	869514	XP_007747205.1
NW_006912934.1	870756	871431	XP_007747206.1
NW_006912934.1	873215	874826	XP_007747207.1
NW_006912934.1	874921	875502	XP_007747208.1
NW_006912934.1	875980	876931	XP_007747209.1
NW_006912934.1	878872	883761	XP_007747210.1
NW_006912934.1	884653	885700	XP_007747211.1
NW_006912934.1	886992	888924	XP_007747212.1
NW_006912934.1	889255	889486	XP_007747213.1
NW_006912934.1	892048	893069	XP_007747214.1
NW_006912934.1	898988	900750	XP_007747215.1
NW_006912934.1	902417	902660	XP_007747216.1
NW_006912934.1	903612	904408	XP_007747217.1
NW_006912934.1	905818	906513	XP_007747218.1
NW_006912934.1	906984	909305	XP_007747219.1
NW_006912934.1	910171	911606	XP_007747220.1
NW_006912934.1	912900	913374	XP_007747221.1
NW_006912934.1	913870	914380	XP_007747222.1
NW_006912934.1	914715	915594	XP_007747223.1
NW_006912934.1	915744	916854	XP_007747224.1
NW_006912934.1	919768	922659	XP_007747225.1
NW_006912934.1	923607	925612	XP_007747226.1
NW_006912934.1	926111	927588	XP_007747227.1
NW_006912934.1	928100	928853	XP_007747228.1
NW_006912934.1	929375	931868	XP_007747229.1
NW_006912934.1	932443	933394	XP_007747230.1
NW_006912934.1	934336	938079	XP_007747231.1
NW_006912934.1	939478	941307	XP_007747232.1
NW_006912934.1	941917	942727	XP_007747233.1
NW_006912934.1	942924	943956	XP_007747234.1
NW_006912934.1	944764	946945	XP_007747235.1
NW_006912934.1	947393	948605	XP_007747236.1
NW_006912934.1	949547	951365	XP_007747237.1
NW_006912934.1	953011	955099	XP_007747238.1
NW_006912934.1	955575	958544	XP_007747239.1
NW_006912934.1	959495	962252	XP_007747240.1
NW_006912934.1	963920	965543	XP_007747241.1
NW_006912934.1	966148	967891	XP_007747242.1
NW_006912934.1	968650	969864	XP_007747243.1
NW_006912934.1	972072	973962	XP_007747244.1
NW_006912934.1	978172	978577	XP_007747245.1
NW_006912934.1	981031	984570	XP_007747246.1
NW_006912934.1	985337	986918	XP_007747247.1
NW_006912934.1	987170	989351	XP_007747248.1
NW_006912934.1	990008	991404	XP_007747249.1
NW_006912934.1	992231	994821	XP_007747250.1
NW_006912934.1	1001847	1002717	XP_007747251.1
NW_006912934.1	1002774	1003896	XP_007747252.1
NW_006912934.1	1004611	1005385	XP_007747253.1
NW_006912934.1	1007079	1008819	XP_007747254.1
NW_006912934.1	1009845	1011781	XP_007747255.1
NW_006912934.1	1013787	1014770	XP_007747256.1
NW_006912934.1	1014787	1016296	XP_007747257.1
NW_006912934.1	1016707	1017829	XP_007747258.1
NW_006912934.1	1018265	1019564	XP_007747259.1
NW_006912934.1	1020886	1021312	XP_007747260.1
NW_006912934.1	1023254	1023803	XP_007747261.1
NW_006912934.1	1024219	1024978	XP_007747262.1
NW_006912934.1	1025517	1027065	XP_007747263.1
NW_006912934.1	1030432	1031380	XP_007747264.1
NW_006912934.1	1035564	1036461	XP_007747265.1
NW_006912934.1	1038073	1038394	XP_007747266.1
NW_006912934.1	1038597	1039998	XP_007747267.1
NW_006912934.1	1040422	1040893	XP_007747268.1
NW_006912934.1	1041614	1042940	XP_007747269.1
NW_006912934.1	1043044	1044574	XP_007747270.1
NW_006912934.1	1048639	1049891	XP_007747271.1
NW_006912934.1	1051259	1051762	XP_007747272.1
NW_006912934.1	1052549	1053075	XP_007747273.1
NW_006912934.1	1053571	1055173	XP_007747274.1
NW_006912934.1	1058949	1059977	XP_007747275.1
NW_006912934.1	1060719	1062485	XP_007747276.1
NW_006912934.1	1062887	1064819	XP_007747277.1
NW_006912934.1	1065646	1067077	XP_007747278.1
NW_006912934.1	1067499	1070419	XP_007747279.1
NW_006912934.1	1070486	1071155	XP_007747280.1
NW_006912934.1	1071621	1072110	XP_007747281.1
NW_006912934.1	1073174	1075217	XP_007747282.1
NW_006912934.1	1076309	1076792	XP_007747283.1
NW_006912934.1	1079525	1081016	XP_007747284.1
NW_006912934.1	1081405	1082242	XP_007747285.1
NW_006912934.1	1084168	1085282	XP_007747286.1
NW_006912934.1	1085404	1086536	XP_007747287.1
NW_006912934.1	1086956	1088099	XP_007747288.1
NW_006912934.1	1089241	1090873	XP_007747289.1
NW_006912934.1	1092673	1093998	XP_007747290.1
NW_006912934.1	1094372	1095398	XP_007747291.1
NW_006912934.1	1096395	1097186	XP_007747292.1
NW_006912934.1	1097993	1100037	XP_007747293.1
NW_006912934.1	1104443	1105405	XP_007747294.1
NW_006912934.1	1105903	1107453	XP_007747295.1
NW_006912934.1	1107770	1108590	XP_007747296.1
NW_006912934.1	1111500	1114143	XP_007747297.1
NW_006912934.1	1115068	1118008	XP_007747298.1
NW_006912934.1	1119444	1120490	XP_007747299.1
NW_006912934.1	1121824	1123888	XP_007747300.1
NW_006912934.1	1127895	1129825	XP_007747301.1
NW_006912934.1	1130579	1132493	XP_007747302.1
NW_006912934.1	1135586	1136126	XP_007747303.1
NW_006912934.1	1136869	1138570	XP_007747304.1
NW_006912934.1	1138999	1139969	XP_007747305.1
NW_006912934.1	1139985	1140871	XP_007747306.1
NW_006912934.1	1141325	1143458	XP_007747307.1
NW_006912934.1	1143977	1145045	XP_007747308.1
NW_006912934.1	1146047	1146533	XP_007747309.1
NW_006912934.1	1152536	1153094	XP_007747310.1
NW_006912934.1	1156857	1157688	XP_007747311.1
NW_006912934.1	1158218	1160547	XP_007747312.1
NW_006912934.1	1161270	1163020	XP_007747313.1
NW_006912934.1	1163688	1165587	XP_007747314.1
NW_006912934.1	1167012	1171286	XP_007747315.1
NW_006912935.1	8107	10035	XP_007747316.1
NW_006912935.1	10669	14414	XP_007747317.1
NW_006912935.1	15235	16465	XP_007747318.1
NW_006912935.1	17088	18584	XP_007747319.1
NW_006912935.1	19188	20240	XP_007747320.1
NW_006912935.1	20609	22848	XP_007747321.1
NW_006912935.1	23902	25747	XP_007747322.1
NW_006912935.1	26426	27372	XP_007747323.1
NW_006912935.1	28404	28944	XP_007747324.1
NW_006912935.1	29393	30071	XP_007747325.1
NW_006912935.1	30400	30936	XP_007747326.1
NW_006912935.1	31317	33158	XP_007747327.1
NW_006912935.1	33194	34463	XP_007747328.1
NW_006912935.1	35991	36865	XP_007747329.1
NW_006912935.1	37713	39499	XP_007747330.1
NW_006912935.1	39992	42011	XP_007747331.1
NW_006912935.1	43245	44416	XP_007747332.1
NW_006912935.1	44654	46149	XP_007747333.1
NW_006912935.1	47620	49339	XP_007747334.1
NW_006912935.1	49832	51832	XP_007747335.1
NW_006912935.1	52033	53779	XP_007747336.1
NW_006912935.1	56219	57787	XP_007747337.1
NW_006912935.1	58321	60271	XP_007747338.1
NW_006912935.1	61345	63472	XP_007747339.1
NW_006912935.1	64132	66407	XP_007747340.1
NW_006912935.1	69889	75976	XP_007747341.1
NW_006912935.1	76608	77342	XP_007747342.1
NW_006912935.1	77790	78378	XP_007747343.1
NW_006912935.1	79030	80409	XP_007747344.1
NW_006912935.1	80810	81251	XP_007747345.1
NW_006912935.1	81472	82429	XP_007747346.1
NW_006912935.1	83837	84437	XP_007747347.1
NW_006912935.1	85031	86198	XP_007747348.1
NW_006912935.1	88022	89711	XP_007747349.1
NW_006912935.1	90711	91977	XP_007747350.1
NW_006912935.1	92961	93636	XP_007747351.1
NW_006912935.1	93719	95743	XP_007747352.1
NW_006912935.1	98006	100994	XP_007747353.1
NW_006912935.1	101843	102902	XP_007747354.1
NW_006912935.1	103820	105152	XP_007747355.1
NW_006912935.1	105390	112394	XP_007747356.1
NW_006912935.1	112800	114321	XP_007747357.1
NW_006912935.1	114571	115385	XP_007747358.1
NW_006912935.1	116419	118723	XP_007747359.1
NW_006912935.1	118725	119712	XP_007747360.1
NW_006912935.1	120484	122376	XP_007747361.1
NW_006912935.1	124710	125673	XP_007747362.1
NW_006912935.1	127529	128051	XP_007747363.1
NW_006912935.1	128797	130808	XP_007747364.1
NW_006912935.1	134938	135860	XP_007747365.1
NW_006912935.1	136514	138848	XP_007747366.1
NW_006912935.1	140154	141619	XP_007747367.1
NW_006912935.1	145039	145267	XP_007747368.1
NW_006912935.1	145300	145549	XP_007747369.1
NW_006912935.1	146904	148311	XP_007747370.1
NW_006912935.1	148922	149747	XP_007747371.1
NW_006912935.1	151014	152145	XP_007747372.1
NW_006912935.1	153120	154998	XP_007747373.1
NW_006912935.1	155261	157246	XP_007747374.1
NW_006912935.1	158091	159749	XP_007747375.1
NW_006912935.1	160459	161971	XP_007747376.1
NW_006912935.1	162681	164815	XP_007747377.1
NW_006912935.1	165162	166715	XP_007747378.1
NW_006912935.1	167133	169025	XP_007747379.1
NW_006912935.1	171513	172606	XP_007747380.1
NW_006912935.1	173799	175448	XP_007747381.1
NW_006912935.1	175937	177890	XP_007747382.1
NW_006912935.1	177987	181731	XP_007747383.1
NW_006912935.1	184382	186483	XP_007747384.1
NW_006912935.1	187446	188418	XP_007747385.1
NW_006912935.1	188539	189508	XP_007747386.1
NW_006912935.1	189940	191098	XP_007747387.1
NW_006912935.1	194048	196145	XP_007747388.1
NW_006912935.1	196934	197848	XP_007747389.1
NW_006912935.1	198777	200510	XP_007747390.1
NW_006912935.1	202063	203623	XP_007747391.1
NW_006912935.1	203811	204533	XP_007747392.1
NW_006912935.1	205028	206953	XP_007747393.1
NW_006912935.1	207049	207985	XP_007747394.1
NW_006912935.1	208360	211999	XP_007747395.1
NW_006912935.1	213062	213356	XP_007747396.1
NW_006912935.1	213443	214120	XP_007747397.1
NW_006912935.1	214493	215104	XP_007747398.1
NW_006912935.1	215145	215607	XP_007747399.1
NW_006912935.1	216176	216828	XP_007747400.1
NW_006912935.1	217334	219151	XP_007747401.1
NW_006912935.1	219762	220716	XP_007747402.1
NW_006912935.1	222267	223611	XP_007747403.1
NW_006912935.1	224254	225744	XP_007747404.1
NW_006912935.1	227307	229346	XP_007747405.1
NW_006912935.1	229889	230993	XP_007747406.1
NW_006912935.1	231539	233094	XP_007747407.1
NW_006912935.1	233485	235203	XP_007747408.1
NW_006912935.1	235634	237140	XP_007747409.1
NW_006912935.1	238992	241592	XP_007747410.1
NW_006912935.1	241701	242867	XP_007747411.1
NW_006912935.1	243573	245705	XP_007747412.1
NW_006912935.1	246152	247637	XP_007747413.1
NW_006912935.1	247886	248932	XP_007747414.1
NW_006912935.1	249351	250482	XP_007747415.1
NW_006912935.1	250953	252802	XP_007747416.1
NW_006912935.1	253443	254533	XP_007747417.1
NW_006912935.1	255189	256430	XP_007747418.1
NW_006912935.1	258407	260888	XP_007747419.1
NW_006912935.1	261751	264866	XP_007747420.1
NW_006912935.1	265913	266816	XP_007747421.1
NW_006912935.1	269028	269826	XP_007747422.1
NW_006912935.1	272907	276368	XP_007747423.1
NW_006912935.1	277705	279466	XP_007747424.1
NW_006912935.1	280632	281689	XP_007747425.1
NW_006912935.1	282552	284946	XP_007747426.1
NW_006912935.1	286293	287498	XP_007747427.1
NW_006912935.1	288214	289867	XP_007747428.1
NW_006912935.1	295435	299134	XP_007747429.1
NW_006912935.1	299478	301406	XP_007747430.1
NW_006912935.1	301899	303018	XP_007747431.1
NW_006912935.1	303685	303937	XP_007747432.1
NW_006912935.1	306077	307541	XP_007747433.1
NW_006912935.1	308429	310503	XP_007747434.1
NW_006912935.1	320841	321698	XP_007747435.1
NW_006912935.1	323311	323915	XP_007747436.1
NW_006912935.1	331075	331666	XP_007747437.1
NW_006912935.1	332374	336044	XP_007747438.1
NW_006912935.1	336611	337724	XP_007747439.1
NW_006912935.1	338532	339567	XP_007747440.1
NW_006912935.1	340652	340976	XP_007747441.1
NW_006912935.1	342478	344704	XP_007747442.1
NW_006912935.1	345715	347463	XP_007747443.1
NW_006912935.1	348486	349122	XP_007747444.1
NW_006912935.1	350035	351605	XP_007747445.1
NW_006912935.1	351956	353798	XP_007747446.1
NW_006912935.1	354225	355739	XP_007747447.1
NW_006912935.1	356328	357330	XP_007747448.1
NW_006912935.1	358266	360109	XP_007747449.1
NW_006912935.1	362272	365212	XP_007747450.1
NW_006912935.1	366508	368179	XP_007747451.1
NW_006912935.1	369290	370363	XP_007747452.1
NW_006912935.1	373704	374711	XP_007747453.1
NW_006912935.1	375577	377410	XP_007747454.1
NW_006912935.1	378496	379991	XP_007747455.1
NW_006912935.1	380771	382562	XP_007747456.1
NW_006912935.1	383137	384496	XP_007747457.1
NW_006912935.1	385246	386668	XP_007747458.1
NW_006912935.1	388459	389359	XP_007747459.1
NW_006912935.1	391366	392719	XP_007747460.1
NW_006912935.1	393116	393986	XP_007747461.1
NW_006912935.1	394532	395138	XP_007747462.1
NW_006912935.1	395983	396766	XP_007747463.1
NW_006912935.1	397647	399184	XP_007747464.1
NW_006912935.1	400162	401046	XP_007747465.1
NW_006912935.1	401966	402884	XP_007747466.1
NW_006912935.1	404530	405986	XP_007747467.1
NW_006912935.1	408233	409370	XP_007747468.1
NW_006912935.1	410574	411914	XP_007747469.1
NW_006912935.1	413127	414285	XP_007747470.1
NW_006912935.1	414954	416814	XP_007747471.1
NW_006912935.1	419936	420381	XP_007747472.1
NW_006912935.1	420618	422217	XP_007747473.1
NW_006912935.1	423571	425383	XP_007747474.1
NW_006912935.1	426512	429305	XP_007747475.1
NW_006912935.1	429679	430231	XP_007747476.1
NW_006912935.1	430608	431405	XP_007747477.1
NW_006912935.1	435782	436934	XP_007747478.1
NW_006912935.1	438274	439589	XP_007747479.1
NW_006912935.1	440210	442580	XP_007747480.1
NW_006912935.1	449200	451548	XP_007747481.1
NW_006912935.1	453228	454865	XP_007747482.1
NW_006912935.1	456432	458403	XP_007747483.1
NW_006912935.1	458925	460284	XP_007747484.1
NW_006912935.1	462034	464620	XP_007747485.1
NW_006912935.1	467466	469264	XP_007747486.1
NW_006912935.1	470087	470306	XP_007747487.1
NW_006912935.1	472332	475125	XP_007747488.1
NW_006912935.1	475905	476747	XP_007747489.1
NW_006912935.1	477163	479221	XP_007747490.1
NW_006912935.1	479243	483293	XP_007747491.1
NW_006912935.1	483674	484016	XP_007747492.1
NW_006912935.1	484348	487607	XP_007747493.1
NW_006912935.1	488701	489661	XP_007747494.1
NW_006912935.1	490438	491506	XP_007747495.1
NW_006912935.1	492152	492758	XP_007747496.1
NW_006912935.1	493313	494747	XP_007747497.1
NW_006912935.1	495629	496913	XP_007747498.1
NW_006912935.1	497829	499363	XP_007747499.1
NW_006912935.1	500464	500614	XP_007747500.1
NW_006912935.1	502449	503651	XP_007747501.1
NW_006912935.1	503956	506528	XP_007747502.1
NW_006912935.1	509636	511109	XP_007747503.1
NW_006912935.1	511483	512388	XP_007747504.1
NW_006912935.1	514191	515792	XP_007747505.1
NW_006912935.1	516090	518430	XP_007747506.1
NW_006912935.1	518848	519262	XP_007747507.1
NW_006912935.1	519851	520590	XP_007747508.1
NW_006912935.1	521487	525270	XP_007747509.1
NW_006912935.1	525649	526170	XP_007747510.1
NW_006912935.1	527067	528688	XP_007747511.1
NW_006912935.1	528941	529754	XP_007747512.1
NW_006912935.1	529919	533126	XP_007747513.1
NW_006912935.1	533966	534896	XP_007747514.1
NW_006912935.1	535652	538099	XP_007747515.1
NW_006912935.1	539199	540483	XP_007747516.1
NW_006912935.1	540526	541972	XP_007747517.1
NW_006912935.1	542453	544304	XP_007747518.1
NW_006912935.1	545759	547547	XP_007747519.1
NW_006912935.1	548593	550901	XP_007747520.1
NW_006912935.1	552053	553631	XP_007747521.1
NW_006912935.1	554904	557349	XP_007747522.1
NW_006912935.1	561937	564913	XP_007747523.1
NW_006912935.1	565898	567955	XP_007747524.1
NW_006912935.1	569144	569659	XP_007747525.1
NW_006912935.1	570634	571357	XP_007747526.1
NW_006912935.1	572347	572821	XP_007747527.1
NW_006912935.1	573686	574433	XP_007747528.1
NW_006912935.1	575503	576169	XP_007747529.1
NW_006912935.1	577501	578140	XP_007747530.1
NW_006912935.1	578901	579921	XP_007747531.1
NW_006912935.1	581157	582858	XP_007747532.1
NW_006912935.1	583680	584331	XP_007747533.1
NW_006912935.1	584569	585310	XP_007747534.1
NW_006912935.1	585670	588973	XP_007747535.1
NW_006912935.1	589616	591291	XP_007747536.1
NW_006912935.1	593117	593995	XP_007747537.1
NW_006912935.1	594221	594449	XP_007747538.1
NW_006912935.1	594776	596710	XP_007747539.1
NW_006912935.1	602344	603115	XP_007747540.1
NW_006912935.1	605347	607810	XP_007747541.1
NW_006912935.1	610722	611142	XP_007747542.1
NW_006912935.1	611692	614414	XP_007747543.1
NW_006912935.1	616170	617058	XP_007747544.1
NW_006912935.1	618601	619285	XP_007747545.1
NW_006912935.1	621111	621777	XP_007747546.1
NW_006912935.1	623022	623610	XP_007747547.1
NW_006912935.1	623973	627411	XP_007747548.1
NW_006912935.1	628569	631308	XP_007747549.1
NW_006912935.1	631852	633571	XP_007747550.1
NW_006912935.1	634178	634715	XP_007747551.1
NW_006912935.1	636553	637215	XP_007747552.1
NW_006912935.1	641811	643496	XP_007747553.1
NW_006912935.1	644154	645686	XP_007747554.1
NW_006912935.1	646391	647279	XP_007747555.1
NW_006912935.1	647464	648073	XP_007747556.1
NW_006912935.1	648750	649884	XP_007747557.1
NW_006912935.1	650288	651838	XP_007747558.1
NW_006912935.1	652060	652438	XP_007747559.1
NW_006912935.1	652466	653584	XP_007747560.1
NW_006912935.1	654121	655573	XP_007747561.1
NW_006912935.1	656229	658470	XP_007747562.1
NW_006912935.1	659240	661223	XP_007747563.1
NW_006912935.1	664321	666177	XP_007747564.1
NW_006912935.1	666487	666972	XP_007747565.1
NW_006912935.1	668116	669218	XP_007747566.1
NW_006912935.1	670981	673376	XP_007747567.1
NW_006912935.1	673928	675974	XP_007747568.1
NW_006912935.1	676999	683716	XP_007747569.1
NW_006912935.1	684674	686452	XP_007747570.1
NW_006912935.1	688272	689439	XP_007747571.1
NW_006912935.1	689728	690628	XP_007747572.1
NW_006912935.1	690916	691966	XP_007747573.1
NW_006912935.1	693089	693599	XP_007747574.1
NW_006912935.1	694554	694972	XP_007747575.1
NW_006912935.1	695786	696590	XP_007747576.1
NW_006912935.1	697061	698646	XP_007747577.1
NW_006912935.1	699818	700742	XP_007747578.1
NW_006912935.1	701347	702553	XP_007747579.1
NW_006912935.1	703664	705611	XP_007747580.1
NW_006912935.1	706089	707182	XP_007747581.1
NW_006912935.1	707984	710519	XP_007747582.1
NW_006912935.1	711481	712072	XP_007747583.1
NW_006912935.1	712471	714339	XP_007747584.1
NW_006912935.1	715431	716292	XP_007747585.1
NW_006912935.1	716759	718627	XP_007747586.1
NW_006912935.1	719236	720658	XP_007747587.1
NW_006912935.1	720720	723235	XP_007747588.1
NW_006912935.1	730752	731446	XP_007747589.1
NW_006912935.1	736194	737355	XP_007747590.1
NW_006912935.1	738283	739634	XP_007747591.1
NW_006912935.1	740788	741820	XP_007747592.1
NW_006912935.1	742225	743159	XP_007747593.1
NW_006912935.1	743581	745201	XP_007747594.1
NW_006912935.1	747970	749975	XP_007747595.1
NW_006912935.1	751188	752535	XP_007747596.1
NW_006912935.1	756538	758604	XP_007747597.1
NW_006912935.1	759134	759836	XP_007747598.1
NW_006912935.1	762993	764399	XP_007747599.1
NW_006912935.1	772468	773496	XP_007747600.1
NW_006912935.1	774366	775695	XP_007747601.1
NW_006912935.1	776566	778291	XP_007747602.1
NW_006912935.1	778418	780236	XP_007747603.1
NW_006912935.1	781035	781857	XP_007747604.1
NW_006912935.1	783378	784284	XP_007747605.1
NW_006912935.1	784702	785474	XP_007747606.1
NW_006912935.1	786828	788538	XP_007747607.1
NW_006912935.1	789610	790916	XP_007747608.1
NW_006912935.1	791624	792694	XP_007747609.1
NW_006912935.1	793677	794325	XP_007747610.1
NW_006912935.1	794413	795800	XP_007747611.1
NW_006912935.1	796213	797788	XP_007747612.1
NW_006912935.1	799079	800043	XP_007747613.1
NW_006912935.1	802166	802991	XP_007747614.1
NW_006912935.1	804073	804484	XP_007747615.1
NW_006912935.1	808561	809511	XP_007747616.1
NW_006912935.1	810138	810717	XP_007747617.1
NW_006912935.1	812309	815084	XP_007747618.1
NW_006912935.1	815783	816975	XP_007747619.1
NW_006912935.1	818001	820736	XP_007747620.1
NW_006912935.1	821231	821901	XP_007747621.1
NW_006912935.1	822551	824590	XP_007747622.1
NW_006912935.1	825879	827391	XP_007747623.1
NW_006912935.1	827585	829829	XP_007747624.1
NW_006912935.1	830454	835645	XP_007747625.1
NW_006912935.1	836290	837913	XP_007747626.1
NW_006912935.1	838795	839956	XP_007747627.1
NW_006912935.1	841040	842690	XP_007747628.1
NW_006912935.1	846564	847597	XP_007747629.1
NW_006912935.1	847773	848460	XP_007747630.1
NW_006912935.1	849174	851652	XP_007747631.1
NW_006912935.1	853067	854590	XP_007747632.1
NW_006912935.1	857277	858335	XP_007747633.1
NW_006912935.1	858907	860452	XP_007747634.1
NW_006912935.1	860582	861409	XP_007747635.1
NW_006912935.1	861671	863855	XP_007747636.1
NW_006912935.1	865653	867858	XP_007747637.1
NW_006912935.1	869089	871500	XP_007747638.1
NW_006912935.1	872784	875976	XP_007747639.1
NW_006912935.1	879415	881518	XP_007747640.1
NW_006912935.1	884030	885261	XP_007747641.1
NW_006912935.1	889045	889516	XP_007747642.1
NW_006912935.1	890784	891239	XP_007747643.1
NW_006912935.1	892335	893724	XP_007747644.1
NW_006912935.1	894393	895731	XP_007747645.1
NW_006912935.1	896100	896946	XP_007747646.1
NW_006912935.1	897158	898875	XP_007747647.1
NW_006912935.1	899325	900432	XP_007747648.1
NW_006912935.1	902592	904809	XP_007747649.1
NW_006912935.1	907044	908418	XP_007747650.1
NW_006912935.1	909106	909750	XP_007747651.1
NW_006912935.1	910699	911620	XP_007747652.1
NW_006912935.1	912521	913913	XP_007747653.1
NW_006912935.1	914958	916297	XP_007747654.1
NW_006912935.1	917118	921549	XP_007747655.1
NW_006912935.1	925571	926606	XP_007747656.1
NW_006912935.1	929145	929454	XP_007747657.1
NW_006912935.1	929509	930415	XP_007747658.1
NW_006912935.1	931977	934179	XP_007747659.1
NW_006912935.1	934786	936478	XP_007747660.1
NW_006912935.1	937124	938573	XP_007747661.1
NW_006912935.1	938968	940404	XP_007747662.1
NW_006912935.1	940963	941845	XP_007747663.1
NW_006912935.1	942892	945767	XP_007747664.1
NW_006912935.1	946520	948470	XP_007747665.1
NW_006912935.1	948967	949320	XP_007747666.1
NW_006912935.1	949961	951766	XP_007747667.1
NW_006912935.1	954265	956101	XP_007747668.1
NW_006912935.1	957031	958388	XP_007747669.1
NW_006912935.1	959167	960792	XP_007747670.1
NW_006912935.1	964319	965828	XP_007747671.1
NW_006912935.1	966911	968612	XP_007747672.1
NW_006912935.1	969564	970901	XP_007747673.1
NW_006912935.1	971322	972420	XP_007747674.1
NW_006912935.1	973784	975106	XP_007747675.1
NW_006912935.1	975920	981603	XP_007747676.1
NW_006912935.1	982814	984520	XP_007747677.1
NW_006912935.1	984770	986790	XP_007747678.1
NW_006912935.1	987737	989938	XP_007747679.1
NW_006912935.1	990078	990930	XP_007747680.1
NW_006912935.1	991576	992860	XP_007747681.1
NW_006912935.1	993250	993475	XP_007747682.1
NW_006912935.1	994199	994866	XP_007747683.1
NW_006912935.1	996992	997571	XP_007747684.1
NW_006912935.1	1000917	1001895	XP_007747685.1
NW_006912935.1	1002834	1003818	XP_007747686.1
NW_006912935.1	1003932	1004850	XP_007747687.1
NW_006912935.1	1005360	1006074	XP_007747688.1
NW_006912935.1	1010243	1011302	XP_007747689.1
NW_006912935.1	1011826	1012420	XP_007747690.1
NW_006912935.1	1012894	1013431	XP_007747691.1
NW_006912935.1	1016603	1017557	XP_007747692.1
NW_006912935.1	1019986	1021525	XP_007747693.1
NW_006912935.1	1023290	1024089	XP_007747694.1
NW_006912935.1	1024319	1025334	XP_007747695.1
NW_006912935.1	1025999	1026614	XP_007747696.1
NW_006912935.1	1032574	1033482	XP_007747697.1
NW_006912935.1	1034629	1037508	XP_007747698.1
NW_006912935.1	1037820	1039683	XP_007747699.1
NW_006912935.1	1040449	1040758	XP_007747700.1
NW_006912935.1	1042092	1042584	XP_007747701.1
NW_006912935.1	1044418	1044847	XP_007747702.1
NW_006912935.1	1045722	1046661	XP_007747703.1
NW_006912935.1	1047425	1048343	XP_007747704.1
NW_006912935.1	1049037	1049448	XP_007747705.1
NW_006912936.1	3614	4144	XP_007747706.1
NW_006912936.1	5077	5878	XP_007747707.1
NW_006912936.1	6690	8468	XP_007747708.1
NW_006912936.1	10536	12735	XP_007747709.1
NW_006912936.1	14389	16644	XP_007747710.1
NW_006912936.1	17981	19086	XP_007747711.1
NW_006912936.1	19759	21031	XP_007747712.1
NW_006912936.1	22181	24244	XP_007747713.1
NW_006912936.1	25242	30342	XP_007747714.1
NW_006912936.1	32164	32746	XP_007747715.1
NW_006912936.1	34122	36048	XP_007747716.1
NW_006912936.1	36732	37429	XP_007747717.1
NW_006912936.1	37467	38957	XP_007747718.1
NW_006912936.1	39294	41613	XP_007747719.1
NW_006912936.1	42036	43335	XP_007747720.1
NW_006912936.1	44367	49446	XP_007747721.1
NW_006912936.1	51721	52170	XP_007747722.1
NW_006912936.1	52407	53301	XP_007747723.1
NW_006912936.1	53596	54292	XP_007747724.1
NW_006912936.1	54859	55851	XP_007747725.1
NW_006912936.1	56482	58209	XP_007747726.1
NW_006912936.1	60004	61780	XP_007747727.1
NW_006912936.1	62235	63303	XP_007747728.1
NW_006912936.1	64084	65164	XP_007747729.1
NW_006912936.1	66117	66585	XP_007747730.1
NW_006912936.1	68208	71724	XP_007747731.1
NW_006912936.1	72517	74454	XP_007747732.1
NW_006912936.1	75353	76813	XP_007747733.1
NW_006912936.1	77999	81206	XP_007747734.1
NW_006912936.1	82668	83851	XP_007747735.1
NW_006912936.1	84488	85795	XP_007747736.1
NW_006912936.1	86021	87336	XP_007747737.1
NW_006912936.1	88228	91753	XP_007747738.1
NW_006912936.1	92506	92998	XP_007747739.1
NW_006912936.1	93714	94515	XP_007747740.1
NW_006912936.1	95058	95687	XP_007747741.1
NW_006912936.1	96673	97935	XP_007747742.1
NW_006912936.1	98707	99697	XP_007747743.1
NW_006912936.1	101086	101679	XP_007747744.1
NW_006912936.1	102373	103282	XP_007747745.1
NW_006912936.1	104499	106082	XP_007747746.1
NW_006912936.1	107440	108613	XP_007747747.1
NW_006912936.1	110623	112017	XP_007747748.1
NW_006912936.1	113332	114592	XP_007747749.1
NW_006912936.1	115719	116550	XP_007747750.1
NW_006912936.1	116830	117941	XP_007747751.1
NW_006912936.1	118761	119331	XP_007747752.1
NW_006912936.1	121489	125839	XP_007747753.1
NW_006912936.1	126801	128499	XP_007747754.1
NW_006912936.1	130256	130877	XP_007747755.1
NW_006912936.1	131547	132708	XP_007747756.1
NW_006912936.1	133287	134286	XP_007747757.1
NW_006912936.1	134378	135435	XP_007747758.1
NW_006912936.1	135947	137684	XP_007747759.1
NW_006912936.1	137985	139635	XP_007747760.1
NW_006912936.1	139994	141094	XP_007747761.1
NW_006912936.1	141794	143149	XP_007747762.1
NW_006912936.1	143605	147103	XP_007747763.1
NW_006912936.1	147594	149753	XP_007747764.1
NW_006912936.1	150624	150876	XP_007747765.1
NW_006912936.1	153515	154982	XP_007747766.1
NW_006912936.1	156821	158643	XP_007747767.1
NW_006912936.1	159336	160770	XP_007747768.1
NW_006912936.1	161458	165301	XP_007747769.1
NW_006912936.1	165983	167830	XP_007747770.1
NW_006912936.1	175240	177186	XP_007747771.1
NW_006912936.1	182430	184376	XP_007747772.1
NW_006912936.1	185446	185731	XP_007747773.1
NW_006912936.1	186746	188519	XP_007747774.1
NW_006912936.1	189551	190694	XP_007747775.1
NW_006912936.1	191697	192396	XP_007747776.1
NW_006912936.1	193316	195629	XP_007747777.1
NW_006912936.1	198215	200956	XP_007747778.1
NW_006912936.1	201860	203242	XP_007747779.1
NW_006912936.1	204097	204679	XP_007747780.1
NW_006912936.1	205296	205953	XP_007747781.1
NW_006912936.1	207164	207996	XP_007747782.1
NW_006912936.1	209158	211144	XP_007747783.1
NW_006912936.1	212733	213645	XP_007747784.1
NW_006912936.1	214908	216315	XP_007747785.1
NW_006912936.1	217661	218291	XP_007747786.1
NW_006912936.1	219093	220779	XP_007747787.1
NW_006912936.1	221105	222698	XP_007747788.1
NW_006912936.1	222994	223828	XP_007747789.1
NW_006912936.1	224723	225132	XP_007747790.1
NW_006912936.1	225994	226819	XP_007747791.1
NW_006912936.1	228041	229457	XP_007747792.1
NW_006912936.1	235486	236779	XP_007747793.1
NW_006912936.1	245011	247606	XP_007747794.1
NW_006912936.1	249511	250681	XP_007747795.1
NW_006912936.1	252651	253249	XP_007747796.1
NW_006912936.1	253330	254521	XP_007747797.1
NW_006912936.1	257339	258900	XP_007747798.1
NW_006912936.1	260531	261284	XP_007747799.1
NW_006912936.1	261751	264280	XP_007747800.1
NW_006912936.1	264794	265811	XP_007747801.1
NW_006912936.1	266295	267730	XP_007747802.1
NW_006912936.1	267769	269383	XP_007747803.1
NW_006912936.1	270950	272601	XP_007747804.1
NW_006912936.1	273614	274655	XP_007747805.1
NW_006912936.1	275580	276720	XP_007747806.1
NW_006912936.1	277724	279808	XP_007747807.1
NW_006912936.1	280993	283777	XP_007747808.1
NW_006912936.1	285089	290168	XP_007747809.1
NW_006912936.1	291496	293097	XP_007747810.1
NW_006912936.1	293507	294670	XP_007747811.1
NW_006912936.1	295769	297145	XP_007747812.1
NW_006912936.1	297885	299077	XP_007747813.1
NW_006912936.1	303044	304754	XP_007747814.1
NW_006912936.1	306743	307538	XP_007747815.1
NW_006912936.1	309038	310645	XP_007747816.1
NW_006912936.1	311848	313617	XP_007747817.1
NW_006912936.1	314371	315568	XP_007747818.1
NW_006912936.1	316099	317425	XP_007747819.1
NW_006912936.1	318350	319137	XP_007747820.1
NW_006912936.1	319780	321772	XP_007747821.1
NW_006912936.1	323686	329353	XP_007747822.1
NW_006912936.1	331937	332491	XP_007747823.1
NW_006912936.1	335581	336454	XP_007747824.1
NW_006912936.1	340614	342554	XP_007747825.1
NW_006912936.1	344207	349021	XP_007747826.1
NW_006912936.1	349314	350114	XP_007747827.1
NW_006912936.1	350136	351156	XP_007747828.1
NW_006912936.1	352170	353634	XP_007747829.1
NW_006912936.1	354607	356026	XP_007747830.1
NW_006912936.1	356745	358812	XP_007747831.1
NW_006912936.1	360158	360877	XP_007747832.1
NW_006912936.1	362048	363811	XP_007747833.1
NW_006912936.1	365452	367237	XP_007747834.1
NW_006912936.1	367578	370326	XP_007747835.1
NW_006912936.1	370912	373276	XP_007747836.1
NW_006912936.1	375871	378562	XP_007747837.1
NW_006912936.1	380582	382177	XP_007747838.1
NW_006912936.1	382868	385364	XP_007747839.1
NW_006912936.1	385803	389832	XP_007747840.1
NW_006912936.1	390329	392411	XP_007747841.1
NW_006912936.1	392882	394505	XP_007747842.1
NW_006912936.1	395658	398877	XP_007747843.1
NW_006912936.1	399421	401362	XP_007747844.1
NW_006912936.1	402210	403238	XP_007747845.1
NW_006912936.1	404181	405366	XP_007747846.1
NW_006912936.1	410117	411296	XP_007747847.1
NW_006912936.1	412653	414597	XP_007747848.1
NW_006912936.1	414793	416952	XP_007747849.1
NW_006912936.1	418305	419127	XP_007747850.1
NW_006912936.1	421452	422893	XP_007747851.1
NW_006912936.1	423519	425433	XP_007747852.1
NW_006912936.1	426068	426653	XP_007747853.1
NW_006912936.1	427419	429200	XP_007747854.1
NW_006912936.1	429763	430420	XP_007747855.1
NW_006912936.1	431701	431881	XP_007747856.1
NW_006912936.1	434996	435839	XP_007747857.1
NW_006912936.1	437045	438299	XP_007747858.1
NW_006912936.1	439465	441145	XP_007747859.1
NW_006912936.1	441277	442119	XP_007747860.1
NW_006912936.1	443062	443476	XP_007747861.1
NW_006912936.1	443782	444727	XP_007747862.1
NW_006912936.1	446931	449598	XP_007747863.1
NW_006912936.1	450546	451311	XP_007747864.1
NW_006912936.1	451869	452856	XP_007747865.1
NW_006912936.1	453465	454617	XP_007747866.1
NW_006912936.1	455601	456722	XP_007747867.1
NW_006912936.1	457431	458861	XP_007747868.1
NW_006912936.1	458934	460712	XP_007747869.1
NW_006912936.1	461686	462736	XP_007747870.1
NW_006912936.1	463350	464331	XP_007747871.1
NW_006912936.1	464458	465388	XP_007747872.1
NW_006912936.1	465959	468072	XP_007747873.1
NW_006912936.1	468910	471066	XP_007747874.1
NW_006912936.1	471846	474443	XP_007747875.1
NW_006912936.1	475969	476596	XP_007747876.1
NW_006912936.1	477053	477931	XP_007747877.1
NW_006912936.1	478241	478880	XP_007747878.1
NW_006912936.1	480305	481269	XP_007747879.1
NW_006912936.1	482121	482871	XP_007747880.1
NW_006912936.1	483581	484240	XP_007747881.1
NW_006912936.1	485181	485766	XP_007747882.1
NW_006912936.1	487090	487978	XP_007747883.1
NW_006912936.1	489297	490102	XP_007747884.1
NW_006912936.1	491381	492286	XP_007747885.1
NW_006912936.1	496799	499306	XP_007747886.1
NW_006912936.1	505475	507188	XP_007747887.1
NW_006912936.1	510456	512211	XP_007747888.1
NW_006912936.1	513212	515895	XP_007747889.1
NW_006912936.1	516974	518687	XP_007747890.1
NW_006912936.1	519328	520471	XP_007747891.1
NW_006912936.1	521326	522840	XP_007747892.1
NW_006912936.1	523316	526712	XP_007747893.1
NW_006912936.1	527825	530262	XP_007747894.1
NW_006912936.1	530557	531734	XP_007747895.1
NW_006912936.1	531788	532961	XP_007747896.1
NW_006912936.1	533455	535702	XP_007747897.1
NW_006912936.1	536621	537983	XP_007747898.1
NW_006912936.1	540012	541238	XP_007747899.1
NW_006912936.1	541856	548408	XP_007747900.1
NW_006912936.1	549197	549723	XP_007747901.1
NW_006912936.1	550005	551034	XP_007747902.1
NW_006912936.1	552058	555498	XP_007747903.1
NW_006912936.1	558373	558980	XP_007747904.1
NW_006912936.1	560605	561560	XP_007747905.1
NW_006912936.1	563193	565244	XP_007747906.1
NW_006912936.1	565941	567323	XP_007747907.1
NW_006912936.1	568286	569396	XP_007747908.1
NW_006912936.1	569771	571580	XP_007747909.1
NW_006912936.1	572683	574291	XP_007747910.1
NW_006912936.1	575062	576874	XP_007747911.1
NW_006912936.1	577433	578948	XP_007747912.1
NW_006912936.1	579514	580681	XP_007747913.1
NW_006912936.1	581029	583312	XP_007747914.1
NW_006912936.1	583834	584746	XP_007747915.1
NW_006912936.1	585744	587607	XP_007747916.1
NW_006912936.1	588386	592089	XP_007747917.1
NW_006912936.1	593341	594087	XP_007747918.1
NW_006912936.1	594899	595742	XP_007747919.1
NW_006912936.1	596217	597527	XP_007747920.1
NW_006912936.1	598023	598865	XP_007747921.1
NW_006912936.1	600505	602056	XP_007747922.1
NW_006912936.1	602623	603304	XP_007747923.1
NW_006912936.1	605215	605765	XP_007747924.1
NW_006912936.1	608316	610005	XP_007747925.1
NW_006912936.1	610980	612609	XP_007747926.1
NW_006912936.1	614125	615990	XP_007747927.1
NW_006912936.1	616614	617796	XP_007747928.1
NW_006912936.1	618288	620511	XP_007747929.1
NW_006912936.1	621494	622217	XP_007747930.1
NW_006912936.1	624526	625516	XP_007747931.1
NW_006912936.1	626744	628717	XP_007747932.1
NW_006912936.1	629491	630042	XP_007747933.1
NW_006912936.1	630326	632000	XP_007747934.1
NW_006912936.1	632971	633442	XP_007747935.1
NW_006912936.1	633841	634918	XP_007747936.1
NW_006912936.1	635512	637707	XP_007747937.1
NW_006912936.1	638540	640207	XP_007747938.1
NW_006912936.1	640779	642998	XP_007747939.1
NW_006912936.1	644201	645639	XP_007747940.1
NW_006912936.1	647209	649063	XP_007747941.1
NW_006912936.1	655855	659023	XP_007747942.1
NW_006912936.1	659880	661791	XP_007747943.1
NW_006912936.1	661984	663076	XP_007747944.1
NW_006912936.1	665392	667327	XP_007747945.1
NW_006912936.1	670486	671110	XP_007747946.1
NW_006912936.1	672440	674606	XP_007747947.1
NW_006912936.1	675852	677672	XP_007747948.1
NW_006912936.1	678968	679208	XP_007747949.1
NW_006912936.1	681132	681771	XP_007747950.1
NW_006912936.1	682614	684220	XP_007747951.1
NW_006912936.1	685299	686031	XP_007747952.1
NW_006912936.1	686788	687400	XP_007747953.1
NW_006912936.1	688857	690349	XP_007747954.1
NW_006912936.1	694048	695272	XP_007747955.1
NW_006912936.1	696186	698438	XP_007747956.1
NW_006912936.1	698492	700157	XP_007747957.1
NW_006912936.1	702242	702929	XP_007747958.1
NW_006912936.1	703786	704914	XP_007747959.1
NW_006912936.1	706014	707565	XP_007747960.1
NW_006912936.1	707798	712250	XP_007747961.1
NW_006912936.1	716191	716766	XP_007747962.1
NW_006912936.1	717644	718517	XP_007747963.1
NW_006912936.1	719560	720631	XP_007747964.1
NW_006912936.1	722751	723954	XP_007747965.1
NW_006912936.1	725578	726893	XP_007747966.1
NW_006912936.1	729505	730987	XP_007747967.1
NW_006912936.1	731463	733518	XP_007747968.1
NW_006912936.1	734864	735980	XP_007747969.1
NW_006912936.1	736714	737776	XP_007747970.1
NW_006912936.1	738306	740106	XP_007747971.1
NW_006912936.1	744650	747881	XP_007747972.1
NW_006912936.1	748500	750539	XP_007747973.1
NW_006912936.1	751069	753994	XP_007747974.1
NW_006912936.1	754607	755855	XP_007747975.1
NW_006912936.1	757757	758075	XP_007747976.1
NW_006912936.1	760033	760620	XP_007747977.1
NW_006912936.1	761665	761992	XP_007747978.1
NW_006912936.1	762334	763137	XP_007747979.1
NW_006912936.1	765177	768441	XP_007747980.1
NW_006912936.1	768881	769271	XP_007747981.1
NW_006912936.1	771433	772479	XP_007747982.1
NW_006912936.1	773892	774801	XP_007747983.1
NW_006912936.1	783930	784344	XP_007747984.1
NW_006912936.1	785267	788053	XP_007747985.1
NW_006912936.1	790833	792486	XP_007747986.1
NW_006912936.1	796714	798138	XP_007747987.1
NW_006912936.1	799493	801078	XP_007747988.1
NW_006912936.1	801954	804285	XP_007747989.1
NW_006912936.1	804760	805807	XP_007747990.1
NW_006912936.1	806766	807567	XP_007747991.1
NW_006912936.1	808455	811119	XP_007747992.1
NW_006912936.1	815884	817581	XP_007747993.1
NW_006912936.1	819321	821041	XP_007747994.1
NW_006912936.1	822536	827284	XP_007747995.1
NW_006912936.1	827443	828441	XP_007747996.1
NW_006912936.1	828642	830200	XP_007747997.1
NW_006912936.1	832731	834440	XP_007747998.1
NW_006912936.1	834845	835984	XP_007747999.1
NW_006912936.1	836831	838877	XP_007748000.1
NW_006912936.1	839231	840290	XP_007748001.1
NW_006912936.1	841128	841998	XP_007748002.1
NW_006912936.1	842590	844563	XP_007748003.1
NW_006912936.1	848474	849357	XP_007748004.1
NW_006912936.1	851386	852869	XP_007748005.1
NW_006912936.1	853546	854641	XP_007748006.1
NW_006912936.1	859165	860504	XP_007748007.1
NW_006912936.1	862934	863771	XP_007748008.1
NW_006912936.1	863973	865261	XP_007748009.1
NW_006912936.1	865885	867781	XP_007748010.1
NW_006912936.1	868420	869869	XP_007748011.1
NW_006912936.1	871147	874309	XP_007748012.1
NW_006912936.1	875897	877700	XP_007748013.1
NW_006912936.1	880697	884585	XP_007748014.1
NW_006912936.1	884985	885854	XP_007748015.1
NW_006912936.1	887785	888100	XP_007748016.1
NW_006912936.1	888379	888691	XP_007748017.1
NW_006912936.1	890300	892820	XP_007748018.1
NW_006912936.1	893972	894920	XP_007748019.1
NW_006912936.1	895245	896360	XP_007748020.1
NW_006912936.1	897244	899324	XP_007748021.1
NW_006912936.1	901671	902350	XP_007748022.1
NW_006912936.1	903150	904578	XP_007748023.1
NW_006912936.1	905034	906118	XP_007748024.1
NW_006912936.1	907255	907784	XP_007748025.1
NW_006912936.1	908710	909565	XP_007748026.1
NW_006912936.1	909980	911216	XP_007748027.1
NW_006912936.1	912134	913141	XP_007748028.1
NW_006912936.1	914169	915348	XP_007748029.1
NW_006912936.1	916511	917730	XP_007748030.1
NW_006912936.1	917844	918188	XP_007748031.1
NW_006912936.1	918917	920429	XP_007748032.1
NW_006912936.1	921110	922812	XP_007748033.1
NW_006912936.1	923891	925518	XP_007748034.1
NW_006912936.1	926151	927141	XP_007748035.1
NW_006912936.1	928921	930877	XP_007748036.1
NW_006912936.1	931382	933224	XP_007748037.1
NW_006912936.1	936248	939285	XP_007748038.1
NW_006912936.1	940562	941411	XP_007748039.1
NW_006912936.1	941726	943675	XP_007748040.1
NW_006912936.1	946709	948155	XP_007748041.1
NW_006912936.1	949553	950943	XP_007748042.1
NW_006912936.1	951718	952313	XP_007748043.1
NW_006912936.1	952885	954512	XP_007748044.1
NW_006912936.1	955380	956466	XP_007748045.1
NW_006912937.1	2453	4429	XP_007748046.1
NW_006912937.1	4835	6263	XP_007748047.1
NW_006912937.1	6779	8624	XP_007748048.1
NW_006912937.1	9684	11002	XP_007748049.1
NW_006912937.1	14300	16144	XP_007748050.1
NW_006912937.1	18042	18780	XP_007748051.1
NW_006912937.1	21064	22660	XP_007748052.1
NW_006912937.1	23045	25298	XP_007748053.1
NW_006912937.1	25873	30682	XP_007748054.1
NW_006912937.1	31012	32905	XP_007748055.1
NW_006912937.1	33619	34492	XP_007748056.1
NW_006912937.1	34935	37101	XP_007748057.1
NW_006912937.1	37182	38760	XP_007748058.1
NW_006912937.1	39352	41743	XP_007748059.1
NW_006912937.1	42099	44124	XP_007748060.1
NW_006912937.1	46987	47948	XP_007748061.1
NW_006912937.1	48303	49303	XP_007748062.1
NW_006912937.1	49395	50277	XP_007748063.1
NW_006912937.1	51167	52124	XP_007748064.1
NW_006912937.1	53208	55152	XP_007748065.1
NW_006912937.1	56274	58471	XP_007748066.1
NW_006912937.1	59132	59399	XP_007748067.1
NW_006912937.1	59607	60948	XP_007748068.1
NW_006912937.1	62727	63846	XP_007748069.1
NW_006912937.1	65531	66167	XP_007748070.1
NW_006912937.1	66775	67470	XP_007748071.1
NW_006912937.1	67794	68127	XP_007748072.1
NW_006912937.1	74510	75825	XP_007748073.1
NW_006912937.1	80481	81792	XP_007748074.1
NW_006912937.1	83046	84546	XP_007748075.1
NW_006912937.1	85022	86882	XP_007748076.1
NW_006912937.1	87905	88865	XP_007748077.1
NW_006912937.1	90067	91845	XP_007748078.1
NW_006912937.1	93454	95344	XP_007748079.1
NW_006912937.1	96944	97502	XP_007748080.1
NW_006912937.1	98457	99903	XP_007748081.1
NW_006912937.1	100569	101955	XP_007748082.1
NW_006912937.1	102238	104026	XP_007748083.1
NW_006912937.1	104638	105253	XP_007748084.1
NW_006912937.1	106239	107965	XP_007748085.1
NW_006912937.1	109096	111977	XP_007748086.1
NW_006912937.1	113122	114695	XP_007748087.1
NW_006912937.1	116081	119158	XP_007748088.1
NW_006912937.1	123637	124460	XP_007748089.1
NW_006912937.1	126639	128793	XP_007748090.1
NW_006912937.1	129555	130896	XP_007748091.1
NW_006912937.1	131559	133569	XP_007748092.1
NW_006912937.1	135145	138642	XP_007748093.1
NW_006912937.1	139491	142185	XP_007748094.1
NW_006912937.1	142767	144420	XP_007748095.1
NW_006912937.1	146206	147983	XP_007748096.1
NW_006912937.1	151862	152927	XP_007748097.1
NW_006912937.1	154011	155211	XP_007748098.1
NW_006912937.1	155703	156988	XP_007748099.1
NW_006912937.1	157362	159436	XP_007748100.1
NW_006912937.1	160989	162027	XP_007748101.1
NW_006912937.1	164188	166314	XP_007748102.1
NW_006912937.1	167132	168059	XP_007748103.1
NW_006912937.1	169320	169749	XP_007748104.1
NW_006912937.1	170125	170743	XP_007748105.1
NW_006912937.1	172575	174114	XP_007748106.1
NW_006912937.1	176794	177160	XP_007748107.1
NW_006912937.1	177745	178715	XP_007748108.1
NW_006912937.1	179014	179854	XP_007748109.1
NW_006912937.1	180872	183773	XP_007748110.1
NW_006912937.1	187102	187705	XP_007748111.1
NW_006912937.1	191906	193913	XP_007748112.1
NW_006912937.1	195343	198544	XP_007748113.1
NW_006912937.1	200571	203593	XP_007748114.1
NW_006912937.1	203834	204310	XP_007748115.1
NW_006912937.1	204831	205581	XP_007748116.1
NW_006912937.1	208353	208791	XP_007748117.1
NW_006912937.1	210641	211927	XP_007748118.1
NW_006912937.1	212494	216334	XP_007748119.1
NW_006912937.1	216733	218090	XP_007748120.1
NW_006912937.1	218762	220250	XP_007748121.1
NW_006912937.1	221425	222833	XP_007748122.1
NW_006912937.1	223706	225365	XP_007748123.1
NW_006912937.1	226303	227895	XP_007748124.1
NW_006912937.1	228461	230696	XP_007748125.1
NW_006912937.1	231496	232435	XP_007748126.1
NW_006912937.1	233407	234638	XP_007748127.1
NW_006912937.1	237249	237726	XP_007748128.1
NW_006912937.1	240814	241690	XP_007748129.1
NW_006912937.1	242501	243689	XP_007748130.1
NW_006912937.1	244107	244509	XP_007748131.1
NW_006912937.1	244539	244935	XP_007748132.1
NW_006912937.1	247188	247821	XP_007748133.1
NW_006912937.1	248247	248660	XP_007748134.1
NW_006912937.1	249460	251846	XP_007748135.1
NW_006912937.1	252317	253505	XP_007748136.1
NW_006912937.1	253993	255365	XP_007748137.1
NW_006912937.1	255683	256949	XP_007748138.1
NW_006912937.1	257630	258741	XP_007748139.1
NW_006912937.1	259668	262011	XP_007748140.1
NW_006912937.1	262719	263672	XP_007748141.1
NW_006912937.1	264504	265473	XP_007748142.1
NW_006912937.1	266373	269379	XP_007748143.1
NW_006912937.1	269840	271235	XP_007748144.1
NW_006912937.1	274071	274578	XP_007748145.1
NW_006912937.1	276083	276563	XP_007748146.1
NW_006912937.1	277597	281212	XP_007748147.1
NW_006912937.1	282366	283569	XP_007748148.1
NW_006912937.1	284721	286566	XP_007748149.1
NW_006912937.1	288196	291373	XP_007748150.1
NW_006912937.1	292715	294271	XP_007748151.1
NW_006912937.1	295749	297874	XP_007748152.1
NW_006912937.1	299398	300391	XP_007748153.1
NW_006912937.1	301408	301840	XP_007748154.1
NW_006912937.1	303276	304967	XP_007748155.1
NW_006912937.1	307099	307785	XP_007748156.1
NW_006912937.1	309211	310264	XP_007748157.1
NW_006912937.1	312162	313595	XP_007748158.1
NW_006912937.1	347216	347609	XP_007748159.1
NW_006912937.1	348349	349310	XP_007748160.1
NW_006912937.1	349784	350036	XP_007748161.1
NW_006912937.1	350776	351893	XP_007748162.1
NW_006912937.1	352516	353965	XP_007748163.1
NW_006912937.1	354440	355162	XP_007748164.1
NW_006912937.1	355565	356356	XP_007748165.1
NW_006912937.1	357026	358841	XP_007748166.1
NW_006912937.1	359265	360571	XP_007748167.1
NW_006912937.1	361380	362207	XP_007748168.1
NW_006912937.1	362716	363469	XP_007748169.1
NW_006912937.1	364447	365959	XP_007748170.1
NW_006912937.1	366364	367247	XP_007748171.1
NW_006912937.1	367785	369555	XP_007748172.1
NW_006912937.1	371798	373889	XP_007748173.1
NW_006912937.1	374414	376118	XP_007748174.1
NW_006912937.1	376512	377433	XP_007748175.1
NW_006912937.1	378116	379140	XP_007748176.1
NW_006912937.1	379741	380593	XP_007748177.1
NW_006912937.1	382354	384536	XP_007748178.1
NW_006912937.1	385377	386258	XP_007748179.1
NW_006912937.1	387025	387811	XP_007748180.1
NW_006912937.1	388278	389230	XP_007748181.1
NW_006912937.1	389658	391665	XP_007748182.1
NW_006912937.1	394632	400257	XP_007748183.1
NW_006912937.1	400850	402785	XP_007748184.1
NW_006912937.1	404079	409391	XP_007748185.1
NW_006912937.1	410247	411262	XP_007748186.1
NW_006912937.1	412243	412740	XP_007748187.1
NW_006912937.1	415200	417649	XP_007748188.1
NW_006912937.1	418540	420256	XP_007748189.1
NW_006912937.1	422089	422715	XP_007748190.1
NW_006912937.1	422913	423267	XP_007748191.1
NW_006912937.1	423891	430095	XP_007748192.1
NW_006912937.1	430577	431574	XP_007748193.1
NW_006912937.1	432219	433008	XP_007748194.1
NW_006912937.1	433915	436016	XP_007748195.1
NW_006912937.1	436197	437920	XP_007748196.1
NW_006912937.1	438814	439814	XP_007748197.1
NW_006912937.1	440084	440728	XP_007748198.1
NW_006912937.1	440765	442098	XP_007748199.1
NW_006912937.1	443192	444821	XP_007748200.1
NW_006912937.1	445338	447507	XP_007748201.1
NW_006912937.1	447938	449818	XP_007748202.1
NW_006912937.1	450599	452250	XP_007748203.1
NW_006912937.1	452695	455439	XP_007748204.1
NW_006912937.1	456650	458561	XP_007748205.1
NW_006912937.1	460366	461437	XP_007748206.1
NW_006912937.1	464400	467241	XP_007748207.1
NW_006912937.1	467825	469373	XP_007748208.1
NW_006912937.1	470164	471111	XP_007748209.1
NW_006912937.1	471410	472490	XP_007748210.1
NW_006912937.1	473040	474246	XP_007748211.1
NW_006912937.1	479033	479861	XP_007748212.1
NW_006912937.1	480443	480740	XP_007748213.1
NW_006912937.1	480975	484065	XP_007748214.1
NW_006912937.1	484946	486296	XP_007748215.1
NW_006912937.1	486585	488304	XP_007748216.1
NW_006912937.1	489373	490107	XP_007748217.1
NW_006912937.1	491071	491731	XP_007748218.1
NW_006912937.1	492808	495099	XP_007748219.1
NW_006912937.1	496318	496630	XP_007748220.1
NW_006912937.1	496960	499071	XP_007748221.1
NW_006912937.1	501467	503287	XP_007748222.1
NW_006912937.1	504218	505848	XP_007748223.1
NW_006912937.1	506626	507639	XP_007748224.1
NW_006912937.1	507686	509159	XP_007748225.1
NW_006912937.1	510734	512102	XP_007748226.1
NW_006912937.1	512995	514136	XP_007748227.1
NW_006912937.1	516265	517135	XP_007748228.1
NW_006912937.1	517596	519162	XP_007748229.1
NW_006912937.1	522787	524575	XP_007748230.1
NW_006912937.1	526286	527949	XP_007748231.1
NW_006912937.1	528917	531122	XP_007748232.1
NW_006912937.1	532198	536191	XP_007748233.1
NW_006912937.1	537899	539871	XP_007748234.1
NW_006912937.1	541061	542669	XP_007748235.1
NW_006912937.1	543569	544821	XP_007748236.1
NW_006912937.1	546789	547803	XP_007748237.1
NW_006912937.1	549182	550703	XP_007748238.1
NW_006912937.1	552131	553216	XP_007748239.1
NW_006912937.1	553296	554807	XP_007748240.1
NW_006912937.1	555360	558849	XP_007748241.1
NW_006912937.1	559452	560173	XP_007748242.1
NW_006912937.1	561175	563084	XP_007748243.1
NW_006912937.1	563411	563819	XP_007748244.1
NW_006912937.1	564192	564840	XP_007748245.1
NW_006912937.1	566385	566809	XP_007748246.1
NW_006912937.1	568041	568945	XP_007748247.1
NW_006912937.1	569532	570787	XP_007748248.1
NW_006912937.1	572417	573149	XP_007748249.1
NW_006912937.1	575420	578966	XP_007748250.1
NW_006912937.1	579941	581312	XP_007748251.1
NW_006912937.1	582474	585164	XP_007748252.1
NW_006912937.1	585769	587083	XP_007748253.1
NW_006912937.1	587803	588648	XP_007748254.1
NW_006912937.1	589578	590968	XP_007748255.1
NW_006912937.1	591521	592767	XP_007748256.1
NW_006912937.1	594129	596075	XP_007748257.1
NW_006912937.1	597027	598773	XP_007748258.1
NW_006912937.1	599601	601623	XP_007748259.1
NW_006912937.1	602035	602587	XP_007748260.1
NW_006912937.1	603792	606754	XP_007748261.1
NW_006912937.1	607454	608222	XP_007748262.1
NW_006912937.1	610164	611868	XP_007748263.1
NW_006912937.1	612003	612972	XP_007748264.1
NW_006912937.1	613621	614632	XP_007748265.1
NW_006912937.1	616512	617025	XP_007748266.1
NW_006912937.1	618168	619365	XP_007748267.1
NW_006912937.1	620137	620764	XP_007748268.1
NW_006912937.1	622748	624499	XP_007748269.1
NW_006912937.1	625417	627123	XP_007748270.1
NW_006912937.1	627906	630262	XP_007748271.1
NW_006912937.1	631085	632886	XP_007748272.1
NW_006912937.1	633177	635231	XP_007748273.1
NW_006912937.1	636409	638173	XP_007748274.1
NW_006912937.1	638637	640700	XP_007748275.1
NW_006912937.1	642028	642528	XP_007748276.1
NW_006912937.1	643299	644593	XP_007748277.1
NW_006912937.1	646462	647069	XP_007748278.1
NW_006912937.1	647706	649760	XP_007748279.1
NW_006912937.1	650508	651510	XP_007748280.1
NW_006912937.1	651698	652094	XP_007748281.1
NW_006912937.1	653556	654485	XP_007748282.1
NW_006912937.1	657908	658396	XP_007748283.1
NW_006912937.1	659171	660855	XP_007748284.1
NW_006912937.1	661499	663605	XP_007748285.1
NW_006912937.1	664229	666625	XP_007748286.1
NW_006912937.1	667920	675394	XP_007748287.1
NW_006912937.1	676483	677471	XP_007748288.1
NW_006912937.1	679236	679869	XP_007748289.1
NW_006912937.1	680536	681472	XP_007748290.1
NW_006912937.1	682435	682752	XP_007748291.1
NW_006912937.1	686532	688836	XP_007748292.1
NW_006912937.1	690969	693437	XP_007748293.1
NW_006912937.1	695118	696404	XP_007748294.1
NW_006912937.1	696847	699845	XP_007748295.1
NW_006912937.1	700746	701604	XP_007748296.1
NW_006912937.1	701801	702173	XP_007748297.1
NW_006912937.1	704651	706052	XP_007748298.1
NW_006912937.1	706728	708993	XP_007748299.1
NW_006912937.1	709865	710693	XP_007748300.1
NW_006912937.1	711286	713188	XP_007748301.1
NW_006912937.1	713736	714373	XP_007748302.1
NW_006912937.1	715294	717141	XP_007748303.1
NW_006912937.1	718237	720102	XP_007748304.1
NW_006912937.1	722102	722760	XP_007748305.1
NW_006912937.1	723333	724134	XP_007748306.1
NW_006912937.1	724997	725678	XP_007748307.1
NW_006912937.1	736273	736939	XP_007748308.1
NW_006912937.1	737567	738527	XP_007748309.1
NW_006912937.1	740240	741724	XP_007748310.1
NW_006912937.1	743033	744918	XP_007748311.1
NW_006912937.1	748035	751405	XP_007748312.1
NW_006912937.1	751732	754519	XP_007748313.1
NW_006912937.1	757124	758158	XP_007748314.1
NW_006912937.1	759209	759767	XP_007748315.1
NW_006912937.1	760535	761271	XP_007748316.1
NW_006912937.1	762020	763611	XP_007748317.1
NW_006912937.1	764558	767750	XP_007748318.1
NW_006912937.1	768300	770516	XP_007748319.1
NW_006912937.1	772463	772987	XP_007748320.1
NW_006912937.1	773919	775787	XP_007748321.1
NW_006912937.1	777290	778612	XP_007748322.1
NW_006912937.1	779443	780686	XP_007748323.1
NW_006912937.1	781728	782581	XP_007748324.1
NW_006912937.1	783741	784542	XP_007748325.1
NW_006912937.1	785558	787062	XP_007748326.1
NW_006912937.1	788144	790455	XP_007748327.1
NW_006912937.1	791383	792781	XP_007748328.1
NW_006912937.1	793383	795024	XP_007748329.1
NW_006912937.1	795712	796963	XP_007748330.1
NW_006912937.1	797545	799338	XP_007748331.1
NW_006912937.1	800133	802111	XP_007748332.1
NW_006912937.1	802408	803435	XP_007748333.1
NW_006912937.1	804093	805146	XP_007748334.1
NW_006912937.1	806382	807222	XP_007748335.1
NW_006912937.1	807893	808313	XP_007748336.1
NW_006912937.1	810949	812793	XP_007748337.1
NW_006912937.1	813714	815497	XP_007748338.1
NW_006912937.1	816159	817886	XP_007748339.1
NW_006912937.1	818735	821048	XP_007748340.1
NW_006912937.1	821574	824129	XP_007748341.1
NW_006912937.1	826839	829557	XP_007748342.1
NW_006912937.1	830688	831315	XP_007748343.1
NW_006912937.1	832588	833578	XP_007748344.1
NW_006912937.1	834097	834427	XP_007748345.1
NW_006912937.1	835110	838317	XP_007748346.1
NW_006912937.1	838633	839374	XP_007748347.1
NW_006912937.1	839689	840337	XP_007748348.1
NW_006912937.1	841131	841904	XP_007748349.1
NW_006912937.1	843478	844564	XP_007748350.1
NW_006912937.1	845382	847157	XP_007748351.1
NW_006912937.1	847974	849045	XP_007748352.1
NW_006912937.1	850038	851811	XP_007748353.1
NW_006912937.1	852789	853404	XP_007748354.1
NW_006912937.1	853803	854226	XP_007748355.1
NW_006912937.1	854975	856309	XP_007748356.1
NW_006912937.1	856976	860434	XP_007748357.1
NW_006912937.1	903392	905063	XP_007748358.1
NW_006912937.1	905770	907759	XP_007748359.1
NW_006912937.1	908133	909598	XP_007748360.1
NW_006912937.1	909988	911064	XP_007748361.1
NW_006912937.1	912034	913125	XP_007748362.1
NW_006912937.1	913957	914847	XP_007748363.1
NW_006912937.1	915032	916409	XP_007748364.1
NW_006912937.1	917148	918045	XP_007748365.1
NW_006912937.1	918491	920345	XP_007748366.1
NW_006912937.1	922356	923802	XP_007748367.1
NW_006912937.1	924785	925581	XP_007748368.1
NW_006912937.1	925802	927994	XP_007748369.1
NW_006912937.1	928481	930597	XP_007748370.1
NW_006912937.1	930728	933078	XP_007748371.1
NW_006912938.1	1328	1676	XP_007748372.1
NW_006912938.1	4612	6839	XP_007748373.1
NW_006912938.1	7288	9160	XP_007748374.1
NW_006912938.1	10084	11557	XP_007748375.1
NW_006912938.1	13705	15264	XP_007748376.1
NW_006912938.1	15945	17621	XP_007748377.1
NW_006912938.1	18173	19258	XP_007748378.1
NW_006912938.1	19879	22099	XP_007748379.1
NW_006912938.1	24539	25010	XP_007748380.1
NW_006912938.1	25771	28118	XP_007748381.1
NW_006912938.1	29244	29917	XP_007748382.1
NW_006912938.1	31074	31305	XP_007748383.1
NW_006912938.1	31579	32360	XP_007748384.1
NW_006912938.1	33481	35355	XP_007748385.1
NW_006912938.1	43540	44805	XP_007748386.1
NW_006912938.1	45652	46870	XP_007748387.1
NW_006912938.1	48467	49466	XP_007748388.1
NW_006912938.1	50008	51550	XP_007748389.1
NW_006912938.1	52184	53937	XP_007748390.1
NW_006912938.1	55153	55528	XP_007748391.1
NW_006912938.1	55600	56565	XP_007748392.1
NW_006912938.1	60038	60766	XP_007748393.1
NW_006912938.1	61205	61979	XP_007748394.1
NW_006912938.1	62148	62549	XP_007748395.1
NW_006912938.1	63083	63515	XP_007748396.1
NW_006912938.1	63865	64826	XP_007748397.1
NW_006912938.1	65534	69965	XP_007748398.1
NW_006912938.1	70691	71447	XP_007748399.1
NW_006912938.1	71741	74040	XP_007748400.1
NW_006912938.1	74609	76085	XP_007748401.1
NW_006912938.1	78666	81438	XP_007748402.1
NW_006912938.1	85915	86663	XP_007748403.1
NW_006912938.1	87172	88336	XP_007748404.1
NW_006912938.1	89109	89898	XP_007748405.1
NW_006912938.1	90146	91047	XP_007748406.1
NW_006912938.1	91435	92396	XP_007748407.1
NW_006912938.1	92401	93094	XP_007748408.1
NW_006912938.1	93364	95284	XP_007748409.1
NW_006912938.1	96228	96955	XP_007748410.1
NW_006912938.1	99120	100493	XP_007748411.1
NW_006912938.1	102116	103370	XP_007748412.1
NW_006912938.1	104295	105817	XP_007748413.1
NW_006912938.1	106267	107935	XP_007748414.1
NW_006912938.1	108644	109142	XP_007748415.1
NW_006912938.1	111333	111885	XP_007748416.1
NW_006912938.1	114337	116387	XP_007748417.1
NW_006912938.1	117404	119903	XP_007748418.1
NW_006912938.1	121298	123471	XP_007748419.1
NW_006912938.1	125226	125920	XP_007748420.1
NW_006912938.1	126351	128722	XP_007748421.1
NW_006912938.1	129079	130677	XP_007748422.1
NW_006912938.1	131381	132128	XP_007748423.1
NW_006912938.1	132632	134915	XP_007748424.1
NW_006912938.1	136295	137149	XP_007748425.1
NW_006912938.1	137175	137937	XP_007748426.1
NW_006912938.1	138536	139214	XP_007748427.1
NW_006912938.1	139729	141489	XP_007748428.1
NW_006912938.1	143010	144373	XP_007748429.1
NW_006912938.1	144988	146635	XP_007748430.1
NW_006912938.1	147846	149229	XP_007748431.1
NW_006912938.1	151127	153178	XP_007748432.1
NW_006912938.1	155525	157251	XP_007748433.1
NW_006912938.1	158115	162511	XP_007748434.1
NW_006912938.1	163206	163589	XP_007748435.1
NW_006912938.1	163697	163943	XP_007748436.1
NW_006912938.1	163943	164494	XP_007748437.1
NW_006912938.1	165345	166829	XP_007748438.1
NW_006912938.1	167926	168607	XP_007748439.1
NW_006912938.1	169237	172372	XP_007748440.1
NW_006912938.1	172677	173859	XP_007748441.1
NW_006912938.1	173859	174420	XP_007748442.1
NW_006912938.1	174950	177467	XP_007748443.1
NW_006912938.1	178028	179192	XP_007748444.1
NW_006912938.1	180081	180544	XP_007748445.1
NW_006912938.1	181049	182217	XP_007748446.1
NW_006912938.1	182733	185170	XP_007748447.1
NW_006912938.1	185744	186041	XP_007748448.1
NW_006912938.1	186986	187921	XP_007748449.1
NW_006912938.1	188665	189991	XP_007748450.1
NW_006912938.1	190631	191917	XP_007748451.1
NW_006912938.1	192345	194637	XP_007748452.1
NW_006912938.1	195886	200506	XP_007748453.1
NW_006912938.1	201803	204623	XP_007748454.1
NW_006912938.1	205321	206386	XP_007748455.1
NW_006912938.1	207711	209337	XP_007748456.1
NW_006912938.1	209658	210532	XP_007748457.1
NW_006912938.1	210994	212530	XP_007748458.1
NW_006912938.1	213135	215295	XP_007748459.1
NW_006912938.1	215425	217277	XP_007748460.1
NW_006912938.1	217727	219748	XP_007748461.1
NW_006912938.1	220128	220642	XP_007748462.1
NW_006912938.1	222109	223066	XP_007748463.1
NW_006912938.1	223756	224761	XP_007748464.1
NW_006912938.1	226722	228372	XP_007748465.1
NW_006912938.1	228747	231799	XP_007748466.1
NW_006912938.1	233013	236085	XP_007748467.1
NW_006912938.1	237344	239564	XP_007748468.1
NW_006912938.1	240844	244333	XP_007748469.1
NW_006912938.1	245943	246606	XP_007748470.1
NW_006912938.1	247330	248929	XP_007748471.1
NW_006912938.1	253074	254469	XP_007748472.1
NW_006912938.1	254929	256555	XP_007748473.1
NW_006912938.1	258949	259688	XP_007748474.1
NW_006912938.1	260552	261247	XP_007748475.1
NW_006912938.1	261678	262178	XP_007748476.1
NW_006912938.1	262469	263960	XP_007748477.1
NW_006912938.1	267141	269242	XP_007748478.1
NW_006912938.1	271513	273332	XP_007748479.1
NW_006912938.1	274422	276012	XP_007748480.1
NW_006912938.1	277809	278199	XP_007748481.1
NW_006912938.1	278507	280373	XP_007748482.1
NW_006912938.1	280908	281352	XP_007748483.1
NW_006912938.1	282431	284079	XP_007748484.1
NW_006912938.1	284317	286744	XP_007748485.1
NW_006912938.1	287571	288587	XP_007748486.1
NW_006912938.1	289328	291221	XP_007748487.1
NW_006912938.1	295566	301453	XP_007748488.1
NW_006912938.1	302083	303850	XP_007748489.1
NW_006912938.1	305301	305933	XP_007748490.1
NW_006912938.1	307285	307648	XP_007748491.1
NW_006912938.1	308516	311708	XP_007748492.1
NW_006912938.1	312639	313512	XP_007748493.1
NW_006912938.1	314275	314488	XP_007748494.1
NW_006912938.1	316030	316351	XP_007748495.1
NW_006912938.1	318185	318933	XP_007748496.1
NW_006912938.1	322709	325037	XP_007748497.1
NW_006912938.1	326029	327211	XP_007748498.1
NW_006912938.1	330720	331278	XP_007748499.1
NW_006912938.1	333892	336597	XP_007748500.1
NW_006912938.1	342038	342911	XP_007748501.1
NW_006912938.1	343997	345620	XP_007748502.1
NW_006912938.1	346793	348379	XP_007748503.1
NW_006912938.1	349084	349870	XP_007748504.1
NW_006912938.1	350149	352373	XP_007748505.1
NW_006912938.1	352946	353850	XP_007748506.1
NW_006912938.1	355539	355800	XP_007748507.1
NW_006912938.1	355938	356121	XP_007748508.1
NW_006912938.1	362301	363216	XP_007748509.1
NW_006912938.1	364254	369247	XP_007748510.1
NW_006912938.1	370585	372370	XP_007748511.1
NW_006912938.1	373294	377903	XP_007748512.1
NW_006912938.1	381979	382889	XP_007748513.1
NW_006912938.1	386800	388391	XP_007748514.1
NW_006912938.1	390118	390934	XP_007748515.1
NW_006912938.1	392266	394075	XP_007748516.1
NW_006912938.1	395957	396740	XP_007748517.1
NW_006912938.1	397482	397819	XP_007748518.1
NW_006912938.1	399591	400068	XP_007748519.1
NW_006912938.1	401062	402580	XP_007748520.1
NW_006912938.1	403300	403806	XP_007748521.1
NW_006912938.1	404918	406259	XP_007748522.1
NW_006912938.1	406663	408238	XP_007748523.1
NW_006912938.1	410257	414239	XP_007748524.1
NW_006912938.1	414519	415914	XP_007748525.1
NW_006912938.1	417284	418124	XP_007748526.1
NW_006912938.1	419767	420046	XP_007748527.1
NW_006912938.1	420065	422371	XP_007748528.1
NW_006912938.1	426032	427749	XP_007748529.1
NW_006912938.1	432063	433449	XP_007748530.1
NW_006912938.1	435084	436610	XP_007748531.1
NW_006912938.1	437943	440630	XP_007748532.1
NW_006912938.1	441786	443870	XP_007748533.1
NW_006912938.1	444483	445587	XP_007748534.1
NW_006912938.1	446044	447020	XP_007748535.1
NW_006912938.1	447730	450711	XP_007748536.1
NW_006912938.1	451938	453201	XP_007748537.1
NW_006912938.1	454673	456465	XP_007748538.1
NW_006912938.1	456999	458286	XP_007748539.1
NW_006912938.1	460429	461662	XP_007748540.1
NW_006912938.1	461785	462919	XP_007748541.1
NW_006912938.1	464293	466405	XP_007748542.1
NW_006912938.1	466709	468111	XP_007748543.1
NW_006912938.1	469942	470792	XP_007748544.1
NW_006912938.1	471617	473125	XP_007748545.1
NW_006912938.1	474300	477154	XP_007748546.1
NW_006912938.1	478562	480260	XP_007748547.1
NW_006912938.1	480410	480968	XP_007748548.1
NW_006912938.1	482250	483188	XP_007748549.1
NW_006912938.1	484736	489107	XP_007748550.1
NW_006912938.1	490085	494810	XP_007748551.1
NW_006912938.1	495427	496898	XP_007748552.1
NW_006912938.1	498062	499166	XP_007748553.1
NW_006912938.1	499442	500207	XP_007748554.1
NW_006912938.1	501164	502304	XP_007748555.1
NW_006912938.1	503556	504906	XP_007748556.1
NW_006912938.1	505409	507080	XP_007748557.1
NW_006912938.1	510294	511428	XP_007748558.1
NW_006912938.1	512619	514296	XP_007748559.1
NW_006912938.1	514998	515790	XP_007748560.1
NW_006912938.1	516153	517336	XP_007748561.1
NW_006912938.1	518539	519292	XP_007748562.1
NW_006912938.1	520196	522328	XP_007748563.1
NW_006912938.1	523749	525540	XP_007748564.1
NW_006912938.1	526698	529875	XP_007748565.1
NW_006912938.1	530260	530983	XP_007748566.1
NW_006912938.1	531118	531527	XP_007748567.1
NW_006912938.1	532158	534742	XP_007748568.1
NW_006912938.1	535596	536720	XP_007748569.1
NW_006912938.1	536860	538153	XP_007748570.1
NW_006912938.1	539351	539948	XP_007748571.1
NW_006912938.1	540134	541933	XP_007748572.1
NW_006912938.1	542487	544173	XP_007748573.1
NW_006912938.1	544960	546436	XP_007748574.1
NW_006912938.1	546983	548202	XP_007748575.1
NW_006912938.1	548497	549751	XP_007748576.1
NW_006912938.1	550515	551299	XP_007748577.1
NW_006912938.1	551923	552504	XP_007748578.1
NW_006912938.1	553325	556332	XP_007748579.1
NW_006912938.1	557889	558294	XP_007748580.1
NW_006912938.1	558905	560153	XP_007748581.1
NW_006912938.1	563435	564606	XP_007748582.1
NW_006912938.1	567407	570044	XP_007748583.1
NW_006912938.1	570890	571517	XP_007748584.1
NW_006912938.1	572301	574161	XP_007748585.1
NW_006912938.1	579803	582156	XP_007748586.1
NW_006912938.1	584851	585970	XP_007748587.1
NW_006912938.1	590517	591537	XP_007748588.1
NW_006912938.1	591924	592440	XP_007748589.1
NW_006912938.1	593260	595010	XP_007748590.1
NW_006912938.1	596169	597126	XP_007748591.1
NW_006912938.1	598584	600223	XP_007748592.1
NW_006912938.1	601616	602877	XP_007748593.1
NW_006912938.1	603952	605029	XP_007748594.1
NW_006912938.1	606077	606706	XP_007748595.1
NW_006912938.1	608277	608984	XP_007748596.1
NW_006912938.1	609509	611150	XP_007748597.1
NW_006912938.1	613410	614331	XP_007748598.1
NW_006912938.1	615832	616765	XP_007748599.1
NW_006912938.1	618158	620202	XP_007748600.1
NW_006912938.1	620786	621233	XP_007748601.1
NW_006912938.1	623580	625239	XP_007748602.1
NW_006912938.1	625657	626871	XP_007748603.1
NW_006912938.1	628253	629998	XP_007748604.1
NW_006912938.1	631556	632399	XP_007748605.1
NW_006912938.1	632876	633554	XP_007748606.1
NW_006912938.1	634110	634717	XP_007748607.1
NW_006912938.1	635279	638252	XP_007748608.1
NW_006912938.1	639297	642850	XP_007748609.1
NW_006912938.1	643206	643701	XP_007748610.1
NW_006912938.1	644246	645082	XP_007748611.1
NW_006912938.1	645463	646655	XP_007748612.1
NW_006912938.1	646957	647800	XP_007748613.1
NW_006912938.1	648000	648737	XP_007748614.1
NW_006912938.1	649589	651552	XP_007748615.1
NW_006912938.1	652266	654538	XP_007748616.1
NW_006912938.1	654834	656526	XP_007748617.1
NW_006912938.1	657045	658286	XP_007748618.1
NW_006912938.1	660593	661324	XP_007748619.1
NW_006912938.1	665552	666605	XP_007748620.1
NW_006912938.1	667937	672931	XP_007748621.1
NW_006912938.1	674417	675020	XP_007748622.1
NW_006912938.1	675239	676073	XP_007748623.1
NW_006912938.1	677414	680118	XP_007748624.1
NW_006912938.1	681245	683750	XP_007748625.1
NW_006912938.1	684342	684914	XP_007748626.1
NW_006912938.1	685533	687357	XP_007748627.1
NW_006912938.1	687821	690063	XP_007748628.1
NW_006912938.1	691391	695331	XP_007748629.1
NW_006912938.1	696217	697346	XP_007748630.1
NW_006912938.1	698539	701032	XP_007748631.1
NW_006912938.1	701989	703993	XP_007748632.1
NW_006912938.1	705035	707214	XP_007748633.1
NW_006912938.1	713261	714173	XP_007748634.1
NW_006912938.1	715633	716160	XP_007748635.1
NW_006912938.1	717716	719385	XP_007748636.1
NW_006912938.1	720473	721519	XP_007748637.1
NW_006912938.1	723075	723790	XP_007748638.1
NW_006912938.1	724029	724739	XP_007748639.1
NW_006912938.1	725015	725528	XP_007748640.1
NW_006912938.1	727001	728526	XP_007748641.1
NW_006912938.1	728754	729900	XP_007748642.1
NW_006912938.1	730735	731934	XP_007748643.1
NW_006912938.1	732562	735580	XP_007748644.1
NW_006912938.1	736506	737628	XP_007748645.1
NW_006912938.1	737983	738750	XP_007748646.1
NW_006912938.1	739059	739631	XP_007748647.1
NW_006912938.1	739861	741384	XP_007748648.1
NW_006912938.1	741987	743319	XP_007748649.1
NW_006912938.1	744486	745011	XP_007748650.1
NW_006912938.1	745997	747327	XP_007748651.1
NW_006912938.1	749390	750199	XP_007748652.1
NW_006912938.1	750724	752313	XP_007748653.1
NW_006912938.1	752520	752906	XP_007748654.1
NW_006912938.1	753067	754204	XP_007748655.1
NW_006912938.1	754779	755989	XP_007748656.1
NW_006912938.1	757605	759168	XP_007748657.1
NW_006912938.1	760007	761282	XP_007748658.1
NW_006912938.1	762666	763902	XP_007748659.1
NW_006912938.1	771081	772245	XP_007748660.1
NW_006912938.1	776549	776918	XP_007748661.1
NW_006912938.1	778081	778516	XP_007748662.1
NW_006912938.1	779934	781302	XP_007748663.1
NW_006912938.1	781811	786312	XP_007748664.1
NW_006912938.1	786910	788487	XP_007748665.1
NW_006912938.1	789212	792814	XP_007748666.1
NW_006912938.1	793152	794201	XP_007748667.1
NW_006912938.1	794520	795630	XP_007748668.1
NW_006912938.1	796384	797311	XP_007748669.1
NW_006912938.1	798142	799306	XP_007748670.1
NW_006912938.1	802510	804535	XP_007748671.1
NW_006912938.1	808361	808967	XP_007748672.1
NW_006912938.1	808991	809363	XP_007748673.1
NW_006912938.1	810408	810859	XP_007748674.1
NW_006912938.1	811947	814263	XP_007748675.1
NW_006912938.1	814929	815433	XP_007748676.1
NW_006912938.1	815674	818257	XP_007748677.1
NW_006912938.1	819221	820154	XP_007748678.1
NW_006912939.1	5224	6238	XP_007748679.1
NW_006912939.1	6903	9557	XP_007748680.1
NW_006912939.1	10640	11693	XP_007748681.1
NW_006912939.1	12124	13653	XP_007748682.1
NW_006912939.1	14634	17187	XP_007748683.1
NW_006912939.1	18281	18605	XP_007748684.1
NW_006912939.1	23674	25673	XP_007748685.1
NW_006912939.1	26286	27104	XP_007748686.1
NW_006912939.1	27181	29128	XP_007748687.1
NW_006912939.1	31442	37712	XP_007748688.1
NW_006912939.1	39373	44974	XP_007748689.1
NW_006912939.1	45850	47758	XP_007748690.1
NW_006912939.1	52610	53969	XP_007748691.1
NW_006912939.1	54607	56305	XP_007748692.1
NW_006912939.1	56659	58426	XP_007748693.1
NW_006912939.1	58921	60284	XP_007748694.1
NW_006912939.1	60492	62558	XP_007748695.1
NW_006912939.1	62949	64413	XP_007748696.1
NW_006912939.1	65154	66703	XP_007748697.1
NW_006912939.1	67862	68597	XP_007748698.1
NW_006912939.1	69619	71511	XP_007748699.1
NW_006912939.1	72043	73661	XP_007748700.1
NW_006912939.1	74288	75470	XP_007748701.1
NW_006912939.1	76767	78420	XP_007748702.1
NW_006912939.1	79869	81922	XP_007748703.1
NW_006912939.1	82105	83393	XP_007748704.1
NW_006912939.1	83791	85246	XP_007748705.1
NW_006912939.1	85822	86875	XP_007748706.1
NW_006912939.1	87854	89477	XP_007748707.1
NW_006912939.1	90307	91570	XP_007748708.1
NW_006912939.1	92063	94314	XP_007748709.1
NW_006912939.1	95000	95860	XP_007748710.1
NW_006912939.1	98712	99602	XP_007748711.1
NW_006912939.1	99837	100464	XP_007748712.1
NW_006912939.1	101026	102406	XP_007748713.1
NW_006912939.1	103292	104090	XP_007748714.1
NW_006912939.1	104833	107702	XP_007748715.1
NW_006912939.1	109061	111845	XP_007748716.1
NW_006912939.1	112167	114238	XP_007748717.1
NW_006912939.1	115539	116472	XP_007748718.1
NW_006912939.1	117880	120169	XP_007748719.1
NW_006912939.1	121205	122474	XP_007748720.1
NW_006912939.1	123828	124059	XP_007748721.1
NW_006912939.1	124879	125679	XP_007748722.1
NW_006912939.1	125984	128065	XP_007748723.1
NW_006912939.1	128941	131134	XP_007748724.1
NW_006912939.1	132046	136162	XP_007748725.1
NW_006912939.1	136625	138308	XP_007748726.1
NW_006912939.1	139332	142198	XP_007748727.1
NW_006912939.1	143968	144208	XP_007748728.1
NW_006912939.1	146928	149469	XP_007748729.1
NW_006912939.1	151457	152431	XP_007748730.1
NW_006912939.1	153164	155174	XP_007748731.1
NW_006912939.1	157052	157596	XP_007748732.1
NW_006912939.1	158086	158941	XP_007748733.1
NW_006912939.1	159699	160725	XP_007748734.1
NW_006912939.1	161695	163348	XP_007748735.1
NW_006912939.1	163747	165505	XP_007748736.1
NW_006912939.1	166143	166953	XP_007748737.1
NW_006912939.1	167475	168555	XP_007748738.1
NW_006912939.1	168903	169984	XP_007748739.1
NW_006912939.1	170565	172900	XP_007748740.1
NW_006912939.1	173248	175543	XP_007748741.1
NW_006912939.1	176934	177461	XP_007748742.1
NW_006912939.1	177817	178248	XP_007748743.1
NW_006912939.1	178559	179609	XP_007748744.1
NW_006912939.1	180145	180918	XP_007748745.1
NW_006912939.1	181424	183115	XP_007748746.1
NW_006912939.1	183367	184359	XP_007748747.1
NW_006912939.1	185322	186494	XP_007748748.1
NW_006912939.1	186522	187328	XP_007748749.1
NW_006912939.1	187705	188596	XP_007748750.1
NW_006912939.1	189283	191214	XP_007748751.1
NW_006912939.1	192277	194034	XP_007748752.1
NW_006912939.1	195148	197253	XP_007748753.1
NW_006912939.1	200664	203041	XP_007748754.1
NW_006912939.1	203740	204703	XP_007748755.1
NW_006912939.1	204993	206809	XP_007748756.1
NW_006912939.1	208205	209320	XP_007748757.1
NW_006912939.1	209931	212347	XP_007748758.1
NW_006912939.1	213615	215179	XP_007748759.1
NW_006912939.1	215892	217395	XP_007748760.1
NW_006912939.1	217679	218666	XP_007748761.1
NW_006912939.1	221140	222913	XP_007748762.1
NW_006912939.1	224569	225778	XP_007748763.1
NW_006912939.1	226305	228107	XP_007748764.1
NW_006912939.1	229628	231873	XP_007748765.1
NW_006912939.1	234333	235406	XP_007748766.1
NW_006912939.1	237270	238362	XP_007748767.1
NW_006912939.1	239634	241252	XP_007748768.1
NW_006912939.1	241493	242546	XP_007748769.1
NW_006912939.1	243474	244022	XP_007748770.1
NW_006912939.1	244727	245057	XP_007748771.1
NW_006912939.1	245334	247011	XP_007748772.1
NW_006912939.1	247500	248565	XP_007748773.1
NW_006912939.1	250244	251567	XP_007748774.1
NW_006912939.1	251803	253486	XP_007748775.1
NW_006912939.1	254209	254437	XP_007748776.1
NW_006912939.1	255049	257195	XP_007748777.1
NW_006912939.1	258925	259219	XP_007748778.1
NW_006912939.1	262765	263329	XP_007748779.1
NW_006912939.1	265918	268508	XP_007748780.1
NW_006912939.1	268732	270632	XP_007748781.1
NW_006912939.1	273027	273796	XP_007748782.1
NW_006912939.1	274212	275896	XP_007748783.1
NW_006912939.1	277138	277852	XP_007748784.1
NW_006912939.1	278255	279569	XP_007748785.1
NW_006912939.1	280052	282295	XP_007748786.1
NW_006912939.1	283035	283383	XP_007748787.1
NW_006912939.1	284703	287167	XP_007748788.1
NW_006912939.1	287687	288578	XP_007748789.1
NW_006912939.1	289525	289958	XP_007748790.1
NW_006912939.1	291229	291796	XP_007748791.1
NW_006912939.1	293157	293643	XP_007748792.1
NW_006912939.1	294622	295417	XP_007748793.1
NW_006912939.1	295822	296878	XP_007748794.1
NW_006912939.1	302474	304521	XP_007748795.1
NW_006912939.1	304880	305492	XP_007748796.1
NW_006912939.1	305509	307387	XP_007748797.1
NW_006912939.1	310322	311483	XP_007748798.1
NW_006912939.1	314309	316559	XP_007748799.1
NW_006912939.1	318198	319546	XP_007748800.1
NW_006912939.1	319687	320401	XP_007748801.1
NW_006912939.1	322515	322818	XP_007748802.1
NW_006912939.1	325601	326013	XP_007748803.1
NW_006912939.1	326366	327203	XP_007748804.1
NW_006912939.1	328020	331963	XP_007748805.1
NW_006912939.1	333205	334873	XP_007748806.1
NW_006912939.1	336061	336892	XP_007748807.1
NW_006912939.1	337282	337956	XP_007748808.1
NW_006912939.1	338645	340896	XP_007748809.1
NW_006912939.1	341697	342340	XP_007748810.1
NW_006912939.1	342985	344581	XP_007748811.1
NW_006912939.1	345735	346833	XP_007748812.1
NW_006912939.1	351147	352254	XP_007748813.1
NW_006912939.1	353568	354139	XP_007748814.1
NW_006912939.1	354619	355760	XP_007748815.1
NW_006912939.1	356638	358504	XP_007748816.1
NW_006912939.1	358935	360528	XP_007748817.1
NW_006912939.1	361097	363044	XP_007748818.1
NW_006912939.1	363888	365498	XP_007748819.1
NW_006912939.1	367361	369090	XP_007748820.1
NW_006912939.1	370418	371879	XP_007748821.1
NW_006912939.1	372723	373188	XP_007748822.1
NW_006912939.1	373503	374675	XP_007748823.1
NW_006912939.1	375681	377369	XP_007748824.1
NW_006912939.1	396642	396933	XP_007748825.1
NW_006912939.1	397506	398449	XP_007748826.1
NW_006912939.1	425616	426660	XP_007748827.1
NW_006912939.1	427308	428146	XP_007748828.1
NW_006912939.1	429192	429669	XP_007748829.1
NW_006912939.1	430357	433493	XP_007748830.1
NW_006912939.1	433805	434702	XP_007748831.1
NW_006912939.1	435038	437183	XP_007748832.1
NW_006912939.1	437729	439583	XP_007748833.1
NW_006912939.1	445584	446801	XP_007748834.1
NW_006912939.1	447317	448425	XP_007748835.1
NW_006912939.1	449716	450455	XP_007748836.1
NW_006912939.1	451813	455812	XP_007748837.1
NW_006912939.1	456225	457134	XP_007748838.1
NW_006912939.1	458795	461576	XP_007748839.1
NW_006912939.1	462226	465033	XP_007748840.1
NW_006912939.1	465341	466337	XP_007748841.1
NW_006912939.1	466643	469043	XP_007748842.1
NW_006912939.1	469328	469673	XP_007748843.1
NW_006912939.1	473092	475264	XP_007748844.1
NW_006912939.1	475653	477676	XP_007748845.1
NW_006912939.1	478163	479301	XP_007748846.1
NW_006912939.1	480275	481984	XP_007748847.1
NW_006912939.1	482671	484493	XP_007748848.1
NW_006912939.1	484853	486005	XP_007748849.1
NW_006912939.1	486987	488811	XP_007748850.1
NW_006912939.1	489511	490743	XP_007748851.1
NW_006912939.1	491635	492100	XP_007748852.1
NW_006912939.1	493202	494764	XP_007748853.1
NW_006912939.1	495503	496336	XP_007748854.1
NW_006912939.1	498990	503883	XP_007748855.1
NW_006912939.1	514232	515426	XP_007748856.1
NW_006912939.1	519328	522284	XP_007748857.1
NW_006912939.1	524337	525651	XP_007748858.1
NW_006912939.1	527665	528125	XP_007748859.1
NW_006912939.1	528324	529801	XP_007748860.1
NW_006912939.1	530537	531206	XP_007748861.1
NW_006912939.1	531267	532080	XP_007748862.1
NW_006912939.1	536396	537474	XP_007748863.1
NW_006912939.1	538935	539877	XP_007748864.1
NW_006912939.1	542469	543003	XP_007748865.1
NW_006912939.1	543450	544362	XP_007748866.1
NW_006912939.1	545420	546923	XP_007748867.1
NW_006912939.1	547459	549544	XP_007748868.1
NW_006912939.1	550846	551635	XP_007748869.1
NW_006912939.1	555456	558245	XP_007748870.1
NW_006912939.1	558290	561210	XP_007748871.1
NW_006912939.1	562134	569159	XP_007748872.1
NW_006912939.1	569725	570828	XP_007748873.1
NW_006912939.1	571026	572581	XP_007748874.1
NW_006912939.1	573053	574380	XP_007748875.1
NW_006912939.1	574401	576195	XP_007748876.1
NW_006912939.1	576427	578020	XP_007748877.1
NW_006912939.1	578858	580502	XP_007748878.1
NW_006912939.1	580781	582649	XP_007748879.1
NW_006912939.1	584116	584944	XP_007748880.1
NW_006912939.1	585451	587143	XP_007748881.1
NW_006912939.1	587381	588542	XP_007748882.1
NW_006912939.1	588954	590745	XP_007748883.1
NW_006912939.1	591344	595466	XP_007748884.1
NW_006912939.1	599585	602009	XP_007748885.1
NW_006912939.1	602643	605772	XP_007748886.1
NW_006912939.1	607323	607506	XP_007748887.1
NW_006912939.1	608039	610612	XP_007748888.1
NW_006912939.1	611918	612762	XP_007748889.1
NW_006912939.1	613395	614969	XP_007748890.1
NW_006912939.1	619417	621411	XP_007748891.1
NW_006912939.1	622154	623128	XP_007748892.1
NW_006912939.1	623816	625643	XP_007748893.1
NW_006912939.1	626791	628839	XP_007748894.1
NW_006912939.1	631830	634539	XP_007748895.1
NW_006912939.1	635868	636344	XP_007748896.1
NW_006912939.1	637669	639204	XP_007748897.1
NW_006912939.1	639880	641038	XP_007748898.1
NW_006912939.1	642165	643860	XP_007748899.1
NW_006912939.1	644699	645164	XP_007748900.1
NW_006912939.1	645990	647676	XP_007748901.1
NW_006912939.1	649480	651235	XP_007748902.1
NW_006912939.1	652585	654452	XP_007748903.1
NW_006912939.1	658597	659443	XP_007748904.1
NW_006912939.1	659837	660647	XP_007748905.1
NW_006912939.1	661497	662586	XP_007748906.1
NW_006912939.1	663220	664174	XP_007748907.1
NW_006912939.1	664466	665694	XP_007748908.1
NW_006912939.1	666791	670275	XP_007748909.1
NW_006912939.1	671979	673389	XP_007748910.1
NW_006912939.1	674024	676366	XP_007748911.1
NW_006912939.1	676937	678272	XP_007748912.1
NW_006912939.1	680003	681379	XP_007748913.1
NW_006912939.1	683709	688703	XP_007748914.1
NW_006912939.1	691459	693290	XP_007748915.1
NW_006912939.1	694542	695394	XP_007748916.1
NW_006912939.1	695710	696865	XP_007748917.1
NW_006912939.1	697176	698091	XP_007748918.1
NW_006912939.1	698995	700225	XP_007748919.1
NW_006912940.1	988	3323	XP_007748920.1
NW_006912940.1	3911	4946	XP_007748921.1
NW_006912940.1	5054	6980	XP_007748922.1
NW_006912940.1	8162	10050	XP_007748923.1
NW_006912940.1	11002	14749	XP_007748924.1
NW_006912940.1	17020	19066	XP_007748925.1
NW_006912940.1	21535	25612	XP_007748926.1
NW_006912940.1	26671	29054	XP_007748927.1
NW_006912940.1	30065	31476	XP_007748928.1
NW_006912940.1	32747	34496	XP_007748929.1
NW_006912940.1	34929	35775	XP_007748930.1
NW_006912940.1	38815	42405	XP_007748931.1
NW_006912940.1	43720	46482	XP_007748932.1
NW_006912940.1	47588	48415	XP_007748933.1
NW_006912940.1	49345	51088	XP_007748934.1
NW_006912940.1	53050	56764	XP_007748935.1
NW_006912940.1	57694	59547	XP_007748936.1
NW_006912940.1	60996	61476	XP_007748937.1
NW_006912940.1	62379	62933	XP_007748938.1
NW_006912940.1	65597	67450	XP_007748939.1
NW_006912940.1	68357	69975	XP_007748940.1
NW_006912940.1	71317	73426	XP_007748941.1
NW_006912940.1	74096	74415	XP_007748942.1
NW_006912940.1	74780	77513	XP_007748943.1
NW_006912940.1	78776	79532	XP_007748944.1
NW_006912940.1	80691	82647	XP_007748945.1
NW_006912940.1	83093	84011	XP_007748946.1
NW_006912940.1	90236	91355	XP_007748947.1
NW_006912940.1	92231	92603	XP_007748948.1
NW_006912940.1	93418	94780	XP_007748949.1
NW_006912940.1	96173	97163	XP_007748950.1
NW_006912940.1	97310	98327	XP_007748951.1
NW_006912940.1	99070	100983	XP_007748952.1
NW_006912940.1	101533	106516	XP_007748953.1
NW_006912940.1	109060	109859	XP_007748954.1
NW_006912940.1	110534	112846	XP_007748955.1
NW_006912940.1	113777	115583	XP_007748956.1
NW_006912940.1	116207	118241	XP_007748957.1
NW_006912940.1	119315	120924	XP_007748958.1
NW_006912940.1	125455	126320	XP_007748959.1
NW_006912940.1	127740	128637	XP_007748960.1
NW_006912940.1	130337	130658	XP_007748961.1
NW_006912940.1	139852	141205	XP_007748962.1
NW_006912940.1	142598	143864	XP_007748963.1
NW_006912940.1	147043	148608	XP_007748964.1
NW_006912940.1	149746	151230	XP_007748965.1
NW_006912940.1	153727	155721	XP_007748966.1
NW_006912940.1	156765	157166	XP_007748967.1
NW_006912940.1	158257	159562	XP_007748968.1
NW_006912940.1	160229	161716	XP_007748969.1
NW_006912940.1	161988	164061	XP_007748970.1
NW_006912940.1	164766	166719	XP_007748971.1
NW_006912940.1	168770	169592	XP_007748972.1
NW_006912940.1	171364	173113	XP_007748973.1
NW_006912940.1	173417	175305	XP_007748974.1
NW_006912940.1	175572	176670	XP_007748975.1
NW_006912940.1	177478	180628	XP_007748976.1
NW_006912940.1	181407	184146	XP_007748977.1
NW_006912940.1	185280	187189	XP_007748978.1
NW_006912940.1	188817	192216	XP_007748979.1
NW_006912940.1	196626	198719	XP_007748980.1
NW_006912940.1	199265	201121	XP_007748981.1
NW_006912940.1	202063	205444	XP_007748982.1
NW_006912940.1	205739	206882	XP_007748983.1
NW_006912940.1	208423	209175	XP_007748984.1
NW_006912940.1	211353	214000	XP_007748985.1
NW_006912940.1	214823	218597	XP_007748986.1
NW_006912940.1	219198	221034	XP_007748987.1
NW_006912940.1	222258	222831	XP_007748988.1
NW_006912940.1	223315	224821	XP_007748989.1
NW_006912940.1	225756	227395	XP_007748990.1
NW_006912940.1	228359	233773	XP_007748991.1
NW_006912940.1	235132	236574	XP_007748992.1
NW_006912940.1	237216	238579	XP_007748993.1
NW_006912940.1	241051	241780	XP_007748994.1
NW_006912940.1	245873	246865	XP_007748995.1
NW_006912940.1	247789	249952	XP_007748996.1
NW_006912940.1	250781	251597	XP_007748997.1
NW_006912940.1	252267	253641	XP_007748998.1
NW_006912940.1	254398	256408	XP_007748999.1
NW_006912940.1	257591	259395	XP_007749000.1
NW_006912940.1	259889	260995	XP_007749001.1
NW_006912940.1	262614	263706	XP_007749002.1
NW_006912940.1	263979	265620	XP_007749003.1
NW_006912940.1	266747	267202	XP_007749004.1
NW_006912940.1	267683	270353	XP_007749005.1
NW_006912940.1	271014	274006	XP_007749006.1
NW_006912940.1	278798	279241	XP_007749007.1
NW_006912940.1	279339	279669	XP_007749008.1
NW_006912940.1	283799	284450	XP_007749009.1
NW_006912940.1	285901	287805	XP_007749010.1
NW_006912940.1	291360	292299	XP_007749011.1
NW_006912940.1	296111	296792	XP_007749012.1
NW_006912940.1	297753	299664	XP_007749013.1
NW_006912940.1	299967	301875	XP_007749014.1
NW_006912940.1	302406	303543	XP_007749015.1
NW_006912940.1	303961	305682	XP_007749016.1
NW_006912940.1	305772	306682	XP_007749017.1
NW_006912940.1	308139	309215	XP_007749018.1
NW_006912940.1	309978	310956	XP_007749019.1
NW_006912940.1	311976	312516	XP_007749020.1
NW_006912940.1	317951	318378	XP_007749021.1
NW_006912940.1	321398	323035	XP_007749022.1
NW_006912940.1	323314	325386	XP_007749023.1
NW_006912940.1	326785	329324	XP_007749024.1
NW_006912940.1	330843	332001	XP_007749025.1
NW_006912940.1	341855	343400	XP_007749026.1
NW_006912940.1	349029	350635	XP_007749027.1
NW_006912940.1	351258	352878	XP_007749028.1
NW_006912940.1	355681	357460	XP_007749029.1
NW_006912940.1	358457	359843	XP_007749030.1
NW_006912940.1	361256	363829	XP_007749031.1
NW_006912940.1	364652	367682	XP_007749032.1
NW_006912940.1	367944	373632	XP_007749033.1
NW_006912940.1	373871	374777	XP_007749034.1
NW_006912940.1	376402	376879	XP_007749035.1
NW_006912940.1	377479	382153	XP_007749036.1
NW_006912940.1	382674	383268	XP_007749037.1
NW_006912940.1	384012	385202	XP_007749038.1
NW_006912940.1	386398	387340	XP_007749039.1
NW_006912940.1	387948	389148	XP_007749040.1
NW_006912940.1	390940	391914	XP_007749041.1
NW_006912940.1	392271	393077	XP_007749042.1
NW_006912940.1	393564	395187	XP_007749043.1
NW_006912940.1	397549	399168	XP_007749044.1
NW_006912940.1	400964	401312	XP_007749045.1
NW_006912940.1	402686	404327	XP_007749046.1
NW_006912940.1	405474	405759	XP_007749047.1
NW_006912940.1	406332	408363	XP_007749048.1
NW_006912940.1	409987	411769	XP_007749049.1
NW_006912940.1	412653	414429	XP_007749050.1
NW_006912940.1	414988	415915	XP_007749051.1
NW_006912940.1	416932	418618	XP_007749052.1
NW_006912940.1	419026	420175	XP_007749053.1
NW_006912940.1	421143	421482	XP_007749054.1
NW_006912940.1	421578	423396	XP_007749055.1
NW_006912940.1	424687	426868	XP_007749056.1
NW_006912940.1	427565	428991	XP_007749057.1
NW_006912940.1	429848	431528	XP_007749058.1
NW_006912940.1	432437	433552	XP_007749059.1
NW_006912940.1	435269	435932	XP_007749060.1
NW_006912940.1	438528	439600	XP_007749061.1
NW_006912940.1	440156	441023	XP_007749062.1
NW_006912940.1	442099	442333	XP_007749063.1
NW_006912940.1	446167	447176	XP_007749064.1
NW_006912940.1	450384	452622	XP_007749065.1
NW_006912940.1	453120	453806	XP_007749066.1
NW_006912940.1	455449	455784	XP_007749067.1
NW_006912940.1	456839	458466	XP_007749068.1
NW_006912940.1	459032	461066	XP_007749069.1
NW_006912940.1	461764	462562	XP_007749070.1
NW_006912940.1	462846	464184	XP_007749071.1
NW_006912940.1	464796	466827	XP_007749072.1
NW_006912940.1	468249	469041	XP_007749073.1
NW_006912940.1	469335	469863	XP_007749074.1
NW_006912940.1	470662	471796	XP_007749075.1
NW_006912940.1	471874	473203	XP_007749076.1
NW_006912940.1	473813	477449	XP_007749077.1
NW_006912940.1	478461	480569	XP_007749078.1
NW_006912940.1	482279	483410	XP_007749079.1
NW_006912940.1	483447	484626	XP_007749080.1
NW_006912940.1	485412	487841	XP_007749081.1
NW_006912940.1	488778	489655	XP_007749082.1
NW_006912940.1	490454	492293	XP_007749083.1
NW_006912940.1	492632	494545	XP_007749084.1
NW_006912940.1	495385	497352	XP_007749085.1
NW_006912940.1	497651	498608	XP_007749086.1
NW_006912940.1	501853	502786	XP_007749087.1
NW_006912940.1	503774	504728	XP_007749088.1
NW_006912940.1	505247	506489	XP_007749089.1
NW_006912940.1	509480	513323	XP_007749090.1
NW_006912940.1	514117	515242	XP_007749091.1
NW_006912940.1	516001	516889	XP_007749092.1
NW_006912940.1	517882	518683	XP_007749093.1
NW_006912940.1	519655	522313	XP_007749094.1
NW_006912940.1	523869	525240	XP_007749095.1
NW_006912940.1	526235	528881	XP_007749096.1
NW_006912940.1	529346	530783	XP_007749097.1
NW_006912940.1	530961	532826	XP_007749098.1
NW_006912940.1	533653	538320	XP_007749099.1
NW_006912940.1	540315	542483	XP_007749100.1
NW_006912940.1	542487	545169	XP_007749101.1
NW_006912940.1	547846	549127	XP_007749102.1
NW_006912940.1	551969	554237	XP_007749103.1
NW_006912940.1	556299	558153	XP_007749104.1
NW_006912940.1	559815	560334	XP_007749105.1
NW_006912940.1	560508	562532	XP_007749106.1
NW_006912940.1	563363	565227	XP_007749107.1
NW_006912940.1	566193	567941	XP_007749108.1
NW_006912940.1	568751	569984	XP_007749109.1
NW_006912940.1	570794	571584	XP_007749110.1
NW_006912940.1	573386	574742	XP_007749111.1
NW_006912940.1	575320	576888	XP_007749112.1
NW_006912940.1	577547	579201	XP_007749113.1
NW_006912940.1	579717	581635	XP_007749114.1
NW_006912940.1	582445	583527	XP_007749115.1
NW_006912940.1	584010	584948	XP_007749116.1
NW_006912940.1	585469	586385	XP_007749117.1
NW_006912940.1	587131	588699	XP_007749118.1
NW_006912940.1	590600	591770	XP_007749119.1
NW_006912940.1	593091	594165	XP_007749120.1
NW_006912940.1	594189	596533	XP_007749121.1
NW_006912940.1	597352	598640	XP_007749122.1
NW_006912940.1	600175	601893	XP_007749123.1
NW_006912940.1	604655	604991	XP_007749124.1
NW_006912940.1	605110	606976	XP_007749125.1
NW_006912940.1	607568	609011	XP_007749126.1
NW_006912940.1	609297	610165	XP_007749127.1
NW_006912940.1	611310	612084	XP_007749128.1
NW_006912940.1	613193	615041	XP_007749129.1
NW_006912940.1	616180	617446	XP_007749130.1
NW_006912940.1	619341	620010	XP_007749131.1
NW_006912940.1	620730	621410	XP_007749132.1
NW_006912940.1	622632	624752	XP_007749133.1
NW_006912940.1	626134	628741	XP_007749134.1
NW_006912940.1	629794	630614	XP_007749135.1
NW_006912940.1	633033	633831	XP_007749136.1
NW_006912940.1	634397	634982	XP_007749137.1
NW_006912940.1	635475	636831	XP_007749138.1
NW_006912940.1	638862	640172	XP_007749139.1
NW_006912940.1	642100	643496	XP_007749140.1
NW_006912940.1	688417	689543	XP_007749141.1
NW_006912940.1	690252	690837	XP_007749142.1
NW_006912940.1	691346	692353	XP_007749143.1
NW_006912940.1	692509	693766	XP_007749144.1
NW_006912940.1	698024	699163	XP_007749145.1
NW_006912940.1	699789	700822	XP_007749146.1
NW_006912940.1	702966	704067	XP_007749147.1
NW_006912940.1	704896	705997	XP_007749148.1
NW_006912940.1	706769	708169	XP_007749149.1
NW_006912940.1	708725	710435	XP_007749150.1
NW_006912940.1	710890	712101	XP_007749151.1
NW_006912940.1	712235	712743	XP_007749152.1
NW_006912941.1	1907	3944	XP_007749153.1
NW_006912941.1	4712	6703	XP_007749154.1
NW_006912941.1	8371	9948	XP_007749155.1
NW_006912941.1	11153	12734	XP_007749156.1
NW_006912941.1	14892	15381	XP_007749157.1
NW_006912941.1	16614	17787	XP_007749158.1
NW_006912941.1	18464	22129	XP_007749159.1
NW_006912941.1	22529	24822	XP_007749160.1
NW_006912941.1	26710	27515	XP_007749161.1
NW_006912941.1	29320	29926	XP_007749162.1
NW_006912941.1	31538	33135	XP_007749163.1
NW_006912941.1	36626	38060	XP_007749164.1
NW_006912941.1	38215	39577	XP_007749165.1
NW_006912941.1	40049	41907	XP_007749166.1
NW_006912941.1	42801	44439	XP_007749167.1
NW_006912941.1	48238	49191	XP_007749168.1
NW_006912941.1	49828	52085	XP_007749169.1
NW_006912941.1	53283	54557	XP_007749170.1
NW_006912941.1	56258	57026	XP_007749171.1
NW_006912941.1	57603	60752	XP_007749172.1
NW_006912941.1	61562	67578	XP_007749173.1
NW_006912941.1	68396	69080	XP_007749174.1
NW_006912941.1	69898	70912	XP_007749175.1
NW_006912941.1	71621	72743	XP_007749176.1
NW_006912941.1	73295	73496	XP_007749177.1
NW_006912941.1	75142	76010	XP_007749178.1
NW_006912941.1	76485	77633	XP_007749179.1
NW_006912941.1	78276	78991	XP_007749180.1
NW_006912941.1	79171	79978	XP_007749181.1
NW_006912941.1	82109	83109	XP_007749182.1
NW_006912941.1	85850	87869	XP_007749183.1
NW_006912941.1	90645	91788	XP_007749184.1
NW_006912941.1	96666	97588	XP_007749185.1
NW_006912941.1	99107	100119	XP_007749186.1
NW_006912941.1	100473	101308	XP_007749187.1
NW_006912941.1	102924	103896	XP_007749188.1
NW_006912941.1	104845	105604	XP_007749189.1
NW_006912941.1	106122	108915	XP_007749190.1
NW_006912941.1	109931	111334	XP_007749191.1
NW_006912941.1	112748	113708	XP_007749192.1
NW_006912941.1	114363	119820	XP_007749193.1
NW_006912941.1	122905	124179	XP_007749194.1
NW_006912941.1	125589	127368	XP_007749195.1
NW_006912941.1	127766	129615	XP_007749196.1
NW_006912941.1	130403	131574	XP_007749197.1
NW_006912941.1	132780	133425	XP_007749198.1
NW_006912941.1	141158	143072	XP_007749199.1
NW_006912941.1	144423	146343	XP_007749200.1
NW_006912941.1	147774	149906	XP_007749201.1
NW_006912941.1	150783	151833	XP_007749202.1
NW_006912941.1	152208	153487	XP_007749203.1
NW_006912941.1	154669	155827	XP_007749204.1
NW_006912941.1	156379	158759	XP_007749205.1
NW_006912941.1	159730	161700	XP_007749206.1
NW_006912941.1	162203	163934	XP_007749207.1
NW_006912941.1	165786	167526	XP_007749208.1
NW_006912941.1	168316	170559	XP_007749209.1
NW_006912941.1	171969	173790	XP_007749210.1
NW_006912941.1	175205	177462	XP_007749211.1
NW_006912941.1	178800	179619	XP_007749212.1
NW_006912941.1	180568	182176	XP_007749213.1
NW_006912941.1	184666	186401	XP_007749214.1
NW_006912941.1	190436	190859	XP_007749215.1
NW_006912941.1	191809	193705	XP_007749216.1
NW_006912941.1	194226	195420	XP_007749217.1
NW_006912941.1	197224	198940	XP_007749218.1
NW_006912941.1	201614	202119	XP_007749219.1
NW_006912941.1	204201	204687	XP_007749220.1
NW_006912941.1	205697	207176	XP_007749221.1
NW_006912941.1	207738	209946	XP_007749222.1
NW_006912941.1	211662	212373	XP_007749223.1
NW_006912941.1	213061	213917	XP_007749224.1
NW_006912941.1	215024	217280	XP_007749225.1
NW_006912941.1	219364	220741	XP_007749226.1
NW_006912941.1	221784	228203	XP_007749227.1
NW_006912941.1	230405	230786	XP_007749228.1
NW_006912941.1	232641	234729	XP_007749229.1
NW_006912941.1	236719	237916	XP_007749230.1
NW_006912941.1	240761	242975	XP_007749231.1
NW_006912941.1	243308	244774	XP_007749232.1
NW_006912941.1	247049	248789	XP_007749233.1
NW_006912941.1	249688	251014	XP_007749234.1
NW_006912941.1	251273	252635	XP_007749235.1
NW_006912941.1	254453	256237	XP_007749236.1
NW_006912941.1	257244	260418	XP_007749237.1
NW_006912941.1	261160	263398	XP_007749238.1
NW_006912941.1	264128	265451	XP_007749239.1
NW_006912941.1	266119	266839	XP_007749240.1
NW_006912941.1	267687	269433	XP_007749241.1
NW_006912941.1	271502	273527	XP_007749242.1
NW_006912941.1	274478	277059	XP_007749243.1
NW_006912941.1	277995	280875	XP_007749244.1
NW_006912941.1	281059	281494	XP_007749245.1
NW_006912941.1	282422	283613	XP_007749246.1
NW_006912941.1	284479	287471	XP_007749247.1
NW_006912941.1	288053	289830	XP_007749248.1
NW_006912941.1	291591	293779	XP_007749249.1
NW_006912941.1	295743	296725	XP_007749250.1
NW_006912941.1	298286	301229	XP_007749251.1
NW_006912941.1	301741	303951	XP_007749252.1
NW_006912941.1	304891	306035	XP_007749253.1
NW_006912941.1	306687	307493	XP_007749254.1
NW_006912941.1	308526	310454	XP_007749255.1
NW_006912941.1	311926	314656	XP_007749256.1
NW_006912941.1	315616	316141	XP_007749257.1
NW_006912941.1	316698	317397	XP_007749258.1
NW_006912941.1	319183	322131	XP_007749259.1
NW_006912941.1	323318	324720	XP_007749260.1
NW_006912941.1	328411	329563	XP_007749261.1
NW_006912941.1	330842	331775	XP_007749262.1
NW_006912941.1	334650	335238	XP_007749263.1
NW_006912941.1	336082	336838	XP_007749264.1
NW_006912941.1	338321	340345	XP_007749265.1
NW_006912941.1	341215	343429	XP_007749266.1
NW_006912941.1	344267	345104	XP_007749267.1
NW_006912941.1	346452	348099	XP_007749268.1
NW_006912941.1	348887	349647	XP_007749269.1
NW_006912941.1	350538	351624	XP_007749270.1
NW_006912941.1	352635	354251	XP_007749271.1
NW_006912941.1	355340	355526	XP_007749272.1
NW_006912941.1	356254	358579	XP_007749273.1
NW_006912941.1	359129	360305	XP_007749274.1
NW_006912941.1	361570	362119	XP_007749275.1
NW_006912941.1	363613	364147	XP_007749276.1
NW_006912941.1	365772	367693	XP_007749277.1
NW_006912941.1	368692	371308	XP_007749278.1
NW_006912941.1	371578	374154	XP_007749279.1
NW_006912941.1	374463	375156	XP_007749280.1
NW_006912941.1	375240	376775	XP_007749281.1
NW_006912941.1	380321	382218	XP_007749282.1
NW_006912941.1	382843	385429	XP_007749283.1
NW_006912941.1	385475	386909	XP_007749284.1
NW_006912941.1	387293	389177	XP_007749285.1
NW_006912941.1	389817	393843	XP_007749286.1
NW_006912941.1	394263	397096	XP_007749287.1
NW_006912941.1	397887	398219	XP_007749288.1
NW_006912941.1	398703	399151	XP_007749289.1
NW_006912941.1	399575	400682	XP_007749290.1
NW_006912941.1	401038	402763	XP_007749291.1
NW_006912941.1	403370	404309	XP_007749292.1
NW_006912941.1	404518	406024	XP_007749293.1
NW_006912941.1	406365	408831	XP_007749294.1
NW_006912941.1	417495	420132	XP_007749295.1
NW_006912941.1	422920	423378	XP_007749296.1
NW_006912941.1	424794	425047	XP_007749297.1
NW_006912941.1	426956	427535	XP_007749298.1
NW_006912941.1	427934	429589	XP_007749299.1
NW_006912941.1	430081	433480	XP_007749300.1
NW_006912941.1	433591	433957	XP_007749301.1
NW_006912941.1	436064	436947	XP_007749302.1
NW_006912941.1	438154	439837	XP_007749303.1
NW_006912941.1	440918	441966	XP_007749304.1
NW_006912941.1	442351	443290	XP_007749305.1
NW_006912941.1	444160	446122	XP_007749306.1
NW_006912941.1	446930	447679	XP_007749307.1
NW_006912941.1	449615	450743	XP_007749308.1
NW_006912941.1	453362	454179	XP_007749309.1
NW_006912941.1	454477	455050	XP_007749310.1
NW_006912941.1	455565	457246	XP_007749311.1
NW_006912941.1	457813	458469	XP_007749312.1
NW_006912941.1	458869	460275	XP_007749313.1
NW_006912941.1	461765	462554	XP_007749314.1
NW_006912941.1	465417	467871	XP_007749315.1
NW_006912941.1	468433	472027	XP_007749316.1
NW_006912941.1	472629	473574	XP_007749317.1
NW_006912941.1	473884	474947	XP_007749318.1
NW_006912941.1	476224	477502	XP_007749319.1
NW_006912941.1	478454	479806	XP_007749320.1
NW_006912941.1	480369	480713	XP_007749321.1
NW_006912941.1	480804	481914	XP_007749322.1
NW_006912941.1	482640	483207	XP_007749323.1
NW_006912941.1	483903	485543	XP_007749324.1
NW_006912941.1	486434	488280	XP_007749325.1
NW_006912941.1	489011	489587	XP_007749326.1
NW_006912941.1	490081	490561	XP_007749327.1
NW_006912941.1	491877	493563	XP_007749328.1
NW_006912941.1	495011	496620	XP_007749329.1
NW_006912941.1	497558	498558	XP_007749330.1
NW_006912941.1	499668	499914	XP_007749331.1
NW_006912941.1	501089	502435	XP_007749332.1
NW_006912941.1	502719	503382	XP_007749333.1
NW_006912941.1	505299	506031	XP_007749334.1
NW_006912941.1	506454	507966	XP_007749335.1
NW_006912941.1	509769	513627	XP_007749336.1
NW_006912941.1	516639	519102	XP_007749337.1
NW_006912941.1	520402	522386	XP_007749338.1
NW_006912941.1	523719	524004	XP_007749339.1
NW_006912941.1	525321	527481	XP_007749340.1
NW_006912941.1	528183	529370	XP_007749341.1
NW_006912941.1	531263	532216	XP_007749342.1
NW_006912941.1	533989	535604	XP_007749343.1
NW_006912941.1	537227	538055	XP_007749344.1
NW_006912941.1	538366	539380	XP_007749345.1
NW_006912941.1	540043	540771	XP_007749346.1
NW_006912941.1	545125	546600	XP_007749347.1
NW_006912941.1	546735	547755	XP_007749348.1
NW_006912941.1	548361	549283	XP_007749349.1
NW_006912941.1	549596	550699	XP_007749350.1
NW_006912941.1	551256	553244	XP_007749351.1
NW_006912941.1	553614	555182	XP_007749352.1
NW_006912941.1	556089	558059	XP_007749353.1
NW_006912941.1	558938	561211	XP_007749354.1
NW_006912941.1	561649	563408	XP_007749355.1
NW_006912941.1	563956	565421	XP_007749356.1
NW_006912941.1	565431	567153	XP_007749357.1
NW_006912941.1	568039	569056	XP_007749358.1
NW_006912941.1	570437	571662	XP_007749359.1
NW_006912941.1	572230	572941	XP_007749360.1
NW_006912941.1	573953	574469	XP_007749361.1
NW_006912941.1	577646	579566	XP_007749362.1
NW_006912941.1	580937	581852	XP_007749363.1
NW_006912941.1	582782	583322	XP_007749364.1
NW_006912941.1	583952	585581	XP_007749365.1
NW_006912941.1	586529	588328	XP_007749366.1
NW_006912941.1	588759	589413	XP_007749367.1
NW_006912941.1	590851	592329	XP_007749368.1
NW_006912941.1	592839	594304	XP_007749369.1
NW_006912941.1	595261	597445	XP_007749370.1
NW_006912941.1	597811	599791	XP_007749371.1
NW_006912941.1	600028	601621	XP_007749372.1
NW_006912941.1	602577	603120	XP_007749373.1
NW_006912941.1	603548	604439	XP_007749374.1
NW_006912941.1	606029	607228	XP_007749375.1
NW_006912941.1	610677	611799	XP_007749376.1
NW_006912941.1	612940	614863	XP_007749377.1
NW_006912941.1	616668	618507	XP_007749378.1
NW_006912941.1	619440	620058	XP_007749379.1
NW_006912941.1	621076	622063	XP_007749380.1
NW_006912941.1	622581	623606	XP_007749381.1
NW_006912941.1	624490	624970	XP_007749382.1
NW_006912941.1	626951	628055	XP_007749383.1
NW_006912941.1	628588	629824	XP_007749384.1
NW_006912941.1	631791	632818	XP_007749385.1
NW_006912941.1	634140	635355	XP_007749386.1
NW_006912941.1	635654	636865	XP_007749387.1
NW_006912941.1	639293	640470	XP_007749388.1
NW_006912941.1	641278	642441	XP_007749389.1
NW_006912941.1	642955	644819	XP_007749390.1
NW_006912941.1	645253	645901	XP_007749391.1
NW_006912941.1	646739	648482	XP_007749392.1
NW_006912941.1	648935	650696	XP_007749393.1
NW_006912941.1	651704	653481	XP_007749394.1
NW_006912941.1	654370	655186	XP_007749395.1
NW_006912941.1	655641	656486	XP_007749396.1
NW_006912941.1	656883	660726	XP_007749397.1
NW_006912941.1	661605	663645	XP_007749398.1
NW_006912941.1	668131	669721	XP_007749399.1
NW_006912941.1	670839	672038	XP_007749400.1
NW_006912942.1	1888	2734	XP_007749401.1
NW_006912942.1	4007	4880	XP_007749402.1
NW_006912942.1	7633	9205	XP_007749403.1
NW_006912942.1	10514	11715	XP_007749404.1
NW_006912942.1	13069	17455	XP_007749405.1
NW_006912942.1	19053	20289	XP_007749406.1
NW_006912942.1	20722	21583	XP_007749407.1
NW_006912942.1	22580	27877	XP_007749408.1
NW_006912942.1	28807	30677	XP_007749409.1
NW_006912942.1	31616	32864	XP_007749410.1
NW_006912942.1	34271	36287	XP_007749411.1
NW_006912942.1	36906	38304	XP_007749412.1
NW_006912942.1	38650	41107	XP_007749413.1
NW_006912942.1	41869	43815	XP_007749414.1
NW_006912942.1	44688	45357	XP_007749415.1
NW_006912942.1	46536	46983	XP_007749416.1
NW_006912942.1	48812	50110	XP_007749417.1
NW_006912942.1	50563	57490	XP_007749418.1
NW_006912942.1	58102	61135	XP_007749419.1
NW_006912942.1	61935	63819	XP_007749420.1
NW_006912942.1	64562	66121	XP_007749421.1
NW_006912942.1	67443	69155	XP_007749422.1
NW_006912942.1	70250	72631	XP_007749423.1
NW_006912942.1	73327	74230	XP_007749424.1
NW_006912942.1	74749	77605	XP_007749425.1
NW_006912942.1	78153	78729	XP_007749426.1
NW_006912942.1	79218	83343	XP_007749427.1
NW_006912942.1	84576	85422	XP_007749428.1
NW_006912942.1	86300	88063	XP_007749429.1
NW_006912942.1	89426	90469	XP_007749430.1
NW_006912942.1	90976	92636	XP_007749431.1
NW_006912942.1	92999	94190	XP_007749432.1
NW_006912942.1	95647	96925	XP_007749433.1
NW_006912942.1	97899	99124	XP_007749434.1
NW_006912942.1	100306	101935	XP_007749435.1
NW_006912942.1	102450	103466	XP_007749436.1
NW_006912942.1	106822	107779	XP_007749437.1
NW_006912942.1	108330	109760	XP_007749438.1
NW_006912942.1	111418	114532	XP_007749439.1
NW_006912942.1	116536	117804	XP_007749440.1
NW_006912942.1	119839	123634	XP_007749441.1
NW_006912942.1	125709	127667	XP_007749442.1
NW_006912942.1	128591	130121	XP_007749443.1
NW_006912942.1	130486	133597	XP_007749444.1
NW_006912942.1	135440	136233	XP_007749445.1
NW_006912942.1	136700	139601	XP_007749446.1
NW_006912942.1	140420	141662	XP_007749447.1
NW_006912942.1	142732	144248	XP_007749448.1
NW_006912942.1	144743	145361	XP_007749449.1
NW_006912942.1	146304	153806	XP_007749450.1
NW_006912942.1	154443	156111	XP_007749451.1
NW_006912942.1	156491	158963	XP_007749452.1
NW_006912942.1	159993	161409	XP_007749453.1
NW_006912942.1	162526	162892	XP_007749454.1
NW_006912942.1	163346	164369	XP_007749455.1
NW_006912942.1	165257	166391	XP_007749456.1
NW_006912942.1	169384	170605	XP_007749457.1
NW_006912942.1	171691	174583	XP_007749458.1
NW_006912942.1	174928	176654	XP_007749459.1
NW_006912942.1	177484	179167	XP_007749460.1
NW_006912942.1	179624	180983	XP_007749461.1
NW_006912942.1	181232	182879	XP_007749462.1
NW_006912942.1	187757	189543	XP_007749463.1
NW_006912942.1	191964	192891	XP_007749464.1
NW_006912942.1	193169	193841	XP_007749465.1
NW_006912942.1	194698	195985	XP_007749466.1
NW_006912942.1	196564	198220	XP_007749467.1
NW_006912942.1	199643	200631	XP_007749468.1
NW_006912942.1	201296	202686	XP_007749469.1
NW_006912942.1	203191	204533	XP_007749470.1
NW_006912942.1	205430	206276	XP_007749471.1
NW_006912942.1	207225	208024	XP_007749472.1
NW_006912942.1	208736	210771	XP_007749473.1
NW_006912942.1	213369	214423	XP_007749474.1
NW_006912942.1	214703	218543	XP_007749475.1
NW_006912942.1	220162	221635	XP_007749476.1
NW_006912942.1	221881	222391	XP_007749477.1
NW_006912942.1	223571	224118	XP_007749478.1
NW_006912942.1	224940	225804	XP_007749479.1
NW_006912942.1	227443	228788	XP_007749480.1
NW_006912942.1	229958	231725	XP_007749481.1
NW_006912942.1	232622	234317	XP_007749482.1
NW_006912942.1	234527	237923	XP_007749483.1
NW_006912942.1	239894	242240	XP_007749484.1
NW_006912942.1	245451	245999	XP_007749485.1
NW_006912942.1	246361	247067	XP_007749486.1
NW_006912942.1	247806	249525	XP_007749487.1
NW_006912942.1	250002	250982	XP_007749488.1
NW_006912942.1	254429	255935	XP_007749489.1
NW_006912942.1	257265	259329	XP_007749490.1
NW_006912942.1	261532	263215	XP_007749491.1
NW_006912942.1	267114	268509	XP_007749492.1
NW_006912942.1	269843	270407	XP_007749493.1
NW_006912942.1	271618	273380	XP_007749494.1
NW_006912942.1	274193	275420	XP_007749495.1
NW_006912942.1	275897	278069	XP_007749496.1
NW_006912942.1	278892	280476	XP_007749497.1
NW_006912942.1	281797	283070	XP_007749498.1
NW_006912942.1	284528	286089	XP_007749499.1
NW_006912942.1	287024	288526	XP_007749500.1
NW_006912942.1	289266	290058	XP_007749501.1
NW_006912942.1	290559	291937	XP_007749502.1
NW_006912942.1	292488	293637	XP_007749503.1
NW_006912942.1	294680	296540	XP_007749504.1
NW_006912942.1	299643	301527	XP_007749505.1
NW_006912942.1	303060	304948	XP_007749506.1
NW_006912942.1	309630	311124	XP_007749507.1
NW_006912942.1	311540	312639	XP_007749508.1
NW_006912942.1	312915	314082	XP_007749509.1
NW_006912942.1	314761	316745	XP_007749510.1
NW_006912942.1	317339	319396	XP_007749511.1
NW_006912942.1	320251	321304	XP_007749512.1
NW_006912942.1	321776	322589	XP_007749513.1
NW_006912942.1	323404	324079	XP_007749514.1
NW_006912942.1	325361	327425	XP_007749515.1
NW_006912942.1	327923	329150	XP_007749516.1
NW_006912942.1	330011	330987	XP_007749517.1
NW_006912942.1	332657	333678	XP_007749518.1
NW_006912942.1	336467	338805	XP_007749519.1
NW_006912942.1	339632	340911	XP_007749520.1
NW_006912942.1	341733	342507	XP_007749521.1
NW_006912942.1	342646	344015	XP_007749522.1
NW_006912942.1	344761	347446	XP_007749523.1
NW_006912942.1	347900	349850	XP_007749524.1
NW_006912942.1	350349	351177	XP_007749525.1
NW_006912942.1	351435	352307	XP_007749526.1
NW_006912942.1	352930	354032	XP_007749527.1
NW_006912942.1	357048	358977	XP_007749528.1
NW_006912942.1	359617	361405	XP_007749529.1
NW_006912942.1	362019	363580	XP_007749530.1
NW_006912942.1	364155	365533	XP_007749531.1
NW_006912942.1	365910	366328	XP_007749532.1
NW_006912942.1	366690	367830	XP_007749533.1
NW_006912942.1	368567	369687	XP_007749534.1
NW_006912942.1	370305	370614	XP_007749535.1
NW_006912942.1	371925	372804	XP_007749536.1
NW_006912942.1	372887	373705	XP_007749537.1
NW_006912942.1	374092	375109	XP_007749538.1
NW_006912942.1	375499	376699	XP_007749539.1
NW_006912942.1	377190	378346	XP_007749540.1
NW_006912942.1	379123	381369	XP_007749541.1
NW_006912942.1	382413	383690	XP_007749542.1
NW_006912942.1	384260	386210	XP_007749543.1
NW_006912942.1	389004	389651	XP_007749544.1
NW_006912942.1	390002	390533	XP_007749545.1
NW_006912942.1	392299	392928	XP_007749546.1
NW_006912942.1	393430	395502	XP_007749547.1
NW_006912942.1	395702	397688	XP_007749548.1
NW_006912942.1	398346	399508	XP_007749549.1
NW_006912942.1	400101	401176	XP_007749550.1
NW_006912942.1	401858	402971	XP_007749551.1
NW_006912942.1	405728	406616	XP_007749552.1
NW_006912942.1	406692	408447	XP_007749553.1
NW_006912942.1	411499	413372	XP_007749554.1
NW_006912942.1	413595	413787	XP_007749555.1
NW_006912942.1	413828	414317	XP_007749556.1
NW_006912942.1	414965	416130	XP_007749557.1
NW_006912942.1	418106	420709	XP_007749558.1
NW_006912942.1	421258	422680	XP_007749559.1
NW_006912942.1	424383	426451	XP_007749560.1
NW_006912942.1	428100	429183	XP_007749561.1
NW_006912942.1	430319	432111	XP_007749562.1
NW_006912942.1	432375	433614	XP_007749563.1
NW_006912942.1	434437	436708	XP_007749564.1
NW_006912942.1	439041	440247	XP_007749565.1
NW_006912942.1	441751	442591	XP_007749566.1
NW_006912942.1	442755	443432	XP_007749567.1
NW_006912942.1	444348	446309	XP_007749568.1
NW_006912942.1	446583	448048	XP_007749569.1
NW_006912942.1	452240	453992	XP_007749570.1
NW_006912942.1	456694	458406	XP_007749571.1
NW_006912942.1	460529	462351	XP_007749572.1
NW_006912942.1	464095	465552	XP_007749573.1
NW_006912942.1	466145	466810	XP_007749574.1
NW_006912942.1	467337	468931	XP_007749575.1
NW_006912942.1	469622	471433	XP_007749576.1
NW_006912942.1	472457	473595	XP_007749577.1
NW_006912942.1	474008	474720	XP_007749578.1
NW_006912942.1	475963	476266	XP_007749579.1
NW_006912942.1	477263	478702	XP_007749580.1
NW_006912942.1	479806	481618	XP_007749581.1
NW_006912942.1	482866	484399	XP_007749582.1
NW_006912942.1	484816	486478	XP_007749583.1
NW_006912942.1	487185	490698	XP_007749584.1
NW_006912942.1	492535	493383	XP_007749585.1
NW_006912942.1	496843	499249	XP_007749586.1
NW_006912942.1	505814	510586	XP_007749587.1
NW_006912942.1	511470	518016	XP_007749588.1
NW_006912942.1	518745	519546	XP_007749589.1
NW_006912942.1	520242	521892	XP_007749590.1
NW_006912942.1	522444	523869	XP_007749591.1
NW_006912942.1	524386	526207	XP_007749592.1
NW_006912942.1	526952	527912	XP_007749593.1
NW_006912942.1	529160	530849	XP_007749594.1
NW_006912942.1	535802	537229	XP_007749595.1
NW_006912942.1	540798	542133	XP_007749596.1
NW_006912942.1	542660	544151	XP_007749597.1
NW_006912942.1	544415	545102	XP_007749598.1
NW_006912942.1	545867	547127	XP_007749599.1
NW_006912942.1	547686	549378	XP_007749600.1
NW_006912942.1	552680	553121	XP_007749601.1
NW_006912942.1	556146	557256	XP_007749602.1
NW_006912942.1	558381	560152	XP_007749603.1
NW_006912942.1	560858	562391	XP_007749604.1
NW_006912942.1	563597	564800	XP_007749605.1
NW_006912942.1	565453	566928	XP_007749606.1
NW_006912942.1	567960	568823	XP_007749607.1
NW_006912942.1	570266	573366	XP_007749608.1
NW_006912942.1	574482	575797	XP_007749609.1
NW_006912942.1	576459	578004	XP_007749610.1
NW_006912942.1	578417	580184	XP_007749611.1
NW_006912942.1	580993	582154	XP_007749612.1
NW_006912942.1	582852	584639	XP_007749613.1
NW_006912942.1	585594	586869	XP_007749614.1
NW_006912943.1	22035	23335	XP_007749615.1
NW_006912943.1	24881	25400	XP_007749616.1
NW_006912943.1	26479	27427	XP_007749617.1
NW_006912943.1	28542	29069	XP_007749618.1
NW_006912943.1	30168	31269	XP_007749619.1
NW_006912943.1	31513	33186	XP_007749620.1
NW_006912943.1	34129	35050	XP_007749621.1
NW_006912943.1	35773	36520	XP_007749622.1
NW_006912943.1	38525	40226	XP_007749623.1
NW_006912943.1	40827	41640	XP_007749624.1
NW_006912943.1	42233	43079	XP_007749625.1
NW_006912943.1	43567	44997	XP_007749626.1
NW_006912943.1	46058	48354	XP_007749627.1
NW_006912943.1	49802	52037	XP_007749628.1
NW_006912943.1	52760	54061	XP_007749629.1
NW_006912943.1	54305	54845	XP_007749630.1
NW_006912943.1	56004	57152	XP_007749631.1
NW_006912943.1	57698	58340	XP_007749632.1
NW_006912943.1	58441	59076	XP_007749633.1
NW_006912943.1	59308	59852	XP_007749634.1
NW_006912943.1	59990	62784	XP_007749635.1
NW_006912943.1	63270	64511	XP_007749636.1
NW_006912943.1	64779	65883	XP_007749637.1
NW_006912943.1	67119	67974	XP_007749638.1
NW_006912943.1	68622	69365	XP_007749639.1
NW_006912943.1	70311	72789	XP_007749640.1
NW_006912943.1	73588	76024	XP_007749641.1
NW_006912943.1	76162	77675	XP_007749642.1
NW_006912943.1	78113	78809	XP_007749643.1
NW_006912943.1	79067	80780	XP_007749644.1
NW_006912943.1	81203	83218	XP_007749645.1
NW_006912943.1	83575	84266	XP_007749646.1
NW_006912943.1	85767	87675	XP_007749647.1
NW_006912943.1	88126	90736	XP_007749648.1
NW_006912943.1	91542	94882	XP_007749649.1
NW_006912943.1	95193	97157	XP_007749650.1
NW_006912943.1	98571	100508	XP_007749651.1
NW_006912943.1	101119	101957	XP_007749652.1
NW_006912943.1	102347	105234	XP_007749653.1
NW_006912943.1	105897	107208	XP_007749654.1
NW_006912943.1	109649	111162	XP_007749655.1
NW_006912943.1	112725	114611	XP_007749656.1
NW_006912943.1	115137	116170	XP_007749657.1
NW_006912943.1	117101	117787	XP_007749658.1
NW_006912943.1	119018	121001	XP_007749659.1
NW_006912943.1	121523	123589	XP_007749660.1
NW_006912943.1	124993	127120	XP_007749661.1
NW_006912943.1	127729	130305	XP_007749662.1
NW_006912943.1	130851	131924	XP_007749663.1
NW_006912943.1	133231	136244	XP_007749664.1
NW_006912943.1	136705	138320	XP_007749665.1
NW_006912943.1	138591	140067	XP_007749666.1
NW_006912943.1	141358	143644	XP_007749667.1
NW_006912943.1	144137	145959	XP_007749668.1
NW_006912943.1	146619	147693	XP_007749669.1
NW_006912943.1	147745	151437	XP_007749670.1
NW_006912943.1	152036	153545	XP_007749671.1
NW_006912943.1	154193	157564	XP_007749672.1
NW_006912943.1	157973	158813	XP_007749673.1
NW_006912943.1	159016	160112	XP_007749674.1
NW_006912943.1	163314	164322	XP_007749675.1
NW_006912943.1	165351	168957	XP_007749676.1
NW_006912943.1	171398	172811	XP_007749677.1
NW_006912943.1	174616	177349	XP_007749678.1
NW_006912943.1	180972	182181	XP_007749679.1
NW_006912943.1	183091	183554	XP_007749680.1
NW_006912943.1	184745	186039	XP_007749681.1
NW_006912943.1	186359	186901	XP_007749682.1
NW_006912943.1	190306	191533	XP_007749683.1
NW_006912943.1	192292	193552	XP_007749684.1
NW_006912943.1	194729	195581	XP_007749685.1
NW_006912943.1	197366	199256	XP_007749686.1
NW_006912943.1	200303	202277	XP_007749687.1
NW_006912943.1	202880	203885	XP_007749688.1
NW_006912943.1	204200	207005	XP_007749689.1
NW_006912943.1	207506	208280	XP_007749690.1
NW_006912943.1	210288	212043	XP_007749691.1
NW_006912943.1	213418	215176	XP_007749692.1
NW_006912943.1	216860	217901	XP_007749693.1
NW_006912943.1	218882	222365	XP_007749694.1
NW_006912943.1	222690	223907	XP_007749695.1
NW_006912943.1	223928	225518	XP_007749696.1
NW_006912943.1	226472	228548	XP_007749697.1
NW_006912943.1	229475	230141	XP_007749698.1
NW_006912943.1	233165	235401	XP_007749699.1
NW_006912943.1	237031	239089	XP_007749700.1
NW_006912943.1	240946	242881	XP_007749701.1
NW_006912943.1	243983	244157	XP_007749702.1
NW_006912943.1	244227	247253	XP_007749703.1
NW_006912943.1	248454	249417	XP_007749704.1
NW_006912943.1	250145	250874	XP_007749705.1
NW_006912943.1	251125	251929	XP_007749706.1
NW_006912943.1	252220	252752	XP_007749707.1
NW_006912943.1	254103	256120	XP_007749708.1
NW_006912943.1	257605	258725	XP_007749709.1
NW_006912943.1	259563	259848	XP_007749710.1
NW_006912943.1	260538	261287	XP_007749711.1
NW_006912943.1	262187	262864	XP_007749712.1
NW_006912943.1	262867	263146	XP_007749713.1
NW_006912943.1	263184	263799	XP_007749714.1
NW_006912943.1	265364	266348	XP_007749715.1
NW_006912943.1	266699	269102	XP_007749716.1
NW_006912943.1	271361	272800	XP_007749717.1
NW_006912943.1	273624	274233	XP_007749718.1
NW_006912943.1	275308	277680	XP_007749719.1
NW_006912943.1	278484	280746	XP_007749720.1
NW_006912943.1	281209	282388	XP_007749721.1
NW_006912943.1	283449	285348	XP_007749722.1
NW_006912943.1	285962	287135	XP_007749723.1
NW_006912943.1	287367	288284	XP_007749724.1
NW_006912943.1	289228	290851	XP_007749725.1
NW_006912943.1	292172	293795	XP_007749726.1
NW_006912943.1	295204	296332	XP_007749727.1
NW_006912943.1	297533	298601	XP_007749728.1
NW_006912943.1	299843	300523	XP_007749729.1
NW_006912943.1	301867	302506	XP_007749730.1
NW_006912943.1	303182	304630	XP_007749731.1
NW_006912943.1	307231	308890	XP_007749732.1
NW_006912943.1	309201	310077	XP_007749733.1
NW_006912943.1	311213	313203	XP_007749734.1
NW_006912943.1	314480	315035	XP_007749735.1
NW_006912943.1	315219	315783	XP_007749736.1
NW_006912943.1	316926	317972	XP_007749737.1
NW_006912943.1	318951	319434	XP_007749738.1
NW_006912943.1	319647	320016	XP_007749739.1
NW_006912943.1	320686	322147	XP_007749740.1
NW_006912943.1	327607	328697	XP_007749741.1
NW_006912943.1	328961	330821	XP_007749742.1
NW_006912943.1	331121	332892	XP_007749743.1
NW_006912943.1	333808	336942	XP_007749744.1
NW_006912943.1	338333	340009	XP_007749745.1
NW_006912943.1	340885	343107	XP_007749746.1
NW_006912943.1	346250	348893	XP_007749747.1
NW_006912943.1	351086	351350	XP_007749748.1
NW_006912943.1	352700	354792	XP_007749749.1
NW_006912943.1	358137	359264	XP_007749750.1
NW_006912943.1	361202	364378	XP_007749751.1
NW_006912943.1	365049	367140	XP_007749752.1
NW_006912943.1	367724	370420	XP_007749753.1
NW_006912943.1	372480	374265	XP_007749754.1
NW_006912943.1	427257	427839	XP_007749755.1
NW_006912943.1	430192	434314	XP_007749756.1
NW_006912943.1	434652	435377	XP_007749757.1
NW_006912943.1	435410	436331	XP_007749758.1
NW_006912943.1	458943	459585	XP_007749759.1
NW_006912943.1	503940	504332	XP_007749760.1
NW_006912944.1	7348	8755	XP_007749761.1
NW_006912944.1	9697	11573	XP_007749762.1
NW_006912944.1	79657	80752	XP_007749763.1
NW_006912944.1	81225	82419	XP_007749764.1
NW_006912944.1	82956	84345	XP_007749765.1
NW_006912944.1	84387	85539	XP_007749766.1
NW_006912944.1	87101	87515	XP_007749767.1
NW_006912944.1	88284	89652	XP_007749768.1
NW_006912944.1	93358	95206	XP_007749769.1
NW_006912944.1	98939	99995	XP_007749770.1
NW_006912944.1	104258	106100	XP_007749771.1
NW_006912944.1	106992	108135	XP_007749772.1
NW_006912944.1	110489	112280	XP_007749773.1
NW_006912944.1	112758	113274	XP_007749774.1
NW_006912944.1	114563	115772	XP_007749775.1
NW_006912944.1	116660	119325	XP_007749776.1
NW_006912944.1	123427	124950	XP_007749777.1
NW_006912944.1	125593	128041	XP_007749778.1
NW_006912944.1	129627	131013	XP_007749779.1
NW_006912944.1	135572	140102	XP_007749780.1
NW_006912944.1	140954	141356	XP_007749781.1
NW_006912944.1	141982	142973	XP_007749782.1
NW_006912944.1	144884	146870	XP_007749783.1
NW_006912944.1	147450	149270	XP_007749784.1
NW_006912944.1	150066	151600	XP_007749785.1
NW_006912944.1	152170	153798	XP_007749786.1
NW_006912944.1	156057	156393	XP_007749787.1
NW_006912944.1	156788	159225	XP_007749788.1
NW_006912944.1	159500	160564	XP_007749789.1
NW_006912944.1	161717	163270	XP_007749790.1
NW_006912944.1	164448	165601	XP_007749791.1
NW_006912944.1	166162	167209	XP_007749792.1
NW_006912944.1	167606	169295	XP_007749793.1
NW_006912944.1	170518	171049	XP_007749794.1
NW_006912944.1	172859	173526	XP_007749795.1
NW_006912944.1	174588	178220	XP_007749796.1
NW_006912944.1	179157	179893	XP_007749797.1
NW_006912944.1	180474	183937	XP_007749798.1
NW_006912944.1	184474	185620	XP_007749799.1
NW_006912944.1	186719	189695	XP_007749800.1
NW_006912944.1	190382	192113	XP_007749801.1
NW_006912944.1	192795	193153	XP_007749802.1
NW_006912944.1	194022	195481	XP_007749803.1
NW_006912944.1	196379	198725	XP_007749804.1
NW_006912944.1	199723	202799	XP_007749805.1
NW_006912944.1	205058	205727	XP_007749806.1
NW_006912944.1	206215	208748	XP_007749807.1
NW_006912944.1	211289	212627	XP_007749808.1
NW_006912944.1	213603	214122	XP_007749809.1
NW_006912944.1	221414	222075	XP_007749810.1
NW_006912944.1	222475	223313	XP_007749811.1
NW_006912944.1	223944	228159	XP_007749812.1
NW_006912944.1	230149	230971	XP_007749813.1
NW_006912944.1	231487	232255	XP_007749814.1
NW_006912944.1	232428	233454	XP_007749815.1
NW_006912944.1	235206	235955	XP_007749816.1
NW_006912944.1	236633	238208	XP_007749817.1
NW_006912944.1	238445	239648	XP_007749818.1
NW_006912944.1	242492	244115	XP_007749819.1
NW_006912944.1	246269	248097	XP_007749820.1
NW_006912944.1	248702	249542	XP_007749821.1
NW_006912944.1	250282	252491	XP_007749822.1
NW_006912944.1	252842	253862	XP_007749823.1
NW_006912944.1	254021	255629	XP_007749824.1
NW_006912944.1	256663	258535	XP_007749825.1
NW_006912944.1	259329	261093	XP_007749826.1
NW_006912944.1	261650	263328	XP_007749827.1
NW_006912944.1	264162	265981	XP_007749828.1
NW_006912944.1	267570	269663	XP_007749829.1
NW_006912944.1	271031	272003	XP_007749830.1
NW_006912944.1	272718	275007	XP_007749831.1
NW_006912944.1	275786	277133	XP_007749832.1
NW_006912944.1	277573	279876	XP_007749833.1
NW_006912944.1	280698	280905	XP_007749834.1
NW_006912944.1	281413	282051	XP_007749835.1
NW_006912944.1	282984	283266	XP_007749836.1
NW_006912944.1	284884	287820	XP_007749837.1
NW_006912944.1	288514	289973	XP_007749838.1
NW_006912944.1	292067	293134	XP_007749839.1
NW_006912944.1	293665	295700	XP_007749840.1
NW_006912944.1	296691	297061	XP_007749841.1
NW_006912944.1	297595	299659	XP_007749842.1
NW_006912944.1	301025	301640	XP_007749843.1
NW_006912944.1	302013	302976	XP_007749844.1
NW_006912944.1	304121	305175	XP_007749845.1
NW_006912944.1	306089	308874	XP_007749846.1
NW_006912944.1	309989	311023	XP_007749847.1
NW_006912944.1	311676	312355	XP_007749848.1
NW_006912944.1	313153	314829	XP_007749849.1
NW_006912944.1	315352	317356	XP_007749850.1
NW_006912944.1	318988	320575	XP_007749851.1
NW_006912944.1	323445	324419	XP_007749852.1
NW_006912944.1	325120	326466	XP_007749853.1
NW_006912944.1	326797	327944	XP_007749854.1
NW_006912944.1	328560	329217	XP_007749855.1
NW_006912944.1	330543	331344	XP_007749856.1
NW_006912944.1	332486	334796	XP_007749857.1
NW_006912944.1	335139	336883	XP_007749858.1
NW_006912944.1	337592	338789	XP_007749859.1
NW_006912944.1	339466	340442	XP_007749860.1
NW_006912944.1	341080	341851	XP_007749861.1
NW_006912944.1	341857	342769	XP_007749862.1
NW_006912944.1	343393	345115	XP_007749863.1
NW_006912944.1	345612	347418	XP_007749864.1
NW_006912944.1	348711	352006	XP_007749865.1
NW_006912944.1	352409	353300	XP_007749866.1
NW_006912944.1	353484	354773	XP_007749867.1
NW_006912944.1	358901	364430	XP_007749868.1
NW_006912944.1	366788	368543	XP_007749869.1
NW_006912944.1	369250	370208	XP_007749870.1
NW_006912944.1	371349	372846	XP_007749871.1
NW_006912944.1	374660	378911	XP_007749872.1
NW_006912944.1	382728	383571	XP_007749873.1
NW_006912944.1	384128	385252	XP_007749874.1
NW_006912944.1	385696	387383	XP_007749875.1
NW_006912944.1	388084	390535	XP_007749876.1
NW_006912944.1	394857	396343	XP_007749877.1
NW_006912944.1	397861	398413	XP_007749878.1
NW_006912945.1	624	1224	XP_007749879.1
NW_006912945.1	1752	2229	XP_007749880.1
NW_006912945.1	2257	3226	XP_007749881.1
NW_006912945.1	5381	5591	XP_007749882.1
NW_006912945.1	5805	7023	XP_007749883.1
NW_006912945.1	7853	8460	XP_007749884.1
NW_006912945.1	8493	10096	XP_007749885.1
NW_006912945.1	13269	15405	XP_007749886.1
NW_006912945.1	16304	17999	XP_007749887.1
NW_006912945.1	18352	21024	XP_007749888.1
NW_006912945.1	21729	22311	XP_007749889.1
NW_006912945.1	22828	24275	XP_007749890.1
NW_006912945.1	25212	26468	XP_007749891.1
NW_006912945.1	27073	29008	XP_007749892.1
NW_006912945.1	29917	31773	XP_007749893.1
NW_006912945.1	33631	34547	XP_007749894.1
NW_006912945.1	35426	35987	XP_007749895.1
NW_006912945.1	37590	40014	XP_007749896.1
NW_006912945.1	40584	42279	XP_007749897.1
NW_006912945.1	43153	44002	XP_007749898.1
NW_006912945.1	44738	45360	XP_007749899.1
NW_006912945.1	45894	50915	XP_007749900.1
NW_006912945.1	55221	57378	XP_007749901.1
NW_006912945.1	59191	60804	XP_007749902.1
NW_006912945.1	60928	62830	XP_007749903.1
NW_006912945.1	63278	67523	XP_007749904.1
NW_006912945.1	68543	70490	XP_007749905.1
NW_006912945.1	70775	71799	XP_007749906.1
NW_006912945.1	73342	75732	XP_007749907.1
NW_006912945.1	76220	77234	XP_007749908.1
NW_006912945.1	78241	80349	XP_007749909.1
NW_006912945.1	82883	83522	XP_007749910.1
NW_006912945.1	85105	87895	XP_007749911.1
NW_006912945.1	88296	89610	XP_007749912.1
NW_006912945.1	90727	91225	XP_007749913.1
NW_006912945.1	92035	92686	XP_007749914.1
NW_006912945.1	93268	93550	XP_007749915.1
NW_006912945.1	95420	96335	XP_007749916.1
NW_006912945.1	98469	99237	XP_007749917.1
NW_006912945.1	103053	106419	XP_007749918.1
NW_006912945.1	107159	108243	XP_007749919.1
NW_006912945.1	109085	112674	XP_007749920.1
NW_006912945.1	113549	114329	XP_007749921.1
NW_006912945.1	114792	116044	XP_007749922.1
NW_006912945.1	117016	119329	XP_007749923.1
NW_006912945.1	120488	123923	XP_007749924.1
NW_006912945.1	126928	128491	XP_007749925.1
NW_006912945.1	130401	132129	XP_007749926.1
NW_006912945.1	132874	134680	XP_007749927.1
NW_006912945.1	135407	136116	XP_007749928.1
NW_006912945.1	136401	136662	XP_007749929.1
NW_006912945.1	137830	138615	XP_007749930.1
NW_006912945.1	139477	141305	XP_007749931.1
NW_006912945.1	142558	146984	XP_007749932.1
NW_006912945.1	147562	148046	XP_007749933.1
NW_006912945.1	148554	151651	XP_007749934.1
NW_006912945.1	152927	154005	XP_007749935.1
NW_006912945.1	154516	156774	XP_007749936.1
NW_006912945.1	157330	158398	XP_007749937.1
NW_006912945.1	158611	160509	XP_007749938.1
NW_006912945.1	161742	162353	XP_007749939.1
NW_006912945.1	162914	165269	XP_007749940.1
NW_006912945.1	166598	167447	XP_007749941.1
NW_006912945.1	167959	168759	XP_007749942.1
NW_006912945.1	169501	171049	XP_007749943.1
NW_006912945.1	171106	172091	XP_007749944.1
NW_006912945.1	172475	172712	XP_007749945.1
NW_006912945.1	173498	174236	XP_007749946.1
NW_006912945.1	174601	175742	XP_007749947.1
NW_006912945.1	176677	177649	XP_007749948.1
NW_006912945.1	177752	178115	XP_007749949.1
NW_006912945.1	181393	182522	XP_007749950.1
NW_006912945.1	183012	183588	XP_007749951.1
NW_006912945.1	183833	185558	XP_007749952.1
NW_006912945.1	185866	186940	XP_007749953.1
NW_006912945.1	187287	187997	XP_007749954.1
NW_006912945.1	188947	190117	XP_007749955.1
NW_006912945.1	190929	191919	XP_007749956.1
NW_006912945.1	192573	193522	XP_007749957.1
NW_006912945.1	195019	196351	XP_007749958.1
NW_006912945.1	197059	199825	XP_007749959.1
NW_006912945.1	201153	202537	XP_007749960.1
NW_006912945.1	203297	204932	XP_007749961.1
NW_006912945.1	205662	208528	XP_007749962.1
NW_006912945.1	209172	210195	XP_007749963.1
NW_006912945.1	210912	211641	XP_007749964.1
NW_006912945.1	212640	213300	XP_007749965.1
NW_006912945.1	213909	215333	XP_007749966.1
NW_006912945.1	216082	217810	XP_007749967.1
NW_006912945.1	218976	221205	XP_007749968.1
NW_006912945.1	224126	225656	XP_007749969.1
NW_006912945.1	226859	231122	XP_007749970.1
NW_006912945.1	231563	232095	XP_007749971.1
NW_006912945.1	232309	233301	XP_007749972.1
NW_006912945.1	233631	234846	XP_007749973.1
NW_006912945.1	235892	236948	XP_007749974.1
NW_006912945.1	237867	239586	XP_007749975.1
NW_006912945.1	239735	241092	XP_007749976.1
NW_006912945.1	247051	249043	XP_007749977.1
NW_006912945.1	253386	254649	XP_007749978.1
NW_006912945.1	255458	256511	XP_007749979.1
NW_006912945.1	259715	261688	XP_007749980.1
NW_006912945.1	263054	264041	XP_007749981.1
NW_006912945.1	264751	265720	XP_007749982.1
NW_006912945.1	266064	266879	XP_007749983.1
NW_006912945.1	267530	269063	XP_007749984.1
NW_006912945.1	269066	270299	XP_007749985.1
NW_006912945.1	270873	273609	XP_007749986.1
NW_006912945.1	273959	275104	XP_007749987.1
NW_006912945.1	276305	278429	XP_007749988.1
NW_006912945.1	280653	282188	XP_007749989.1
NW_006912945.1	282532	283579	XP_007749990.1
NW_006912945.1	284260	285016	XP_007749991.1
NW_006912945.1	285962	289472	XP_007749992.1
NW_006912945.1	289952	294044	XP_007749993.1
NW_006912945.1	294969	297212	XP_007749994.1
NW_006912945.1	298490	300196	XP_007749995.1
NW_006912945.1	301965	304179	XP_007749996.1
NW_006912945.1	306101	307014	XP_007749997.1
NW_006912945.1	308444	309282	XP_007749998.1
NW_006912945.1	310960	312162	XP_007749999.1
NW_006912945.1	314503	314791	XP_007750000.1
NW_006912945.1	316186	322757	XP_007750001.1
NW_006912945.1	323512	324432	XP_007750002.1
NW_006912945.1	325721	327932	XP_007750003.1
NW_006912945.1	328961	329749	XP_007750004.1
NW_006912945.1	330093	331919	XP_007750005.1
NW_006912945.1	333265	334144	XP_007750006.1
NW_006912945.1	334496	335780	XP_007750007.1
NW_006912945.1	336519	340385	XP_007750008.1
NW_006912945.1	341632	344104	XP_007750009.1
NW_006912945.1	345019	345473	XP_007750010.1
NW_006912945.1	345481	346417	XP_007750011.1
NW_006912945.1	346716	348381	XP_007750012.1
NW_006912945.1	350818	351001	XP_007750013.1
NW_006912945.1	351465	352206	XP_007750014.1
NW_006912945.1	353742	354730	XP_007750015.1
NW_006912945.1	356420	356648	XP_007750016.1
NW_006912945.1	357166	357778	XP_007750017.1
NW_006912945.1	358105	358423	XP_007750018.1
NW_006912945.1	358598	359577	XP_007750019.1
NW_006912945.1	361339	362236	XP_007750020.1
NW_006912945.1	362644	364406	XP_007750021.1
NW_006912945.1	365120	366990	XP_007750022.1
NW_006912945.1	367348	368171	XP_007750023.1
NW_006912945.1	368537	368945	XP_007750024.1
NW_006912945.1	369622	372736	XP_007750025.1
NW_006912945.1	372795	373125	XP_007750026.1
NW_006912945.1	373474	375940	XP_007750027.1
NW_006912945.1	376212	377189	XP_007750028.1
NW_006912945.1	377699	378845	XP_007750029.1
NW_006912945.1	380245	381485	XP_007750030.1
NW_006912945.1	382121	384348	XP_007750031.1
NW_006912945.1	385267	386554	XP_007750032.1
NW_006912945.1	387282	387850	XP_007750033.1
NW_006912945.1	388130	388830	XP_007750034.1
NW_006912945.1	389458	390875	XP_007750035.1
NW_006912945.1	391054	392131	XP_007750036.1
NW_006912945.1	392737	393763	XP_007750037.1
NW_006912945.1	394093	395877	XP_007750038.1
NW_006912945.1	396389	397373	XP_007750039.1
NW_006912945.1	398462	398738	XP_007750040.1
NW_006912945.1	399774	400699	XP_007750041.1
NW_006912945.1	403497	404556	XP_007750042.1
NW_006912945.1	405342	405819	XP_007750043.1
NW_006912945.1	406626	408372	XP_007750044.1
NW_006912945.1	410132	410351	XP_007750045.1
NW_006912945.1	410922	411264	XP_007750046.1
NW_006912946.1	12394	13402	XP_007750047.1
NW_006912946.1	14184	15855	XP_007750048.1
NW_006912946.1	16908	20878	XP_007750049.1
NW_006912946.1	21953	23781	XP_007750050.1
NW_006912946.1	25083	26076	XP_007750051.1
NW_006912946.1	27357	28797	XP_007750052.1
NW_006912946.1	28949	29399	XP_007750053.1
NW_006912946.1	39288	41821	XP_007750054.1
NW_006912946.1	49199	50132	XP_007750055.1
NW_006912946.1	53314	54069	XP_007750056.1
NW_006912946.1	55004	55877	XP_007750057.1
NW_006912946.1	56544	59148	XP_007750058.1
NW_006912946.1	59844	61422	XP_007750059.1
NW_006912946.1	62151	63197	XP_007750060.1
NW_006912946.1	64569	65355	XP_007750061.1
NW_006912946.1	67959	68923	XP_007750062.1
NW_006912946.1	69511	70330	XP_007750063.1
NW_006912946.1	71177	73151	XP_007750064.1
NW_006912946.1	73706	74393	XP_007750065.1
NW_006912946.1	74802	75914	XP_007750066.1
NW_006912946.1	76596	78386	XP_007750067.1
NW_006912946.1	78831	80667	XP_007750068.1
NW_006912946.1	81339	82252	XP_007750069.1
NW_006912946.1	82788	83667	XP_007750070.1
NW_006912946.1	83767	84774	XP_007750071.1
NW_006912946.1	85279	87258	XP_007750072.1
NW_006912946.1	87739	88772	XP_007750073.1
NW_006912946.1	89316	89796	XP_007750074.1
NW_006912946.1	90810	91802	XP_007750075.1
NW_006912946.1	92219	92835	XP_007750076.1
NW_006912946.1	94030	96648	XP_007750077.1
NW_006912946.1	96733	97798	XP_007750078.1
NW_006912946.1	98676	99011	XP_007750079.1
NW_006912946.1	99139	99714	XP_007750080.1
NW_006912946.1	99805	101209	XP_007750081.1
NW_006912946.1	101755	102918	XP_007750082.1
NW_006912946.1	106053	108070	XP_007750083.1
NW_006912946.1	108810	110106	XP_007750084.1
NW_006912946.1	111939	113596	XP_007750085.1
NW_006912946.1	114078	115119	XP_007750086.1
NW_006912946.1	115758	116344	XP_007750087.1
NW_006912946.1	117852	119040	XP_007750088.1
NW_006912946.1	120055	121129	XP_007750089.1
NW_006912946.1	123859	126677	XP_007750090.1
NW_006912946.1	126807	127353	XP_007750091.1
NW_006912946.1	131845	132338	XP_007750092.1
NW_006912946.1	132603	133670	XP_007750093.1
NW_006912946.1	134261	135072	XP_007750094.1
NW_006912946.1	135547	137015	XP_007750095.1
NW_006912946.1	137514	139815	XP_007750096.1
NW_006912946.1	141329	144209	XP_007750097.1
NW_006912946.1	145093	146587	XP_007750098.1
NW_006912946.1	147976	150116	XP_007750099.1
NW_006912946.1	150708	151957	XP_007750100.1
NW_006912946.1	153167	155198	XP_007750101.1
NW_006912946.1	155666	158300	XP_007750102.1
NW_006912946.1	159175	167289	XP_007750103.1
NW_006912946.1	170677	171746	XP_007750104.1
NW_006912946.1	172640	174064	XP_007750105.1
NW_006912946.1	174407	175394	XP_007750106.1
NW_006912946.1	176000	176939	XP_007750107.1
NW_006912946.1	177764	178613	XP_007750108.1
NW_006912946.1	179525	181049	XP_007750109.1
NW_006912946.1	181878	183966	XP_007750110.1
NW_006912946.1	185858	186767	XP_007750111.1
NW_006912946.1	187053	189345	XP_007750112.1
NW_006912946.1	190006	191360	XP_007750113.1
NW_006912946.1	191816	192681	XP_007750114.1
NW_006912946.1	193340	194274	XP_007750115.1
NW_006912946.1	194480	194954	XP_007750116.1
NW_006912946.1	195469	196213	XP_007750117.1
NW_006912946.1	199276	201457	XP_007750118.1
NW_006912946.1	202008	205386	XP_007750119.1
NW_006912946.1	207053	209468	XP_007750120.1
NW_006912946.1	210289	213026	XP_007750121.1
NW_006912946.1	214183	214849	XP_007750122.1
NW_006912946.1	216119	216620	XP_007750123.1
NW_006912946.1	217063	218501	XP_007750124.1
NW_006912946.1	221044	221658	XP_007750125.1
NW_006912946.1	223170	224037	XP_007750126.1
NW_006912946.1	230281	231628	XP_007750127.1
NW_006912946.1	234100	236006	XP_007750128.1
NW_006912946.1	237442	239156	XP_007750129.1
NW_006912946.1	240854	242304	XP_007750130.1
NW_006912946.1	243282	243558	XP_007750131.1
NW_006912946.1	244135	244636	XP_007750132.1
NW_006912946.1	245669	247514	XP_007750133.1
NW_006912946.1	247924	248904	XP_007750134.1
NW_006912946.1	250225	251658	XP_007750135.1
NW_006912946.1	252442	253915	XP_007750136.1
NW_006912946.1	254996	257021	XP_007750137.1
NW_006912946.1	258179	259013	XP_007750138.1
NW_006912946.1	259252	260446	XP_007750139.1
NW_006912946.1	261097	262540	XP_007750140.1
NW_006912946.1	263709	265569	XP_007750141.1
NW_006912946.1	266777	268334	XP_007750142.1
NW_006912946.1	269885	271717	XP_007750143.1
NW_006912946.1	273969	275075	XP_007750144.1
NW_006912946.1	275196	276156	XP_007750145.1
NW_006912946.1	277288	278315	XP_007750146.1
NW_006912946.1	278411	279395	XP_007750147.1
NW_006912946.1	280121	280785	XP_007750148.1
NW_006912946.1	281779	282103	XP_007750149.1
NW_006912946.1	282984	283926	XP_007750150.1
NW_006912946.1	284850	286315	XP_007750151.1
NW_006912946.1	286766	288600	XP_007750152.1
NW_006912946.1	289411	292723	XP_007750153.1
NW_006912946.1	293251	294367	XP_007750154.1
NW_006912946.1	295290	296941	XP_007750155.1
NW_006912946.1	297567	299140	XP_007750156.1
NW_006912946.1	300060	301119	XP_007750157.1
NW_006912946.1	305462	307274	XP_007750158.1
NW_006912946.1	310674	311328	XP_007750159.1
NW_006912946.1	311590	313621	XP_007750160.1
NW_006912946.1	315567	317450	XP_007750161.1
NW_006912946.1	318794	321845	XP_007750162.1
NW_006912946.1	323970	325404	XP_007750163.1
NW_006912946.1	327176	329515	XP_007750164.1
NW_006912946.1	332534	333293	XP_007750165.1
NW_006912946.1	333750	334491	XP_007750166.1
NW_006912946.1	334977	335544	XP_007750167.1
NW_006912946.1	336674	338135	XP_007750168.1
NW_006912946.1	338781	339954	XP_007750169.1
NW_006912946.1	341161	343978	XP_007750170.1
NW_006912946.1	345280	347016	XP_007750171.1
NW_006912946.1	348622	350496	XP_007750172.1
NW_006912946.1	352046	352412	XP_007750173.1
NW_006912946.1	355557	357320	XP_007750174.1
NW_006912946.1	357741	359514	XP_007750175.1
NW_006912946.1	359869	361585	XP_007750176.1
NW_006912946.1	363859	364504	XP_007750177.1
NW_006912946.1	365615	366154	XP_007750178.1
NW_006912946.1	366157	367370	XP_007750179.1
NW_006912946.1	368644	370813	XP_007750180.1
NW_006912946.1	370996	372899	XP_007750181.1
NW_006912946.1	373921	374783	XP_007750182.1
NW_006912946.1	375705	376668	XP_007750183.1
NW_006912946.1	376976	378125	XP_007750184.1
NW_006912946.1	379408	380311	XP_007750185.1
NW_006912946.1	380966	381324	XP_007750186.1
NW_006912946.1	381648	383128	XP_007750187.1
NW_006912946.1	384391	384707	XP_007750188.1
NW_006912947.1	1643	2311	XP_007750189.1
NW_006912947.1	2542	3238	XP_007750190.1
NW_006912947.1	3561	4081	XP_007750191.1
NW_006912947.1	4631	5885	XP_007750192.1
NW_006912947.1	6340	6892	XP_007750193.1
NW_006912947.1	7178	10724	XP_007750194.1
NW_006912947.1	10963	11879	XP_007750195.1
NW_006912947.1	12955	22031	XP_007750196.1
NW_006912947.1	22352	27515	XP_007750197.1
NW_006912947.1	29044	30241	XP_007750198.1
NW_006912947.1	30320	32281	XP_007750199.1
NW_006912947.1	33800	35720	XP_007750200.1
NW_006912947.1	36434	36858	XP_007750201.1
NW_006912947.1	38094	39138	XP_007750202.1
NW_006912947.1	41738	42451	XP_007750203.1
NW_006912947.1	43268	44096	XP_007750204.1
NW_006912947.1	45328	46351	XP_007750205.1
NW_006912947.1	47668	48426	XP_007750206.1
NW_006912947.1	49355	50063	XP_007750207.1
NW_006912947.1	50679	51264	XP_007750208.1
NW_006912947.1	53829	55219	XP_007750209.1
NW_006912947.1	56262	58766	XP_007750210.1
NW_006912947.1	69962	71084	XP_007750211.1
NW_006912947.1	71825	72680	XP_007750212.1
NW_006912947.1	73026	74958	XP_007750213.1
NW_006912947.1	75698	81352	XP_007750214.1
NW_006912947.1	82436	84053	XP_007750215.1
NW_006912947.1	84767	85574	XP_007750216.1
NW_006912947.1	87466	89005	XP_007750217.1
NW_006912947.1	89753	90305	XP_007750218.1
NW_006912947.1	90842	92066	XP_007750219.1
NW_006912947.1	92765	94304	XP_007750220.1
NW_006912947.1	94908	97048	XP_007750221.1
NW_006912947.1	97219	97825	XP_007750222.1
NW_006912947.1	98701	99627	XP_007750223.1
NW_006912947.1	100950	101541	XP_007750224.1
NW_006912947.1	102073	103042	XP_007750225.1
NW_006912947.1	105080	106838	XP_007750226.1
NW_006912947.1	108033	109060	XP_007750227.1
NW_006912947.1	110932	112880	XP_007750228.1
NW_006912947.1	114241	116264	XP_007750229.1
NW_006912947.1	118357	118987	XP_007750230.1
NW_006912947.1	121260	123882	XP_007750231.1
NW_006912947.1	125983	126970	XP_007750232.1
NW_006912947.1	130527	131151	XP_007750233.1
NW_006912947.1	133294	133558	XP_007750234.1
NW_006912947.1	134829	136667	XP_007750235.1
NW_006912947.1	137091	137826	XP_007750236.1
NW_006912947.1	138216	138989	XP_007750237.1
NW_006912947.1	139001	139360	XP_007750238.1
NW_006912947.1	141301	143098	XP_007750239.1
NW_006912947.1	144091	145260	XP_007750240.1
NW_006912947.1	146078	147584	XP_007750241.1
NW_006912947.1	151099	153481	XP_007750242.1
NW_006912947.1	154314	154879	XP_007750243.1
NW_006912947.1	156523	159331	XP_007750244.1
NW_006912947.1	161461	161950	XP_007750245.1
NW_006912947.1	162330	164407	XP_007750246.1
NW_006912947.1	165380	169048	XP_007750247.1
NW_006912947.1	170824	172198	XP_007750248.1
NW_006912947.1	172873	173228	XP_007750249.1
NW_006912947.1	173750	174227	XP_007750250.1
NW_006912947.1	177118	178531	XP_007750251.1
NW_006912947.1	179223	180538	XP_007750252.1
NW_006912947.1	181952	183326	XP_007750253.1
NW_006912947.1	185433	185943	XP_007750254.1
NW_006912947.1	186302	187589	XP_007750255.1
NW_006912947.1	188974	189358	XP_007750256.1
NW_006912947.1	189858	190938	XP_007750257.1
NW_006912947.1	191638	193750	XP_007750258.1
NW_006912947.1	194853	196327	XP_007750259.1
NW_006912947.1	196929	197939	XP_007750260.1
NW_006912947.1	198492	200349	XP_007750261.1
NW_006912947.1	200636	202346	XP_007750262.1
NW_006912947.1	203602	204241	XP_007750263.1
NW_006912947.1	205375	207500	XP_007750264.1
NW_006912947.1	211111	211635	XP_007750265.1
NW_006912947.1	212546	213177	XP_007750266.1
NW_006912947.1	214214	216663	XP_007750267.1
NW_006912947.1	218023	219974	XP_007750268.1
NW_006912947.1	220353	221451	XP_007750269.1
NW_006912947.1	222499	224093	XP_007750270.1
NW_006912947.1	225420	226626	XP_007750271.1
NW_006912947.1	227383	230675	XP_007750272.1
NW_006912947.1	231425	232726	XP_007750273.1
NW_006912947.1	232859	233557	XP_007750274.1
NW_006912947.1	235986	237916	XP_007750275.1
NW_006912947.1	239088	241111	XP_007750276.1
NW_006912947.1	242297	243353	XP_007750277.1
NW_006912947.1	245446	246376	XP_007750278.1
NW_006912947.1	251564	253115	XP_007750279.1
NW_006912947.1	254287	255565	XP_007750280.1
NW_006912947.1	255858	256919	XP_007750281.1
NW_006912947.1	257231	261022	XP_007750282.1
NW_006912947.1	261432	261877	XP_007750283.1
NW_006912947.1	262277	264617	XP_007750284.1
NW_006912947.1	264989	267152	XP_007750285.1
NW_006912947.1	267293	267989	XP_007750286.1
NW_006912947.1	268211	269485	XP_007750287.1
NW_006912947.1	270060	270638	XP_007750288.1
NW_006912947.1	271221	272811	XP_007750289.1
NW_006912947.1	273098	273929	XP_007750290.1
NW_006912947.1	274763	276020	XP_007750291.1
NW_006912947.1	276893	277835	XP_007750292.1
NW_006912947.1	281862	282625	XP_007750293.1
NW_006912947.1	283169	285761	XP_007750294.1
NW_006912947.1	286080	286734	XP_007750295.1
NW_006912947.1	288529	289708	XP_007750296.1
NW_006912947.1	290720	291254	XP_007750297.1
NW_006912947.1	291942	292329	XP_007750298.1
NW_006912947.1	293308	293983	XP_007750299.1
NW_006912947.1	295358	296212	XP_007750300.1
NW_006912947.1	297018	298534	XP_007750301.1
NW_006912947.1	300330	302567	XP_007750302.1
NW_006912947.1	303429	305210	XP_007750303.1
NW_006912947.1	306133	306826	XP_007750304.1
NW_006912947.1	307131	308835	XP_007750305.1
NW_006912947.1	309713	310599	XP_007750306.1
NW_006912947.1	311628	313404	XP_007750307.1
NW_006912947.1	314296	315430	XP_007750308.1
NW_006912947.1	315625	316525	XP_007750309.1
NW_006912947.1	317144	318209	XP_007750310.1
NW_006912947.1	320055	322185	XP_007750311.1
NW_006912947.1	323496	325350	XP_007750312.1
NW_006912947.1	325875	328635	XP_007750313.1
NW_006912947.1	329084	330262	XP_007750314.1
NW_006912947.1	330863	333578	XP_007750315.1
NW_006912947.1	333966	335098	XP_007750316.1
NW_006912947.1	335260	336435	XP_007750317.1
NW_006912947.1	336874	340619	XP_007750318.1
NW_006912947.1	341459	343658	XP_007750319.1
NW_006912947.1	345656	347627	XP_007750320.1
NW_006912947.1	347967	350433	XP_007750321.1
NW_006912947.1	351904	354531	XP_007750322.1
NW_006912947.1	355925	357406	XP_007750323.1
NW_006912947.1	357885	359460	XP_007750324.1
NW_006912947.1	360413	361886	XP_007750325.1
NW_006912947.1	363253	364393	XP_007750326.1
NW_006912947.1	364718	366653	XP_007750327.1
NW_006912947.1	367907	368969	XP_007750328.1
NW_006912947.1	370262	372560	XP_007750329.1
NW_006912947.1	373567	374646	XP_007750330.1
NW_006912947.1	375246	375858	XP_007750331.1
NW_006912947.1	377216	379193	XP_007750332.1
NW_006912947.1	383762	384617	XP_007750333.1
NW_006912947.1	384874	385130	XP_007750334.1
NW_006912948.1	20532	21316	XP_007750335.1
NW_006912948.1	22351	24126	XP_007750336.1
NW_006912948.1	25415	27333	XP_007750337.1
NW_006912948.1	28448	29458	XP_007750338.1
NW_006912948.1	29788	31613	XP_007750339.1
NW_006912948.1	32673	34738	XP_007750340.1
NW_006912948.1	35015	36821	XP_007750341.1
NW_006912948.1	38822	39881	XP_007750342.1
NW_006912948.1	41278	41503	XP_007750343.1
NW_006912948.1	41584	43260	XP_007750344.1
NW_006912948.1	44660	45255	XP_007750345.1
NW_006912948.1	46693	47329	XP_007750346.1
NW_006912948.1	47360	48873	XP_007750347.1
NW_006912948.1	49467	50053	XP_007750348.1
NW_006912948.1	50724	51627	XP_007750349.1
NW_006912948.1	53561	54025	XP_007750350.1
NW_006912948.1	57133	58159	XP_007750351.1
NW_006912948.1	62477	64376	XP_007750352.1
NW_006912948.1	65229	66273	XP_007750353.1
NW_006912948.1	68721	70496	XP_007750354.1
NW_006912948.1	74564	75170	XP_007750355.1
NW_006912948.1	78763	82166	XP_007750356.1
NW_006912948.1	82835	83945	XP_007750357.1
NW_006912948.1	84496	85729	XP_007750358.1
NW_006912948.1	90422	92289	XP_007750359.1
NW_006912948.1	93580	95597	XP_007750360.1
NW_006912948.1	96650	98555	XP_007750361.1
NW_006912948.1	99031	100606	XP_007750362.1
NW_006912948.1	102366	103474	XP_007750363.1
NW_006912948.1	104226	105105	XP_007750364.1
NW_006912948.1	109222	109732	XP_007750365.1
NW_006912948.1	111925	112789	XP_007750366.1
NW_006912948.1	113635	114409	XP_007750367.1
NW_006912948.1	115314	117519	XP_007750368.1
NW_006912948.1	118845	119121	XP_007750369.1
NW_006912948.1	121122	122793	XP_007750370.1
NW_006912948.1	124063	125606	XP_007750371.1
NW_006912948.1	126449	127934	XP_007750372.1
NW_006912948.1	129146	131234	XP_007750373.1
NW_006912948.1	131674	132379	XP_007750374.1
NW_006912948.1	135092	137505	XP_007750375.1
NW_006912948.1	137954	138536	XP_007750376.1
NW_006912948.1	139006	140602	XP_007750377.1
NW_006912948.1	140859	142769	XP_007750378.1
NW_006912948.1	144783	146648	XP_007750379.1
NW_006912948.1	147429	147927	XP_007750380.1
NW_006912948.1	148038	148768	XP_007750381.1
NW_006912948.1	150024	150237	XP_007750382.1
NW_006912948.1	151003	151885	XP_007750383.1
NW_006912948.1	151944	152490	XP_007750384.1
NW_006912948.1	153107	154139	XP_007750385.1
NW_006912948.1	154828	155933	XP_007750386.1
NW_006912948.1	156405	156834	XP_007750387.1
NW_006912948.1	157305	159587	XP_007750388.1
NW_006912948.1	160645	161554	XP_007750389.1
NW_006912948.1	161975	164230	XP_007750390.1
NW_006912948.1	164886	168195	XP_007750391.1
NW_006912948.1	169567	171814	XP_007750392.1
NW_006912948.1	172519	173281	XP_007750393.1
NW_006912948.1	173501	174596	XP_007750394.1
NW_006912948.1	175189	176399	XP_007750395.1
NW_006912948.1	178313	179349	XP_007750396.1
NW_006912948.1	180890	181379	XP_007750397.1
NW_006912948.1	183585	185823	XP_007750398.1
NW_006912948.1	187084	189471	XP_007750399.1
NW_006912948.1	190190	190823	XP_007750400.1
NW_006912948.1	192549	194503	XP_007750401.1
NW_006912948.1	195801	196074	XP_007750402.1
NW_006912948.1	197480	198721	XP_007750403.1
NW_006912948.1	199902	201820	XP_007750404.1
NW_006912948.1	202384	202975	XP_007750405.1
NW_006912948.1	203859	205098	XP_007750406.1
NW_006912948.1	206390	207977	XP_007750407.1
NW_006912948.1	208437	210339	XP_007750408.1
NW_006912948.1	210668	211283	XP_007750409.1
NW_006912948.1	212864	213551	XP_007750410.1
NW_006912948.1	215135	216668	XP_007750411.1
NW_006912948.1	218432	219499	XP_007750412.1
NW_006912948.1	222046	223465	XP_007750413.1
NW_006912948.1	224929	226930	XP_007750414.1
NW_006912948.1	230113	234865	XP_007750415.1
NW_006912948.1	236529	238547	XP_007750416.1
NW_006912948.1	242426	247217	XP_007750417.1
NW_006912948.1	248185	252889	XP_007750418.1
NW_006912948.1	254164	255146	XP_007750419.1
NW_006912948.1	256414	257447	XP_007750420.1
NW_006912948.1	258773	260550	XP_007750421.1
NW_006912948.1	262046	263602	XP_007750422.1
NW_006912948.1	264137	266960	XP_007750423.1
NW_006912948.1	267529	268279	XP_007750424.1
NW_006912948.1	269649	270305	XP_007750425.1
NW_006912948.1	270352	272959	XP_007750426.1
NW_006912948.1	273292	274699	XP_007750427.1
NW_006912948.1	275879	276851	XP_007750428.1
NW_006912948.1	278845	279766	XP_007750429.1
NW_006912948.1	280110	281915	XP_007750430.1
NW_006912948.1	282358	283961	XP_007750431.1
NW_006912948.1	286297	287843	XP_007750432.1
NW_006912948.1	289226	290300	XP_007750433.1
NW_006912948.1	290879	294949	XP_007750434.1
NW_006912948.1	295842	297908	XP_007750435.1
NW_006912948.1	299869	300322	XP_007750436.1
NW_006912948.1	301170	302528	XP_007750437.1
NW_006912948.1	303889	304204	XP_007750438.1
NW_006912948.1	305135	306774	XP_007750439.1
NW_006912948.1	307481	308417	XP_007750440.1
NW_006912948.1	309067	312399	XP_007750441.1
NW_006912948.1	312787	313873	XP_007750442.1
NW_006912948.1	314227	314992	XP_007750443.1
NW_006912948.1	315512	317615	XP_007750444.1
NW_006912948.1	318809	320608	XP_007750445.1
NW_006912948.1	321980	323468	XP_007750446.1
NW_006912948.1	324066	325150	XP_007750447.1
NW_006912948.1	325579	326161	XP_007750448.1
NW_006912948.1	326602	327168	XP_007750449.1
NW_006912948.1	327768	328761	XP_007750450.1
NW_006912948.1	329220	330736	XP_007750451.1
NW_006912948.1	331602	333183	XP_007750452.1
NW_006912948.1	333653	336167	XP_007750453.1
NW_006912948.1	336640	338241	XP_007750454.1
NW_006912948.1	338690	339125	XP_007750455.1
NW_006912948.1	339475	340237	XP_007750456.1
NW_006912948.1	340569	341319	XP_007750457.1
NW_006912948.1	341420	341894	XP_007750458.1
NW_006912948.1	343199	344186	XP_007750459.1
NW_006912948.1	344468	345126	XP_007750460.1
NW_006912949.1	10179	13002	XP_007750461.1
NW_006912949.1	14155	16492	XP_007750462.1
NW_006912949.1	18234	18803	XP_007750463.1
NW_006912949.1	19682	22721	XP_007750464.1
NW_006912949.1	23344	24179	XP_007750465.1
NW_006912949.1	25421	25884	XP_007750466.1
NW_006912949.1	27201	28949	XP_007750467.1
NW_006912949.1	29632	31491	XP_007750468.1
NW_006912949.1	31690	33980	XP_007750469.1
NW_006912949.1	45307	46975	XP_007750470.1
NW_006912949.1	57104	58457	XP_007750471.1
NW_006912949.1	59962	63110	XP_007750472.1
NW_006912949.1	65037	71219	XP_007750473.1
NW_006912949.1	73063	73363	XP_007750474.1
NW_006912949.1	74250	76683	XP_007750475.1
NW_006912949.1	76978	78058	XP_007750476.1
NW_006912949.1	79160	80880	XP_007750477.1
NW_006912949.1	81209	82191	XP_007750478.1
NW_006912949.1	83073	84321	XP_007750479.1
NW_006912949.1	85613	87293	XP_007750480.1
NW_006912949.1	88997	90031	XP_007750481.1
NW_006912949.1	91376	93674	XP_007750482.1
NW_006912949.1	95308	97083	XP_007750483.1
NW_006912949.1	98189	100524	XP_007750484.1
NW_006912949.1	100998	102378	XP_007750485.1
NW_006912949.1	103037	104971	XP_007750486.1
NW_006912949.1	105474	106594	XP_007750487.1
NW_006912949.1	107555	108968	XP_007750488.1
NW_006912949.1	109669	112642	XP_007750489.1
NW_006912949.1	113432	115314	XP_007750490.1
NW_006912949.1	116349	119066	XP_007750491.1
NW_006912949.1	119854	121655	XP_007750492.1
NW_006912949.1	124230	126315	XP_007750493.1
NW_006912949.1	128867	131242	XP_007750494.1
NW_006912949.1	131494	133575	XP_007750495.1
NW_006912949.1	134747	135952	XP_007750496.1
NW_006912949.1	136670	137003	XP_007750497.1
NW_006912949.1	137405	138497	XP_007750498.1
NW_006912949.1	139224	140706	XP_007750499.1
NW_006912949.1	141602	141965	XP_007750500.1
NW_006912949.1	143440	144607	XP_007750501.1
NW_006912949.1	145068	146211	XP_007750502.1
NW_006912949.1	147081	148089	XP_007750503.1
NW_006912949.1	148922	150922	XP_007750504.1
NW_006912949.1	151551	152682	XP_007750505.1
NW_006912949.1	153053	153573	XP_007750506.1
NW_006912949.1	154437	155546	XP_007750507.1
NW_006912949.1	161719	162886	XP_007750508.1
NW_006912949.1	164136	165572	XP_007750509.1
NW_006912949.1	166522	167719	XP_007750510.1
NW_006912949.1	168790	170492	XP_007750511.1
NW_006912949.1	170771	172748	XP_007750512.1
NW_006912949.1	173647	175626	XP_007750513.1
NW_006912949.1	176039	179657	XP_007750514.1
NW_006912949.1	180631	181185	XP_007750515.1
NW_006912949.1	181882	182924	XP_007750516.1
NW_006912949.1	183525	183987	XP_007750517.1
NW_006912949.1	185333	186780	XP_007750518.1
NW_006912949.1	187898	190390	XP_007750519.1
NW_006912949.1	190854	193233	XP_007750520.1
NW_006912949.1	194023	196384	XP_007750521.1
NW_006912949.1	196690	197155	XP_007750522.1
NW_006912949.1	197350	198163	XP_007750523.1
NW_006912949.1	198557	201560	XP_007750524.1
NW_006912949.1	202172	204494	XP_007750525.1
NW_006912949.1	205984	206930	XP_007750526.1
NW_006912949.1	207596	209261	XP_007750527.1
NW_006912949.1	209574	211774	XP_007750528.1
NW_006912949.1	212437	213919	XP_007750529.1
NW_006912949.1	215822	218146	XP_007750530.1
NW_006912949.1	219112	220147	XP_007750531.1
NW_006912949.1	220675	221272	XP_007750532.1
NW_006912949.1	222343	223668	XP_007750533.1
NW_006912949.1	223848	224508	XP_007750534.1
NW_006912949.1	229605	233073	XP_007750535.1
NW_006912949.1	236671	238810	XP_007750536.1
NW_006912949.1	240073	240662	XP_007750537.1
NW_006912949.1	241056	244278	XP_007750538.1
NW_006912949.1	245380	248903	XP_007750539.1
NW_006912949.1	249615	250044	XP_007750540.1
NW_006912949.1	252700	253786	XP_007750541.1
NW_006912949.1	254618	256150	XP_007750542.1
NW_006912949.1	256480	257823	XP_007750543.1
NW_006912949.1	258838	260608	XP_007750544.1
NW_006912949.1	261354	264787	XP_007750545.1
NW_006912949.1	265495	269595	XP_007750546.1
NW_006912949.1	270876	272259	XP_007750547.1
NW_006912949.1	273860	274865	XP_007750548.1
NW_006912949.1	275397	276261	XP_007750549.1
NW_006912949.1	276904	277899	XP_007750550.1
NW_006912949.1	278055	280726	XP_007750551.1
NW_006912949.1	281591	287504	XP_007750552.1
NW_006912949.1	289829	290468	XP_007750553.1
NW_006912949.1	291390	293066	XP_007750554.1
NW_006912949.1	293886	294261	XP_007750555.1
NW_006912949.1	294564	296052	XP_007750556.1
NW_006912949.1	299456	300115	XP_007750557.1
NW_006912949.1	300121	301615	XP_007750558.1
NW_006912949.1	305521	306823	XP_007750559.1
NW_006912949.1	309822	311640	XP_007750560.1
NW_006912949.1	312932	314553	XP_007750561.1
NW_006912949.1	315587	317485	XP_007750562.1
NW_006912949.1	318954	323241	XP_007750563.1
NW_006912949.1	324267	325047	XP_007750564.1
NW_006912949.1	325336	326144	XP_007750565.1
NW_006912949.1	326465	327395	XP_007750566.1
NW_006912949.1	329945	332205	XP_007750567.1
NW_006912949.1	333487	335301	XP_007750568.1
NW_006912949.1	336149	338696	XP_007750569.1
NW_006912949.1	339218	340187	XP_007750570.1
NW_006912949.1	340416	341054	XP_007750571.1
NW_006912949.1	342577	344341	XP_007750572.1
NW_006912949.1	347799	348369	XP_007750573.1
NW_006912949.1	348890	350929	XP_007750574.1
NW_006912949.1	352100	353529	XP_007750575.1
NW_006912949.1	355494	356342	XP_007750576.1
NW_006912949.1	357497	359687	XP_007750577.1
NW_006912950.1	38292	39701	XP_007750578.1
NW_006912950.1	40089	41201	XP_007750579.1
NW_006912950.1	41545	42007	XP_007750580.1
NW_006912950.1	44921	46692	XP_007750581.1
NW_006912950.1	46909	49884	XP_007750582.1
NW_006912950.1	50402	53137	XP_007750583.1
NW_006912950.1	55213	57432	XP_007750584.1
NW_006912950.1	59548	63025	XP_007750585.1
NW_006912950.1	63903	64773	XP_007750586.1
NW_006912950.1	65489	66949	XP_007750587.1
NW_006912950.1	67801	68374	XP_007750588.1
NW_006912950.1	69501	71241	XP_007750589.1
NW_006912950.1	71274	72264	XP_007750590.1
NW_006912950.1	72691	75766	XP_007750591.1
NW_006912950.1	76362	77109	XP_007750592.1
NW_006912950.1	78490	80098	XP_007750593.1
NW_006912950.1	81383	83395	XP_007750594.1
NW_006912950.1	84233	86085	XP_007750595.1
NW_006912950.1	88940	91625	XP_007750596.1
NW_006912950.1	93992	94640	XP_007750597.1
NW_006912950.1	96214	98139	XP_007750598.1
NW_006912950.1	99089	99515	XP_007750599.1
NW_006912950.1	100188	102456	XP_007750600.1
NW_006912950.1	103430	107449	XP_007750601.1
NW_006912950.1	107878	108136	XP_007750602.1
NW_006912950.1	108672	109440	XP_007750603.1
NW_006912950.1	110584	114156	XP_007750604.1
NW_006912950.1	115851	117313	XP_007750605.1
NW_006912950.1	117880	118465	XP_007750606.1
NW_006912950.1	120849	121509	XP_007750607.1
NW_006912950.1	122308	123533	XP_007750608.1
NW_006912950.1	123928	125224	XP_007750609.1
NW_006912950.1	125945	126494	XP_007750610.1
NW_006912950.1	126650	127376	XP_007750611.1
NW_006912950.1	129569	130068	XP_007750612.1
NW_006912950.1	131065	131443	XP_007750613.1
NW_006912950.1	131540	132074	XP_007750614.1
NW_006912950.1	132896	133644	XP_007750615.1
NW_006912950.1	134257	134840	XP_007750616.1
NW_006912950.1	135708	137294	XP_007750617.1
NW_006912950.1	138514	139862	XP_007750618.1
NW_006912950.1	140412	142827	XP_007750619.1
NW_006912950.1	143353	144383	XP_007750620.1
NW_006912950.1	145163	147683	XP_007750621.1
NW_006912950.1	148554	151179	XP_007750622.1
NW_006912950.1	152801	154832	XP_007750623.1
NW_006912950.1	155617	156172	XP_007750624.1
NW_006912950.1	157697	163523	XP_007750625.1
NW_006912950.1	165426	168854	XP_007750626.1
NW_006912950.1	169907	172586	XP_007750627.1
NW_006912950.1	173237	174940	XP_007750628.1
NW_006912950.1	178531	179404	XP_007750629.1
NW_006912950.1	179664	180489	XP_007750630.1
NW_006912950.1	181982	182765	XP_007750631.1
NW_006912950.1	182984	185859	XP_007750632.1
NW_006912950.1	186532	187879	XP_007750633.1
NW_006912950.1	190955	191488	XP_007750634.1
NW_006912950.1	193766	198401	XP_007750635.1
NW_006912950.1	199112	200611	XP_007750636.1
NW_006912950.1	202110	202800	XP_007750637.1
NW_006912950.1	203739	205317	XP_007750638.1
NW_006912950.1	206046	208039	XP_007750639.1
NW_006912950.1	209184	210492	XP_007750640.1
NW_006912950.1	210884	212444	XP_007750641.1
NW_006912950.1	213218	213491	XP_007750642.1
NW_006912950.1	214558	215188	XP_007750643.1
NW_006912950.1	217403	218186	XP_007750644.1
NW_006912950.1	218800	220606	XP_007750645.1
NW_006912950.1	220843	221632	XP_007750646.1
NW_006912950.1	222297	223370	XP_007750647.1
NW_006912950.1	223869	225602	XP_007750648.1
NW_006912950.1	227757	229560	XP_007750649.1
NW_006912950.1	230521	231859	XP_007750650.1
NW_006912950.1	232461	233979	XP_007750651.1
NW_006912950.1	234728	235805	XP_007750652.1
NW_006912950.1	236460	237829	XP_007750653.1
NW_006912950.1	238267	239752	XP_007750654.1
NW_006912950.1	240509	241676	XP_007750655.1
NW_006912950.1	242720	244414	XP_007750656.1
NW_006912950.1	245112	245622	XP_007750657.1
NW_006912950.1	246489	248391	XP_007750658.1
NW_006912950.1	249428	252441	XP_007750659.1
NW_006912950.1	253700	255947	XP_007750660.1
NW_006912950.1	257046	258096	XP_007750661.1
NW_006912950.1	258444	260475	XP_007750662.1
NW_006912950.1	262373	262987	XP_007750663.1
NW_006912950.1	263109	263454	XP_007750664.1
NW_006912950.1	265205	265711	XP_007750665.1
NW_006912950.1	266122	266656	XP_007750666.1
NW_006912950.1	271629	271824	XP_007750667.1
NW_006912950.1	275901	276441	XP_007750668.1
NW_006912950.1	278768	280395	XP_007750669.1
NW_006912950.1	280893	281283	XP_007750670.1
NW_006912950.1	282912	286565	XP_007750671.1
NW_006912950.1	287037	288007	XP_007750672.1
NW_006912950.1	291700	292537	XP_007750673.1
NW_006912950.1	292817	293211	XP_007750674.1
NW_006912950.1	293633	294311	XP_007750675.1
NW_006912950.1	296324	299807	XP_007750676.1
NW_006912950.1	300518	301208	XP_007750677.1
NW_006912950.1	301992	303078	XP_007750678.1
NW_006912950.1	303376	304245	XP_007750679.1
NW_006912950.1	305441	305885	XP_007750680.1
NW_006912950.1	307443	311304	XP_007750681.1
NW_006912950.1	313293	314075	XP_007750682.1
NW_006912950.1	315185	317002	XP_007750683.1
NW_006912950.1	317638	319665	XP_007750684.1
NW_006912950.1	320214	322488	XP_007750685.1
NW_006912950.1	323784	324084	XP_007750686.1
NW_006912950.1	324292	324799	XP_007750687.1
NW_006912950.1	325126	326797	XP_007750688.1
NW_006912950.1	327445	329332	XP_007750689.1
NW_006912950.1	335653	336402	XP_007750690.1
NW_006912950.1	337538	338519	XP_007750691.1
NW_006912950.1	338752	340064	XP_007750692.1
NW_006912950.1	342442	342958	XP_007750693.1
NW_006912950.1	343799	344949	XP_007750694.1
NW_006912950.1	348240	350064	XP_007750695.1
NW_006912950.1	350742	352573	XP_007750696.1
NW_006912950.1	353010	354363	XP_007750697.1
NW_006912950.1	356141	356989	XP_007750698.1
NW_006912950.1	358056	358251	XP_007750699.1
NW_006912950.1	359512	360284	XP_007750700.1
NW_006912950.1	361739	362286	XP_007750701.1
NW_006912951.1	244	696	XP_007750702.1
NW_006912951.1	2989	4548	XP_007750703.1
NW_006912951.1	6307	6920	XP_007750704.1
NW_006912951.1	7824	8411	XP_007750705.1
NW_006912951.1	12827	14358	XP_007750706.1
NW_006912951.1	15084	17088	XP_007750707.1
NW_006912951.1	17890	19120	XP_007750708.1
NW_006912951.1	20378	24749	XP_007750709.1
NW_006912951.1	25521	26547	XP_007750710.1
NW_006912951.1	27087	28834	XP_007750711.1
NW_006912951.1	29732	30101	XP_007750712.1
NW_006912951.1	32019	33449	XP_007750713.1
NW_006912951.1	36842	39377	XP_007750714.1
NW_006912951.1	40047	40998	XP_007750715.1
NW_006912951.1	42362	44571	XP_007750716.1
NW_006912951.1	46400	47534	XP_007750717.1
NW_006912951.1	48614	50171	XP_007750718.1
NW_006912951.1	51814	53242	XP_007750719.1
NW_006912951.1	55649	58736	XP_007750720.1
NW_006912951.1	59205	60192	XP_007750721.1
NW_006912951.1	61269	65999	XP_007750722.1
NW_006912951.1	66549	68079	XP_007750723.1
NW_006912951.1	68946	71154	XP_007750724.1
NW_006912951.1	73277	75546	XP_007750725.1
NW_006912951.1	76979	80308	XP_007750726.1
NW_006912951.1	81193	83101	XP_007750727.1
NW_006912951.1	83492	84128	XP_007750728.1
NW_006912951.1	85622	87083	XP_007750729.1
NW_006912951.1	87966	89889	XP_007750730.1
NW_006912951.1	92522	93881	XP_007750731.1
NW_006912951.1	95057	96860	XP_007750732.1
NW_006912951.1	97305	100798	XP_007750733.1
NW_006912951.1	101405	102920	XP_007750734.1
NW_006912951.1	103205	104404	XP_007750735.1
NW_006912951.1	104751	105234	XP_007750736.1
NW_006912951.1	105754	106557	XP_007750737.1
NW_006912951.1	108284	110205	XP_007750738.1
NW_006912951.1	111882	112146	XP_007750739.1
NW_006912951.1	113418	114292	XP_007750740.1
NW_006912951.1	115206	115773	XP_007750741.1
NW_006912951.1	116513	117499	XP_007750742.1
NW_006912951.1	121351	122572	XP_007750743.1
NW_006912951.1	128493	129731	XP_007750744.1
NW_006912951.1	130080	130701	XP_007750745.1
NW_006912951.1	130935	132104	XP_007750746.1
NW_006912951.1	133197	134118	XP_007750747.1
NW_006912951.1	136103	136888	XP_007750748.1
NW_006912951.1	139411	141245	XP_007750749.1
NW_006912951.1	142191	143520	XP_007750750.1
NW_006912951.1	145077	146346	XP_007750751.1
NW_006912951.1	148195	148906	XP_007750752.1
NW_006912951.1	149356	151285	XP_007750753.1
NW_006912951.1	152567	154000	XP_007750754.1
NW_006912951.1	155380	156867	XP_007750755.1
NW_006912951.1	158808	161479	XP_007750756.1
NW_006912951.1	162335	163235	XP_007750757.1
NW_006912951.1	163571	165842	XP_007750758.1
NW_006912951.1	167477	168638	XP_007750759.1
NW_006912951.1	169464	172241	XP_007750760.1
NW_006912951.1	173466	174450	XP_007750761.1
NW_006912951.1	179695	180841	XP_007750762.1
NW_006912951.1	181761	182460	XP_007750763.1
NW_006912951.1	182869	185024	XP_007750764.1
NW_006912951.1	185561	186231	XP_007750765.1
NW_006912951.1	194020	194785	XP_007750766.1
NW_006912951.1	200185	201145	XP_007750767.1
NW_006912951.1	202495	203281	XP_007750768.1
NW_006912951.1	203809	206021	XP_007750769.1
NW_006912951.1	206617	207798	XP_007750770.1
NW_006912951.1	208892	209433	XP_007750771.1
NW_006912951.1	211506	212600	XP_007750772.1
NW_006912951.1	214230	216552	XP_007750773.1
NW_006912951.1	219959	221062	XP_007750774.1
NW_006912951.1	221908	222193	XP_007750775.1
NW_006912951.1	224037	226633	XP_007750776.1
NW_006912951.1	227714	228563	XP_007750777.1
NW_006912951.1	229229	230357	XP_007750778.1
NW_006912951.1	237961	239183	XP_007750779.1
NW_006912951.1	240105	242931	XP_007750780.1
NW_006912951.1	243505	244384	XP_007750781.1
NW_006912951.1	245488	246251	XP_007750782.1
NW_006912951.1	246653	248344	XP_007750783.1
NW_006912951.1	249055	251361	XP_007750784.1
NW_006912951.1	254385	256385	XP_007750785.1
NW_006912951.1	258249	258471	XP_007750786.1
NW_006912951.1	264842	265307	XP_007750787.1
NW_006912951.1	266648	268271	XP_007750788.1
NW_006912951.1	272507	272882	XP_007750789.1
NW_006912951.1	276349	277202	XP_007750790.1
NW_006912951.1	279060	279545	XP_007750791.1
NW_006912951.1	280476	281295	XP_007750792.1
NW_006912951.1	285485	286526	XP_007750793.1
NW_006912951.1	288380	288635	XP_007750794.1
NW_006912951.1	290470	291985	XP_007750795.1
NW_006912951.1	292815	293270	XP_007750796.1
NW_006912951.1	297458	299047	XP_007750797.1
NW_006912951.1	300982	302191	XP_007750798.1
NW_006912951.1	302660	312257	XP_007750799.1
NW_006912951.1	313197	315052	XP_007750800.1
NW_006912951.1	329261	330452	XP_007750801.1
NW_006912951.1	331409	332294	XP_007750802.1
NW_006912951.1	338964	342483	XP_007750803.1
NW_006912951.1	343940	344414	XP_007750804.1
NW_006912951.1	344853	346147	XP_007750805.1
NW_006912951.1	348686	349163	XP_007750806.1
NW_006912951.1	350365	350842	XP_007750807.1
NW_006912951.1	351350	352801	XP_007750808.1
NW_006912951.1	353415	354913	XP_007750809.1
NW_006912951.1	357433	357865	XP_007750810.1
NW_006912951.1	360023	361349	XP_007750811.1
NW_006912952.1	2565	3680	XP_007750812.1
NW_006912952.1	6923	7253	XP_007750813.1
NW_006912952.1	8776	9121	XP_007750814.1
NW_006912952.1	9991	10936	XP_007750815.1
NW_006912952.1	13736	14234	XP_007750816.1
NW_006912952.1	15702	16772	XP_007750817.1
NW_006912952.1	17760	21483	XP_007750818.1
NW_006912952.1	22029	22596	XP_007750819.1
NW_006912952.1	22843	25119	XP_007750820.1
NW_006912952.1	25624	26104	XP_007750821.1
NW_006912952.1	26484	28410	XP_007750822.1
NW_006912952.1	28701	33635	XP_007750823.1
NW_006912952.1	34882	36082	XP_007750824.1
NW_006912952.1	36169	39526	XP_007750825.1
NW_006912952.1	41187	42282	XP_007750826.1
NW_006912952.1	43791	45939	XP_007750827.1
NW_006912952.1	46844	47231	XP_007750828.1
NW_006912952.1	47234	48047	XP_007750829.1
NW_006912952.1	48702	49944	XP_007750830.1
NW_006912952.1	50504	51752	XP_007750831.1
NW_006912952.1	52704	53327	XP_007750832.1
NW_006912952.1	57853	59734	XP_007750833.1
NW_006912952.1	62610	65612	XP_007750834.1
NW_006912952.1	66500	67607	XP_007750835.1
NW_006912952.1	67990	69487	XP_007750836.1
NW_006912952.1	70633	72460	XP_007750837.1
NW_006912952.1	73477	74795	XP_007750838.1
NW_006912952.1	75333	76002	XP_007750839.1
NW_006912952.1	76092	76761	XP_007750840.1
NW_006912952.1	79582	79768	XP_007750841.1
NW_006912952.1	81312	82003	XP_007750842.1
NW_006912952.1	82720	83938	XP_007750843.1
NW_006912952.1	84850	86789	XP_007750844.1
NW_006912952.1	88575	89158	XP_007750845.1
NW_006912952.1	89791	92212	XP_007750846.1
NW_006912952.1	93001	94597	XP_007750847.1
NW_006912952.1	95136	95490	XP_007750848.1
NW_006912952.1	102627	103955	XP_007750849.1
NW_006912952.1	104494	105230	XP_007750850.1
NW_006912952.1	106323	109270	XP_007750851.1
NW_006912952.1	110322	112243	XP_007750852.1
NW_006912952.1	112875	114350	XP_007750853.1
NW_006912952.1	114928	116440	XP_007750854.1
NW_006912952.1	117141	118503	XP_007750855.1
NW_006912952.1	119785	124478	XP_007750856.1
NW_006912952.1	127039	128575	XP_007750857.1
NW_006912952.1	129971	130334	XP_007750858.1
NW_006912952.1	130909	133205	XP_007750859.1
NW_006912952.1	133248	134247	XP_007750860.1
NW_006912952.1	135388	136333	XP_007750861.1
NW_006912952.1	136552	137380	XP_007750862.1
NW_006912952.1	138296	139600	XP_007750863.1
NW_006912952.1	141637	142744	XP_007750864.1
NW_006912952.1	143100	143539	XP_007750865.1
NW_006912952.1	143816	147167	XP_007750866.1
NW_006912952.1	148227	148548	XP_007750867.1
NW_006912952.1	149262	149853	XP_007750868.1
NW_006912952.1	151302	152100	XP_007750869.1
NW_006912952.1	152282	153677	XP_007750870.1
NW_006912952.1	156067	157803	XP_007750871.1
NW_006912952.1	158812	160608	XP_007750872.1
NW_006912952.1	161538	162674	XP_007750873.1
NW_006912952.1	163686	164760	XP_007750874.1
NW_006912952.1	165589	167768	XP_007750875.1
NW_006912952.1	168856	172719	XP_007750876.1
NW_006912952.1	173468	174653	XP_007750877.1
NW_006912952.1	177633	177918	XP_007750878.1
NW_006912952.1	180685	182017	XP_007750879.1
NW_006912952.1	182726	183992	XP_007750880.1
NW_006912952.1	188055	192193	XP_007750881.1
NW_006912952.1	193694	195241	XP_007750882.1
NW_006912952.1	196690	197342	XP_007750883.1
NW_006912952.1	197947	199728	XP_007750884.1
NW_006912952.1	199984	202182	XP_007750885.1
NW_006912952.1	202629	205443	XP_007750886.1
NW_006912952.1	205922	206789	XP_007750887.1
NW_006912952.1	207957	209140	XP_007750888.1
NW_006912952.1	209853	211308	XP_007750889.1
NW_006912952.1	211774	213399	XP_007750890.1
NW_006912952.1	214267	214720	XP_007750891.1
NW_006912952.1	215591	217023	XP_007750892.1
NW_006912952.1	220163	221165	XP_007750893.1
NW_006912952.1	222800	223287	XP_007750894.1
NW_006912952.1	225316	227251	XP_007750895.1
NW_006912952.1	229547	230807	XP_007750896.1
NW_006912952.1	230908	232719	XP_007750897.1
NW_006912952.1	233619	234826	XP_007750898.1
NW_006912952.1	236638	238111	XP_007750899.1
NW_006912952.1	238866	243012	XP_007750900.1
NW_006912952.1	243997	244393	XP_007750901.1
NW_006912952.1	244413	244866	XP_007750902.1
NW_006912952.1	244989	245280	XP_007750903.1
NW_006912952.1	246075	246717	XP_007750904.1
NW_006912952.1	247404	248229	XP_007750905.1
NW_006912952.1	249510	250254	XP_007750906.1
NW_006912952.1	250973	254165	XP_007750907.1
NW_006912952.1	255451	256636	XP_007750908.1
NW_006912952.1	257742	258988	XP_007750909.1
NW_006912952.1	263224	264202	XP_007750910.1
NW_006912952.1	265946	267767	XP_007750911.1
NW_006912952.1	268149	270513	XP_007750912.1
NW_006912952.1	271691	280093	XP_007750913.1
NW_006912952.1	280540	281102	XP_007750914.1
NW_006912952.1	285456	286744	XP_007750915.1
NW_006912952.1	288725	290115	XP_007750916.1
NW_006912952.1	291678	293322	XP_007750917.1
NW_006912952.1	293660	295663	XP_007750918.1
NW_006912952.1	295771	297648	XP_007750919.1
NW_006912952.1	298434	300481	XP_007750920.1
NW_006912952.1	301424	304418	XP_007750921.1
NW_006912952.1	307108	311338	XP_007750922.1
NW_006912952.1	313734	314295	XP_007750923.1
NW_006912952.1	315560	317396	XP_007750924.1
NW_006912952.1	321395	322202	XP_007750925.1
NW_006912952.1	326279	327722	XP_007750926.1
NW_006912952.1	329344	330841	XP_007750927.1
NW_006912952.1	332024	332567	XP_007750928.1
NW_006912952.1	333715	334341	XP_007750929.1
NW_006912952.1	335572	337771	XP_007750930.1
NW_006912952.1	341960	342382	XP_007750931.1
NW_006912952.1	342963	343200	XP_007750932.1
NW_006912952.1	343513	343924	XP_007750933.1
NW_006912952.1	344023	344461	XP_007750934.1
NW_006912952.1	345737	346760	XP_007750935.1
NW_006912952.1	349103	352511	XP_007750936.1
NW_006912953.1	2956	4175	XP_007750937.1
NW_006912953.1	5372	7089	XP_007750938.1
NW_006912953.1	8862	9663	XP_007750939.1
NW_006912953.1	10539	12646	XP_007750940.1
NW_006912953.1	13535	14765	XP_007750941.1
NW_006912953.1	15323	15515	XP_007750942.1
NW_006912953.1	21335	21626	XP_007750943.1
NW_006912953.1	22689	24813	XP_007750944.1
NW_006912953.1	30654	32997	XP_007750945.1
NW_006912953.1	33664	35125	XP_007750946.1
NW_006912953.1	35496	37932	XP_007750947.1
NW_006912953.1	38739	40318	XP_007750948.1
NW_006912953.1	40725	41947	XP_007750949.1
NW_006912953.1	42461	43289	XP_007750950.1
NW_006912953.1	44606	45389	XP_007750951.1
NW_006912953.1	45683	47096	XP_007750952.1
NW_006912953.1	47555	49722	XP_007750953.1
NW_006912953.1	50283	52465	XP_007750954.1
NW_006912953.1	53022	55175	XP_007750955.1
NW_006912953.1	56292	56553	XP_007750956.1
NW_006912953.1	56884	58062	XP_007750957.1
NW_006912953.1	58072	58366	XP_007750958.1
NW_006912953.1	60422	61870	XP_007750959.1
NW_006912953.1	63036	64752	XP_007750960.1
NW_006912953.1	65606	67281	XP_007750961.1
NW_006912953.1	67762	68792	XP_007750962.1
NW_006912953.1	73896	74739	XP_007750963.1
NW_006912953.1	79702	79996	XP_007750964.1
NW_006912953.1	80551	81517	XP_007750965.1
NW_006912953.1	81912	84222	XP_007750966.1
NW_006912953.1	84831	86461	XP_007750967.1
NW_006912953.1	87569	89201	XP_007750968.1
NW_006912953.1	93140	95696	XP_007750969.1
NW_006912953.1	99000	99763	XP_007750970.1
NW_006912953.1	100418	101870	XP_007750971.1
NW_006912953.1	103172	104345	XP_007750972.1
NW_006912953.1	105580	106648	XP_007750973.1
NW_006912953.1	107087	108710	XP_007750974.1
NW_006912953.1	110500	111412	XP_007750975.1
NW_006912953.1	112120	113374	XP_007750976.1
NW_006912953.1	114312	114979	XP_007750977.1
NW_006912953.1	116755	117445	XP_007750978.1
NW_006912953.1	118084	119167	XP_007750979.1
NW_006912953.1	125310	125943	XP_007750980.1
NW_006912953.1	126162	127194	XP_007750981.1
NW_006912953.1	128017	129508	XP_007750982.1
NW_006912953.1	129947	131659	XP_007750983.1
NW_006912953.1	132219	135372	XP_007750984.1
NW_006912953.1	136163	136844	XP_007750985.1
NW_006912953.1	137678	139040	XP_007750986.1
NW_006912953.1	139849	140484	XP_007750987.1
NW_006912953.1	140742	141003	XP_007750988.1
NW_006912953.1	141142	143401	XP_007750989.1
NW_006912953.1	144583	145630	XP_007750990.1
NW_006912953.1	151805	153757	XP_007750991.1
NW_006912953.1	154569	156160	XP_007750992.1
NW_006912953.1	156355	157102	XP_007750993.1
NW_006912953.1	157654	158767	XP_007750994.1
NW_006912953.1	160245	161238	XP_007750995.1
NW_006912953.1	161607	163082	XP_007750996.1
NW_006912953.1	164876	165508	XP_007750997.1
NW_006912953.1	165625	166873	XP_007750998.1
NW_006912953.1	167162	168752	XP_007750999.1
NW_006912953.1	169257	170451	XP_007751000.1
NW_006912953.1	171219	173673	XP_007751001.1
NW_006912953.1	177953	178816	XP_007751002.1
NW_006912953.1	179406	183675	XP_007751003.1
NW_006912953.1	184710	186722	XP_007751004.1
NW_006912953.1	187742	188318	XP_007751005.1
NW_006912953.1	189559	190348	XP_007751006.1
NW_006912953.1	191103	191616	XP_007751007.1
NW_006912953.1	192995	196509	XP_007751008.1
NW_006912953.1	197077	199520	XP_007751009.1
NW_006912953.1	200021	202052	XP_007751010.1
NW_006912953.1	204010	205324	XP_007751011.1
NW_006912953.1	205758	207269	XP_007751012.1
NW_006912953.1	208423	210189	XP_007751013.1
NW_006912953.1	212581	213778	XP_007751014.1
NW_006912953.1	214720	215404	XP_007751015.1
NW_006912953.1	215819	217072	XP_007751016.1
NW_006912953.1	217400	219544	XP_007751017.1
NW_006912953.1	220696	221440	XP_007751018.1
NW_006912953.1	222079	224866	XP_007751019.1
NW_006912953.1	226104	226902	XP_007751020.1
NW_006912953.1	231585	232617	XP_007751021.1
NW_006912953.1	233697	234369	XP_007751022.1
NW_006912953.1	242907	243912	XP_007751023.1
NW_006912953.1	244875	246519	XP_007751024.1
NW_006912953.1	248474	249512	XP_007751025.1
NW_006912953.1	250722	251215	XP_007751026.1
NW_006912953.1	251704	254152	XP_007751027.1
NW_006912953.1	254893	256471	XP_007751028.1
NW_006912953.1	256708	257924	XP_007751029.1
NW_006912953.1	258428	259901	XP_007751030.1
NW_006912953.1	260371	261733	XP_007751031.1
NW_006912953.1	262265	266627	XP_007751032.1
NW_006912953.1	267190	268192	XP_007751033.1
NW_006912953.1	268995	269444	XP_007751034.1
NW_006912953.1	270801	274730	XP_007751035.1
NW_006912953.1	276294	281696	XP_007751036.1
NW_006912953.1	282636	283329	XP_007751037.1
NW_006912953.1	283501	285040	XP_007751038.1
NW_006912953.1	285710	290078	XP_007751039.1
NW_006912953.1	290642	292152	XP_007751040.1
NW_006912953.1	292584	293438	XP_007751041.1
NW_006912953.1	293907	295665	XP_007751042.1
NW_006912953.1	296454	298191	XP_007751043.1
NW_006912953.1	299826	300552	XP_007751044.1
NW_006912953.1	301224	303519	XP_007751045.1
NW_006912953.1	304206	305706	XP_007751046.1
NW_006912953.1	307017	308037	XP_007751047.1
NW_006912953.1	308449	309037	XP_007751048.1
NW_006912953.1	309790	310624	XP_007751049.1
NW_006912953.1	311221	312157	XP_007751050.1
NW_006912953.1	312448	313196	XP_007751051.1
NW_006912953.1	313963	316782	XP_007751052.1
NW_006912953.1	320642	321464	XP_007751053.1
NW_006912953.1	329587	330138	XP_007751054.1
NW_006912953.1	331415	333421	XP_007751055.1
NW_006912953.1	333821	335621	XP_007751056.1
NW_006912953.1	336939	337458	XP_007751057.1
NW_006912953.1	337957	339079	XP_007751058.1
NW_006912953.1	339140	339888	XP_007751059.1
NW_006912953.1	341315	341721	XP_007751060.1
NW_006912953.1	342177	343614	XP_007751061.1
NW_006912953.1	344312	346171	XP_007751062.1
NW_006912953.1	346611	346932	XP_007751063.1
NW_006912953.1	348001	349853	XP_007751064.1
NW_006912953.1	350385	352080	XP_007751065.1
NW_006912953.1	353026	354303	XP_007751066.1
NW_006912953.1	356006	357242	XP_007751067.1
NW_006912954.1	20351	22241	XP_007751068.1
NW_006912954.1	22945	25334	XP_007751069.1
NW_006912954.1	26528	27107	XP_007751070.1
NW_006912954.1	27938	29795	XP_007751071.1
NW_006912954.1	30806	31186	XP_007751072.1
NW_006912954.1	34324	35485	XP_007751073.1
NW_006912954.1	36987	39020	XP_007751074.1
NW_006912954.1	40482	40782	XP_007751075.1
NW_006912954.1	41474	43583	XP_007751076.1
NW_006912954.1	44093	45632	XP_007751077.1
NW_006912954.1	48161	48893	XP_007751078.1
NW_006912954.1	49192	49833	XP_007751079.1
NW_006912954.1	51162	51741	XP_007751080.1
NW_006912954.1	53802	54525	XP_007751081.1
NW_006912954.1	55111	55684	XP_007751082.1
NW_006912954.1	56632	58069	XP_007751083.1
NW_006912954.1	60603	63081	XP_007751084.1
NW_006912954.1	63790	64522	XP_007751085.1
NW_006912954.1	64574	65897	XP_007751086.1
NW_006912954.1	67746	68409	XP_007751087.1
NW_006912954.1	69827	71198	XP_007751088.1
NW_006912954.1	72924	73463	XP_007751089.1
NW_006912954.1	74668	75017	XP_007751090.1
NW_006912954.1	76025	76585	XP_007751091.1
NW_006912954.1	78680	80443	XP_007751092.1
NW_006912954.1	80786	82886	XP_007751093.1
NW_006912954.1	83230	84934	XP_007751094.1
NW_006912954.1	86831	88301	XP_007751095.1
NW_006912954.1	89010	90870	XP_007751096.1
NW_006912954.1	92544	93200	XP_007751097.1
NW_006912954.1	94978	95927	XP_007751098.1
NW_006912954.1	96701	98307	XP_007751099.1
NW_006912954.1	99260	99813	XP_007751100.1
NW_006912954.1	99861	100516	XP_007751101.1
NW_006912954.1	101035	103365	XP_007751102.1
NW_006912954.1	104056	104989	XP_007751103.1
NW_006912954.1	105514	108894	XP_007751104.1
NW_006912954.1	109166	109823	XP_007751105.1
NW_006912954.1	110554	112258	XP_007751106.1
NW_006912954.1	113252	114938	XP_007751107.1
NW_006912954.1	115327	117736	XP_007751108.1
NW_006912954.1	121351	122914	XP_007751109.1
NW_006912954.1	126395	131023	XP_007751110.1
NW_006912954.1	132302	134265	XP_007751111.1
NW_006912954.1	135006	136317	XP_007751112.1
NW_006912954.1	138221	138422	XP_007751113.1
NW_006912954.1	138945	139554	XP_007751114.1
NW_006912954.1	140963	142834	XP_007751115.1
NW_006912954.1	143030	143447	XP_007751116.1
NW_006912954.1	144739	145646	XP_007751117.1
NW_006912954.1	145932	146522	XP_007751118.1
NW_006912954.1	146887	147485	XP_007751119.1
NW_006912954.1	148155	148717	XP_007751120.1
NW_006912954.1	149947	150682	XP_007751121.1
NW_006912954.1	151381	152011	XP_007751122.1
NW_006912954.1	152498	153452	XP_007751123.1
NW_006912954.1	153970	157505	XP_007751124.1
NW_006912954.1	159679	161061	XP_007751125.1
NW_006912954.1	163050	164366	XP_007751126.1
NW_006912954.1	165204	165889	XP_007751127.1
NW_006912954.1	166890	167961	XP_007751128.1
NW_006912954.1	169055	169865	XP_007751129.1
NW_006912954.1	171413	172310	XP_007751130.1
NW_006912954.1	172545	172951	XP_007751131.1
NW_006912954.1	174689	176590	XP_007751132.1
NW_006912954.1	177356	177820	XP_007751133.1
NW_006912954.1	178807	180994	XP_007751134.1
NW_006912954.1	182134	184814	XP_007751135.1
NW_006912954.1	188834	190927	XP_007751136.1
NW_006912954.1	191561	194363	XP_007751137.1
NW_006912954.1	195092	195470	XP_007751138.1
NW_006912954.1	197489	198443	XP_007751139.1
NW_006912954.1	199032	199869	XP_007751140.1
NW_006912954.1	200331	201258	XP_007751141.1
NW_006912954.1	202366	206249	XP_007751142.1
NW_006912954.1	206689	207062	XP_007751143.1
NW_006912954.1	207845	209904	XP_007751144.1
NW_006912954.1	212780	213269	XP_007751145.1
NW_006912954.1	214541	215905	XP_007751146.1
NW_006912954.1	216446	219289	XP_007751147.1
NW_006912954.1	225776	226743	XP_007751148.1
NW_006912954.1	229628	230683	XP_007751149.1
NW_006912954.1	231589	232159	XP_007751150.1
NW_006912954.1	232543	233833	XP_007751151.1
NW_006912954.1	237719	238487	XP_007751152.1
NW_006912954.1	239044	240283	XP_007751153.1
NW_006912954.1	240450	240947	XP_007751154.1
NW_006912954.1	241912	244321	XP_007751155.1
NW_006912954.1	246637	250561	XP_007751156.1
NW_006912954.1	250888	251170	XP_007751157.1
NW_006912954.1	252294	253776	XP_007751158.1
NW_006912954.1	254626	256380	XP_007751159.1
NW_006912954.1	256538	257836	XP_007751160.1
NW_006912954.1	258336	260115	XP_007751161.1
NW_006912954.1	260805	261594	XP_007751162.1
NW_006912954.1	263108	264087	XP_007751163.1
NW_006912954.1	264681	265764	XP_007751164.1
NW_006912954.1	266367	266969	XP_007751165.1
NW_006912954.1	267316	269350	XP_007751166.1
NW_006912954.1	270905	272023	XP_007751167.1
NW_006912954.1	272390	273736	XP_007751168.1
NW_006912954.1	274249	274777	XP_007751169.1
NW_006912954.1	276793	279472	XP_007751170.1
NW_006912954.1	280700	282268	XP_007751171.1
NW_006912954.1	283287	284534	XP_007751172.1
NW_006912954.1	285245	286782	XP_007751173.1
NW_006912954.1	287382	289151	XP_007751174.1
NW_006912954.1	290132	291134	XP_007751175.1
NW_006912954.1	292068	293125	XP_007751176.1
NW_006912954.1	293823	295091	XP_007751177.1
NW_006912954.1	300484	302932	XP_007751178.1
NW_006912954.1	303462	304307	XP_007751179.1
NW_006912954.1	305408	306962	XP_007751180.1
NW_006912954.1	307369	309434	XP_007751181.1
NW_006912954.1	310821	312707	XP_007751182.1
NW_006912954.1	313748	316119	XP_007751183.1
NW_006912954.1	317429	317921	XP_007751184.1
NW_006912954.1	318560	319023	XP_007751185.1
NW_006912954.1	319262	320668	XP_007751186.1
NW_006912954.1	322651	323446	XP_007751187.1
NW_006912954.1	325567	326557	XP_007751188.1
NW_006912954.1	328072	328672	XP_007751189.1
NW_006912954.1	331973	332728	XP_007751190.1
NW_006912954.1	334660	336353	XP_007751191.1
NW_006912954.1	337699	338152	XP_007751192.1
NW_006912954.1	339819	340828	XP_007751193.1
NW_006912954.1	341127	343325	XP_007751194.1
NW_006912954.1	344560	346291	XP_007751195.1
NW_006912954.1	348275	350012	XP_007751196.1
NW_006912954.1	350956	352045	XP_007751197.1
NW_006912955.1	10444	10873	XP_007751198.1
NW_006912955.1	11253	13006	XP_007751199.1
NW_006912955.1	56827	57238	XP_007751200.1
NW_006912955.1	61392	62091	XP_007751201.1
NW_006912955.1	69181	72669	XP_007751202.1
NW_006912955.1	74462	75173	XP_007751203.1
NW_006912955.1	75291	76108	XP_007751204.1
NW_006912955.1	76577	83415	XP_007751205.1
NW_006912955.1	87690	88428	XP_007751206.1
NW_006912955.1	90228	91266	XP_007751207.1
NW_006912955.1	91814	94269	XP_007751208.1
NW_006912955.1	94961	95516	XP_007751209.1
NW_006912955.1	97078	97828	XP_007751210.1
NW_006912955.1	98877	101603	XP_007751211.1
NW_006912955.1	102721	107371	XP_007751212.1
NW_006912955.1	109235	111353	XP_007751213.1
NW_006912955.1	112153	114695	XP_007751214.1
NW_006912955.1	116383	118116	XP_007751215.1
NW_006912955.1	118944	121367	XP_007751216.1
NW_006912955.1	122880	124629	XP_007751217.1
NW_006912955.1	126425	127048	XP_007751218.1
NW_006912955.1	127533	128306	XP_007751219.1
NW_006912955.1	129727	131732	XP_007751220.1
NW_006912955.1	132501	132687	XP_007751221.1
NW_006912955.1	132699	133694	XP_007751222.1
NW_006912955.1	136921	138719	XP_007751223.1
NW_006912955.1	140564	141968	XP_007751224.1
NW_006912955.1	143036	143702	XP_007751225.1
NW_006912955.1	144193	144859	XP_007751226.1
NW_006912955.1	145286	147595	XP_007751227.1
NW_006912955.1	149504	150528	XP_007751228.1
NW_006912955.1	150813	152186	XP_007751229.1
NW_006912955.1	152485	153583	XP_007751230.1
NW_006912955.1	154166	155335	XP_007751231.1
NW_006912955.1	155881	157553	XP_007751232.1
NW_006912955.1	158967	161465	XP_007751233.1
NW_006912955.1	162660	164711	XP_007751234.1
NW_006912955.1	165410	166159	XP_007751235.1
NW_006912955.1	166295	167048	XP_007751236.1
NW_006912955.1	167606	170319	XP_007751237.1
NW_006912955.1	171550	172771	XP_007751238.1
NW_006912955.1	173768	175520	XP_007751239.1
NW_006912955.1	176110	178246	XP_007751240.1
NW_006912955.1	179787	181710	XP_007751241.1
NW_006912955.1	182183	182690	XP_007751242.1
NW_006912955.1	185263	186150	XP_007751243.1
NW_006912955.1	186989	187823	XP_007751244.1
NW_006912955.1	188981	190054	XP_007751245.1
NW_006912955.1	190445	192372	XP_007751246.1
NW_006912955.1	193322	194834	XP_007751247.1
NW_006912955.1	195046	197839	XP_007751248.1
NW_006912955.1	198702	199817	XP_007751249.1
NW_006912955.1	199872	200691	XP_007751250.1
NW_006912955.1	200955	202814	XP_007751251.1
NW_006912955.1	206909	207506	XP_007751252.1
NW_006912955.1	209790	210574	XP_007751253.1
NW_006912955.1	210955	211474	XP_007751254.1
NW_006912955.1	213279	213966	XP_007751255.1
NW_006912955.1	214231	215605	XP_007751256.1
NW_006912955.1	216167	218426	XP_007751257.1
NW_006912955.1	220368	221433	XP_007751258.1
NW_006912955.1	226768	227822	XP_007751259.1
NW_006912955.1	228755	230052	XP_007751260.1
NW_006912955.1	231742	234400	XP_007751261.1
NW_006912955.1	234936	237187	XP_007751262.1
NW_006912955.1	237870	239664	XP_007751263.1
NW_006912955.1	240849	242354	XP_007751264.1
NW_006912955.1	243142	244408	XP_007751265.1
NW_006912955.1	244699	246585	XP_007751266.1
NW_006912955.1	247298	248366	XP_007751267.1
NW_006912955.1	248413	249199	XP_007751268.1
NW_006912955.1	249802	251761	XP_007751269.1
NW_006912955.1	254939	255866	XP_007751270.1
NW_006912955.1	259512	261380	XP_007751271.1
NW_006912955.1	262342	263473	XP_007751272.1
NW_006912955.1	265213	265709	XP_007751273.1
NW_006912955.1	266583	267490	XP_007751274.1
NW_006912955.1	268177	269746	XP_007751275.1
NW_006912955.1	271711	273197	XP_007751276.1
NW_006912955.1	273815	275686	XP_007751277.1
NW_006912955.1	277975	278328	XP_007751278.1
NW_006912955.1	278945	279504	XP_007751279.1
NW_006912955.1	283457	285381	XP_007751280.1
NW_006912955.1	287949	288558	XP_007751281.1
NW_006912955.1	289503	290436	XP_007751282.1
NW_006912955.1	291115	292691	XP_007751283.1
NW_006912955.1	293161	293755	XP_007751284.1
NW_006912955.1	294059	295276	XP_007751285.1
NW_006912955.1	296017	298378	XP_007751286.1
NW_006912955.1	299976	300864	XP_007751287.1
NW_006912955.1	301511	303431	XP_007751288.1
NW_006912955.1	305123	307486	XP_007751289.1
NW_006912955.1	308936	309215	XP_007751290.1
NW_006912955.1	309856	310707	XP_007751291.1
NW_006912955.1	311091	312430	XP_007751292.1
NW_006912955.1	314505	316312	XP_007751293.1
NW_006912955.1	317203	318639	XP_007751294.1
NW_006912955.1	320109	322329	XP_007751295.1
NW_006912955.1	323114	324062	XP_007751296.1
NW_006912955.1	324477	325587	XP_007751297.1
NW_006912955.1	325872	326754	XP_007751298.1
NW_006912955.1	327315	329127	XP_007751299.1
NW_006912956.1	8338	9403	XP_007751300.1
NW_006912956.1	10490	11872	XP_007751301.1
NW_006912956.1	12422	14825	XP_007751302.1
NW_006912956.1	17113	17734	XP_007751303.1
NW_006912956.1	19377	23074	XP_007751304.1
NW_006912956.1	23545	24076	XP_007751305.1
NW_006912956.1	24079	24807	XP_007751306.1
NW_006912956.1	25660	25987	XP_007751307.1
NW_006912956.1	27439	28684	XP_007751308.1
NW_006912956.1	28716	29966	XP_007751309.1
NW_006912956.1	31753	38212	XP_007751310.1
NW_006912956.1	39077	40942	XP_007751311.1
NW_006912956.1	41504	42286	XP_007751312.1
NW_006912956.1	43464	52614	XP_007751313.1
NW_006912956.1	54116	55703	XP_007751314.1
NW_006912956.1	55780	59461	XP_007751315.1
NW_006912956.1	59757	61509	XP_007751316.1
NW_006912956.1	63688	64150	XP_007751317.1
NW_006912956.1	66217	67920	XP_007751318.1
NW_006912956.1	68474	69724	XP_007751319.1
NW_006912956.1	70048	71643	XP_007751320.1
NW_006912956.1	73277	78636	XP_007751321.1
NW_006912956.1	79076	80351	XP_007751322.1
NW_006912956.1	81004	81469	XP_007751323.1
NW_006912956.1	82651	84694	XP_007751324.1
NW_006912956.1	85355	86068	XP_007751325.1
NW_006912956.1	86281	87301	XP_007751326.1
NW_006912956.1	88511	90075	XP_007751327.1
NW_006912956.1	91241	92075	XP_007751328.1
NW_006912956.1	93545	94334	XP_007751329.1
NW_006912956.1	95099	96223	XP_007751330.1
NW_006912956.1	96638	101398	XP_007751331.1
NW_006912956.1	102435	103722	XP_007751332.1
NW_006912956.1	103875	105108	XP_007751333.1
NW_006912956.1	105686	109970	XP_007751334.1
NW_006912956.1	111188	112481	XP_007751335.1
NW_006912956.1	113684	116264	XP_007751336.1
NW_006912956.1	118336	119284	XP_007751337.1
NW_006912956.1	120405	122202	XP_007751338.1
NW_006912956.1	122709	124863	XP_007751339.1
NW_006912956.1	125234	128066	XP_007751340.1
NW_006912956.1	128838	129674	XP_007751341.1
NW_006912956.1	130120	130960	XP_007751342.1
NW_006912956.1	136256	137324	XP_007751343.1
NW_006912956.1	139266	140521	XP_007751344.1
NW_006912956.1	141140	141656	XP_007751345.1
NW_006912956.1	143756	146077	XP_007751346.1
NW_006912956.1	146778	150282	XP_007751347.1
NW_006912956.1	150738	151801	XP_007751348.1
NW_006912956.1	153773	154548	XP_007751349.1
NW_006912956.1	155331	155973	XP_007751350.1
NW_006912956.1	156705	161919	XP_007751351.1
NW_006912956.1	162736	163612	XP_007751352.1
NW_006912956.1	164578	166093	XP_007751353.1
NW_006912956.1	167674	169165	XP_007751354.1
NW_006912956.1	169876	170837	XP_007751355.1
NW_006912956.1	173421	174741	XP_007751356.1
NW_006912956.1	175337	177074	XP_007751357.1
NW_006912956.1	178012	180185	XP_007751358.1
NW_006912956.1	180949	182440	XP_007751359.1
NW_006912956.1	183580	184626	XP_007751360.1
NW_006912956.1	186837	188280	XP_007751361.1
NW_006912956.1	189641	190634	XP_007751362.1
NW_006912956.1	190786	192532	XP_007751363.1
NW_006912956.1	193965	194942	XP_007751364.1
NW_006912956.1	195613	196166	XP_007751365.1
NW_006912956.1	197757	200186	XP_007751366.1
NW_006912956.1	202691	206296	XP_007751367.1
NW_006912956.1	209936	212555	XP_007751368.1
NW_006912956.1	214808	215645	XP_007751369.1
NW_006912956.1	216177	218154	XP_007751370.1
NW_006912956.1	219116	219747	XP_007751371.1
NW_006912956.1	220073	221076	XP_007751372.1
NW_006912956.1	222278	223295	XP_007751373.1
NW_006912956.1	225979	226528	XP_007751374.1
NW_006912956.1	228197	230337	XP_007751375.1
NW_006912956.1	231463	233081	XP_007751376.1
NW_006912956.1	235139	236734	XP_007751377.1
NW_006912956.1	236991	238483	XP_007751378.1
NW_006912956.1	238973	240281	XP_007751379.1
NW_006912956.1	240633	241440	XP_007751380.1
NW_006912956.1	242053	243767	XP_007751381.1
NW_006912956.1	243962	246428	XP_007751382.1
NW_006912956.1	246963	248517	XP_007751383.1
NW_006912956.1	249105	251196	XP_007751384.1
NW_006912956.1	252370	253549	XP_007751385.1
NW_006912956.1	256426	256690	XP_007751386.1
NW_006912956.1	260783	262462	XP_007751387.1
NW_006912956.1	263573	264767	XP_007751388.1
NW_006912956.1	268036	269687	XP_007751389.1
NW_006912956.1	270686	272065	XP_007751390.1
NW_006912956.1	274081	275667	XP_007751391.1
NW_006912956.1	276175	278292	XP_007751392.1
NW_006912956.1	279699	281138	XP_007751393.1
NW_006912956.1	282911	283941	XP_007751394.1
NW_006912956.1	284376	285547	XP_007751395.1
NW_006912956.1	286440	288297	XP_007751396.1
NW_006912956.1	288649	290596	XP_007751397.1
NW_006912956.1	291122	291937	XP_007751398.1
NW_006912956.1	295138	295486	XP_007751399.1
NW_006912956.1	299608	301376	XP_007751400.1
NW_006912956.1	302729	303632	XP_007751401.1
NW_006912956.1	306698	307186	XP_007751402.1
NW_006912956.1	308614	310474	XP_007751403.1
NW_006912956.1	311797	312247	XP_007751404.1
NW_006912956.1	314553	316472	XP_007751405.1
NW_006912956.1	317126	318062	XP_007751406.1
NW_006912956.1	318899	319829	XP_007751407.1
NW_006912956.1	320990	323002	XP_007751408.1
NW_006912956.1	323598	325115	XP_007751409.1
NW_006912956.1	325464	326181	XP_007751410.1
NW_006912956.1	326251	328288	XP_007751411.1
NW_006912957.1	6035	6860	XP_007751412.1
NW_006912957.1	10498	11795	XP_007751413.1
NW_006912957.1	14306	14744	XP_007751414.1
NW_006912957.1	16347	17307	XP_007751415.1
NW_006912957.1	18998	19884	XP_007751416.1
NW_006912957.1	29466	29865	XP_007751417.1
NW_006912957.1	34053	37218	XP_007751418.1
NW_006912957.1	37360	38548	XP_007751419.1
NW_006912957.1	38597	40248	XP_007751420.1
NW_006912957.1	45763	46315	XP_007751421.1
NW_006912957.1	49063	49453	XP_007751422.1
NW_006912957.1	50654	50991	XP_007751423.1
NW_006912957.1	52744	53604	XP_007751424.1
NW_006912957.1	55029	56085	XP_007751425.1
NW_006912957.1	56348	59553	XP_007751426.1
NW_006912957.1	60342	60998	XP_007751427.1
NW_006912957.1	64581	66710	XP_007751428.1
NW_006912957.1	67991	68866	XP_007751429.1
NW_006912957.1	70152	71163	XP_007751430.1
NW_006912957.1	73059	73416	XP_007751431.1
NW_006912957.1	75790	77688	XP_007751432.1
NW_006912957.1	78915	79308	XP_007751433.1
NW_006912957.1	79775	82960	XP_007751434.1
NW_006912957.1	84870	85470	XP_007751435.1
NW_006912957.1	86308	86701	XP_007751436.1
NW_006912957.1	88428	89787	XP_007751437.1
NW_006912957.1	90791	91896	XP_007751438.1
NW_006912957.1	92460	93400	XP_007751439.1
NW_006912957.1	96241	98971	XP_007751440.1
NW_006912957.1	100622	102137	XP_007751441.1
NW_006912957.1	102780	103716	XP_007751442.1
NW_006912957.1	106425	107156	XP_007751443.1
NW_006912957.1	108008	110851	XP_007751444.1
NW_006912957.1	114831	117292	XP_007751445.1
NW_006912957.1	126662	128793	XP_007751446.1
NW_006912957.1	130886	133163	XP_007751447.1
NW_006912957.1	134064	135477	XP_007751448.1
NW_006912957.1	135895	137857	XP_007751449.1
NW_006912957.1	139172	143278	XP_007751450.1
NW_006912957.1	144226	144995	XP_007751451.1
NW_006912957.1	146754	147586	XP_007751452.1
NW_006912957.1	147956	148823	XP_007751453.1
NW_006912957.1	148848	149667	XP_007751454.1
NW_006912957.1	151143	152206	XP_007751455.1
NW_006912957.1	154095	161832	XP_007751456.1
NW_006912957.1	163602	164235	XP_007751457.1
NW_006912957.1	165543	167210	XP_007751458.1
NW_006912957.1	167558	169479	XP_007751459.1
NW_006912957.1	170243	172199	XP_007751460.1
NW_006912957.1	173815	175904	XP_007751461.1
NW_006912957.1	176166	177772	XP_007751462.1
NW_006912957.1	181080	181578	XP_007751463.1
NW_006912957.1	183529	184227	XP_007751464.1
NW_006912957.1	185125	186566	XP_007751465.1
NW_006912957.1	188563	190303	XP_007751466.1
NW_006912957.1	203433	204339	XP_007751467.1
NW_006912957.1	208008	209031	XP_007751468.1
NW_006912957.1	210190	211845	XP_007751469.1
NW_006912957.1	213370	214324	XP_007751470.1
NW_006912957.1	215687	217641	XP_007751471.1
NW_006912957.1	219702	222417	XP_007751472.1
NW_006912957.1	223796	225559	XP_007751473.1
NW_006912957.1	225844	227021	XP_007751474.1
NW_006912957.1	227520	228721	XP_007751475.1
NW_006912957.1	229938	230184	XP_007751476.1
NW_006912957.1	232619	234778	XP_007751477.1
NW_006912957.1	235421	235667	XP_007751478.1
NW_006912957.1	237323	239452	XP_007751479.1
NW_006912957.1	241041	242605	XP_007751480.1
NW_006912957.1	246520	248303	XP_007751481.1
NW_006912957.1	248865	250295	XP_007751482.1
NW_006912957.1	251440	252271	XP_007751483.1
NW_006912957.1	253434	256751	XP_007751484.1
NW_006912957.1	256964	257867	XP_007751485.1
NW_006912957.1	262537	266386	XP_007751486.1
NW_006912957.1	266991	268320	XP_007751487.1
NW_006912957.1	268333	269098	XP_007751488.1
NW_006912958.1	2848	4164	XP_007751489.1
NW_006912958.1	4219	4783	XP_007751490.1
NW_006912958.1	7574	8362	XP_007751491.1
NW_006912958.1	8585	9044	XP_007751492.1
NW_006912958.1	56373	57455	XP_007751493.1
NW_006912958.1	58112	59123	XP_007751494.1
NW_006912958.1	59776	61456	XP_007751495.1
NW_006912958.1	62555	64497	XP_007751496.1
NW_006912958.1	66089	67857	XP_007751497.1
NW_006912958.1	68732	69335	XP_007751498.1
NW_006912958.1	69717	71221	XP_007751499.1
NW_006912958.1	76108	76747	XP_007751500.1
NW_006912958.1	77720	79520	XP_007751501.1
NW_006912958.1	80631	81207	XP_007751502.1
NW_006912958.1	81746	82564	XP_007751503.1
NW_006912958.1	83821	85633	XP_007751504.1
NW_006912958.1	86157	87886	XP_007751505.1
NW_006912958.1	88811	91760	XP_007751506.1
NW_006912958.1	92766	93906	XP_007751507.1
NW_006912958.1	94092	95960	XP_007751508.1
NW_006912958.1	97572	97956	XP_007751509.1
NW_006912958.1	98592	99181	XP_007751510.1
NW_006912958.1	100401	101325	XP_007751511.1
NW_006912958.1	103538	109369	XP_007751512.1
NW_006912958.1	110581	111063	XP_007751513.1
NW_006912958.1	111353	114059	XP_007751514.1
NW_006912958.1	114542	116543	XP_007751515.1
NW_006912958.1	118060	119044	XP_007751516.1
NW_006912958.1	121177	123553	XP_007751517.1
NW_006912958.1	124493	124972	XP_007751518.1
NW_006912958.1	128043	129588	XP_007751519.1
NW_006912958.1	130501	133171	XP_007751520.1
NW_006912958.1	133467	134714	XP_007751521.1
NW_006912958.1	134917	135974	XP_007751522.1
NW_006912958.1	136432	139349	XP_007751523.1
NW_006912958.1	139398	140576	XP_007751524.1
NW_006912958.1	141944	146918	XP_007751525.1
NW_006912958.1	147446	149054	XP_007751526.1
NW_006912958.1	149673	151107	XP_007751527.1
NW_006912958.1	153259	154264	XP_007751528.1
NW_006912958.1	158333	159557	XP_007751529.1
NW_006912958.1	160663	162628	XP_007751530.1
NW_006912958.1	163424	164301	XP_007751531.1
NW_006912958.1	165669	166816	XP_007751532.1
NW_006912958.1	174195	176665	XP_007751533.1
NW_006912958.1	177489	179768	XP_007751534.1
NW_006912958.1	180520	181047	XP_007751535.1
NW_006912958.1	181751	184044	XP_007751536.1
NW_006912958.1	184759	186912	XP_007751537.1
NW_006912958.1	189117	189504	XP_007751538.1
NW_006912958.1	193190	194375	XP_007751539.1
NW_006912958.1	195041	196385	XP_007751540.1
NW_006912958.1	199661	200568	XP_007751541.1
NW_006912958.1	202377	203599	XP_007751542.1
NW_006912958.1	204100	205288	XP_007751543.1
NW_006912958.1	205703	207444	XP_007751544.1
NW_006912958.1	210812	211694	XP_007751545.1
NW_006912958.1	211733	212992	XP_007751546.1
NW_006912958.1	213897	216440	XP_007751547.1
NW_006912958.1	216963	218557	XP_007751548.1
NW_006912958.1	218973	219663	XP_007751549.1
NW_006912958.1	221199	226182	XP_007751550.1
NW_006912958.1	227379	228160	XP_007751551.1
NW_006912958.1	247770	249580	XP_007751552.1
NW_006912958.1	250339	250714	XP_007751553.1
NW_006912958.1	291880	294246	XP_007751554.1
NW_006912958.1	295555	296353	XP_007751555.1
NW_006912958.1	300743	301217	XP_007751556.1
NW_006912958.1	302493	302976	XP_007751557.1
NW_006912958.1	304436	305423	XP_007751558.1
NW_006912958.1	306426	306870	XP_007751559.1
NW_006912958.1	309042	310508	XP_007751560.1
NW_006912958.1	310963	311617	XP_007751561.1
NW_006912958.1	313864	314165	XP_007751562.1
NW_006912958.1	314710	314896	XP_007751563.1
NW_006912958.1	315742	318408	XP_007751564.1
NW_006912958.1	319524	321233	XP_007751565.1
NW_006912958.1	322196	323691	XP_007751566.1
NW_006912958.1	324356	325148	XP_007751567.1
NW_006912958.1	326168	326825	XP_007751568.1
NW_006912958.1	327780	329397	XP_007751569.1
NW_006912958.1	330393	332062	XP_007751570.1
NW_006912959.1	16253	17144	XP_007751571.1
NW_006912959.1	18178	20099	XP_007751572.1
NW_006912959.1	23354	24674	XP_007751573.1
NW_006912959.1	26360	27872	XP_007751574.1
NW_006912959.1	31076	32592	XP_007751575.1
NW_006912959.1	33491	34577	XP_007751576.1
NW_006912959.1	35099	36114	XP_007751577.1
NW_006912959.1	36527	37597	XP_007751578.1
NW_006912959.1	37912	38411	XP_007751579.1
NW_006912959.1	38444	39674	XP_007751580.1
NW_006912959.1	40274	41376	XP_007751581.1
NW_006912959.1	43589	45441	XP_007751582.1
NW_006912959.1	49906	50833	XP_007751583.1
NW_006912959.1	52851	54099	XP_007751584.1
NW_006912959.1	54470	57869	XP_007751585.1
NW_006912959.1	58696	59738	XP_007751586.1
NW_006912959.1	60411	62316	XP_007751587.1
NW_006912959.1	62721	63574	XP_007751588.1
NW_006912959.1	63733	64244	XP_007751589.1
NW_006912959.1	66434	66854	XP_007751590.1
NW_006912959.1	69187	70985	XP_007751591.1
NW_006912959.1	71459	74522	XP_007751592.1
NW_006912959.1	76171	78513	XP_007751593.1
NW_006912959.1	79431	80526	XP_007751594.1
NW_006912959.1	81547	81995	XP_007751595.1
NW_006912959.1	86830	89224	XP_007751596.1
NW_006912959.1	90399	91795	XP_007751597.1
NW_006912959.1	92581	94295	XP_007751598.1
NW_006912959.1	95784	97778	XP_007751599.1
NW_006912959.1	100054	101066	XP_007751600.1
NW_006912959.1	101822	105320	XP_007751601.1
NW_006912959.1	106166	106640	XP_007751602.1
NW_006912959.1	106813	108714	XP_007751603.1
NW_006912959.1	109679	111352	XP_007751604.1
NW_006912959.1	112937	114396	XP_007751605.1
NW_006912959.1	117541	118041	XP_007751606.1
NW_006912959.1	118230	118824	XP_007751607.1
NW_006912959.1	119026	122476	XP_007751608.1
NW_006912959.1	123009	124992	XP_007751609.1
NW_006912959.1	125428	126923	XP_007751610.1
NW_006912959.1	127564	129183	XP_007751611.1
NW_006912959.1	129445	129790	XP_007751612.1
NW_006912959.1	129875	130133	XP_007751613.1
NW_006912959.1	131449	132423	XP_007751614.1
NW_006912959.1	133200	134643	XP_007751615.1
NW_006912959.1	135744	136272	XP_007751616.1
NW_006912959.1	137557	138400	XP_007751617.1
NW_006912959.1	140499	141501	XP_007751618.1
NW_006912959.1	142930	144475	XP_007751619.1
NW_006912959.1	145039	146108	XP_007751620.1
NW_006912959.1	147214	148241	XP_007751621.1
NW_006912959.1	151024	152708	XP_007751622.1
NW_006912959.1	154010	155142	XP_007751623.1
NW_006912959.1	169738	170233	XP_007751624.1
NW_006912959.1	173827	174345	XP_007751625.1
NW_006912959.1	175169	177215	XP_007751626.1
NW_006912959.1	179987	181437	XP_007751627.1
NW_006912959.1	182756	184349	XP_007751628.1
NW_006912959.1	185074	186117	XP_007751629.1
NW_006912959.1	186655	187892	XP_007751630.1
NW_006912959.1	188881	189997	XP_007751631.1
NW_006912959.1	192720	193914	XP_007751632.1
NW_006912959.1	196331	196788	XP_007751633.1
NW_006912959.1	197897	199597	XP_007751634.1
NW_006912959.1	200039	201104	XP_007751635.1
NW_006912959.1	202246	205813	XP_007751636.1
NW_006912959.1	206347	207418	XP_007751637.1
NW_006912959.1	208276	211728	XP_007751638.1
NW_006912959.1	212447	213784	XP_007751639.1
NW_006912959.1	215938	217950	XP_007751640.1
NW_006912959.1	218386	220669	XP_007751641.1
NW_006912959.1	231183	232215	XP_007751642.1
NW_006912959.1	235360	237979	XP_007751643.1
NW_006912959.1	238834	240686	XP_007751644.1
NW_006912959.1	241330	243127	XP_007751645.1
NW_006912959.1	243358	245345	XP_007751646.1
NW_006912959.1	245662	250112	XP_007751647.1
NW_006912959.1	251002	252477	XP_007751648.1
NW_006912959.1	253053	253518	XP_007751649.1
NW_006912959.1	254631	256621	XP_007751650.1
NW_006912959.1	258041	259511	XP_007751651.1
NW_006912959.1	259745	260513	XP_007751652.1
NW_006912959.1	260612	264212	XP_007751653.1
NW_006912959.1	265558	268073	XP_007751654.1
NW_006912959.1	270608	273272	XP_007751655.1
NW_006912959.1	274087	275203	XP_007751656.1
NW_006912959.1	277146	278709	XP_007751657.1
NW_006912959.1	280088	280415	XP_007751658.1
NW_006912959.1	280923	281256	XP_007751659.1
NW_006912959.1	281761	282397	XP_007751660.1
NW_006912960.1	56946	58212	XP_007751661.1
NW_006912960.1	59151	60783	XP_007751662.1
NW_006912960.1	61844	62768	XP_007751663.1
NW_006912960.1	63547	64540	XP_007751664.1
NW_006912960.1	65611	66850	XP_007751665.1
NW_006912960.1	67427	69165	XP_007751666.1
NW_006912960.1	69461	70189	XP_007751667.1
NW_006912960.1	70661	71222	XP_007751668.1
NW_006912960.1	73960	74285	XP_007751669.1
NW_006912960.1	75197	76930	XP_007751670.1
NW_006912960.1	77441	78478	XP_007751671.1
NW_006912960.1	79438	81108	XP_007751672.1
NW_006912960.1	81853	82989	XP_007751673.1
NW_006912960.1	83152	85283	XP_007751674.1
NW_006912960.1	87000	88762	XP_007751675.1
NW_006912960.1	90941	91775	XP_007751676.1
NW_006912960.1	92654	94696	XP_007751677.1
NW_006912960.1	96532	97637	XP_007751678.1
NW_006912960.1	99602	101556	XP_007751679.1
NW_006912960.1	101848	103018	XP_007751680.1
NW_006912960.1	104079	105285	XP_007751681.1
NW_006912960.1	106517	107794	XP_007751682.1
NW_006912960.1	108681	109718	XP_007751683.1
NW_006912960.1	110893	113798	XP_007751684.1
NW_006912960.1	116816	118665	XP_007751685.1
NW_006912960.1	119957	121694	XP_007751686.1
NW_006912960.1	123089	124430	XP_007751687.1
NW_006912960.1	124531	125507	XP_007751688.1
NW_006912960.1	126756	127785	XP_007751689.1
NW_006912960.1	128216	129495	XP_007751690.1
NW_006912960.1	129706	132189	XP_007751691.1
NW_006912960.1	132714	134227	XP_007751692.1
NW_006912960.1	135102	137211	XP_007751693.1
NW_006912960.1	140182	141733	XP_007751694.1
NW_006912960.1	147273	149672	XP_007751695.1
NW_006912960.1	150570	151851	XP_007751696.1
NW_006912960.1	152659	154468	XP_007751697.1
NW_006912960.1	155175	156508	XP_007751698.1
NW_006912960.1	157004	158493	XP_007751699.1
NW_006912960.1	159276	161301	XP_007751700.1
NW_006912960.1	163524	165001	XP_007751701.1
NW_006912960.1	165152	167223	XP_007751702.1
NW_006912960.1	168316	169214	XP_007751703.1
NW_006912960.1	169736	171170	XP_007751704.1
NW_006912960.1	171417	175432	XP_007751705.1
NW_006912960.1	177340	183705	XP_007751706.1
NW_006912960.1	186786	187938	XP_007751707.1
NW_006912960.1	189594	191397	XP_007751708.1
NW_006912960.1	192915	193644	XP_007751709.1
NW_006912960.1	193947	196071	XP_007751710.1
NW_006912960.1	196208	197366	XP_007751711.1
NW_006912960.1	197652	200108	XP_007751712.1
NW_006912960.1	200992	201715	XP_007751713.1
NW_006912960.1	203862	204291	XP_007751714.1
NW_006912960.1	204613	204997	XP_007751715.1
NW_006912960.1	206421	207218	XP_007751716.1
NW_006912960.1	207596	208711	XP_007751717.1
NW_006912960.1	211289	212314	XP_007751718.1
NW_006912960.1	212471	212798	XP_007751719.1
NW_006912960.1	213276	214404	XP_007751720.1
NW_006912960.1	214665	217404	XP_007751721.1
NW_006912960.1	218030	219901	XP_007751722.1
NW_006912960.1	220512	221115	XP_007751723.1
NW_006912960.1	221484	222161	XP_007751724.1
NW_006912960.1	222645	224603	XP_007751725.1
NW_006912961.1	3702	4194	XP_007751726.1
NW_006912961.1	4747	6137	XP_007751727.1
NW_006912961.1	6964	8178	XP_007751728.1
NW_006912961.1	8890	10707	XP_007751729.1
NW_006912961.1	12972	17025	XP_007751730.1
NW_006912961.1	18828	19590	XP_007751731.1
NW_006912961.1	19880	20738	XP_007751732.1
NW_006912961.1	21096	21903	XP_007751733.1
NW_006912961.1	22437	22890	XP_007751734.1
NW_006912961.1	23129	23856	XP_007751735.1
NW_006912961.1	25885	27487	XP_007751736.1
NW_006912961.1	28293	29574	XP_007751737.1
NW_006912961.1	30695	31175	XP_007751738.1
NW_006912961.1	32230	33130	XP_007751739.1
NW_006912961.1	40059	41655	XP_007751740.1
NW_006912961.1	42673	43804	XP_007751741.1
NW_006912961.1	44665	47749	XP_007751742.1
NW_006912961.1	48480	49956	XP_007751743.1
NW_006912961.1	50518	53224	XP_007751744.1
NW_006912961.1	54723	57802	XP_007751745.1
NW_006912961.1	59817	62487	XP_007751746.1
NW_006912961.1	63024	64685	XP_007751747.1
NW_006912961.1	66265	68232	XP_007751748.1
NW_006912961.1	71095	71542	XP_007751749.1
NW_006912961.1	71755	72124	XP_007751750.1
NW_006912961.1	72234	72590	XP_007751751.1
NW_006912961.1	73396	74468	XP_007751752.1
NW_006912961.1	74765	77197	XP_007751753.1
NW_006912961.1	79173	80100	XP_007751754.1
NW_006912961.1	82505	84470	XP_007751755.1
NW_006912961.1	86353	88691	XP_007751756.1
NW_006912961.1	90992	91610	XP_007751757.1
NW_006912961.1	92775	93484	XP_007751758.1
NW_006912961.1	95319	96765	XP_007751759.1
NW_006912961.1	97732	99577	XP_007751760.1
NW_006912961.1	99974	100808	XP_007751761.1
NW_006912961.1	103345	103543	XP_007751762.1
NW_006912961.1	104853	105618	XP_007751763.1
NW_006912961.1	106855	107911	XP_007751764.1
NW_006912961.1	108094	108884	XP_007751765.1
NW_006912961.1	112285	113265	XP_007751766.1
NW_006912961.1	116523	117034	XP_007751767.1
NW_006912961.1	117792	119215	XP_007751768.1
NW_006912961.1	120720	122201	XP_007751769.1
NW_006912961.1	123084	124636	XP_007751770.1
NW_006912961.1	125298	125600	XP_007751771.1
NW_006912961.1	130230	131781	XP_007751772.1
NW_006912961.1	132550	133658	XP_007751773.1
NW_006912961.1	134984	137602	XP_007751774.1
NW_006912961.1	138123	141937	XP_007751775.1
NW_006912961.1	142709	144863	XP_007751776.1
NW_006912961.1	145175	146933	XP_007751777.1
NW_006912961.1	147531	148440	XP_007751778.1
NW_006912961.1	148748	149645	XP_007751779.1
NW_006912961.1	153456	157137	XP_007751780.1
NW_006912961.1	158477	159299	XP_007751781.1
NW_006912961.1	160179	162274	XP_007751782.1
NW_006912961.1	164553	165639	XP_007751783.1
NW_006912961.1	166420	168137	XP_007751784.1
NW_006912961.1	168695	170045	XP_007751785.1
NW_006912961.1	170650	172937	XP_007751786.1
NW_006912961.1	174073	177274	XP_007751787.1
NW_006912961.1	178524	179442	XP_007751788.1
NW_006912961.1	180520	180892	XP_007751789.1
NW_006912961.1	181581	183446	XP_007751790.1
NW_006912961.1	184122	186280	XP_007751791.1
NW_006912961.1	188627	189425	XP_007751792.1
NW_006912961.1	190427	191688	XP_007751793.1
NW_006912961.1	193013	195101	XP_007751794.1
NW_006912961.1	197159	198977	XP_007751795.1
NW_006912961.1	199471	200503	XP_007751796.1
NW_006912961.1	201061	202001	XP_007751797.1
NW_006912961.1	203126	204718	XP_007751798.1
NW_006912961.1	206577	207285	XP_007751799.1
NW_006912962.1	9631	10064	XP_007751800.1
NW_006912962.1	13455	14760	XP_007751801.1
NW_006912962.1	22146	23043	XP_007751802.1
NW_006912962.1	101798	102425	XP_007751803.1
NW_006912962.1	104704	105370	XP_007751804.1
NW_006912962.1	106942	107215	XP_007751805.1
NW_006912962.1	113053	113425	XP_007751806.1
NW_006912962.1	116867	117428	XP_007751807.1
NW_006912962.1	117907	118288	XP_007751808.1
NW_006912962.1	123318	125004	XP_007751809.1
NW_006912962.1	132573	135888	XP_007751810.1
NW_006912962.1	137119	137653	XP_007751811.1
NW_006912962.1	139653	140621	XP_007751812.1
NW_006912962.1	141591	141913	XP_007751813.1
NW_006912962.1	143189	144404	XP_007751814.1
NW_006912962.1	145207	147922	XP_007751815.1
NW_006912962.1	149009	149646	XP_007751816.1
NW_006912962.1	149929	151022	XP_007751817.1
NW_006912962.1	152948	154226	XP_007751818.1
NW_006912962.1	154711	155272	XP_007751819.1
NW_006912962.1	155788	156850	XP_007751820.1
NW_006912962.1	157002	160269	XP_007751821.1
NW_006912962.1	160615	161269	XP_007751822.1
NW_006912962.1	161577	162816	XP_007751823.1
NW_006912962.1	163303	164179	XP_007751824.1
NW_006912962.1	164422	172132	XP_007751825.1
NW_006912962.1	172650	174392	XP_007751826.1
NW_006912962.1	175248	176988	XP_007751827.1
NW_006912962.1	177493	178327	XP_007751828.1
NW_006912962.1	181119	181767	XP_007751829.1
NW_006912962.1	184104	185386	XP_007751830.1
NW_006912962.1	186764	187448	XP_007751831.1
NW_006912963.1	1847	3773	XP_007751832.1
NW_006912963.1	6399	7553	XP_007751833.1
NW_006912963.1	7976	8477	XP_007751834.1
NW_006912963.1	9802	11271	XP_007751835.1
NW_006912963.1	14064	15520	XP_007751836.1
NW_006912963.1	16003	17599	XP_007751837.1
NW_006912963.1	18482	19292	XP_007751838.1
NW_006912963.1	21002	22967	XP_007751839.1
NW_006912963.1	25480	26564	XP_007751840.1
NW_006912963.1	26716	28183	XP_007751841.1
NW_006912963.1	29920	32758	XP_007751842.1
NW_006912963.1	34873	36781	XP_007751843.1
NW_006912963.1	37690	39922	XP_007751844.1
NW_006912963.1	41584	42727	XP_007751845.1
NW_006912963.1	43630	44653	XP_007751846.1
NW_006912963.1	46722	47203	XP_007751847.1
NW_006912963.1	47603	49458	XP_007751848.1
NW_006912963.1	51532	53119	XP_007751849.1
NW_006912963.1	54013	54340	XP_007751850.1
NW_006912963.1	54557	55022	XP_007751851.1
NW_006912963.1	57151	59186	XP_007751852.1
NW_006912963.1	59653	60175	XP_007751853.1
NW_006912963.1	60821	61988	XP_007751854.1
NW_006912963.1	62099	62876	XP_007751855.1
NW_006912963.1	64175	65753	XP_007751856.1
NW_006912963.1	69510	70247	XP_007751857.1
NW_006912963.1	71327	72450	XP_007751858.1
NW_006912963.1	72852	74864	XP_007751859.1
NW_006912963.1	76890	78125	XP_007751860.1
NW_006912963.1	81404	81862	XP_007751861.1
NW_006912963.1	81913	83218	XP_007751862.1
NW_006912963.1	84439	84910	XP_007751863.1
NW_006912963.1	85043	86187	XP_007751864.1
NW_006912963.1	86775	87852	XP_007751865.1
NW_006912963.1	89690	90035	XP_007751866.1
NW_006912963.1	90212	91764	XP_007751867.1
NW_006912963.1	93161	94799	XP_007751868.1
NW_006912963.1	95278	96768	XP_007751869.1
NW_006912963.1	97395	98007	XP_007751870.1
NW_006912963.1	98856	100516	XP_007751871.1
NW_006912963.1	100811	103283	XP_007751872.1
NW_006912963.1	105483	106188	XP_007751873.1
NW_006912963.1	107025	108208	XP_007751874.1
NW_006912963.1	109468	111316	XP_007751875.1
NW_006912963.1	112507	114464	XP_007751876.1
NW_006912963.1	114941	116872	XP_007751877.1
NW_006912963.1	118253	120262	XP_007751878.1
NW_006912963.1	120994	121436	XP_007751879.1
NW_006912963.1	121918	122651	XP_007751880.1
NW_006912963.1	123264	125140	XP_007751881.1
NW_006912963.1	125524	126822	XP_007751882.1
NW_006912963.1	127138	127789	XP_007751883.1
NW_006912963.1	127895	128543	XP_007751884.1
NW_006912963.1	132134	134261	XP_007751885.1
NW_006912963.1	135343	137211	XP_007751886.1
NW_006912963.1	138297	140310	XP_007751887.1
NW_006912963.1	141359	142257	XP_007751888.1
NW_006912963.1	142808	144882	XP_007751889.1
NW_006912963.1	146553	147225	XP_007751890.1
NW_006912963.1	152462	154822	XP_007751891.1
NW_006912963.1	155425	155707	XP_007751892.1
NW_006912963.1	159629	161666	XP_007751893.1
NW_006912963.1	162434	164425	XP_007751894.1
NW_006912964.1	960	5451	XP_007751895.1
NW_006912964.1	7740	8622	XP_007751896.1
NW_006912964.1	9377	10371	XP_007751897.1
NW_006912964.1	10798	11923	XP_007751898.1
NW_006912964.1	13386	17054	XP_007751899.1
NW_006912964.1	17246	18302	XP_007751900.1
NW_006912964.1	19397	20341	XP_007751901.1
NW_006912964.1	20528	23034	XP_007751902.1
NW_006912964.1	24492	26745	XP_007751903.1
NW_006912964.1	27602	28442	XP_007751904.1
NW_006912964.1	29468	31210	XP_007751905.1
NW_006912964.1	33728	35152	XP_007751906.1
NW_006912964.1	35858	36566	XP_007751907.1
NW_006912964.1	37635	38850	XP_007751908.1
NW_006912964.1	40226	41301	XP_007751909.1
NW_006912964.1	42228	43854	XP_007751910.1
NW_006912964.1	48154	50632	XP_007751911.1
NW_006912964.1	52357	54343	XP_007751912.1
NW_006912964.1	55159	55814	XP_007751913.1
NW_006912964.1	56783	57432	XP_007751914.1
NW_006912964.1	58990	59815	XP_007751915.1
NW_006912964.1	60823	62189	XP_007751916.1
NW_006912964.1	62552	66533	XP_007751917.1
NW_006912964.1	67636	68800	XP_007751918.1
NW_006912964.1	71919	74939	XP_007751919.1
NW_006912964.1	75779	79040	XP_007751920.1
NW_006912964.1	79752	81534	XP_007751921.1
NW_006912964.1	82151	83558	XP_007751922.1
NW_006912964.1	84008	85364	XP_007751923.1
NW_006912964.1	86698	89429	XP_007751924.1
NW_006912964.1	89943	91271	XP_007751925.1
NW_006912964.1	92490	93404	XP_007751926.1
NW_006912964.1	94792	96530	XP_007751927.1
NW_006912964.1	97284	97839	XP_007751928.1
NW_006912964.1	103134	103866	XP_007751929.1
NW_006912964.1	106341	107368	XP_007751930.1
NW_006912964.1	110893	111169	XP_007751931.1
NW_006912964.1	113485	118586	XP_007751932.1
NW_006912964.1	120015	121947	XP_007751933.1
NW_006912964.1	122596	123432	XP_007751934.1
NW_006912964.1	123523	125475	XP_007751935.1
NW_006912964.1	125945	127987	XP_007751936.1
NW_006912964.1	128580	130759	XP_007751937.1
NW_006912964.1	131218	131548	XP_007751938.1
NW_006912964.1	132681	133987	XP_007751939.1
NW_006912964.1	134143	136263	XP_007751940.1
NW_006912964.1	136895	138597	XP_007751941.1
NW_006912964.1	139328	141322	XP_007751942.1
NW_006912964.1	143129	144854	XP_007751943.1
NW_006912964.1	145121	146442	XP_007751944.1
NW_006912964.1	146899	148468	XP_007751945.1
NW_006912964.1	150907	152832	XP_007751946.1
NW_006912965.1	1456	2877	XP_007751947.1
NW_006912965.1	6581	8257	XP_007751948.1
NW_006912965.1	8666	10322	XP_007751949.1
NW_006912965.1	10966	11644	XP_007751950.1
NW_006912965.1	11815	12472	XP_007751951.1
NW_006912965.1	12804	19524	XP_007751952.1
NW_006912965.1	20289	22040	XP_007751953.1
NW_006912965.1	22944	24589	XP_007751954.1
NW_006912965.1	25331	26532	XP_007751955.1
NW_006912965.1	28674	30654	XP_007751956.1
NW_006912965.1	31381	32773	XP_007751957.1
NW_006912965.1	33719	37361	XP_007751958.1
NW_006912965.1	41852	42845	XP_007751959.1
NW_006912965.1	49749	51087	XP_007751960.1
NW_006912965.1	56770	59995	XP_007751961.1
NW_006912965.1	60588	62273	XP_007751962.1
NW_006912965.1	62669	66032	XP_007751963.1
NW_006912965.1	66805	67901	XP_007751964.1
NW_006912965.1	69830	71366	XP_007751965.1
NW_006912965.1	72752	73235	XP_007751966.1
NW_006912965.1	73675	75490	XP_007751967.1
NW_006912965.1	76341	77960	XP_007751968.1
NW_006912965.1	78663	80817	XP_007751969.1
NW_006912965.1	80918	82019	XP_007751970.1
NW_006912965.1	85280	85772	XP_007751971.1
NW_006912965.1	85820	86462	XP_007751972.1
NW_006912965.1	87428	88116	XP_007751973.1
NW_006912965.1	88667	89651	XP_007751974.1
NW_006912965.1	91786	93318	XP_007751975.1
NW_006912965.1	94812	95904	XP_007751976.1
NW_006912965.1	96548	98453	XP_007751977.1
NW_006912965.1	99049	100054	XP_007751978.1
NW_006912965.1	100338	100695	XP_007751979.1
NW_006912965.1	101136	102148	XP_007751980.1
NW_006912965.1	102948	103902	XP_007751981.1
NW_006912965.1	105161	106048	XP_007751982.1
NW_006912965.1	107997	109244	XP_007751983.1
NW_006912965.1	111002	112469	XP_007751984.1
NW_006912965.1	113096	116120	XP_007751985.1
NW_006912965.1	116138	116773	XP_007751986.1
NW_006912965.1	117242	118466	XP_007751987.1
NW_006912965.1	120034	121661	XP_007751988.1
NW_006912965.1	124613	126681	XP_007751989.1
NW_006912965.1	127563	129026	XP_007751990.1
NW_006912965.1	131462	138185	XP_007751991.1
NW_006912965.1	139003	139762	XP_007751992.1
NW_006912965.1	140450	141680	XP_007751993.1
NW_006912965.1	142424	143808	XP_007751994.1
NW_006912965.1	144873	145466	XP_007751995.1
NW_006912965.1	147398	148001	XP_007751996.1
NW_006912965.1	148653	150396	XP_007751997.1
NW_006912965.1	150531	152224	XP_007751998.1
NW_006912966.1	1606	3789	XP_007751999.1
NW_006912966.1	3881	5142	XP_007752000.1
NW_006912966.1	5966	8712	XP_007752001.1
NW_006912966.1	9300	10774	XP_007752002.1
NW_006912966.1	11179	12112	XP_007752003.1
NW_006912966.1	12772	13357	XP_007752004.1
NW_006912966.1	14653	15158	XP_007752005.1
NW_006912966.1	16671	17774	XP_007752006.1
NW_006912966.1	19620	20996	XP_007752007.1
NW_006912966.1	22898	24812	XP_007752008.1
NW_006912966.1	25566	26570	XP_007752009.1
NW_006912966.1	27243	29800	XP_007752010.1
NW_006912966.1	30843	31680	XP_007752011.1
NW_006912966.1	31827	32832	XP_007752012.1
NW_006912966.1	34420	35293	XP_007752013.1
NW_006912966.1	37507	38277	XP_007752014.1
NW_006912966.1	39346	40888	XP_007752015.1
NW_006912966.1	42269	43320	XP_007752016.1
NW_006912966.1	43462	44536	XP_007752017.1
NW_006912966.1	45298	47271	XP_007752018.1
NW_006912966.1	47893	48124	XP_007752019.1
NW_006912966.1	48172	48820	XP_007752020.1
NW_006912966.1	49343	50252	XP_007752021.1
NW_006912966.1	51096	52554	XP_007752022.1
NW_006912966.1	53358	54849	XP_007752023.1
NW_006912966.1	54974	55352	XP_007752024.1
NW_006912966.1	56070	56943	XP_007752025.1
NW_006912966.1	58972	59593	XP_007752026.1
NW_006912966.1	60904	61317	XP_007752027.1
NW_006912966.1	63241	63715	XP_007752028.1
NW_006912966.1	63930	64218	XP_007752029.1
NW_006912966.1	64931	65732	XP_007752030.1
NW_006912966.1	67101	67874	XP_007752031.1
NW_006912966.1	68092	69001	XP_007752032.1
NW_006912966.1	69688	70381	XP_007752033.1
NW_006912966.1	74610	75396	XP_007752034.1
NW_006912966.1	75453	76121	XP_007752035.1
NW_006912966.1	77741	79667	XP_007752036.1
NW_006912966.1	80794	80989	XP_007752037.1
NW_006912966.1	82025	84250	XP_007752038.1
NW_006912966.1	86228	89303	XP_007752039.1
NW_006912966.1	90635	94615	XP_007752040.1
NW_006912966.1	95461	96544	XP_007752041.1
NW_006912966.1	96622	97585	XP_007752042.1
NW_006912966.1	102566	103845	XP_007752043.1
NW_006912966.1	105225	106827	XP_007752044.1
NW_006912966.1	107859	108424	XP_007752045.1
NW_006912966.1	109424	110336	XP_007752046.1
NW_006912966.1	111362	111975	XP_007752047.1
NW_006912966.1	114441	114873	XP_007752048.1
NW_006912966.1	115873	116734	XP_007752049.1
NW_006912966.1	118214	119031	XP_007752050.1
NW_006912967.1	28922	29459	XP_007752051.1
NW_006912967.1	30099	32830	XP_007752052.1
NW_006912967.1	33891	34654	XP_007752053.1
NW_006912967.1	35347	37904	XP_007752054.1
NW_006912967.1	38287	39308	XP_007752055.1
NW_006912967.1	40187	40565	XP_007752056.1
NW_006912967.1	43006	46554	XP_007752057.1
NW_006912967.1	47159	48165	XP_007752058.1
NW_006912967.1	49212	51873	XP_007752059.1
NW_006912967.1	53298	54081	XP_007752060.1
NW_006912967.1	54758	56771	XP_007752061.1
NW_006912967.1	57407	58874	XP_007752062.1
NW_006912967.1	59950	60850	XP_007752063.1
NW_006912967.1	61424	63075	XP_007752064.1
NW_006912967.1	65280	65487	XP_007752065.1
NW_006912967.1	66065	66898	XP_007752066.1
NW_006912967.1	67270	68147	XP_007752067.1
NW_006912967.1	70656	71359	XP_007752068.1
NW_006912967.1	72889	73438	XP_007752069.1
NW_006912967.1	73556	74163	XP_007752070.1
NW_006912967.1	75030	76864	XP_007752071.1
NW_006912967.1	77257	78005	XP_007752072.1
NW_006912967.1	80383	83427	XP_007752073.1
NW_006912967.1	85009	85614	XP_007752074.1
NW_006912967.1	87077	89898	XP_007752075.1
NW_006912967.1	90700	93302	XP_007752076.1
NW_006912967.1	93731	95307	XP_007752077.1
NW_006912967.1	95604	96924	XP_007752078.1
NW_006912967.1	97616	98970	XP_007752079.1
NW_006912967.1	99953	101527	XP_007752080.1
NW_006912967.1	103954	104894	XP_007752081.1
NW_006912967.1	105160	106363	XP_007752082.1
NW_006912967.1	106800	108363	XP_007752083.1
NW_006912967.1	108750	109819	XP_007752084.1
NW_006912967.1	110900	112131	XP_007752085.1
NW_006912967.1	114495	119792	XP_007752086.1
NW_006912967.1	120364	120921	XP_007752087.1
NW_006912967.1	125589	127377	XP_007752088.1
NW_006912967.1	127849	130420	XP_007752089.1
NW_006912967.1	131099	132026	XP_007752090.1
NW_006912968.1	2262	3667	XP_007752091.1
NW_006912968.1	4550	5498	XP_007752092.1
NW_006912968.1	6165	7065	XP_007752093.1
NW_006912968.1	7548	8081	XP_007752094.1
NW_006912968.1	9063	10989	XP_007752095.1
NW_006912968.1	11886	12993	XP_007752096.1
NW_006912968.1	16091	20291	XP_007752097.1
NW_006912968.1	20928	21727	XP_007752098.1
NW_006912968.1	22221	23178	XP_007752099.1
NW_006912968.1	24099	25057	XP_007752100.1
NW_006912968.1	26761	28549	XP_007752101.1
NW_006912968.1	31267	34664	XP_007752102.1
NW_006912968.1	35514	37418	XP_007752103.1
NW_006912968.1	37813	39585	XP_007752104.1
NW_006912968.1	40624	43035	XP_007752105.1
NW_006912968.1	43305	44698	XP_007752106.1
NW_006912968.1	45027	45992	XP_007752107.1
NW_006912968.1	47233	48579	XP_007752108.1
NW_006912968.1	50709	52492	XP_007752109.1
NW_006912968.1	53202	54156	XP_007752110.1
NW_006912968.1	55553	57480	XP_007752111.1
NW_006912968.1	58331	59542	XP_007752112.1
NW_006912968.1	60380	63806	XP_007752113.1
NW_006912968.1	65132	66701	XP_007752114.1
NW_006912968.1	68270	68766	XP_007752115.1
NW_006912968.1	71728	73074	XP_007752116.1
NW_006912969.1	1867	2819	XP_007752117.1
NW_006912969.1	3136	4556	XP_007752118.1
NW_006912969.1	5057	5558	XP_007752119.1
NW_006912969.1	5605	6200	XP_007752120.1
NW_006912969.1	6816	8430	XP_007752121.1
NW_006912969.1	8669	9833	XP_007752122.1
NW_006912969.1	10257	11616	XP_007752123.1
NW_006912969.1	12045	12552	XP_007752124.1
NW_006912969.1	12964	14974	XP_007752125.1
NW_006912969.1	16345	16699	XP_007752126.1
NW_006912969.1	17765	19424	XP_007752127.1
NW_006912969.1	21204	22134	XP_007752128.1
NW_006912969.1	22947	24042	XP_007752129.1
NW_006912969.1	24644	26651	XP_007752130.1
NW_006912969.1	28007	28671	XP_007752131.1
NW_006912969.1	29433	31062	XP_007752132.1
NW_006912969.1	31984	33769	XP_007752133.1
NW_006912969.1	35904	36546	XP_007752134.1
NW_006912969.1	38828	40883	XP_007752135.1
NW_006912969.1	41223	43083	XP_007752136.1
NW_006912969.1	43177	44940	XP_007752137.1
NW_006912969.1	45400	47427	XP_007752138.1
NW_006912969.1	48698	49691	XP_007752139.1
NW_006912969.1	50604	52180	XP_007752140.1
NW_006912969.1	52526	54371	XP_007752141.1
NW_006912969.1	58709	60429	XP_007752142.1
NW_006912969.1	60739	62232	XP_007752143.1
NW_006912969.1	63221	64268	XP_007752144.1
NW_006912969.1	64899	65788	XP_007752145.1
NW_006912970.1	47890	49969	XP_007752146.1
NW_006912972.1	13736	15382	XP_007752147.1
NW_006912972.1	15934	16945	XP_007752148.1
NW_006912972.1	17290	18254	XP_007752149.1
NW_006912972.1	19007	20817	XP_007752150.1
NW_006912972.1	22086	22842	XP_007752151.1
NW_006912973.1	23589	28232	XP_007752152.1
NW_006912973.1	28698	31615	XP_007752153.1
NW_006912973.1	34125	36279	XP_007752154.1
NW_006912973.1	36867	38250	XP_007752155.1
NW_006912973.1	40015	41259	XP_007752156.1
NW_006912973.1	42249	43173	XP_007752157.1
NW_006912973.1	43779	47290	XP_007752158.1
NW_006912973.1	51194	51836	XP_007752159.1
NW_006912973.1	52584	53716	XP_007752160.1
NW_006912973.1	55409	58302	XP_007752161.1
NW_006912974.1	49753	49905	XP_007752162.1
NW_006912975.1	33892	35017	XP_007752163.1
NW_006912975.1	37237	39610	XP_007752164.1
NW_006912975.1	40890	41316	XP_007752165.1
NW_006912975.1	41442	42356	XP_007752166.1
NW_006912975.1	45174	46584	XP_007752167.1
NW_006912976.1	4875	7158	XP_007752168.1
NW_006912976.1	10444	11227	XP_007752169.1
NW_006912976.1	11326	12211	XP_007752170.1
NW_006912976.1	12755	13337	XP_007752171.1
NW_006912976.1	13478	13757	XP_007752172.1
NW_006912976.1	14166	14393	XP_007752173.1
NW_006912976.1	15240	17325	XP_007752174.1
NW_006912976.1	18466	19487	XP_007752175.1
NW_006912976.1	21948	23857	XP_007752176.1
NW_006912977.1	1320	1800	XP_007752177.1
NW_006912977.1	5328	5970	XP_007752178.1
NW_006912977.1	7917	9483	XP_007752179.1
NW_006912977.1	9668	10178	XP_007752180.1
NW_006912977.1	10595	12170	XP_007752181.1
NW_006912977.1	12736	16151	XP_007752182.1
NW_006912977.1	16972	19213	XP_007752183.1
NW_006912977.1	25411	26161	XP_007752184.1
NW_006912977.1	27414	28583	XP_007752185.1
NW_006912977.1	31243	32992	XP_007752186.1
NW_006912977.1	33510	36705	XP_007752187.1
NW_006912977.1	38238	39312	XP_007752188.1
NW_006912977.1	40294	41341	XP_007752189.1
NW_006912978.1	5002	6193	XP_007752190.1
NW_006912978.1	6487	7768	XP_007752191.1
NW_006912978.1	9280	10087	XP_007752192.1
NW_006912978.1	11785	13522	XP_007752193.1
NW_006912978.1	15820	17877	XP_007752194.1
NW_006912978.1	19258	21907	XP_007752195.1
NW_006912978.1	23612	27074	XP_007752196.1
NW_006912978.1	27459	28918	XP_007752197.1
NW_006912978.1	29394	31407	XP_007752198.1
NW_006912978.1	33300	34542	XP_007752199.1
NW_006912978.1	36065	40101	XP_007752200.1
NW_006912978.1	40872	42449	XP_007752201.1
NW_006912978.1	43048	44772	XP_007752202.1
NW_006912978.1	45174	45917	XP_007752203.1
NW_006912978.1	46639	47602	XP_007752204.1
NW_006912979.1	26138	26348	XP_007752205.1
NW_006912979.1	29813	31816	XP_007752206.1
NW_006912979.1	32919	33549	XP_007752207.1
NW_006912981.1	756	1032	XP_007752208.1
NW_006912981.1	2152	3502	XP_007752209.1
NW_006912981.1	10182	12960	XP_007752210.1
NW_006912981.1	14317	14854	XP_007752211.1
NW_006912982.1	4678	5201	XP_007752212.1
NW_006912982.1	6477	6768	XP_007752213.1
NW_006912982.1	25909	26642	XP_007752214.1
NW_006912983.1	20593	20889	XP_007752215.1
NW_006912983.1	21359	22509	XP_007752216.1
NW_006912983.1	22826	23347	XP_007752217.1
NW_006912983.1	23464	25098	XP_007752218.1
NW_006912985.1	4571	5732	XP_007752219.1
NW_006912985.1	18368	19922	XP_007752220.1
NW_006912987.1	9468	10443	XP_007752221.1
NW_006912987.1	10491	11118	XP_007752222.1
NW_006912990.1	3195	3447	XP_007752223.1
NW_006912992.1	528	921	XP_007752224.1
NW_006913003.1	3703	3889	XP_007752225.1
NW_006913003.1	4009	4351	XP_007752226.1
NW_006913003.1	4792	6191	XP_007752227.1
NW_006913006.1	8640	8815	XP_007752228.1
NW_006913017.1	1523	2588	XP_007752229.1
NW_006913017.1	2891	3483	XP_007752230.1
NW_006913025.1	3173	4959	XP_007752231.1
NW_006913033.1	976	1201	XP_007752232.1
```
