## Supplementary File 2. BED files and Orthogroup tables for the Eurotiomycetes dataset generated using OrthoFinder and orthoSynAssign for "orthoSynAssign: refine orthogroups using synteny information": GCF_000585565.1.bed

```
NW_006912904.1	2073	3138	XP_007728343.1
NW_006912904.1	4338	5395	XP_007728344.1
NW_006912904.1	5799	8212	XP_007728345.1
NW_006912904.1	8594	8946	XP_007728346.1
NW_006912904.1	9686	11133	XP_007728347.1
NW_006912904.1	11985	13522	XP_007728348.1
NW_006912904.1	16481	21555	XP_007728349.1
NW_006912904.1	22738	24229	XP_007728350.1
NW_006912904.1	26205	27191	XP_007728351.1
NW_006912904.1	27708	28287	XP_007728352.1
NW_006912904.1	28799	33298	XP_007728353.1
NW_006912904.1	34053	34602	XP_007728354.1
NW_006912904.1	36946	38473	XP_007728355.1
NW_006912904.1	39139	41611	XP_007728356.1
NW_006912904.1	42331	43535	XP_007728357.1
NW_006912904.1	44278	45289	XP_007728358.1
NW_006912904.1	45802	47724	XP_007728359.1
NW_006912904.1	48454	49466	XP_007728360.1
NW_006912904.1	49625	51158	XP_007728361.1
NW_006912904.1	51768	53778	XP_007728362.1
NW_006912904.1	54531	56517	XP_007728363.1
NW_006912904.1	57693	59038	XP_007728364.1
NW_006912904.1	59071	60454	XP_007728365.1
NW_006912904.1	61042	62254	XP_007728366.1
NW_006912904.1	62745	63771	XP_007728367.1
NW_006912904.1	65038	67115	XP_007728368.1
NW_006912904.1	68156	69034	XP_007728369.1
NW_006912904.1	69551	70434	XP_007728370.1
NW_006912904.1	71709	73635	XP_007728371.1
NW_006912904.1	74431	75391	XP_007728372.1
NW_006912904.1	76679	78372	XP_007728373.1
NW_006912904.1	79772	81661	XP_007728374.1
NW_006912904.1	82236	84255	XP_007728375.1
NW_006912904.1	85749	87843	XP_007728376.1
NW_006912904.1	88431	91037	XP_007728377.1
NW_006912904.1	91608	92730	XP_007728378.1
NW_006912904.1	95390	96488	XP_007728379.1
NW_006912904.1	97455	98916	XP_007728380.1
NW_006912904.1	99465	100389	XP_007728381.1
NW_006912904.1	100773	102639	XP_007728382.1
NW_006912904.1	103280	104285	XP_007728383.1
NW_006912904.1	106225	107368	XP_007728384.1
NW_006912904.1	108167	108905	XP_007728385.1
NW_006912904.1	109536	110745	XP_007728386.1
NW_006912904.1	111644	114266	XP_007728387.1
NW_006912904.1	114624	115227	XP_007728388.1
NW_006912904.1	116920	118288	XP_007728389.1
NW_006912904.1	119641	121507	XP_007728390.1
NW_006912904.1	122633	124785	XP_007728391.1
NW_006912904.1	125451	126544	XP_007728392.1
NW_006912904.1	128827	131235	XP_007728393.1
NW_006912904.1	132544	133470	XP_007728394.1
NW_006912904.1	134478	136100	XP_007728395.1
NW_006912904.1	136965	138784	XP_007728396.1
NW_006912904.1	139713	140252	XP_007728397.1
NW_006912904.1	142713	144182	XP_007728398.1
NW_006912904.1	144456	145174	XP_007728399.1
NW_006912904.1	147089	149088	XP_007728400.1
NW_006912904.1	149612	150458	XP_007728401.1
NW_006912904.1	151365	152033	XP_007728402.1
NW_006912904.1	153503	154113	XP_007728403.1
NW_006912904.1	154922	155432	XP_007728404.1
NW_006912904.1	158355	160131	XP_007728405.1
NW_006912904.1	160352	161011	XP_007728406.1
NW_006912904.1	162802	163405	XP_007728407.1
NW_006912904.1	164315	164750	XP_007728408.1
NW_006912904.1	166823	169509	XP_007728409.1
NW_006912904.1	170355	171711	XP_007728410.1
NW_006912904.1	172157	174512	XP_007728411.1
NW_006912904.1	174966	177838	XP_007728412.1
NW_006912904.1	179442	182117	XP_007728413.1
NW_006912904.1	192731	194146	XP_007728414.1
NW_006912904.1	195310	196240	XP_007728415.1
NW_006912904.1	197881	198815	XP_007728416.1
NW_006912904.1	199128	199953	XP_007728417.1
NW_006912904.1	200964	201246	XP_007728418.1
NW_006912904.1	201692	203996	XP_007728419.1
NW_006912904.1	204860	207471	XP_007728420.1
NW_006912904.1	209483	211151	XP_007728421.1
NW_006912904.1	212830	213935	XP_007728422.1
NW_006912904.1	214089	214926	XP_007728423.1
NW_006912904.1	215329	216319	XP_007728424.1
NW_006912904.1	216862	217930	XP_007728425.1
NW_006912904.1	217960	218284	XP_007728426.1
NW_006912904.1	218868	222248	XP_007728427.1
NW_006912904.1	223256	225622	XP_007728428.1
NW_006912904.1	226105	226432	XP_007728429.1
NW_006912904.1	226592	226951	XP_007728430.1
NW_006912904.1	228272	229082	XP_007728431.1
NW_006912904.1	230892	232983	XP_007728432.1
NW_006912904.1	238200	239226	XP_007728433.1
NW_006912904.1	239294	239546	XP_007728434.1
NW_006912904.1	240987	241890	XP_007728435.1
NW_006912904.1	242954	243905	XP_007728436.1
NW_006912904.1	247379	248444	XP_007728437.1
NW_006912904.1	248905	250197	XP_007728438.1
NW_006912904.1	250842	253035	XP_007728439.1
NW_006912904.1	253401	254228	XP_007728440.1
NW_006912904.1	254970	257209	XP_007728441.1
NW_006912904.1	258283	260484	XP_007728442.1
NW_006912904.1	261343	262537	XP_007728443.1
NW_006912904.1	263155	264318	XP_007728444.1
NW_006912904.1	264973	267994	XP_007728445.1
NW_006912904.1	268779	270369	XP_007728446.1
NW_006912904.1	270956	272263	XP_007728447.1
NW_006912904.1	272861	275480	XP_007728448.1
NW_006912904.1	276095	277244	XP_007728449.1
NW_006912904.1	278732	282037	XP_007728450.1
NW_006912904.1	282629	283973	XP_007728451.1
NW_006912904.1	284833	285505	XP_007728452.1
NW_006912904.1	286395	289764	XP_007728453.1
NW_006912904.1	290954	292113	XP_007728454.1
NW_006912904.1	292976	293298	XP_007728455.1
NW_006912904.1	294403	296053	XP_007728456.1
NW_006912904.1	296740	299038	XP_007728457.1
NW_006912904.1	300219	300792	XP_007728458.1
NW_006912904.1	301536	304986	XP_007728459.1
NW_006912904.1	306082	307169	XP_007728460.1
NW_006912904.1	308209	308829	XP_007728461.1
NW_006912904.1	309948	311616	XP_007728462.1
NW_006912904.1	312768	313699	XP_007728463.1
NW_006912904.1	314530	316554	XP_007728464.1
NW_006912904.1	316937	318234	XP_007728465.1
NW_006912904.1	318745	321127	XP_007728466.1
NW_006912904.1	321499	321953	XP_007728467.1
NW_006912904.1	322083	322791	XP_007728468.1
NW_006912904.1	323620	324571	XP_007728469.1
NW_006912904.1	328779	329868	XP_007728470.1
NW_006912904.1	330137	330806	XP_007728471.1
NW_006912904.1	332758	333406	XP_007728472.1
NW_006912904.1	333681	334407	XP_007728473.1
NW_006912904.1	334899	337755	XP_007728474.1
NW_006912904.1	338210	339174	XP_007728475.1
NW_006912904.1	342118	343222	XP_007728476.1
NW_006912904.1	343670	346157	XP_007728477.1
NW_006912904.1	347392	348729	XP_007728478.1
NW_006912904.1	349583	350321	XP_007728479.1
NW_006912904.1	350799	352434	XP_007728480.1
NW_006912904.1	352985	356917	XP_007728481.1
NW_006912904.1	357448	359432	XP_007728482.1
NW_006912904.1	360202	363922	XP_007728483.1
NW_006912904.1	364877	366776	XP_007728484.1
NW_006912904.1	367209	368874	XP_007728485.1
NW_006912904.1	370062	371307	XP_007728486.1
NW_006912904.1	372203	373397	XP_007728487.1
NW_006912904.1	373715	375344	XP_007728488.1
NW_006912904.1	375807	377322	XP_007728489.1
NW_006912904.1	379487	381032	XP_007728490.1
NW_006912904.1	382061	383257	XP_007728491.1
NW_006912904.1	383566	385297	XP_007728492.1
NW_006912904.1	386443	388330	XP_007728493.1
NW_006912904.1	388701	390443	XP_007728494.1
NW_006912904.1	390730	391788	XP_007728495.1
NW_006912904.1	394897	397073	XP_007728496.1
NW_006912904.1	397845	399422	XP_007728497.1
NW_006912904.1	400830	401202	XP_007728498.1
NW_006912904.1	401952	402775	XP_007728499.1
NW_006912904.1	403446	404607	XP_007728500.1
NW_006912904.1	405928	406309	XP_007728501.1
NW_006912904.1	407285	408881	XP_007728502.1
NW_006912904.1	410715	412536	XP_007728503.1
NW_006912904.1	414931	417550	XP_007728504.1
NW_006912904.1	418416	419567	XP_007728505.1
NW_006912904.1	421573	422296	XP_007728506.1
NW_006912904.1	424020	425658	XP_007728507.1
NW_006912904.1	426432	428049	XP_007728508.1
NW_006912904.1	429071	430940	XP_007728509.1
NW_006912904.1	431703	433419	XP_007728510.1
NW_006912904.1	433896	435654	XP_007728511.1
NW_006912904.1	437051	439568	XP_007728512.1
NW_006912904.1	440574	452052	XP_007728513.1
NW_006912904.1	453393	455605	XP_007728514.1
NW_006912904.1	456080	456971	XP_007728515.1
NW_006912904.1	457348	458380	XP_007728516.1
NW_006912904.1	458959	463648	XP_007728517.1
NW_006912904.1	464477	467050	XP_007728518.1
NW_006912904.1	468924	469931	XP_007728519.1
NW_006912904.1	474278	475325	XP_007728520.1
NW_006912904.1	476001	477168	XP_007728521.1
NW_006912904.1	477765	478426	XP_007728522.1
NW_006912904.1	480582	481479	XP_007728523.1
NW_006912904.1	481667	483998	XP_007728524.1
NW_006912904.1	485156	487092	XP_007728525.1
NW_006912904.1	487969	489404	XP_007728526.1
NW_006912904.1	490817	491615	XP_007728527.1
NW_006912904.1	492538	494243	XP_007728528.1
NW_006912904.1	495247	497138	XP_007728529.1
NW_006912904.1	497520	498699	XP_007728530.1
NW_006912904.1	498861	499797	XP_007728531.1
NW_006912904.1	501005	502763	XP_007728532.1
NW_006912904.1	503149	504218	XP_007728533.1
NW_006912904.1	506805	508752	XP_007728534.1
NW_006912904.1	509604	510239	XP_007728535.1
NW_006912904.1	510710	510926	XP_007728536.1
NW_006912904.1	511050	511224	XP_007728537.1
NW_006912904.1	513642	516318	XP_007728538.1
NW_006912904.1	518538	520010	XP_007728539.1
NW_006912904.1	520581	523334	XP_007728540.1
NW_006912904.1	523509	524874	XP_007728541.1
NW_006912904.1	526136	527366	XP_007728542.1
NW_006912904.1	528630	529954	XP_007728543.1
NW_006912904.1	530396	531400	XP_007728544.1
NW_006912904.1	531473	534182	XP_007728545.1
NW_006912904.1	534514	536512	XP_007728546.1
NW_006912904.1	536584	537340	XP_007728547.1
NW_006912904.1	538467	538940	XP_007728548.1
NW_006912904.1	539160	540359	XP_007728549.1
NW_006912904.1	540983	544067	XP_007728550.1
NW_006912904.1	544760	545480	XP_007728551.1
NW_006912904.1	546320	547460	XP_007728552.1
NW_006912904.1	548090	552218	XP_007728553.1
NW_006912904.1	553944	555870	XP_007728554.1
NW_006912904.1	556901	559352	XP_007728555.1
NW_006912904.1	559787	561091	XP_007728556.1
NW_006912904.1	561389	562424	XP_007728557.1
NW_006912904.1	563017	566264	XP_007728558.1
NW_006912904.1	566756	567365	XP_007728559.1
NW_006912904.1	568306	570883	XP_007728560.1
NW_006912904.1	572942	574433	XP_007728561.1
NW_006912904.1	575821	576670	XP_007728562.1
NW_006912904.1	578034	580010	XP_007728563.1
NW_006912904.1	580458	582438	XP_007728564.1
NW_006912904.1	584367	585234	XP_007728565.1
NW_006912904.1	585442	586369	XP_007728566.1
NW_006912904.1	586846	587531	XP_007728567.1
NW_006912904.1	590486	591005	XP_007728568.1
NW_006912904.1	591709	592654	XP_007728569.1
NW_006912904.1	593707	598152	XP_007728570.1
NW_006912904.1	600438	602464	XP_007728571.1
NW_006912904.1	604531	605416	XP_007728572.1
NW_006912904.1	607105	610929	XP_007728573.1
NW_006912904.1	611688	613923	XP_007728574.1
NW_006912904.1	614716	616318	XP_007728575.1
NW_006912904.1	617920	618709	XP_007728576.1
NW_006912904.1	618995	620693	XP_007728577.1
NW_006912904.1	620898	621704	XP_007728578.1
NW_006912904.1	622031	623426	XP_007728579.1
NW_006912904.1	623442	624472	XP_007728580.1
NW_006912904.1	625062	626128	XP_007728581.1
NW_006912904.1	626739	627780	XP_007728582.1
NW_006912904.1	629043	633197	XP_007728583.1
NW_006912904.1	633549	635388	XP_007728584.1
NW_006912904.1	636181	638023	XP_007728585.1
NW_006912904.1	638204	640150	XP_007728586.1
NW_006912904.1	640588	641704	XP_007728587.1
NW_006912904.1	643676	646281	XP_007728588.1
NW_006912904.1	647076	648749	XP_007728589.1
NW_006912904.1	650342	652437	XP_007728590.1
NW_006912904.1	653783	655224	XP_007728591.1
NW_006912904.1	656947	659022	XP_007728592.1
NW_006912904.1	661039	661552	XP_007728593.1
NW_006912904.1	662160	663423	XP_007728594.1
NW_006912904.1	663897	665430	XP_007728595.1
NW_006912904.1	667080	668624	XP_007728596.1
NW_006912904.1	669984	670997	XP_007728597.1
NW_006912904.1	671762	673007	XP_007728598.1
NW_006912904.1	673775	676001	XP_007728599.1
NW_006912904.1	677211	678528	XP_007728600.1
NW_006912904.1	679619	680739	XP_007728601.1
NW_006912904.1	681246	682332	XP_007728602.1
NW_006912904.1	682630	685106	XP_007728603.1
NW_006912904.1	685957	686860	XP_007728604.1
NW_006912904.1	687813	689260	XP_007728605.1
NW_006912904.1	689997	691950	XP_007728606.1
NW_006912904.1	693148	696424	XP_007728607.1
NW_006912904.1	696898	699402	XP_007728608.1
NW_006912904.1	701232	702740	XP_007728609.1
NW_006912904.1	703279	704815	XP_007728610.1
NW_006912904.1	705431	706351	XP_007728611.1
NW_006912904.1	706753	708487	XP_007728612.1
NW_006912904.1	709077	710295	XP_007728613.1
NW_006912904.1	710978	713060	XP_007728614.1
NW_006912904.1	713758	714954	XP_007728615.1
NW_006912904.1	715731	717003	XP_007728616.1
NW_006912904.1	718559	719114	XP_007728617.1
NW_006912904.1	720432	722364	XP_007728618.1
NW_006912904.1	722874	725007	XP_007728619.1
NW_006912904.1	725837	728608	XP_007728620.1
NW_006912904.1	731518	731959	XP_007728621.1
NW_006912904.1	733876	734230	XP_007728622.1
NW_006912904.1	735544	736583	XP_007728623.1
NW_006912904.1	738035	739064	XP_007728624.1
NW_006912904.1	739718	741084	XP_007728625.1
NW_006912904.1	742321	743132	XP_007728626.1
NW_006912904.1	744502	745633	XP_007728627.1
NW_006912904.1	747092	749108	XP_007728628.1
NW_006912904.1	751149	752709	XP_007728629.1
NW_006912904.1	753752	754630	XP_007728630.1
NW_006912904.1	755585	758200	XP_007728631.1
NW_006912904.1	758786	761521	XP_007728632.1
NW_006912904.1	761946	763588	XP_007728633.1
NW_006912904.1	764369	765889	XP_007728634.1
NW_006912904.1	766509	767180	XP_007728635.1
NW_006912904.1	768663	770480	XP_007728636.1
NW_006912904.1	770986	771938	XP_007728637.1
NW_006912904.1	772262	773098	XP_007728638.1
NW_006912904.1	774370	775101	XP_007728639.1
NW_006912904.1	777106	778246	XP_007728640.1
NW_006912904.1	779502	781461	XP_007728641.1
NW_006912904.1	781812	782633	XP_007728642.1
NW_006912904.1	783318	784131	XP_007728643.1
NW_006912904.1	789245	790544	XP_007728644.1
NW_006912904.1	793600	794233	XP_007728645.1
NW_006912904.1	795831	797313	XP_007728646.1
NW_006912904.1	798450	801982	XP_007728647.1
NW_006912904.1	802729	804111	XP_007728648.1
NW_006912904.1	805211	806351	XP_007728649.1
NW_006912904.1	806823	810795	XP_007728650.1
NW_006912904.1	812456	814433	XP_007728651.1
NW_006912904.1	814560	815395	XP_007728652.1
NW_006912904.1	815978	818370	XP_007728653.1
NW_006912904.1	818526	819048	XP_007728654.1
NW_006912904.1	820569	822216	XP_007728655.1
NW_006912904.1	822751	823837	XP_007728656.1
NW_006912904.1	830650	831919	XP_007728657.1
NW_006912904.1	833318	833900	XP_007728658.1
NW_006912904.1	834260	836798	XP_007728659.1
NW_006912904.1	837316	840182	XP_007728660.1
NW_006912904.1	840832	841818	XP_007728661.1
NW_006912904.1	842718	846387	XP_007728662.1
NW_006912904.1	847075	848977	XP_007728663.1
NW_006912904.1	850104	852061	XP_007728664.1
NW_006912904.1	854199	854444	XP_007728665.1
NW_006912904.1	854538	855309	XP_007728666.1
NW_006912904.1	856297	857125	XP_007728667.1
NW_006912904.1	857302	859604	XP_007728668.1
NW_006912904.1	859667	860701	XP_007728669.1
NW_006912904.1	861354	865877	XP_007728670.1
NW_006912904.1	866579	873814	XP_007728671.1
NW_006912904.1	874109	875745	XP_007728672.1
NW_006912904.1	876910	879068	XP_007728673.1
NW_006912904.1	881057	883479	XP_007728674.1
NW_006912904.1	884179	886027	XP_007728675.1
NW_006912904.1	887301	888464	XP_007728676.1
NW_006912904.1	889410	890513	XP_007728677.1
NW_006912904.1	891023	893022	XP_007728678.1
NW_006912904.1	894585	895729	XP_007728679.1
NW_006912904.1	896289	897040	XP_007728680.1
NW_006912904.1	897403	898749	XP_007728681.1
NW_006912904.1	902297	903224	XP_007728682.1
NW_006912904.1	903423	904113	XP_007728683.1
NW_006912904.1	904467	907126	XP_007728684.1
NW_006912904.1	908659	910819	XP_007728685.1
NW_006912904.1	911114	912287	XP_007728686.1
NW_006912904.1	912348	913246	XP_007728687.1
NW_006912904.1	913593	914721	XP_007728688.1
NW_006912904.1	916417	917155	XP_007728689.1
NW_006912904.1	917626	918922	XP_007728690.1
NW_006912904.1	921685	923187	XP_007728691.1
NW_006912904.1	923974	924933	XP_007728692.1
NW_006912904.1	926480	929085	XP_007728693.1
NW_006912904.1	929791	931730	XP_007728694.1
NW_006912904.1	932605	932806	XP_007728695.1
NW_006912904.1	934043	934427	XP_007728696.1
NW_006912904.1	936798	937413	XP_007728697.1
NW_006912904.1	938403	939328	XP_007728698.1
NW_006912904.1	939824	940754	XP_007728699.1
NW_006912904.1	941277	942060	XP_007728700.1
NW_006912904.1	942726	943362	XP_007728701.1
NW_006912904.1	944130	944583	XP_007728702.1
NW_006912904.1	946326	947264	XP_007728703.1
NW_006912904.1	947551	951259	XP_007728704.1
NW_006912904.1	952083	953233	XP_007728705.1
NW_006912904.1	954433	956360	XP_007728706.1
NW_006912904.1	956815	958144	XP_007728707.1
NW_006912904.1	958281	958581	XP_007728708.1
NW_006912904.1	959286	960792	XP_007728709.1
NW_006912904.1	961365	965759	XP_007728710.1
NW_006912904.1	967565	968592	XP_007728711.1
NW_006912904.1	970232	974629	XP_007728712.1
NW_006912904.1	979795	980611	XP_007728713.1
NW_006912904.1	982872	985922	XP_007728714.1
NW_006912904.1	988945	990951	XP_007728715.1
NW_006912904.1	993516	994110	XP_007728716.1
NW_006912904.1	995190	996159	XP_007728717.1
NW_006912904.1	996383	997517	XP_007728718.1
NW_006912904.1	997570	998810	XP_007728719.1
NW_006912904.1	999393	1000434	XP_007728720.1
NW_006912904.1	1003443	1004681	XP_007728721.1
NW_006912904.1	1004933	1006002	XP_007728722.1
NW_006912904.1	1009190	1011350	XP_007728723.1
NW_006912904.1	1011694	1012872	XP_007728724.1
NW_006912904.1	1014219	1015228	XP_007728725.1
NW_006912904.1	1015865	1017543	XP_007728726.1
NW_006912904.1	1019081	1020008	XP_007728727.1
NW_006912904.1	1020454	1023292	XP_007728728.1
NW_006912904.1	1023471	1024334	XP_007728729.1
NW_006912904.1	1024534	1025025	XP_007728730.1
NW_006912904.1	1026603	1029301	XP_007728731.1
NW_006912904.1	1029965	1030338	XP_007728732.1
NW_006912904.1	1031498	1033607	XP_007728733.1
NW_006912904.1	1033964	1035854	XP_007728734.1
NW_006912904.1	1036619	1038926	XP_007728735.1
NW_006912904.1	1039158	1041784	XP_007728736.1
NW_006912904.1	1043174	1045583	XP_007728737.1
NW_006912904.1	1046103	1048440	XP_007728738.1
NW_006912904.1	1049117	1049953	XP_007728739.1
NW_006912904.1	1050507	1051461	XP_007728740.1
NW_006912904.1	1052672	1053211	XP_007728741.1
NW_006912904.1	1054183	1054844	XP_007728742.1
NW_006912904.1	1055305	1057317	XP_007728743.1
NW_006912904.1	1058718	1060478	XP_007728744.1
NW_006912904.1	1061131	1062743	XP_007728745.1
NW_006912904.1	1063823	1065014	XP_007728746.1
NW_006912904.1	1066030	1068637	XP_007728747.1
NW_006912904.1	1069181	1070899	XP_007728748.1
NW_006912904.1	1072353	1073607	XP_007728749.1
NW_006912904.1	1075691	1076272	XP_007728750.1
NW_006912904.1	1077042	1077767	XP_007728751.1
NW_006912904.1	1079157	1080128	XP_007728752.1
NW_006912904.1	1081057	1082302	XP_007728753.1
NW_006912904.1	1085351	1085902	XP_007728754.1
NW_006912904.1	1086833	1087066	XP_007728755.1
NW_006912904.1	1089448	1090447	XP_007728756.1
NW_006912904.1	1092198	1093772	XP_007728757.1
NW_006912904.1	1094629	1096279	XP_007728758.1
NW_006912904.1	1097150	1099677	XP_007728759.1
NW_006912904.1	1100973	1101683	XP_007728760.1
NW_006912904.1	1102066	1102994	XP_007728761.1
NW_006912904.1	1103882	1105577	XP_007728762.1
NW_006912904.1	1105938	1106997	XP_007728763.1
NW_006912904.1	1107440	1109355	XP_007728764.1
NW_006912904.1	1109477	1110683	XP_007728765.1
NW_006912904.1	1112139	1113766	XP_007728766.1
NW_006912904.1	1114976	1116416	XP_007728767.1
NW_006912904.1	1117092	1117701	XP_007728768.1
NW_006912904.1	1118116	1118950	XP_007728769.1
NW_006912904.1	1119367	1120153	XP_007728770.1
NW_006912904.1	1120932	1122582	XP_007728771.1
NW_006912904.1	1122889	1124620	XP_007728772.1
NW_006912904.1	1125151	1126027	XP_007728773.1
NW_006912904.1	1126713	1127541	XP_007728774.1
NW_006912904.1	1130157	1131009	XP_007728775.1
NW_006912904.1	1132029	1133064	XP_007728776.1
NW_006912904.1	1134328	1135671	XP_007728777.1
NW_006912904.1	1136521	1136947	XP_007728778.1
NW_006912904.1	1137309	1140031	XP_007728779.1
NW_006912904.1	1141330	1142945	XP_007728780.1
NW_006912904.1	1144714	1146654	XP_007728781.1
NW_006912904.1	1147405	1149858	XP_007728782.1
NW_006912904.1	1151253	1152198	XP_007728783.1
NW_006912904.1	1154661	1156606	XP_007728784.1
NW_006912904.1	1158103	1158802	XP_007728785.1
NW_006912904.1	1162999	1165982	XP_007728786.1
NW_006912904.1	1167366	1168721	XP_007728787.1
NW_006912904.1	1169602	1170587	XP_007728788.1
NW_006912904.1	1171574	1172515	XP_007728789.1
NW_006912904.1	1172563	1173144	XP_007728790.1
NW_006912904.1	1174083	1174935	XP_007728791.1
NW_006912904.1	1175218	1177736	XP_007728792.1
NW_006912904.1	1179209	1180224	XP_007728793.1
NW_006912904.1	1180965	1182462	XP_007728794.1
NW_006912904.1	1183054	1185408	XP_007728795.1
NW_006912904.1	1185926	1187162	XP_007728796.1
NW_006912904.1	1187586	1188574	XP_007728797.1
NW_006912904.1	1190267	1192001	XP_007728798.1
NW_006912904.1	1192167	1194510	XP_007728799.1
NW_006912904.1	1195267	1197118	XP_007728800.1
NW_006912904.1	1197859	1198862	XP_007728801.1
NW_006912904.1	1199449	1201820	XP_007728802.1
NW_006912904.1	1202323	1204707	XP_007728803.1
NW_006912904.1	1206651	1209082	XP_007728804.1
NW_006912904.1	1210001	1212161	XP_007728805.1
NW_006912904.1	1213342	1218919	XP_007728806.1
NW_006912904.1	1219539	1223031	XP_007728807.1
NW_006912904.1	1224803	1228512	XP_007728808.1
NW_006912904.1	1229881	1233154	XP_007728809.1
NW_006912904.1	1234089	1239117	XP_007728810.1
NW_006912904.1	1239860	1243619	XP_007728811.1
NW_006912904.1	1244347	1245340	XP_007728812.1
NW_006912904.1	1245805	1247215	XP_007728813.1
NW_006912904.1	1248034	1250026	XP_007728814.1
NW_006912904.1	1250342	1251083	XP_007728815.1
NW_006912904.1	1251531	1251858	XP_007728816.1
NW_006912904.1	1252760	1253711	XP_007728817.1
NW_006912904.1	1254784	1257147	XP_007728818.1
NW_006912904.1	1258072	1259404	XP_007728819.1
NW_006912904.1	1261069	1263670	XP_007728820.1
NW_006912904.1	1265327	1266772	XP_007728821.1
NW_006912904.1	1267468	1268305	XP_007728822.1
NW_006912904.1	1269733	1270201	XP_007728823.1
NW_006912904.1	1271516	1272593	XP_007728824.1
NW_006912904.1	1274264	1276279	XP_007728825.1
NW_006912904.1	1278448	1280227	XP_007728826.1
NW_006912904.1	1283079	1285865	XP_007728827.1
NW_006912904.1	1287934	1288269	XP_007728828.1
NW_006912904.1	1290538	1293038	XP_007728829.1
NW_006912904.1	1294842	1295561	XP_007728830.1
NW_006912904.1	1295829	1296024	XP_007728831.1
NW_006912904.1	1301824	1305891	XP_007728832.1
NW_006912904.1	1306541	1307294	XP_007728833.1
NW_006912904.1	1308052	1309138	XP_007728834.1
NW_006912904.1	1312505	1313270	XP_007728835.1
NW_006912904.1	1314361	1315306	XP_007728836.1
NW_006912904.1	1316122	1316693	XP_007728837.1
NW_006912904.1	1317541	1319306	XP_007728838.1
NW_006912904.1	1320538	1324615	XP_007728839.1
NW_006912904.1	1325233	1327971	XP_007728840.1
NW_006912904.1	1328978	1330451	XP_007728841.1
NW_006912904.1	1330847	1331731	XP_007728842.1
NW_006912904.1	1331846	1332878	XP_007728843.1
NW_006912904.1	1333184	1334825	XP_007728844.1
NW_006912904.1	1335276	1337046	XP_007728845.1
NW_006912904.1	1337407	1338614	XP_007728846.1
NW_006912904.1	1339326	1340531	XP_007728847.1
NW_006912904.1	1341567	1343079	XP_007728848.1
NW_006912904.1	1344125	1346543	XP_007728849.1
NW_006912904.1	1347689	1350639	XP_007728850.1
NW_006912904.1	1352118	1353050	XP_007728851.1
NW_006912904.1	1353672	1354596	XP_007728852.1
NW_006912904.1	1355148	1358430	XP_007728853.1
NW_006912904.1	1359001	1360858	XP_007728854.1
NW_006912904.1	1362049	1363828	XP_007728855.1
NW_006912904.1	1365347	1366952	XP_007728856.1
NW_006912904.1	1368653	1373545	XP_007728857.1
NW_006912904.1	1374615	1379118	XP_007728858.1
NW_006912904.1	1379756	1381435	XP_007728859.1
NW_006912904.1	1382265	1383861	XP_007728860.1
NW_006912904.1	1386200	1388406	XP_007728861.1
NW_006912904.1	1388897	1390964	XP_007728862.1
NW_006912904.1	1391281	1392806	XP_007728863.1
NW_006912904.1	1395533	1396286	XP_007728864.1
NW_006912904.1	1397278	1398442	XP_007728865.1
NW_006912904.1	1399219	1400605	XP_007728866.1
NW_006912904.1	1401315	1403730	XP_007728867.1
NW_006912904.1	1404941	1405312	XP_007728868.1
NW_006912904.1	1406035	1406605	XP_007728869.1
NW_006912904.1	1407719	1410539	XP_007728870.1
NW_006912904.1	1411313	1413278	XP_007728871.1
NW_006912904.1	1414134	1415456	XP_007728872.1
NW_006912904.1	1416322	1417468	XP_007728873.1
NW_006912904.1	1419016	1423266	XP_007728874.1
NW_006912904.1	1424034	1425570	XP_007728875.1
NW_006912904.1	1426852	1428220	XP_007728876.1
NW_006912904.1	1428644	1430244	XP_007728877.1
NW_006912904.1	1430285	1430655	XP_007728878.1
NW_006912904.1	1431713	1432847	XP_007728879.1
NW_006912904.1	1434254	1435778	XP_007728880.1
NW_006912904.1	1436106	1436667	XP_007728881.1
NW_006912904.1	1436691	1437396	XP_007728882.1
NW_006912904.1	1438454	1440737	XP_007728883.1
NW_006912904.1	1441629	1442958	XP_007728884.1
NW_006912904.1	1444175	1445927	XP_007728885.1
NW_006912904.1	1447157	1449074	XP_007728886.1
NW_006912904.1	1449665	1451039	XP_007728887.1
NW_006912904.1	1451723	1452425	XP_007728888.1
NW_006912904.1	1452953	1453778	XP_007728889.1
NW_006912904.1	1454574	1456845	XP_007728890.1
NW_006912904.1	1457629	1458256	XP_007728891.1
NW_006912904.1	1459056	1460676	XP_007728892.1
NW_006912904.1	1461846	1468534	XP_007728893.1
NW_006912904.1	1472090	1473572	XP_007728894.1
NW_006912904.1	1474405	1475620	XP_007728895.1
NW_006912904.1	1476395	1477860	XP_007728896.1
NW_006912904.1	1479526	1481004	XP_007728897.1
NW_006912904.1	1482099	1483054	XP_007728898.1
NW_006912904.1	1483753	1484791	XP_007728899.1
NW_006912904.1	1485259	1486507	XP_007728900.1
NW_006912904.1	1487132	1488308	XP_007728901.1
NW_006912904.1	1489406	1490183	XP_007728902.1
NW_006912904.1	1491101	1492154	XP_007728903.1
NW_006912904.1	1495177	1496428	XP_007728904.1
NW_006912904.1	1497934	1499305	XP_007728905.1
NW_006912904.1	1500429	1501966	XP_007728906.1
NW_006912904.1	1502358	1502751	XP_007728907.1
NW_006912904.1	1503730	1505553	XP_007728908.1
NW_006912904.1	1506746	1508027	XP_007728909.1
NW_006912904.1	1508560	1510161	XP_007728910.1
NW_006912904.1	1511229	1513635	XP_007728911.1
NW_006912904.1	1514310	1516698	XP_007728912.1
NW_006912904.1	1517589	1518436	XP_007728913.1
NW_006912904.1	1519018	1520725	XP_007728914.1
NW_006912904.1	1523132	1523904	XP_007728915.1
NW_006912904.1	1524308	1525770	XP_007728916.1
NW_006912904.1	1526700	1527051	XP_007728917.1
NW_006912904.1	1531340	1537891	XP_007728918.1
NW_006912904.1	1540995	1542813	XP_007728919.1
NW_006912904.1	1545951	1546979	XP_007728920.1
NW_006912904.1	1547556	1549258	XP_007728921.1
NW_006912904.1	1549768	1551400	XP_007728922.1
NW_006912904.1	1552238	1555071	XP_007728923.1
NW_006912904.1	1557390	1560086	XP_007728924.1
NW_006912904.1	1560656	1564327	XP_007728925.1
NW_006912904.1	1565484	1567254	XP_007728926.1
NW_006912904.1	1567759	1568563	XP_007728927.1
NW_006912904.1	1568781	1569807	XP_007728928.1
NW_006912904.1	1570546	1572638	XP_007728929.1
NW_006912904.1	1573660	1575466	XP_007728930.1
NW_006912904.1	1577386	1579458	XP_007728931.1
NW_006912904.1	1580028	1582972	XP_007728932.1
NW_006912904.1	1583684	1586613	XP_007728933.1
NW_006912904.1	1588706	1590254	XP_007728934.1
NW_006912904.1	1592294	1593962	XP_007728935.1
NW_006912904.1	1594473	1596165	XP_007728936.1
NW_006912904.1	1596956	1598139	XP_007728937.1
NW_006912904.1	1599091	1600458	XP_007728938.1
NW_006912904.1	1604763	1605169	XP_007728939.1
NW_006912904.1	1605185	1605546	XP_007728940.1
NW_006912904.1	1607704	1611461	XP_007728941.1
NW_006912904.1	1612758	1614399	XP_007728942.1
NW_006912904.1	1614727	1616076	XP_007728943.1
NW_006912904.1	1616795	1619434	XP_007728944.1
NW_006912904.1	1623736	1624847	XP_007728945.1
NW_006912904.1	1625523	1626381	XP_007728946.1
NW_006912904.1	1626431	1627496	XP_007728947.1
NW_006912904.1	1628202	1629157	XP_007728948.1
NW_006912904.1	1630824	1632660	XP_007728949.1
NW_006912904.1	1633360	1635204	XP_007728950.1
NW_006912904.1	1635425	1636406	XP_007728951.1
NW_006912904.1	1636415	1637939	XP_007728952.1
NW_006912904.1	1638537	1639020	XP_007728953.1
NW_006912904.1	1639877	1641236	XP_007728954.1
NW_006912904.1	1641885	1643001	XP_007728955.1
NW_006912904.1	1643445	1644729	XP_007728956.1
NW_006912904.1	1647327	1647891	XP_007728957.1
NW_006912904.1	1648421	1649183	XP_007728958.1
NW_006912904.1	1649726	1651271	XP_007728959.1
NW_006912904.1	1651920	1652356	XP_007728960.1
NW_006912904.1	1653083	1654535	XP_007728961.1
NW_006912904.1	1655235	1657285	XP_007728962.1
NW_006912904.1	1657777	1659002	XP_007728963.1
NW_006912904.1	1660140	1660642	XP_007728964.1
NW_006912904.1	1661640	1662585	XP_007728965.1
NW_006912904.1	1664463	1666272	XP_007728966.1
NW_006912904.1	1667139	1670297	XP_007728967.1
NW_006912904.1	1672154	1672804	XP_007728968.1
NW_006912904.1	1675949	1676465	XP_007728969.1
NW_006912904.1	1678032	1678464	XP_007728970.1
NW_006912904.1	1680249	1681392	XP_007728971.1
NW_006912904.1	1686406	1687219	XP_007728972.1
NW_006912904.1	1688684	1692035	XP_007728973.1
NW_006912904.1	1692657	1693539	XP_007728974.1
NW_006912904.1	1694887	1696998	XP_007728975.1
NW_006912904.1	1698088	1698703	XP_007728976.1
NW_006912904.1	1699201	1699417	XP_007728977.1
NW_006912904.1	1699808	1700657	XP_007728978.1
NW_006912904.1	1701511	1704283	XP_007728979.1
NW_006912904.1	1704639	1705899	XP_007728980.1
NW_006912904.1	1706241	1706850	XP_007728981.1
NW_006912904.1	1707671	1708547	XP_007728982.1
NW_006912904.1	1709883	1719253	XP_007728983.1
NW_006912904.1	1719569	1720967	XP_007728984.1
NW_006912904.1	1721751	1722767	XP_007728985.1
NW_006912904.1	1724410	1724776	XP_007728986.1
NW_006912904.1	1726293	1728564	XP_007728987.1
NW_006912904.1	1729356	1734870	XP_007728988.1
NW_006912904.1	1735933	1737172	XP_007728989.1
NW_006912904.1	1737199	1737931	XP_007728990.1
NW_006912904.1	1738199	1739689	XP_007728991.1
NW_006912904.1	1739969	1741718	XP_007728992.1
NW_006912904.1	1742892	1746432	XP_007728993.1
NW_006912904.1	1748440	1750095	XP_007728994.1
NW_006912904.1	1750392	1751779	XP_007728995.1
NW_006912904.1	1752150	1754580	XP_007728996.1
NW_006912904.1	1755310	1756660	XP_007728997.1
NW_006912904.1	1757040	1758996	XP_007728998.1
NW_006912904.1	1760037	1762536	XP_007728999.1
NW_006912904.1	1763115	1764638	XP_007729000.1
NW_006912904.1	1765117	1766965	XP_007729001.1
NW_006912904.1	1767717	1769316	XP_007729002.1
NW_006912904.1	1769394	1770516	XP_007729003.1
NW_006912904.1	1771708	1772754	XP_007729004.1
NW_006912904.1	1774055	1775906	XP_007729005.1
NW_006912904.1	1776707	1778114	XP_007729006.1
NW_006912904.1	1778599	1782838	XP_007729007.1
NW_006912904.1	1784623	1786249	XP_007729008.1
NW_006912904.1	1787086	1788118	XP_007729009.1
NW_006912904.1	1789668	1792164	XP_007729010.1
NW_006912904.1	1793393	1794745	XP_007729011.1
NW_006912904.1	1796958	1798461	XP_007729012.1
NW_006912904.1	1799635	1801291	XP_007729013.1
NW_006912904.1	1802138	1804222	XP_007729014.1
NW_006912904.1	1805328	1805607	XP_007729015.1
NW_006912904.1	1809159	1811391	XP_007729016.1
NW_006912904.1	1811801	1815169	XP_007729017.1
NW_006912904.1	1815537	1816656	XP_007729018.1
NW_006912904.1	1817666	1818914	XP_007729019.1
NW_006912904.1	1821074	1821782	XP_007729020.1
NW_006912904.1	1823628	1824569	XP_007729021.1
NW_006912904.1	1824661	1826020	XP_007729022.1
NW_006912904.1	1827872	1829740	XP_007729023.1
NW_006912904.1	1834256	1836089	XP_007729024.1
NW_006912904.1	1836830	1838760	XP_007729025.1
NW_006912904.1	1840596	1842163	XP_007729026.1
NW_006912904.1	1842764	1844722	XP_007729027.1
NW_006912904.1	1845598	1847680	XP_007729028.1
NW_006912904.1	1848651	1850190	XP_007729029.1
NW_006912904.1	1850543	1853956	XP_007729030.1
NW_006912904.1	1854758	1856918	XP_007729031.1
NW_006912904.1	1858052	1859489	XP_007729032.1
NW_006912904.1	1861122	1862675	XP_007729033.1
NW_006912904.1	1863551	1864173	XP_007729034.1
NW_006912904.1	1865145	1869532	XP_007729035.1
NW_006912904.1	1870164	1871859	XP_007729036.1
NW_006912904.1	1872238	1872996	XP_007729037.1
NW_006912904.1	1873002	1875267	XP_007729038.1
NW_006912904.1	1875825	1876945	XP_007729039.1
NW_006912904.1	1880266	1882309	XP_007729040.1
NW_006912904.1	1883345	1885667	XP_007729041.1
NW_006912904.1	1886497	1888716	XP_007729042.1
NW_006912904.1	1889816	1890911	XP_007729043.1
NW_006912904.1	1891230	1892319	XP_007729044.1
NW_006912904.1	1893056	1895687	XP_007729045.1
NW_006912904.1	1896877	1898913	XP_007729046.1
NW_006912904.1	1900317	1901181	XP_007729047.1
NW_006912904.1	1901943	1902584	XP_007729048.1
NW_006912904.1	1903697	1905934	XP_007729049.1
NW_006912904.1	1908702	1910034	XP_007729050.1
NW_006912904.1	1910242	1913440	XP_007729051.1
NW_006912904.1	1914224	1915270	XP_007729052.1
NW_006912904.1	1916171	1918484	XP_007729053.1
NW_006912904.1	1919071	1920930	XP_007729054.1
NW_006912904.1	1923545	1924357	XP_007729055.1
NW_006912904.1	1925264	1928285	XP_007729056.1
NW_006912904.1	1929768	1932084	XP_007729057.1
NW_006912904.1	1932749	1934027	XP_007729058.1
NW_006912904.1	1934918	1935407	XP_007729059.1
NW_006912904.1	1939832	1942412	XP_007729060.1
NW_006912904.1	1943492	1944881	XP_007729061.1
NW_006912904.1	1945610	1947236	XP_007729062.1
NW_006912904.1	1948442	1949680	XP_007729063.1
NW_006912904.1	1950030	1950506	XP_007729064.1
NW_006912904.1	1951033	1952020	XP_007729065.1
NW_006912904.1	1952170	1952524	XP_007729066.1
NW_006912904.1	1953199	1954441	XP_007729067.1
NW_006912904.1	1955012	1958535	XP_007729068.1
NW_006912904.1	1959422	1959985	XP_007729069.1
NW_006912904.1	1960170	1962004	XP_007729070.1
NW_006912904.1	1965755	1966253	XP_007729071.1
NW_006912904.1	1966497	1966995	XP_007729072.1
NW_006912904.1	1967388	1970841	XP_007729073.1
NW_006912904.1	1971028	1972480	XP_007729074.1
NW_006912904.1	1973165	1974689	XP_007729075.1
NW_006912904.1	1975130	1977167	XP_007729076.1
NW_006912904.1	1978256	1979107	XP_007729077.1
NW_006912904.1	1980162	1981134	XP_007729078.1
NW_006912904.1	1981784	1983224	XP_007729079.1
NW_006912904.1	1984740	1985250	XP_007729080.1
NW_006912904.1	1985746	1986607	XP_007729081.1
NW_006912904.1	1988427	1989810	XP_007729082.1
NW_006912904.1	1990641	1991829	XP_007729083.1
NW_006912904.1	1992413	1993430	XP_007729084.1
NW_006912904.1	1994163	1996897	XP_007729085.1
NW_006912904.1	1997503	1998433	XP_007729086.1
NW_006912904.1	1998791	2001099	XP_007729087.1
NW_006912904.1	2002489	2004556	XP_007729088.1
NW_006912904.1	2006994	2007603	XP_007729089.1
NW_006912904.1	2008840	2009886	XP_007729090.1
NW_006912904.1	2011249	2012541	XP_007729091.1
NW_006912904.1	2014370	2015770	XP_007729092.1
NW_006912904.1	2016515	2018084	XP_007729093.1
NW_006912904.1	2018508	2020059	XP_007729094.1
NW_006912904.1	2022263	2023291	XP_007729095.1
NW_006912904.1	2023822	2024504	XP_007729096.1
NW_006912904.1	2025173	2026237	XP_007729097.1
NW_006912904.1	2026372	2026978	XP_007729098.1
NW_006912904.1	2028287	2029593	XP_007729099.1
NW_006912904.1	2030075	2031721	XP_007729100.1
NW_006912904.1	2032230	2033685	XP_007729101.1
NW_006912904.1	2035290	2036430	XP_007729102.1
NW_006912904.1	2038646	2040019	XP_007729103.1
NW_006912904.1	2045223	2045802	XP_007729104.1
NW_006912904.1	2047032	2048599	XP_007729105.1
NW_006912904.1	2049907	2051584	XP_007729106.1
NW_006912904.1	2052179	2053596	XP_007729107.1
NW_006912904.1	2055299	2056301	XP_007729108.1
NW_006912904.1	2056830	2059115	XP_007729109.1
NW_006912904.1	2059296	2060611	XP_007729110.1
NW_006912904.1	2061546	2063161	XP_007729111.1
NW_006912904.1	2063793	2065448	XP_007729112.1
NW_006912904.1	2065977	2066649	XP_007729113.1
NW_006912904.1	2066816	2067479	XP_007729114.1
NW_006912904.1	2067837	2074566	XP_007729115.1
NW_006912904.1	2075017	2076966	XP_007729116.1
NW_006912904.1	2077811	2078702	XP_007729117.1
NW_006912904.1	2079478	2084346	XP_007729118.1
NW_006912904.1	2086851	2087811	XP_007729119.1
NW_006912904.1	2088345	2090342	XP_007729120.1
NW_006912904.1	2091059	2092346	XP_007729121.1
NW_006912904.1	2092753	2094688	XP_007729122.1
NW_006912904.1	2096389	2097816	XP_007729123.1
NW_006912904.1	2099213	2100251	XP_007729124.1
NW_006912904.1	2100972	2103302	XP_007729125.1
NW_006912904.1	2106184	2107476	XP_007729126.1
NW_006912904.1	2107884	2108561	XP_007729127.1
NW_006912904.1	2108667	2110502	XP_007729128.1
NW_006912904.1	2111190	2111536	XP_007729129.1
NW_006912904.1	2113291	2114381	XP_007729130.1
NW_006912904.1	2115205	2116332	XP_007729131.1
NW_006912904.1	2118056	2121851	XP_007729132.1
NW_006912904.1	2122126	2123617	XP_007729133.1
NW_006912904.1	2124230	2125532	XP_007729134.1
NW_006912904.1	2126510	2127485	XP_007729135.1
NW_006912904.1	2128107	2130114	XP_007729136.1
NW_006912904.1	2131218	2132721	XP_007729137.1
NW_006912904.1	2133345	2134797	XP_007729138.1
NW_006912904.1	2136034	2136510	XP_007729139.1
NW_006912904.1	2136645	2137494	XP_007729140.1
NW_006912904.1	2137761	2138883	XP_007729141.1
NW_006912904.1	2138941	2139418	XP_007729142.1
NW_006912904.1	2140540	2141186	XP_007729143.1
NW_006912904.1	2142808	2145163	XP_007729144.1
NW_006912904.1	2146494	2148314	XP_007729145.1
NW_006912904.1	2150197	2151307	XP_007729146.1
NW_006912904.1	2151374	2152358	XP_007729147.1
NW_006912904.1	2154367	2156287	XP_007729148.1
NW_006912904.1	2157081	2158897	XP_007729149.1
NW_006912904.1	2160026	2163606	XP_007729150.1
NW_006912904.1	2166919	2170676	XP_007729151.1
NW_006912904.1	2171857	2173742	XP_007729152.1
NW_006912904.1	2174951	2176102	XP_007729153.1
NW_006912904.1	2176634	2177664	XP_007729154.1
NW_006912904.1	2179103	2181287	XP_007729155.1
NW_006912904.1	2182069	2182902	XP_007729156.1
NW_006912904.1	2186276	2188091	XP_007729157.1
NW_006912904.1	2189350	2190761	XP_007729158.1
NW_006912904.1	2191615	2193111	XP_007729159.1
NW_006912904.1	2195378	2196056	XP_007729160.1
NW_006912904.1	2207220	2207988	XP_007729161.1
NW_006912904.1	2211329	2211728	XP_007729162.1
NW_006912904.1	2212995	2214102	XP_007729163.1
NW_006912904.1	2214841	2217480	XP_007729164.1
NW_006912904.1	2218634	2219883	XP_007729165.1
NW_006912904.1	2220364	2221939	XP_007729166.1
NW_006912904.1	2222383	2223490	XP_007729167.1
NW_006912904.1	2224452	2225715	XP_007729168.1
NW_006912904.1	2226272	2227244	XP_007729169.1
NW_006912904.1	2240796	2241716	XP_007729170.1
NW_006912904.1	2250140	2250814	XP_007729171.1
NW_006912904.1	2253976	2254393	XP_007729172.1
NW_006912904.1	2256408	2259953	XP_007729173.1
NW_006912904.1	2263618	2264983	XP_007729174.1
NW_006912904.1	2265662	2266727	XP_007729175.1
NW_006912904.1	2267304	2270190	XP_007729176.1
NW_006912904.1	2272551	2273736	XP_007729177.1
NW_006912904.1	2273761	2274775	XP_007729178.1
NW_006912904.1	2275608	2277141	XP_007729179.1
NW_006912904.1	2277386	2278613	XP_007729180.1
NW_006912904.1	2280598	2283087	XP_007729181.1
NW_006912904.1	2284012	2286162	XP_007729182.1
NW_006912904.1	2286922	2288303	XP_007729183.1
NW_006912904.1	2289173	2290592	XP_007729184.1
NW_006912904.1	2291044	2292836	XP_007729185.1
NW_006912904.1	2294292	2295798	XP_007729186.1
NW_006912904.1	2296255	2305479	XP_007729187.1
NW_006912904.1	2306732	2308116	XP_007729188.1
NW_006912904.1	2309198	2310511	XP_007729189.1
NW_006912904.1	2310804	2312570	XP_007729190.1
NW_006912904.1	2313296	2315120	XP_007729191.1
NW_006912904.1	2317158	2318236	XP_007729192.1
NW_006912904.1	2320873	2322679	XP_007729193.1
NW_006912904.1	2324298	2325513	XP_007729194.1
NW_006912904.1	2325573	2326305	XP_007729195.1
NW_006912904.1	2326775	2327858	XP_007729196.1
NW_006912904.1	2328198	2328582	XP_007729197.1
NW_006912904.1	2330054	2330879	XP_007729198.1
NW_006912904.1	2331736	2332192	XP_007729199.1
NW_006912904.1	2333175	2333714	XP_007729200.1
NW_006912904.1	2334776	2337189	XP_007729201.1
NW_006912904.1	2338944	2340595	XP_007729202.1
NW_006912904.1	2344483	2346355	XP_007729203.1
NW_006912904.1	2346839	2351957	XP_007729204.1
NW_006912904.1	2352627	2353332	XP_007729205.1
NW_006912904.1	2354278	2357119	XP_007729206.1
NW_006912904.1	2361344	2362655	XP_007729207.1
NW_006912904.1	2363664	2365575	XP_007729208.1
NW_006912904.1	2374557	2380445	XP_007729209.1
NW_006912904.1	2383066	2383840	XP_007729210.1
NW_006912904.1	2386234	2386721	XP_007729211.1
NW_006912904.1	2389757	2391042	XP_007729212.1
NW_006912904.1	2394906	2395419	XP_007729213.1
NW_006912904.1	2398774	2399662	XP_007729214.1
NW_006912904.1	2399969	2401899	XP_007729215.1
NW_006912904.1	2402579	2403462	XP_007729216.1
NW_006912904.1	2403475	2404451	XP_007729217.1
NW_006912904.1	2404684	2406378	XP_007729218.1
NW_006912904.1	2407450	2408744	XP_007729219.1
NW_006912904.1	2409076	2411961	XP_007729220.1
NW_006912904.1	2412803	2415350	XP_007729221.1
NW_006912904.1	2417008	2417559	XP_007729222.1
NW_006912904.1	2418554	2419649	XP_007729223.1
NW_006912904.1	2420082	2421413	XP_007729224.1
NW_006912904.1	2423420	2424884	XP_007729225.1
NW_006912904.1	2426859	2427897	XP_007729226.1
NW_006912904.1	2428625	2430148	XP_007729227.1
NW_006912904.1	2431041	2432220	XP_007729228.1
NW_006912904.1	2433408	2434497	XP_007729229.1
NW_006912904.1	2434613	2435938	XP_007729230.1
NW_006912904.1	2436685	2438479	XP_007729231.1
NW_006912904.1	2439396	2439882	XP_007729232.1
NW_006912904.1	2440766	2441641	XP_007729233.1
NW_006912904.1	2442414	2443002	XP_007729234.1
NW_006912904.1	2446233	2447870	XP_007729235.1
NW_006912904.1	2448305	2451265	XP_007729236.1
NW_006912904.1	2451733	2453311	XP_007729237.1
NW_006912904.1	2454049	2455947	XP_007729238.1
NW_006912904.1	2458225	2459954	XP_007729239.1
NW_006912904.1	2460265	2461425	XP_007729240.1
NW_006912904.1	2461614	2463344	XP_007729241.1
NW_006912904.1	2464410	2466426	XP_007729242.1
NW_006912904.1	2466803	2467960	XP_007729243.1
NW_006912904.1	2468643	2469606	XP_007729244.1
NW_006912904.1	2469784	2470424	XP_007729245.1
NW_006912904.1	2470570	2471189	XP_007729246.1
NW_006912904.1	2472199	2473544	XP_007729247.1
NW_006912904.1	2474056	2475277	XP_007729248.1
NW_006912904.1	2476052	2479218	XP_007729249.1
NW_006912904.1	2479646	2480036	XP_007729250.1
NW_006912904.1	2480168	2480960	XP_007729251.1
NW_006912904.1	2481474	2482394	XP_007729252.1
NW_006912904.1	2483427	2483859	XP_007729253.1
NW_006912904.1	2486753	2490153	XP_007729254.1
NW_006912904.1	2491449	2492882	XP_007729255.1
NW_006912904.1	2493658	2494960	XP_007729256.1
NW_006912904.1	2495429	2496431	XP_007729257.1
NW_006912904.1	2497342	2498733	XP_007729258.1
NW_006912904.1	2499091	2499655	XP_007729259.1
NW_006912904.1	2501332	2503984	XP_007729260.1
NW_006912904.1	2504533	2507244	XP_007729261.1
NW_006912904.1	2507797	2509234	XP_007729262.1
NW_006912904.1	2509966	2511091	XP_007729263.1
NW_006912904.1	2512575	2516019	XP_007729264.1
NW_006912904.1	2517431	2520524	XP_007729265.1
NW_006912904.1	2521458	2523596	XP_007729266.1
NW_006912904.1	2524447	2525473	XP_007729267.1
NW_006912904.1	2526182	2527408	XP_007729268.1
NW_006912904.1	2527938	2529009	XP_007729269.1
NW_006912904.1	2530245	2533516	XP_007729270.1
NW_006912904.1	2535110	2537098	XP_007729271.1
NW_006912904.1	2537933	2539429	XP_007729272.1
NW_006912904.1	2539742	2541672	XP_007729273.1
NW_006912904.1	2542336	2543441	XP_007729274.1
NW_006912904.1	2544134	2547848	XP_007729275.1
NW_006912904.1	2548238	2549742	XP_007729276.1
NW_006912904.1	2550726	2552265	XP_007729277.1
NW_006912904.1	2556135	2557080	XP_007729278.1
NW_006912904.1	2560860	2562166	XP_007729279.1
NW_006912904.1	2563023	2563425	XP_007729280.1
NW_006912904.1	2564190	2566294	XP_007729281.1
NW_006912904.1	2566967	2568873	XP_007729282.1
NW_006912904.1	2569466	2571303	XP_007729283.1
NW_006912904.1	2576213	2578205	XP_007729284.1
NW_006912904.1	2581237	2581865	XP_007729285.1
NW_006912904.1	2582725	2583248	XP_007729286.1
NW_006912904.1	2583607	2587056	XP_007729287.1
NW_006912904.1	2588297	2589527	XP_007729288.1
NW_006912904.1	2590428	2591748	XP_007729289.1
NW_006912904.1	2594503	2596790	XP_007729290.1
NW_006912904.1	2597511	2598482	XP_007729291.1
NW_006912904.1	2599563	2600271	XP_007729292.1
NW_006912904.1	2600480	2601851	XP_007729293.1
NW_006912904.1	2602425	2604705	XP_007729294.1
NW_006912904.1	2606159	2607227	XP_007729295.1
NW_006912904.1	2611659	2612707	XP_007729296.1
NW_006912904.1	2613296	2614447	XP_007729297.1
NW_006912904.1	2614831	2617543	XP_007729298.1
NW_006912904.1	2619419	2620040	XP_007729299.1
NW_006912904.1	2621562	2622432	XP_007729300.1
NW_006912904.1	2623394	2623820	XP_007729301.1
NW_006912904.1	2624898	2627435	XP_007729302.1
NW_006912904.1	2628515	2630900	XP_007729303.1
NW_006912904.1	2631397	2633705	XP_007729304.1
NW_006912904.1	2634557	2635121	XP_007729305.1
NW_006912904.1	2635464	2638045	XP_007729306.1
NW_006912904.1	2638851	2639643	XP_007729307.1
NW_006912904.1	2640551	2641613	XP_007729308.1
NW_006912904.1	2642423	2643106	XP_007729309.1
NW_006912904.1	2643618	2646050	XP_007729310.1
NW_006912904.1	2653128	2654225	XP_007729311.1
NW_006912904.1	2654833	2658200	XP_007729312.1
NW_006912904.1	2659147	2660048	XP_007729313.1
NW_006912904.1	2662225	2663539	XP_007729314.1
NW_006912904.1	2666986	2668622	XP_007729315.1
NW_006912904.1	2669341	2670634	XP_007729316.1
NW_006912904.1	2671440	2672283	XP_007729317.1
NW_006912904.1	2673200	2674099	XP_007729318.1
NW_006912904.1	2675186	2676143	XP_007729319.1
NW_006912904.1	2677425	2679258	XP_007729320.1
NW_006912904.1	2680647	2682786	XP_007729321.1
NW_006912904.1	2684542	2685955	XP_007729322.1
NW_006912904.1	2686819	2688520	XP_007729323.1
NW_006912904.1	2690066	2690559	XP_007729324.1
NW_006912904.1	2690730	2691230	XP_007729325.1
NW_006912904.1	2691825	2693376	XP_007729326.1
NW_006912904.1	2694902	2697412	XP_007729327.1
NW_006912904.1	2699867	2701913	XP_007729328.1
NW_006912904.1	2702684	2704265	XP_007729329.1
NW_006912904.1	2705356	2706589	XP_007729330.1
NW_006912904.1	2708649	2713110	XP_007729331.1
NW_006912904.1	2713583	2715144	XP_007729332.1
NW_006912904.1	2715475	2718358	XP_007729333.1
NW_006912904.1	2720140	2721237	XP_007729334.1
NW_006912904.1	2722865	2723153	XP_007729335.1
NW_006912904.1	2723846	2726224	XP_007729336.1
NW_006912904.1	2726742	2727692	XP_007729337.1
NW_006912904.1	2728931	2730968	XP_007729338.1
NW_006912904.1	2731475	2734199	XP_007729339.1
NW_006912904.1	2734656	2736144	XP_007729340.1
NW_006912904.1	2736956	2737955	XP_007729341.1
NW_006912904.1	2738600	2739164	XP_007729342.1
NW_006912904.1	2740545	2741012	XP_007729343.1
NW_006912904.1	2742252	2748127	XP_007729344.1
NW_006912904.1	2749848	2750748	XP_007729345.1
NW_006912904.1	2751723	2752814	XP_007729346.1
NW_006912904.1	2753243	2755196	XP_007729347.1
NW_006912904.1	2756061	2757230	XP_007729348.1
NW_006912904.1	2757988	2759140	XP_007729349.1
NW_006912904.1	2760092	2762366	XP_007729350.1
NW_006912904.1	2762705	2763996	XP_007729351.1
NW_006912904.1	2765094	2767248	XP_007729352.1
NW_006912904.1	2769148	2771486	XP_007729353.1
NW_006912904.1	2773193	2774481	XP_007729354.1
NW_006912904.1	2775274	2776280	XP_007729355.1
NW_006912904.1	2777750	2779964	XP_007729356.1
NW_006912904.1	2780354	2781986	XP_007729357.1
NW_006912904.1	2782571	2783180	XP_007729358.1
NW_006912904.1	2783521	2785094	XP_007729359.1
NW_006912904.1	2786276	2789213	XP_007729360.1
NW_006912904.1	2790204	2791251	XP_007729361.1
NW_006912904.1	2792323	2793421	XP_007729362.1
NW_006912904.1	2794654	2796302	XP_007729363.1
NW_006912904.1	2796902	2798726	XP_007729364.1
NW_006912904.1	2799824	2800151	XP_007729365.1
NW_006912904.1	2800392	2800923	XP_007729366.1
NW_006912904.1	2801790	2803366	XP_007729367.1
NW_006912904.1	2803787	2805102	XP_007729368.1
NW_006912904.1	2806645	2807561	XP_007729369.1
NW_006912904.1	2807793	2808981	XP_007729370.1
NW_006912904.1	2809700	2812463	XP_007729371.1
NW_006912904.1	2812971	2814081	XP_007729372.1
NW_006912904.1	2814688	2815793	XP_007729373.1
NW_006912904.1	2816440	2817523	XP_007729374.1
NW_006912904.1	2817762	2819384	XP_007729375.1
NW_006912904.1	2820770	2822504	XP_007729376.1
NW_006912904.1	2824304	2826042	XP_007729377.1
NW_006912904.1	2826873	2827197	XP_007729378.1
NW_006912904.1	2827822	2828425	XP_007729379.1
NW_006912904.1	2829342	2831076	XP_007729380.1
NW_006912904.1	2832570	2835102	XP_007729381.1
NW_006912904.1	2836328	2839467	XP_007729382.1
NW_006912904.1	2841503	2842069	XP_007729383.1
NW_006912904.1	2844929	2845343	XP_007729384.1
NW_006912904.1	2847093	2848673	XP_007729385.1
NW_006912904.1	2849631	2851480	XP_007729386.1
NW_006912904.1	2853454	2854198	XP_007729387.1
NW_006912904.1	2854781	2856003	XP_007729388.1
NW_006912904.1	2856678	2859169	XP_007729389.1
NW_006912904.1	2861337	2863503	XP_007729390.1
NW_006912904.1	2864525	2865086	XP_007729391.1
NW_006912904.1	2866344	2866791	XP_007729392.1
NW_006912904.1	2867451	2868564	XP_007729393.1
NW_006912904.1	2869592	2873522	XP_007729394.1
NW_006912904.1	2874718	2876434	XP_007729395.1
NW_006912904.1	2876489	2877446	XP_007729396.1
NW_006912904.1	2878293	2879495	XP_007729397.1
NW_006912904.1	2881540	2882659	XP_007729398.1
NW_006912904.1	2883255	2885399	XP_007729399.1
NW_006912904.1	2885861	2886984	XP_007729400.1
NW_006912904.1	2887473	2888064	XP_007729401.1
NW_006912904.1	2888421	2891859	XP_007729402.1
NW_006912904.1	2893094	2894278	XP_007729403.1
NW_006912904.1	2894497	2896023	XP_007729404.1
NW_006912904.1	2897145	2898842	XP_007729405.1
NW_006912904.1	2901663	2905422	XP_007729406.1
NW_006912904.1	2906939	2909289	XP_007729407.1
NW_006912904.1	2914680	2915262	XP_007729408.1
NW_006912904.1	2916300	2917003	XP_007729409.1
NW_006912904.1	2917755	2919696	XP_007729410.1
NW_006912904.1	2920687	2922706	XP_007729411.1
NW_006912904.1	2923171	2925002	XP_007729412.1
NW_006912904.1	2926268	2927292	XP_007729413.1
NW_006912904.1	2930176	2930623	XP_007729414.1
NW_006912904.1	2931956	2933412	XP_007729415.1
NW_006912904.1	2934280	2934844	XP_007729416.1
NW_006912904.1	2935506	2936466	XP_007729417.1
NW_006912904.1	2936869	2940091	XP_007729418.1
NW_006912904.1	2940680	2941868	XP_007729419.1
NW_006912904.1	2942373	2943363	XP_007729420.1
NW_006912904.1	2944785	2947902	XP_007729421.1
NW_006912904.1	2954142	2955507	XP_007729422.1
NW_006912904.1	2962909	2964755	XP_007729423.1
NW_006912904.1	2965679	2967452	XP_007729424.1
NW_006912904.1	2967779	2968319	XP_007729425.1
NW_006912904.1	2969766	2971921	XP_007729426.1
NW_006912904.1	2972900	2975810	XP_007729427.1
NW_006912904.1	2977277	2979107	XP_007729428.1
NW_006912904.1	2979640	2981217	XP_007729429.1
NW_006912904.1	2981925	2982869	XP_007729430.1
NW_006912904.1	2983263	2983470	XP_007729431.1
NW_006912904.1	2983681	2984816	XP_007729432.1
NW_006912904.1	2986494	2988225	XP_007729433.1
NW_006912904.1	2989390	2989761	XP_007729434.1
NW_006912904.1	2990584	2991224	XP_007729435.1
NW_006912904.1	2991647	2993479	XP_007729436.1
NW_006912904.1	2994252	2995157	XP_007729437.1
NW_006912904.1	2995929	2998335	XP_007729438.1
NW_006912904.1	2999185	3001174	XP_007729439.1
NW_006912904.1	3003178	3003568	XP_007729440.1
NW_006912904.1	3005856	3007307	XP_007729441.1
NW_006912904.1	3010564	3012546	XP_007729442.1
NW_006912904.1	3014083	3016529	XP_007729443.1
NW_006912904.1	3016990	3017413	XP_007729444.1
NW_006912904.1	3017934	3019080	XP_007729445.1
NW_006912904.1	3020814	3022626	XP_007729446.1
NW_006912904.1	3023992	3026296	XP_007729447.1
NW_006912904.1	3026745	3028784	XP_007729448.1
NW_006912904.1	3030071	3031577	XP_007729449.1
NW_006912904.1	3033684	3034785	XP_007729450.1
NW_006912904.1	3036507	3039216	XP_007729451.1
NW_006912904.1	3039686	3041137	XP_007729452.1
NW_006912904.1	3043427	3045050	XP_007729453.1
NW_006912904.1	3045659	3047948	XP_007729454.1
NW_006912904.1	3048892	3050800	XP_007729455.1
NW_006912904.1	3051823	3053781	XP_007729456.1
NW_006912904.1	3054380	3056749	XP_007729457.1
NW_006912904.1	3057946	3058734	XP_007729458.1
NW_006912904.1	3059061	3060342	XP_007729459.1
NW_006912904.1	3061743	3062791	XP_007729460.1
NW_006912904.1	3063017	3063288	XP_007729461.1
NW_006912904.1	3064782	3066327	XP_007729462.1
NW_006912904.1	3066963	3068424	XP_007729463.1
NW_006912904.1	3072533	3072977	XP_007729464.1
NW_006912904.1	3073111	3074470	XP_007729465.1
NW_006912904.1	3075634	3079216	XP_007729466.1
NW_006912904.1	3082309	3084085	XP_007729467.1
NW_006912904.1	3084973	3085639	XP_007729468.1
NW_006912904.1	3086412	3088270	XP_007729469.1
NW_006912904.1	3088596	3089274	XP_007729470.1
NW_006912904.1	3090193	3093433	XP_007729471.1
NW_006912904.1	3094434	3096672	XP_007729472.1
NW_006912904.1	3100544	3102066	XP_007729473.1
NW_006912904.1	3103624	3108014	XP_007729474.1
NW_006912904.1	3108749	3109729	XP_007729475.1
NW_006912904.1	3110088	3111296	XP_007729476.1
NW_006912904.1	3112144	3113946	XP_007729477.1
NW_006912904.1	3114384	3115894	XP_007729478.1
NW_006912904.1	3116612	3117264	XP_007729479.1
NW_006912904.1	3119737	3123019	XP_007729480.1
NW_006912904.1	3123468	3125357	XP_007729481.1
NW_006912904.1	3126097	3128641	XP_007729482.1
NW_006912904.1	3130559	3132326	XP_007729483.1
NW_006912904.1	3133620	3134778	XP_007729484.1
NW_006912904.1	3136613	3139292	XP_007729485.1
NW_006912904.1	3139905	3141864	XP_007729486.1
NW_006912904.1	3142517	3144185	XP_007729487.1
NW_006912904.1	3145208	3147227	XP_007729488.1
NW_006912904.1	3148288	3149150	XP_007729489.1
NW_006912904.1	3149938	3150520	XP_007729490.1
NW_006912904.1	3152363	3153479	XP_007729491.1
NW_006912904.1	3153581	3154669	XP_007729492.1
NW_006912904.1	3155768	3157835	XP_007729493.1
NW_006912904.1	3158874	3160481	XP_007729494.1
NW_006912904.1	3162071	3163178	XP_007729495.1
NW_006912904.1	3163931	3165200	XP_007729496.1
NW_006912904.1	3167507	3168269	XP_007729497.1
NW_006912904.1	3169198	3170527	XP_007729498.1
NW_006912904.1	3170914	3173270	XP_007729499.1
NW_006912904.1	3173847	3175763	XP_007729500.1
NW_006912904.1	3176334	3176850	XP_007729501.1
NW_006912904.1	3177613	3179730	XP_007729502.1
NW_006912904.1	3180818	3182145	XP_007729503.1
NW_006912904.1	3183563	3186384	XP_007729504.1
NW_006912904.1	3186779	3188469	XP_007729505.1
NW_006912904.1	3191473	3192079	XP_007729506.1
NW_006912904.1	3192638	3194238	XP_007729507.1
NW_006912904.1	3194854	3195562	XP_007729508.1
NW_006912904.1	3195699	3197403	XP_007729509.1
NW_006912904.1	3198009	3199628	XP_007729510.1
NW_006912904.1	3200210	3201551	XP_007729511.1
NW_006912904.1	3203142	3205119	XP_007729512.1
NW_006912904.1	3206913	3208683	XP_007729513.1
NW_006912904.1	3209144	3210094	XP_007729514.1
NW_006912904.1	3210693	3211647	XP_007729515.1
NW_006912904.1	3211744	3212260	XP_007729516.1
NW_006912904.1	3213043	3215011	XP_007729517.1
NW_006912904.1	3215886	3217415	XP_007729518.1
NW_006912904.1	3218395	3218938	XP_007729519.1
NW_006912904.1	3219297	3220113	XP_007729520.1
NW_006912904.1	3220834	3222463	XP_007729521.1
NW_006912904.1	3222832	3224153	XP_007729522.1
NW_006912904.1	3225935	3226473	XP_007729523.1
NW_006912904.1	3228570	3230688	XP_007729524.1
NW_006912904.1	3235181	3236017	XP_007729525.1
NW_006912904.1	3236444	3238204	XP_007729526.1
NW_006912904.1	3238913	3240014	XP_007729527.1
NW_006912904.1	3240638	3241988	XP_007729528.1
NW_006912904.1	3242455	3243243	XP_007729529.1
NW_006912904.1	3244156	3245185	XP_007729530.1
NW_006912904.1	3246442	3247670	XP_007729531.1
NW_006912904.1	3249385	3250630	XP_007729532.1
NW_006912904.1	3251497	3253392	XP_007729533.1
NW_006912904.1	3253800	3254820	XP_007729534.1
NW_006912904.1	3256006	3257662	XP_007729535.1
NW_006912904.1	3258719	3261344	XP_007729536.1
NW_006912904.1	3262045	3262904	XP_007729537.1
NW_006912904.1	3263855	3265145	XP_007729538.1
NW_006912904.1	3266493	3268665	XP_007729539.1
NW_006912904.1	3270405	3271509	XP_007729540.1
NW_006912904.1	3273681	3275910	XP_007729541.1
NW_006912904.1	3276332	3277806	XP_007729542.1
NW_006912904.1	3279433	3281239	XP_007729543.1
NW_006912904.1	3281618	3282506	XP_007729544.1
NW_006912904.1	3283457	3284816	XP_007729545.1
NW_006912904.1	3286414	3288223	XP_007729546.1
NW_006912904.1	3289125	3292359	XP_007729547.1
NW_006912904.1	3293981	3296894	XP_007729548.1
NW_006912904.1	3297882	3300561	XP_007729549.1
NW_006912904.1	3301506	3303545	XP_007729550.1
NW_006912904.1	3306552	3307524	XP_007729551.1
NW_006912904.1	3308993	3314978	XP_007729552.1
NW_006912904.1	3315865	3317680	XP_007729553.1
NW_006912904.1	3318242	3318749	XP_007729554.1
NW_006912904.1	3320697	3327115	XP_007729555.1
NW_006912904.1	3328565	3329933	XP_007729556.1
NW_006912904.1	3331459	3333217	XP_007729557.1
NW_006912904.1	3334213	3335064	XP_007729558.1
NW_006912904.1	3339325	3340030	XP_007729559.1
NW_006912904.1	3341780	3343995	XP_007729560.1
NW_006912904.1	3345226	3345721	XP_007729561.1
NW_006912904.1	3348368	3348871	XP_007729562.1
NW_006912904.1	3351131	3352847	XP_007729563.1
NW_006912904.1	3353765	3354214	XP_007729564.1
NW_006912904.1	3355003	3356359	XP_007729565.1
NW_006912904.1	3356744	3358809	XP_007729566.1
NW_006912904.1	3360115	3361938	XP_007729567.1
NW_006912904.1	3362496	3363617	XP_007729568.1
NW_006912904.1	3365132	3366760	XP_007729569.1
NW_006912904.1	3368846	3370440	XP_007729570.1
NW_006912904.1	3371220	3372165	XP_007729571.1
NW_006912904.1	3373912	3376169	XP_007729572.1
NW_006912904.1	3377366	3379094	XP_007729573.1
NW_006912904.1	3380948	3382759	XP_007729574.1
NW_006912904.1	3385356	3386025	XP_007729575.1
NW_006912904.1	3387286	3388452	XP_007729576.1
NW_006912904.1	3389210	3390950	XP_007729577.1
NW_006912904.1	3392148	3393669	XP_007729578.1
NW_006912904.1	3394412	3399887	XP_007729579.1
NW_006912904.1	3400609	3401540	XP_007729580.1
NW_006912904.1	3402764	3404076	XP_007729581.1
NW_006912904.1	3404429	3405728	XP_007729582.1
NW_006912904.1	3406785	3408097	XP_007729583.1
NW_006912904.1	3408843	3410436	XP_007729584.1
NW_006912904.1	3415064	3416045	XP_007729585.1
NW_006912904.1	3416600	3417953	XP_007729586.1
NW_006912904.1	3419105	3421925	XP_007729587.1
NW_006912904.1	3423699	3423897	XP_007729588.1
NW_006912904.1	3425111	3427321	XP_007729589.1
NW_006912904.1	3428172	3430110	XP_007729590.1
NW_006912904.1	3430885	3432548	XP_007729591.1
NW_006912904.1	3434079	3441750	XP_007729592.1
NW_006912904.1	3443430	3444457	XP_007729593.1
NW_006912904.1	3445820	3446605	XP_007729594.1
NW_006912904.1	3448899	3449787	XP_007729595.1
NW_006912904.1	3449796	3450561	XP_007729596.1
NW_006912904.1	3451186	3455426	XP_007729597.1
NW_006912904.1	3456528	3458496	XP_007729598.1
NW_006912904.1	3460263	3461730	XP_007729599.1
NW_006912904.1	3462872	3465152	XP_007729600.1
NW_006912904.1	3467549	3469607	XP_007729601.1
NW_006912904.1	3478848	3481409	XP_007729602.1
NW_006912904.1	3486512	3488075	XP_007729603.1
NW_006912904.1	3488894	3490098	XP_007729604.1
NW_006912904.1	3491382	3495423	XP_007729605.1
NW_006912904.1	3496968	3498204	XP_007729606.1
NW_006912904.1	3498634	3499494	XP_007729607.1
NW_006912904.1	3500609	3505721	XP_007729608.1
NW_006912904.1	3506723	3508166	XP_007729609.1
NW_006912904.1	3509524	3511453	XP_007729610.1
NW_006912904.1	3511988	3513337	XP_007729611.1
NW_006912904.1	3513647	3516128	XP_007729612.1
NW_006912904.1	3516987	3518882	XP_007729613.1
NW_006912904.1	3519470	3520871	XP_007729614.1
NW_006912904.1	3521206	3521650	XP_007729615.1
NW_006912904.1	3521991	3523041	XP_007729616.1
NW_006912904.1	3523282	3524376	XP_007729617.1
NW_006912904.1	3524902	3531835	XP_007729618.1
NW_006912904.1	3532541	3535575	XP_007729619.1
NW_006912904.1	3536464	3538027	XP_007729620.1
NW_006912904.1	3539180	3540952	XP_007729621.1
NW_006912904.1	3541887	3544234	XP_007729622.1
NW_006912904.1	3545894	3546785	XP_007729623.1
NW_006912904.1	3547234	3550084	XP_007729624.1
NW_006912904.1	3551061	3551487	XP_007729625.1
NW_006912904.1	3551865	3556068	XP_007729626.1
NW_006912904.1	3557323	3558166	XP_007729627.1
NW_006912904.1	3558777	3560495	XP_007729628.1
NW_006912904.1	3560999	3562150	XP_007729629.1
NW_006912904.1	3562660	3564302	XP_007729630.1
NW_006912904.1	3564839	3566099	XP_007729631.1
NW_006912904.1	3566586	3567996	XP_007729632.1
NW_006912904.1	3568353	3569981	XP_007729633.1
NW_006912904.1	3570804	3571510	XP_007729634.1
NW_006912904.1	3574159	3575962	XP_007729635.1
NW_006912904.1	3577208	3578618	XP_007729636.1
NW_006912904.1	3581441	3583024	XP_007729637.1
NW_006912904.1	3585352	3586522	XP_007729638.1
NW_006912904.1	3587743	3589195	XP_007729639.1
NW_006912904.1	3589908	3591561	XP_007729640.1
NW_006912904.1	3593662	3597453	XP_007729641.1
NW_006912904.1	3599341	3601597	XP_007729642.1
NW_006912904.1	3603151	3604883	XP_007729643.1
NW_006912904.1	3605682	3608168	XP_007729644.1
NW_006912904.1	3610207	3610765	XP_007729645.1
NW_006912904.1	3611451	3612930	XP_007729646.1
NW_006912904.1	3613315	3615133	XP_007729647.1
NW_006912904.1	3615513	3617129	XP_007729648.1
NW_006912904.1	3617947	3620316	XP_007729649.1
NW_006912904.1	3621173	3623031	XP_007729650.1
NW_006912904.1	3625467	3626649	XP_007729651.1
NW_006912904.1	3627580	3629374	XP_007729652.1
NW_006912904.1	3630053	3634145	XP_007729653.1
NW_006912904.1	3635180	3637334	XP_007729654.1
NW_006912904.1	3639023	3641487	XP_007729655.1
NW_006912904.1	3642450	3644000	XP_007729656.1
NW_006912904.1	3644240	3645313	XP_007729657.1
NW_006912904.1	3645657	3648617	XP_007729658.1
NW_006912904.1	3653224	3654424	XP_007729659.1
NW_006912904.1	3658376	3660577	XP_007729660.1
NW_006912904.1	3662007	3666846	XP_007729661.1
NW_006912904.1	3669406	3670240	XP_007729662.1
NW_006912904.1	3670899	3672457	XP_007729663.1
NW_006912904.1	3673036	3674269	XP_007729664.1
NW_006912904.1	3675172	3676486	XP_007729665.1
NW_006912904.1	3677164	3680476	XP_007729666.1
NW_006912904.1	3681829	3682000	XP_007729667.1
NW_006912904.1	3684851	3687385	XP_007729668.1
NW_006912904.1	3688281	3689218	XP_007729669.1
NW_006912904.1	3689840	3691376	XP_007729670.1
NW_006912904.1	3693562	3695559	XP_007729671.1
NW_006912904.1	3697362	3700209	XP_007729672.1
NW_006912904.1	3701749	3709459	XP_007729673.1
NW_006912904.1	3711175	3712117	XP_007729674.1
NW_006912904.1	3712885	3716762	XP_007729675.1
NW_006912904.1	3718661	3719477	XP_007729676.1
NW_006912904.1	3720872	3722861	XP_007729677.1
NW_006912904.1	3723782	3725565	XP_007729678.1
NW_006912904.1	3726294	3727833	XP_007729679.1
NW_006912904.1	3729583	3731669	XP_007729680.1
NW_006912904.1	3732553	3734161	XP_007729681.1
NW_006912904.1	3734235	3735354	XP_007729682.1
NW_006912904.1	3736685	3738512	XP_007729683.1
NW_006912904.1	3739215	3740334	XP_007729684.1
NW_006912904.1	3741023	3744680	XP_007729685.1
NW_006912904.1	3745797	3747207	XP_007729686.1
NW_006912904.1	3748516	3749056	XP_007729687.1
NW_006912904.1	3751282	3752691	XP_007729688.1
NW_006912904.1	3753455	3754743	XP_007729689.1
NW_006912904.1	3755172	3756738	XP_007729690.1
NW_006912904.1	3759170	3761594	XP_007729691.1
NW_006912904.1	3761868	3763961	XP_007729692.1
NW_006912904.1	3764648	3766191	XP_007729693.1
NW_006912904.1	3768589	3769978	XP_007729694.1
NW_006912904.1	3773900	3776095	XP_007729695.1
NW_006912904.1	3778223	3780737	XP_007729696.1
NW_006912904.1	3781603	3782398	XP_007729697.1
NW_006912904.1	3782755	3783418	XP_007729698.1
NW_006912904.1	3784367	3785402	XP_007729699.1
NW_006912904.1	3786027	3786984	XP_007729700.1
NW_006912904.1	3787489	3788708	XP_007729701.1
NW_006912904.1	3789679	3793100	XP_007729702.1
NW_006912904.1	3793774	3795145	XP_007729703.1
NW_006912904.1	3797041	3799363	XP_007729704.1
NW_006912904.1	3799926	3801261	XP_007729705.1
NW_006912904.1	3801670	3802063	XP_007729706.1
NW_006912904.1	3802388	3803549	XP_007729707.1
NW_006912904.1	3804017	3804989	XP_007729708.1
NW_006912904.1	3805540	3806798	XP_007729709.1
NW_006912904.1	3807909	3809235	XP_007729710.1
NW_006912904.1	3809865	3810843	XP_007729711.1
NW_006912904.1	3812110	3813144	XP_007729712.1
NW_006912904.1	3813730	3814959	XP_007729713.1
NW_006912904.1	3815649	3816741	XP_007729714.1
NW_006912904.1	3819049	3820219	XP_007729715.1
NW_006912904.1	3822400	3822843	XP_007729716.1
NW_006912904.1	3823746	3825463	XP_007729717.1
NW_006912904.1	3826081	3827074	XP_007729718.1
NW_006912904.1	3828332	3831932	XP_007729719.1
NW_006912904.1	3832627	3833215	XP_007729720.1
NW_006912904.1	3834578	3838023	XP_007729721.1
NW_006912904.1	3838750	3840235	XP_007729722.1
NW_006912904.1	3840338	3840620	XP_007729723.1
NW_006912904.1	3841194	3843508	XP_007729724.1
NW_006912904.1	3846335	3847739	XP_007729725.1
NW_006912904.1	3859536	3861885	XP_007729726.1
NW_006912904.1	3862397	3864617	XP_007729727.1
NW_006912904.1	3865390	3865921	XP_007729728.1
NW_006912904.1	3866813	3868241	XP_007729729.1
NW_006912904.1	3869604	3871575	XP_007729730.1
NW_006912904.1	3872001	3876462	XP_007729731.1
NW_006912904.1	3876893	3878798	XP_007729732.1
NW_006912904.1	3880211	3881252	XP_007729733.1
NW_006912904.1	3882055	3882823	XP_007729734.1
NW_006912904.1	3882943	3886552	XP_007729735.1
NW_006912904.1	3887942	3890452	XP_007729736.1
NW_006912904.1	3891360	3894000	XP_007729737.1
NW_006912904.1	3894815	3896243	XP_007729738.1
NW_006912904.1	3897906	3899011	XP_007729739.1
NW_006912904.1	3899457	3900395	XP_007729740.1
NW_006912904.1	3902713	3904817	XP_007729741.1
NW_006912904.1	3905726	3906842	XP_007729742.1
NW_006912904.1	3907649	3908425	XP_007729743.1
NW_006912904.1	3909079	3910114	XP_007729744.1
NW_006912904.1	3911566	3913563	XP_007729745.1
NW_006912904.1	3915116	3916949	XP_007729746.1
NW_006912904.1	3918242	3919096	XP_007729747.1
NW_006912904.1	3919933	3921637	XP_007729748.1
NW_006912904.1	3922376	3924026	XP_007729749.1
NW_006912904.1	3925740	3925962	XP_007729750.1
NW_006912904.1	3927581	3932247	XP_007729751.1
NW_006912904.1	3932790	3935906	XP_007729752.1
NW_006912904.1	3936572	3938381	XP_007729753.1
NW_006912904.1	3939666	3940637	XP_007729754.1
NW_006912904.1	3941478	3942114	XP_007729755.1
NW_006912904.1	3943138	3943897	XP_007729756.1
NW_006912904.1	3944958	3946982	XP_007729757.1
NW_006912904.1	3949841	3952877	XP_007729758.1
NW_006912904.1	3953585	3956189	XP_007729759.1
NW_006912904.1	3957024	3959717	XP_007729760.1
NW_006912904.1	3960713	3961253	XP_007729761.1
NW_006912904.1	3962194	3963757	XP_007729762.1
NW_006912904.1	3965205	3969169	XP_007729763.1
NW_006912904.1	3970529	3971469	XP_007729764.1
NW_006912904.1	3971671	3972231	XP_007729765.1
NW_006912904.1	3972675	3973299	XP_007729766.1
NW_006912904.1	3973632	3974874	XP_007729767.1
NW_006912904.1	3975249	3975808	XP_007729768.1
NW_006912904.1	3976565	3976976	XP_007729769.1
NW_006912904.1	3977886	3979690	XP_007729770.1
NW_006912904.1	3981153	3982654	XP_007729771.1
NW_006912904.1	3983461	3986096	XP_007729772.1
NW_006912904.1	3987844	3988651	XP_007729773.1
NW_006912904.1	3990896	3995694	XP_007729774.1
NW_006912904.1	3996519	3997267	XP_007729775.1
NW_006912904.1	3997411	3998401	XP_007729776.1
NW_006912904.1	3999456	4000488	XP_007729777.1
NW_006912904.1	4000983	4001806	XP_007729778.1
NW_006912904.1	4003224	4005775	XP_007729779.1
NW_006912904.1	4011651	4011849	XP_007729780.1
NW_006912904.1	4013219	4015907	XP_007729781.1
NW_006912904.1	4016711	4017508	XP_007729782.1
NW_006912904.1	4018071	4020583	XP_007729783.1
NW_006912904.1	4022564	4023731	XP_007729784.1
NW_006912904.1	4026152	4026578	XP_007729785.1
NW_006912904.1	4028869	4029361	XP_007729786.1
NW_006912904.1	4030886	4032668	XP_007729787.1
NW_006912904.1	4033759	4033939	XP_007729788.1
NW_006912904.1	4035652	4036765	XP_007729789.1
NW_006912904.1	4037791	4038976	XP_007729790.1
NW_006912904.1	4039499	4041305	XP_007729791.1
NW_006912904.1	4043631	4045279	XP_007729792.1
NW_006912904.1	4046109	4046902	XP_007729793.1
NW_006912904.1	4047320	4049042	XP_007729794.1
NW_006912904.1	4051723	4053289	XP_007729795.1
NW_006912904.1	4053821	4055696	XP_007729796.1
NW_006912904.1	4056217	4057450	XP_007729797.1
NW_006912904.1	4057952	4059574	XP_007729798.1
NW_006912904.1	4061016	4062543	XP_007729799.1
NW_006912904.1	4062898	4063937	XP_007729800.1
NW_006912904.1	4065747	4068999	XP_007729801.1
NW_006912904.1	4070170	4070764	XP_007729802.1
NW_006912904.1	4071364	4071925	XP_007729803.1
NW_006912904.1	4073151	4074493	XP_007729804.1
NW_006912904.1	4076791	4078687	XP_007729805.1
NW_006912904.1	4079706	4081620	XP_007729806.1
NW_006912904.1	4082552	4084505	XP_007729807.1
NW_006912904.1	4085188	4086638	XP_007729808.1
NW_006912904.1	4087272	4089474	XP_007729809.1
NW_006912904.1	4089887	4091645	XP_007729810.1
NW_006912904.1	4092660	4093185	XP_007729811.1
NW_006912904.1	4093469	4094569	XP_007729812.1
NW_006912904.1	4095356	4096486	XP_007729813.1
NW_006912904.1	4098636	4099936	XP_007729814.1
NW_006912904.1	4100416	4102880	XP_007729815.1
NW_006912904.1	4104402	4106576	XP_007729816.1
NW_006912904.1	4107834	4111238	XP_007729817.1
NW_006912904.1	4111412	4113992	XP_007729818.1
NW_006912904.1	4114765	4115350	XP_007729819.1
NW_006912904.1	4115871	4116451	XP_007729820.1
NW_006912904.1	4117065	4117314	XP_007729821.1
NW_006912904.1	4118100	4118679	XP_007729822.1
NW_006912904.1	4119771	4120388	XP_007729823.1
NW_006912904.1	4125540	4126823	XP_007729824.1
NW_006912904.1	4129054	4129984	XP_007729825.1
NW_006912904.1	4131933	4133383	XP_007729826.1
NW_006912904.1	4134136	4136641	XP_007729827.1
NW_006912904.1	4137074	4137705	XP_007729828.1
NW_006912904.1	4138304	4140233	XP_007729829.1
NW_006912904.1	4140744	4142103	XP_007729830.1
NW_006912904.1	4144136	4144916	XP_007729831.1
NW_006912904.1	4145308	4150872	XP_007729832.1
NW_006912904.1	4152051	4152897	XP_007729833.1
NW_006912904.1	4153228	4154452	XP_007729834.1
NW_006912904.1	4155664	4157779	XP_007729835.1
NW_006912904.1	4158711	4162053	XP_007729836.1
NW_006912904.1	4163284	4163813	XP_007729837.1
NW_006912904.1	4164810	4166762	XP_007729838.1
NW_006912904.1	4167329	4169915	XP_007729839.1
NW_006912904.1	4170532	4172494	XP_007729840.1
NW_006912904.1	4172980	4174039	XP_007729841.1
NW_006912904.1	4174344	4175193	XP_007729842.1
NW_006912904.1	4175788	4177609	XP_007729843.1
NW_006912904.1	4178693	4180792	XP_007729844.1
NW_006912904.1	4181248	4182106	XP_007729845.1
NW_006912904.1	4182820	4184767	XP_007729846.1
NW_006912904.1	4185706	4186840	XP_007729847.1
NW_006912904.1	4188530	4190060	XP_007729848.1
NW_006912904.1	4190487	4193917	XP_007729849.1
NW_006912904.1	4194354	4195008	XP_007729850.1
NW_006912904.1	4195319	4196477	XP_007729851.1
NW_006912904.1	4197996	4198771	XP_007729852.1
NW_006912904.1	4199449	4200520	XP_007729853.1
NW_006912904.1	4201105	4202748	XP_007729854.1
NW_006912904.1	4203185	4206885	XP_007729855.1
NW_006912904.1	4208912	4209865	XP_007729856.1
NW_006912904.1	4210327	4212073	XP_007729857.1
NW_006912904.1	4213864	4215106	XP_007729858.1
NW_006912904.1	4216184	4217523	XP_007729859.1
NW_006912904.1	4218035	4219918	XP_007729860.1
NW_006912904.1	4220239	4222470	XP_007729861.1
NW_006912904.1	4223219	4224553	XP_007729862.1
NW_006912904.1	4225171	4227079	XP_007729863.1
NW_006912904.1	4227333	4228258	XP_007729864.1
NW_006912904.1	4232189	4232489	XP_007729865.1
NW_006912904.1	4238399	4239532	XP_007729866.1
NW_006912904.1	4240364	4241604	XP_007729867.1
NW_006912904.1	4242376	4243766	XP_007729868.1
NW_006912904.1	4247046	4248020	XP_007729869.1
NW_006912904.1	4248865	4250452	XP_007729870.1
NW_006912904.1	4251291	4253631	XP_007729871.1
NW_006912904.1	4254917	4256956	XP_007729872.1
NW_006912904.1	4257680	4258459	XP_007729873.1
NW_006912904.1	4259696	4261972	XP_007729874.1
NW_006912904.1	4262656	4263010	XP_007729875.1
NW_006912904.1	4264414	4268549	XP_007729876.1
NW_006912904.1	4269491	4271244	XP_007729877.1
NW_006912904.1	4271680	4273789	XP_007729878.1
NW_006912904.1	4274322	4275359	XP_007729879.1
NW_006912904.1	4276788	4277365	XP_007729880.1
NW_006912904.1	4277565	4278204	XP_007729881.1
NW_006912904.1	4279011	4279971	XP_007729882.1
NW_006912904.1	4280514	4282307	XP_007729883.1
NW_006912904.1	4285322	4286876	XP_007729884.1
NW_006912904.1	4289082	4292391	XP_007729885.1
NW_006912904.1	4294218	4294898	XP_007729886.1
NW_006912904.1	4295808	4296780	XP_007729887.1
NW_006912904.1	4297493	4302977	XP_007729888.1
NW_006912904.1	4305506	4306364	XP_007729889.1
NW_006912904.1	4307269	4308115	XP_007729890.1
NW_006912904.1	4308858	4309628	XP_007729891.1
NW_006912904.1	4309691	4310650	XP_007729892.1
NW_006912904.1	4311231	4312419	XP_007729893.1
NW_006912904.1	4313293	4315142	XP_007729894.1
NW_006912904.1	4316003	4317610	XP_007729895.1
NW_006912904.1	4318743	4318914	XP_007729896.1
NW_006912904.1	4320473	4324329	XP_007729897.1
NW_006912904.1	4325884	4326660	XP_007729898.1
NW_006912904.1	4327452	4333935	XP_007729899.1
NW_006912904.1	4335181	4335519	XP_007729900.1
NW_006912904.1	4336338	4337193	XP_007729901.1
NW_006912904.1	4338420	4340364	XP_007729902.1
NW_006912904.1	4341097	4342285	XP_007729903.1
NW_006912904.1	4342794	4344645	XP_007729904.1
NW_006912904.1	4345487	4345838	XP_007729905.1
NW_006912904.1	4346589	4347396	XP_007729906.1
NW_006912904.1	4347538	4349722	XP_007729907.1
NW_006912904.1	4350333	4354543	XP_007729908.1
NW_006912904.1	4355629	4357411	XP_007729909.1
NW_006912904.1	4358044	4359484	XP_007729910.1
NW_006912904.1	4359638	4361019	XP_007729911.1
NW_006912904.1	4361728	4363909	XP_007729912.1
NW_006912904.1	4364189	4365753	XP_007729913.1
NW_006912904.1	4366246	4368070	XP_007729914.1
NW_006912904.1	4369069	4370653	XP_007729915.1
NW_006912904.1	4373178	4374733	XP_007729916.1
NW_006912904.1	4375264	4376482	XP_007729917.1
NW_006912904.1	4378489	4379572	XP_007729918.1
NW_006912904.1	4380014	4381229	XP_007729919.1
NW_006912904.1	4381509	4382391	XP_007729920.1
NW_006912904.1	4382733	4384524	XP_007729921.1
NW_006912904.1	4384754	4386803	XP_007729922.1
NW_006912904.1	4387289	4391988	XP_007729923.1
NW_006912904.1	4392744	4393282	XP_007729924.1
NW_006912904.1	4394483	4396319	XP_007729925.1
NW_006912904.1	4400431	4401811	XP_007729926.1
NW_006912904.1	4402320	4404975	XP_007729927.1
NW_006912904.1	4406226	4406523	XP_007729928.1
NW_006912904.1	4406548	4407290	XP_007729929.1
NW_006912904.1	4411206	4415100	XP_007729930.1
NW_006912904.1	4416843	4420084	XP_007729931.1
NW_006912904.1	4420698	4421715	XP_007729932.1
NW_006912904.1	4422301	4425037	XP_007729933.1
NW_006912904.1	4426404	4427682	XP_007729934.1
NW_006912904.1	4428243	4429516	XP_007729935.1
NW_006912904.1	4429688	4431481	XP_007729936.1
NW_006912904.1	4432175	4433653	XP_007729937.1
NW_006912904.1	4434751	4437823	XP_007729938.1
NW_006912904.1	4439156	4440804	XP_007729939.1
NW_006912904.1	4441571	4442828	XP_007729940.1
NW_006912904.1	4443244	4445074	XP_007729941.1
NW_006912904.1	4446755	4449320	XP_007729942.1
NW_006912904.1	4451179	4452131	XP_007729943.1
NW_006912904.1	4455448	4459292	XP_007729944.1
NW_006912904.1	4460328	4461855	XP_007729945.1
NW_006912904.1	4462507	4464794	XP_007729946.1
NW_006912904.1	4465906	4466995	XP_007729947.1
NW_006912904.1	4467948	4469610	XP_007729948.1
NW_006912904.1	4469985	4471638	XP_007729949.1
NW_006912904.1	4471891	4474249	XP_007729950.1
NW_006912904.1	4475125	4476215	XP_007729951.1
NW_006912904.1	4476882	4481027	XP_007729952.1
NW_006912904.1	4481741	4482726	XP_007729953.1
NW_006912904.1	4483143	4484000	XP_007729954.1
NW_006912904.1	4485373	4486473	XP_007729955.1
NW_006912904.1	4487072	4488440	XP_007729956.1
NW_006912904.1	4489934	4490534	XP_007729957.1
NW_006912904.1	4492276	4493731	XP_007729958.1
NW_006912904.1	4494197	4495762	XP_007729959.1
NW_006912904.1	4496728	4497401	XP_007729960.1
NW_006912904.1	4498094	4501668	XP_007729961.1
NW_006912904.1	4502692	4503719	XP_007729962.1
NW_006912904.1	4505631	4508036	XP_007729963.1
NW_006912904.1	4508093	4508672	XP_007729964.1
NW_006912904.1	4508754	4509597	XP_007729965.1
NW_006912904.1	4509947	4510988	XP_007729966.1
NW_006912904.1	4511161	4513129	XP_007729967.1
NW_006912904.1	4514199	4517004	XP_007729968.1
NW_006912904.1	4519021	4523773	XP_007729969.1
NW_006912904.1	4524520	4526144	XP_007729970.1
NW_006912904.1	4527386	4528613	XP_007729971.1
NW_006912904.1	4529279	4530578	XP_007729972.1
NW_006912904.1	4531443	4533330	XP_007729973.1
NW_006912904.1	4534045	4535136	XP_007729974.1
NW_006912904.1	4535269	4538556	XP_007729975.1
NW_006912904.1	4538985	4541841	XP_007729976.1
NW_006912904.1	4542779	4545829	XP_007729977.1
NW_006912904.1	4546369	4548556	XP_007729978.1
NW_006912904.1	4549763	4551585	XP_007729979.1
NW_006912904.1	4556796	4558413	XP_007729980.1
NW_006912904.1	4558979	4560616	XP_007729981.1
NW_006912904.1	4561342	4562439	XP_007729982.1
NW_006912904.1	4562764	4566030	XP_007729983.1
NW_006912904.1	4566940	4568032	XP_007729984.1
NW_006912904.1	4568787	4570176	XP_007729985.1
NW_006912904.1	4571665	4572707	XP_007729986.1
NW_006912904.1	4575657	4579896	XP_007729987.1
NW_006912904.1	4580475	4581868	XP_007729988.1
NW_006912904.1	4581993	4582551	XP_007729989.1
NW_006912904.1	4583243	4585760	XP_007729990.1
NW_006912904.1	4587044	4591798	XP_007729991.1
NW_006912904.1	4592856	4597488	XP_007729992.1
NW_006912904.1	4598003	4599249	XP_007729993.1
NW_006912904.1	4599797	4601844	XP_007729994.1
NW_006912904.1	4602802	4603327	XP_007729995.1
NW_006912904.1	4603772	4604496	XP_007729996.1
NW_006912904.1	4604965	4606824	XP_007729997.1
NW_006912904.1	4607588	4608944	XP_007729998.1
NW_006912904.1	4609367	4610818	XP_007729999.1
NW_006912904.1	4611153	4612134	XP_007730000.1
NW_006912904.1	4613196	4614271	XP_007730001.1
NW_006912904.1	4614837	4616697	XP_007730002.1
NW_006912904.1	4617568	4618513	XP_007730003.1
NW_006912904.1	4618959	4620852	XP_007730004.1
NW_006912904.1	4621941	4623207	XP_007730005.1
NW_006912904.1	4624857	4626255	XP_007730006.1
NW_006912904.1	4628541	4629792	XP_007730007.1
NW_006912904.1	4630520	4631477	XP_007730008.1
NW_006912904.1	4631701	4633204	XP_007730009.1
NW_006912904.1	4634669	4640333	XP_007730010.1
NW_006912904.1	4641169	4642983	XP_007730011.1
NW_006912904.1	4643523	4645032	XP_007730012.1
NW_006912904.1	4645520	4647000	XP_007730013.1
NW_006912904.1	4648508	4649513	XP_007730014.1
NW_006912904.1	4649812	4650319	XP_007730015.1
NW_006912904.1	4651165	4651354	XP_007730016.1
NW_006912904.1	4651751	4652228	XP_007730017.1
NW_006912904.1	4655054	4656143	XP_007730018.1
NW_006912904.1	4656863	4658147	XP_007730019.1
NW_006912904.1	4658327	4659967	XP_007730020.1
NW_006912904.1	4660510	4664949	XP_007730021.1
NW_006912904.1	4665947	4668350	XP_007730022.1
NW_006912904.1	4668754	4670053	XP_007730023.1
NW_006912904.1	4670485	4671898	XP_007730024.1
NW_006912904.1	4671973	4673320	XP_007730025.1
NW_006912904.1	4673649	4674937	XP_007730026.1
NW_006912904.1	4675141	4675330	XP_007730027.1
NW_006912904.1	4677193	4679562	XP_007730028.1
NW_006912904.1	4680205	4682413	XP_007730029.1
NW_006912904.1	4683338	4683794	XP_007730030.1
NW_006912904.1	4684546	4686496	XP_007730031.1
NW_006912904.1	4687413	4688495	XP_007730032.1
NW_006912904.1	4689068	4690217	XP_007730033.1
NW_006912904.1	4691200	4693057	XP_007730034.1
NW_006912904.1	4693471	4693965	XP_007730035.1
NW_006912904.1	4695101	4696143	XP_007730036.1
NW_006912904.1	4697475	4698624	XP_007730037.1
NW_006912904.1	4699937	4701089	XP_007730038.1
NW_006912904.1	4702383	4710189	XP_007730039.1
NW_006912904.1	4710760	4712491	XP_007730040.1
NW_006912904.1	4712884	4713457	XP_007730041.1
NW_006912904.1	4714806	4717473	XP_007730042.1
NW_006912904.1	4717885	4720453	XP_007730043.1
NW_006912904.1	4721966	4723851	XP_007730044.1
NW_006912904.1	4724205	4725993	XP_007730045.1
NW_006912904.1	4727187	4730571	XP_007730046.1
NW_006912904.1	4732179	4737006	XP_007730047.1
NW_006912904.1	4737939	4740147	XP_007730048.1
NW_006912904.1	4740537	4741872	XP_007730049.1
NW_006912904.1	4741962	4742973	XP_007730050.1
NW_006912904.1	4744432	4746672	XP_007730051.1
NW_006912904.1	4747190	4748919	XP_007730052.1
NW_006912904.1	4749508	4751478	XP_007730053.1
NW_006912904.1	4752260	4753556	XP_007730054.1
NW_006912904.1	4755655	4756309	XP_007730055.1
NW_006912904.1	4756726	4757149	XP_007730056.1
NW_006912904.1	4757177	4758068	XP_007730057.1
NW_006912904.1	4758896	4761979	XP_007730058.1
NW_006912904.1	4762625	4763695	XP_007730059.1
NW_006912904.1	4766243	4767515	XP_007730060.1
NW_006912904.1	4768802	4769258	XP_007730061.1
NW_006912904.1	4770141	4775660	XP_007730062.1
NW_006912904.1	4776108	4777053	XP_007730063.1
NW_006912904.1	4778250	4780158	XP_007730064.1
NW_006912904.1	4780630	4782716	XP_007730065.1
NW_006912904.1	4783417	4784875	XP_007730066.1
NW_006912904.1	4786303	4787600	XP_007730067.1
NW_006912904.1	4788719	4791584	XP_007730068.1
NW_006912904.1	4792471	4794367	XP_007730069.1
NW_006912904.1	4795498	4796594	XP_007730070.1
NW_006912904.1	4797430	4799320	XP_007730071.1
NW_006912904.1	4801482	4801962	XP_007730072.1
NW_006912904.1	4802608	4804577	XP_007730073.1
NW_006912904.1	4805021	4807150	XP_007730074.1
NW_006912904.1	4807652	4808557	XP_007730075.1
NW_006912904.1	4809381	4810362	XP_007730076.1
NW_006912904.1	4811351	4811829	XP_007730077.1
NW_006912904.1	4813025	4813638	XP_007730078.1
NW_006912904.1	4814193	4815814	XP_007730079.1
NW_006912904.1	4815907	4817800	XP_007730080.1
NW_006912904.1	4818763	4820658	XP_007730081.1
NW_006912904.1	4821065	4822925	XP_007730082.1
NW_006912904.1	4823557	4825806	XP_007730083.1
NW_006912904.1	4827571	4829107	XP_007730084.1
NW_006912904.1	4829462	4832642	XP_007730085.1
NW_006912904.1	4833039	4836618	XP_007730086.1
NW_006912904.1	4837205	4838904	XP_007730087.1
NW_006912904.1	4840965	4844434	XP_007730088.1
NW_006912904.1	4844950	4845927	XP_007730089.1
NW_006912904.1	4846195	4847749	XP_007730090.1
NW_006912904.1	4849724	4851131	XP_007730091.1
NW_006912904.1	4851748	4855615	XP_007730092.1
NW_006912904.1	4856580	4857812	XP_007730093.1
NW_006912904.1	4857974	4858670	XP_007730094.1
NW_006912904.1	4862211	4866333	XP_007730095.1
NW_006912904.1	4867499	4868699	XP_007730096.1
NW_006912904.1	4869968	4871096	XP_007730097.1
NW_006912904.1	4871727	4879570	XP_007730098.1
NW_006912904.1	4880563	4880986	XP_007730099.1
NW_006912904.1	4881329	4882373	XP_007730100.1
NW_006912904.1	4884187	4886160	XP_007730101.1
NW_006912904.1	4887866	4889144	XP_007730102.1
NW_006912904.1	4889539	4890686	XP_007730103.1
NW_006912904.1	4890826	4892206	XP_007730104.1
NW_006912904.1	4893183	4894079	XP_007730105.1
NW_006912904.1	4895363	4897645	XP_007730106.1
NW_006912904.1	4900540	4902339	XP_007730107.1
NW_006912904.1	4903591	4905393	XP_007730108.1
NW_006912904.1	4906263	4909657	XP_007730109.1
NW_006912904.1	4910539	4912249	XP_007730110.1
NW_006912904.1	4912734	4913088	XP_007730111.1
NW_006912904.1	4913502	4915332	XP_007730112.1
NW_006912904.1	4915805	4916761	XP_007730113.1
NW_006912904.1	4917264	4919227	XP_007730114.1
NW_006912904.1	4920147	4921981	XP_007730115.1
NW_006912904.1	4922069	4923550	XP_007730116.1
NW_006912904.1	4924250	4924790	XP_007730117.1
NW_006912904.1	4925370	4926538	XP_007730118.1
NW_006912904.1	4927064	4929419	XP_007730119.1
NW_006912904.1	4929670	4930869	XP_007730120.1
NW_006912904.1	4931378	4932399	XP_007730121.1
NW_006912904.1	4933163	4934866	XP_007730122.1
NW_006912904.1	4937484	4939667	XP_007730123.1
NW_006912904.1	4940132	4941450	XP_007730124.1
NW_006912904.1	4942164	4945361	XP_007730125.1
NW_006912904.1	4946157	4948010	XP_007730126.1
NW_006912904.1	4948409	4949600	XP_007730127.1
NW_006912904.1	4949855	4950303	XP_007730128.1
NW_006912904.1	4950972	4952505	XP_007730129.1
NW_006912904.1	4952563	4953733	XP_007730130.1
NW_006912904.1	4954365	4957195	XP_007730131.1
NW_006912904.1	4958121	4959822	XP_007730132.1
NW_006912904.1	4960620	4962630	XP_007730133.1
NW_006912904.1	4963063	4964368	XP_007730134.1
NW_006912904.1	4964962	4972519	XP_007730135.1
NW_006912904.1	4972783	4975081	XP_007730136.1
NW_006912904.1	4975343	4976072	XP_007730137.1
NW_006912904.1	4976695	4977281	XP_007730138.1
NW_006912904.1	4978117	4980016	XP_007730139.1
NW_006912904.1	4980271	4980971	XP_007730140.1
NW_006912904.1	4981191	4981815	XP_007730141.1
NW_006912904.1	4981828	4982491	XP_007730142.1
NW_006912904.1	4983780	4984507	XP_007730143.1
NW_006912904.1	4985194	4985677	XP_007730144.1
NW_006912904.1	4986689	4987448	XP_007730145.1
NW_006912904.1	4987901	4989907	XP_007730146.1
NW_006912904.1	4990538	4991419	XP_007730147.1
NW_006912904.1	4991861	4992365	XP_007730148.1
NW_006912905.1	7200	8688	XP_007730149.1
NW_006912905.1	9415	11132	XP_007730150.1
NW_006912905.1	12859	14451	XP_007730151.1
NW_006912905.1	15754	16876	XP_007730152.1
NW_006912905.1	17279	18382	XP_007730153.1
NW_006912905.1	19045	22408	XP_007730154.1
NW_006912905.1	28400	29238	XP_007730155.1
NW_006912905.1	29755	30784	XP_007730156.1
NW_006912905.1	31255	32293	XP_007730157.1
NW_006912905.1	32831	33780	XP_007730158.1
NW_006912905.1	33895	35907	XP_007730159.1
NW_006912905.1	36734	37894	XP_007730160.1
NW_006912905.1	38156	39611	XP_007730161.1
NW_006912905.1	40961	42428	XP_007730162.1
NW_006912905.1	44244	48114	XP_007730163.1
NW_006912905.1	48340	49587	XP_007730164.1
NW_006912905.1	49988	51590	XP_007730165.1
NW_006912905.1	52850	54300	XP_007730166.1
NW_006912905.1	55100	56369	XP_007730167.1
NW_006912905.1	57133	57843	XP_007730168.1
NW_006912905.1	58520	59999	XP_007730169.1
NW_006912905.1	61443	64291	XP_007730170.1
NW_006912905.1	65406	65962	XP_007730171.1
NW_006912905.1	66395	66988	XP_007730172.1
NW_006912905.1	67665	68331	XP_007730173.1
NW_006912905.1	68660	69251	XP_007730174.1
NW_006912905.1	70017	71094	XP_007730175.1
NW_006912905.1	71558	72563	XP_007730176.1
NW_006912905.1	72714	74382	XP_007730177.1
NW_006912905.1	75802	76487	XP_007730178.1
NW_006912905.1	76555	77887	XP_007730179.1
NW_006912905.1	78670	81569	XP_007730180.1
NW_006912905.1	82166	82463	XP_007730181.1
NW_006912905.1	83066	84245	XP_007730182.1
NW_006912905.1	84899	85240	XP_007730183.1
NW_006912905.1	85603	86374	XP_007730184.1
NW_006912905.1	87150	90567	XP_007730185.1
NW_006912905.1	90971	92746	XP_007730186.1
NW_006912905.1	93485	94025	XP_007730187.1
NW_006912905.1	95722	96939	XP_007730188.1
NW_006912905.1	97483	98138	XP_007730189.1
NW_006912905.1	98864	99362	XP_007730190.1
NW_006912905.1	100489	101299	XP_007730191.1
NW_006912905.1	102077	102858	XP_007730192.1
NW_006912905.1	103134	104371	XP_007730193.1
NW_006912905.1	104510	105833	XP_007730194.1
NW_006912905.1	107803	108590	XP_007730195.1
NW_006912905.1	109455	109713	XP_007730196.1
NW_006912905.1	110471	111871	XP_007730197.1
NW_006912905.1	113394	113946	XP_007730198.1
NW_006912905.1	114872	116561	XP_007730199.1
NW_006912905.1	117977	119444	XP_007730200.1
NW_006912905.1	121794	123144	XP_007730201.1
NW_006912905.1	124161	125606	XP_007730202.1
NW_006912905.1	126717	127384	XP_007730203.1
NW_006912905.1	127877	128114	XP_007730204.1
NW_006912905.1	130171	132463	XP_007730205.1
NW_006912905.1	133984	135412	XP_007730206.1
NW_006912905.1	137073	139101	XP_007730207.1
NW_006912905.1	139603	140455	XP_007730208.1
NW_006912905.1	141051	142037	XP_007730209.1
NW_006912905.1	142771	144458	XP_007730210.1
NW_006912905.1	144778	145900	XP_007730211.1
NW_006912905.1	148676	151112	XP_007730212.1
NW_006912905.1	151591	156126	XP_007730213.1
NW_006912905.1	157025	158816	XP_007730214.1
NW_006912905.1	159588	162315	XP_007730215.1
NW_006912905.1	164491	165232	XP_007730216.1
NW_006912905.1	165895	167182	XP_007730217.1
NW_006912905.1	167500	168478	XP_007730218.1
NW_006912905.1	169276	171648	XP_007730219.1
NW_006912905.1	174220	179147	XP_007730220.1
NW_006912905.1	179530	180910	XP_007730221.1
NW_006912905.1	180996	182248	XP_007730222.1
NW_006912905.1	183290	184154	XP_007730223.1
NW_006912905.1	185143	187508	XP_007730224.1
NW_006912905.1	187895	188539	XP_007730225.1
NW_006912905.1	189369	190467	XP_007730226.1
NW_006912905.1	191764	192351	XP_007730227.1
NW_006912905.1	193009	194680	XP_007730228.1
NW_006912905.1	194966	196477	XP_007730229.1
NW_006912905.1	196620	197120	XP_007730230.1
NW_006912905.1	197243	198275	XP_007730231.1
NW_006912905.1	200425	203166	XP_007730232.1
NW_006912905.1	203778	206130	XP_007730233.1
NW_006912905.1	206526	207441	XP_007730234.1
NW_006912905.1	208319	209330	XP_007730235.1
NW_006912905.1	209906	211553	XP_007730236.1
NW_006912905.1	214539	219368	XP_007730237.1
NW_006912905.1	219970	220968	XP_007730238.1
NW_006912905.1	221165	223213	XP_007730239.1
NW_006912905.1	226558	227968	XP_007730240.1
NW_006912905.1	229458	231451	XP_007730241.1
NW_006912905.1	231805	232897	XP_007730242.1
NW_006912905.1	233457	234998	XP_007730243.1
NW_006912905.1	235801	236626	XP_007730244.1
NW_006912905.1	237036	238167	XP_007730245.1
NW_006912905.1	238491	239520	XP_007730246.1
NW_006912905.1	240013	240409	XP_007730247.1
NW_006912905.1	240892	244591	XP_007730248.1
NW_006912905.1	246323	250112	XP_007730249.1
NW_006912905.1	250970	254108	XP_007730250.1
NW_006912905.1	254585	256187	XP_007730251.1
NW_006912905.1	257216	259063	XP_007730252.1
NW_006912905.1	259630	261086	XP_007730253.1
NW_006912905.1	261702	263100	XP_007730254.1
NW_006912905.1	263596	264218	XP_007730255.1
NW_006912905.1	264974	267896	XP_007730256.1
NW_006912905.1	271410	272827	XP_007730257.1
NW_006912905.1	274754	276633	XP_007730258.1
NW_006912905.1	278112	279960	XP_007730259.1
NW_006912905.1	280671	282849	XP_007730260.1
NW_006912905.1	283760	284226	XP_007730261.1
NW_006912905.1	284781	286158	XP_007730262.1
NW_006912905.1	286895	290108	XP_007730263.1
NW_006912905.1	291020	292430	XP_007730264.1
NW_006912905.1	295131	297090	XP_007730265.1
NW_006912905.1	299263	301125	XP_007730266.1
NW_006912905.1	301158	302900	XP_007730267.1
NW_006912905.1	303651	305329	XP_007730268.1
NW_006912905.1	306351	307555	XP_007730269.1
NW_006912905.1	308493	309324	XP_007730270.1
NW_006912905.1	309841	311179	XP_007730271.1
NW_006912905.1	311943	316159	XP_007730272.1
NW_006912905.1	316413	316948	XP_007730273.1
NW_006912905.1	317367	318153	XP_007730274.1
NW_006912905.1	319044	320577	XP_007730275.1
NW_006912905.1	321206	323009	XP_007730276.1
NW_006912905.1	323778	325389	XP_007730277.1
NW_006912905.1	326877	332620	XP_007730278.1
NW_006912905.1	333547	335352	XP_007730279.1
NW_006912905.1	336029	337478	XP_007730280.1
NW_006912905.1	338723	339633	XP_007730281.1
NW_006912905.1	341882	343425	XP_007730282.1
NW_006912905.1	344170	345453	XP_007730283.1
NW_006912905.1	345812	347838	XP_007730284.1
NW_006912905.1	348194	352078	XP_007730285.1
NW_006912905.1	352530	353706	XP_007730286.1
NW_006912905.1	354517	355139	XP_007730287.1
NW_006912905.1	356997	360007	XP_007730288.1
NW_006912905.1	360021	360654	XP_007730289.1
NW_006912905.1	360897	363175	XP_007730290.1
NW_006912905.1	363764	365144	XP_007730291.1
NW_006912905.1	365654	366188	XP_007730292.1
NW_006912905.1	367105	368905	XP_007730293.1
NW_006912905.1	373971	374703	XP_007730294.1
NW_006912905.1	374943	377189	XP_007730295.1
NW_006912905.1	377482	378547	XP_007730296.1
NW_006912905.1	379426	380506	XP_007730297.1
NW_006912905.1	381422	384143	XP_007730298.1
NW_006912905.1	384614	385712	XP_007730299.1
NW_006912905.1	387097	387935	XP_007730300.1
NW_006912905.1	391906	393794	XP_007730301.1
NW_006912905.1	398240	400979	XP_007730302.1
NW_006912905.1	402008	402230	XP_007730303.1
NW_006912905.1	402920	405048	XP_007730304.1
NW_006912905.1	405971	406358	XP_007730305.1
NW_006912905.1	406903	407366	XP_007730306.1
NW_006912905.1	411651	413970	XP_007730307.1
NW_006912905.1	414777	415310	XP_007730308.1
NW_006912905.1	415944	416838	XP_007730309.1
NW_006912905.1	417715	418909	XP_007730310.1
NW_006912905.1	419572	421651	XP_007730311.1
NW_006912905.1	422272	423881	XP_007730312.1
NW_006912905.1	425032	426389	XP_007730313.1
NW_006912905.1	427186	429728	XP_007730314.1
NW_006912905.1	431894	433237	XP_007730315.1
NW_006912905.1	434353	437182	XP_007730316.1
NW_006912905.1	438112	440641	XP_007730317.1
NW_006912905.1	441327	442074	XP_007730318.1
NW_006912905.1	446186	449099	XP_007730319.1
NW_006912905.1	450004	451227	XP_007730320.1
NW_006912905.1	452837	454868	XP_007730321.1
NW_006912905.1	455764	456740	XP_007730322.1
NW_006912905.1	458807	461149	XP_007730323.1
NW_006912905.1	462190	465060	XP_007730324.1
NW_006912905.1	465546	467593	XP_007730325.1
NW_006912905.1	468609	470125	XP_007730326.1
NW_006912905.1	471081	472024	XP_007730327.1
NW_006912905.1	472824	475685	XP_007730328.1
NW_006912905.1	477422	478794	XP_007730329.1
NW_006912905.1	478900	480400	XP_007730330.1
NW_006912905.1	481230	481497	XP_007730331.1
NW_006912905.1	482571	484803	XP_007730332.1
NW_006912905.1	486277	487452	XP_007730333.1
NW_006912905.1	490222	494187	XP_007730334.1
NW_006912905.1	494678	496280	XP_007730335.1
NW_006912905.1	496776	497046	XP_007730336.1
NW_006912905.1	497949	499661	XP_007730337.1
NW_006912905.1	501381	502804	XP_007730338.1
NW_006912905.1	504552	505242	XP_007730339.1
NW_006912905.1	505483	506599	XP_007730340.1
NW_006912905.1	506875	508106	XP_007730341.1
NW_006912905.1	509141	510629	XP_007730342.1
NW_006912905.1	512995	514988	XP_007730343.1
NW_006912905.1	515751	518287	XP_007730344.1
NW_006912905.1	519631	520668	XP_007730345.1
NW_006912905.1	522469	524320	XP_007730346.1
NW_006912905.1	525514	526681	XP_007730347.1
NW_006912905.1	527536	529610	XP_007730348.1
NW_006912905.1	530600	531099	XP_007730349.1
NW_006912905.1	532942	534172	XP_007730350.1
NW_006912905.1	535268	535775	XP_007730351.1
NW_006912905.1	544461	544938	XP_007730352.1
NW_006912905.1	545096	546014	XP_007730353.1
NW_006912905.1	547593	549253	XP_007730354.1
NW_006912905.1	557179	557827	XP_007730355.1
NW_006912905.1	559080	559838	XP_007730356.1
NW_006912905.1	561875	562421	XP_007730357.1
NW_006912905.1	565549	567230	XP_007730358.1
NW_006912905.1	569077	570763	XP_007730359.1
NW_006912905.1	573187	575077	XP_007730360.1
NW_006912905.1	576135	576822	XP_007730361.1
NW_006912905.1	577264	578355	XP_007730362.1
NW_006912905.1	579192	580281	XP_007730363.1
NW_006912905.1	581874	583641	XP_007730364.1
NW_006912905.1	583906	584905	XP_007730365.1
NW_006912905.1	585562	587143	XP_007730366.1
NW_006912905.1	587509	588416	XP_007730367.1
NW_006912905.1	589040	590249	XP_007730368.1
NW_006912905.1	593039	595689	XP_007730369.1
NW_006912905.1	597216	598542	XP_007730370.1
NW_006912905.1	599447	602306	XP_007730371.1
NW_006912905.1	603543	604711	XP_007730372.1
NW_006912905.1	605597	617669	XP_007730373.1
NW_006912905.1	619545	620530	XP_007730374.1
NW_006912905.1	620900	622071	XP_007730375.1
NW_006912905.1	622446	623988	XP_007730376.1
NW_006912905.1	624745	626931	XP_007730377.1
NW_006912905.1	627405	629164	XP_007730378.1
NW_006912905.1	629952	632370	XP_007730379.1
NW_006912905.1	635727	637140	XP_007730380.1
NW_006912905.1	637761	638406	XP_007730381.1
NW_006912905.1	639011	641165	XP_007730382.1
NW_006912905.1	641385	642216	XP_007730383.1
NW_006912905.1	643019	644496	XP_007730384.1
NW_006912905.1	645202	646297	XP_007730385.1
NW_006912905.1	647501	648977	XP_007730386.1
NW_006912905.1	650181	651861	XP_007730387.1
NW_006912905.1	657907	659077	XP_007730388.1
NW_006912905.1	660594	662404	XP_007730389.1
NW_006912905.1	663506	665677	XP_007730390.1
NW_006912905.1	667979	670458	XP_007730391.1
NW_006912905.1	671129	673511	XP_007730392.1
NW_006912905.1	673670	674603	XP_007730393.1
NW_006912905.1	675199	677147	XP_007730394.1
NW_006912905.1	677925	678723	XP_007730395.1
NW_006912905.1	679840	681195	XP_007730396.1
NW_006912905.1	681458	682568	XP_007730397.1
NW_006912905.1	683546	685625	XP_007730398.1
NW_006912905.1	686419	686839	XP_007730399.1
NW_006912905.1	687495	688911	XP_007730400.1
NW_006912905.1	690523	691525	XP_007730401.1
NW_006912905.1	691804	693931	XP_007730402.1
NW_006912905.1	694270	695559	XP_007730403.1
NW_006912905.1	696093	697804	XP_007730404.1
NW_006912905.1	698331	699947	XP_007730405.1
NW_006912905.1	700524	702534	XP_007730406.1
NW_006912905.1	703529	705229	XP_007730407.1
NW_006912905.1	705946	707309	XP_007730408.1
NW_006912905.1	708292	711926	XP_007730409.1
NW_006912905.1	712622	713859	XP_007730410.1
NW_006912905.1	716657	717435	XP_007730411.1
NW_006912905.1	719502	721708	XP_007730412.1
NW_006912905.1	722181	722739	XP_007730413.1
NW_006912905.1	723413	724826	XP_007730414.1
NW_006912905.1	725192	725651	XP_007730415.1
NW_006912905.1	727152	730005	XP_007730416.1
NW_006912905.1	730484	731225	XP_007730417.1
NW_006912905.1	731304	734409	XP_007730418.1
NW_006912905.1	734891	736117	XP_007730419.1
NW_006912905.1	736351	738428	XP_007730420.1
NW_006912905.1	739014	740769	XP_007730421.1
NW_006912905.1	741496	743392	XP_007730422.1
NW_006912905.1	744704	745433	XP_007730423.1
NW_006912905.1	747117	748062	XP_007730424.1
NW_006912905.1	748536	749232	XP_007730425.1
NW_006912905.1	750001	756195	XP_007730426.1
NW_006912905.1	756954	757701	XP_007730427.1
NW_006912905.1	758455	759724	XP_007730428.1
NW_006912905.1	760360	761271	XP_007730429.1
NW_006912905.1	763700	764750	XP_007730430.1
NW_006912905.1	765521	765773	XP_007730431.1
NW_006912905.1	766859	767564	XP_007730432.1
NW_006912905.1	768008	769703	XP_007730433.1
NW_006912905.1	770863	773659	XP_007730434.1
NW_006912905.1	774736	776106	XP_007730435.1
NW_006912905.1	776586	778350	XP_007730436.1
NW_006912905.1	780697	782095	XP_007730437.1
NW_006912905.1	783134	784030	XP_007730438.1
NW_006912905.1	785344	787216	XP_007730439.1
NW_006912905.1	788438	789465	XP_007730440.1
NW_006912905.1	790364	792226	XP_007730441.1
NW_006912905.1	793166	794159	XP_007730442.1
NW_006912905.1	795770	797612	XP_007730443.1
NW_006912905.1	797817	798714	XP_007730444.1
NW_006912905.1	799486	803393	XP_007730445.1
NW_006912905.1	804228	804728	XP_007730446.1
NW_006912905.1	805972	807305	XP_007730447.1
NW_006912905.1	811019	812744	XP_007730448.1
NW_006912905.1	813708	817331	XP_007730449.1
NW_006912905.1	817780	818788	XP_007730450.1
NW_006912905.1	819197	820196	XP_007730451.1
NW_006912905.1	821378	822815	XP_007730452.1
NW_006912905.1	823657	825763	XP_007730453.1
NW_006912905.1	827753	829565	XP_007730454.1
NW_006912905.1	830545	831856	XP_007730455.1
NW_006912905.1	832762	835234	XP_007730456.1
NW_006912905.1	836177	837207	XP_007730457.1
NW_006912905.1	837594	840676	XP_007730458.1
NW_006912905.1	843092	844634	XP_007730459.1
NW_006912905.1	845886	848100	XP_007730460.1
NW_006912905.1	849863	850208	XP_007730461.1
NW_006912905.1	850681	852565	XP_007730462.1
NW_006912905.1	852990	856125	XP_007730463.1
NW_006912905.1	856855	858886	XP_007730464.1
NW_006912905.1	859604	861275	XP_007730465.1
NW_006912905.1	862142	863570	XP_007730466.1
NW_006912905.1	864676	866717	XP_007730467.1
NW_006912905.1	868481	871390	XP_007730468.1
NW_006912905.1	873565	874734	XP_007730469.1
NW_006912905.1	875752	877711	XP_007730470.1
NW_006912905.1	878467	879207	XP_007730471.1
NW_006912905.1	881496	882953	XP_007730472.1
NW_006912905.1	883470	884910	XP_007730473.1
NW_006912905.1	886286	890373	XP_007730474.1
NW_006912905.1	891155	894511	XP_007730475.1
NW_006912905.1	895604	897887	XP_007730476.1
NW_006912905.1	898373	899046	XP_007730477.1
NW_006912905.1	899853	900582	XP_007730478.1
NW_006912905.1	901183	902917	XP_007730479.1
NW_006912905.1	903643	905496	XP_007730480.1
NW_006912905.1	907076	908829	XP_007730481.1
NW_006912905.1	910292	911173	XP_007730482.1
NW_006912905.1	911554	913585	XP_007730483.1
NW_006912905.1	914116	916028	XP_007730484.1
NW_006912905.1	916389	918247	XP_007730485.1
NW_006912905.1	918481	919345	XP_007730486.1
NW_006912905.1	919546	921811	XP_007730487.1
NW_006912905.1	922341	923553	XP_007730488.1
NW_006912905.1	924710	926723	XP_007730489.1
NW_006912905.1	928714	931973	XP_007730490.1
NW_006912905.1	932681	934702	XP_007730491.1
NW_006912905.1	935198	944971	XP_007730492.1
NW_006912905.1	946129	948822	XP_007730493.1
NW_006912905.1	949943	951720	XP_007730494.1
NW_006912905.1	952671	954660	XP_007730495.1
NW_006912905.1	957612	958199	XP_007730496.1
NW_006912905.1	960101	961452	XP_007730497.1
NW_006912905.1	962247	963147	XP_007730498.1
NW_006912905.1	964347	965321	XP_007730499.1
NW_006912905.1	965666	966137	XP_007730500.1
NW_006912905.1	966910	967690	XP_007730501.1
NW_006912905.1	968079	968778	XP_007730502.1
NW_006912905.1	969313	971122	XP_007730503.1
NW_006912905.1	972559	973533	XP_007730504.1
NW_006912905.1	975047	975602	XP_007730505.1
NW_006912905.1	977720	980633	XP_007730506.1
NW_006912905.1	981161	982504	XP_007730507.1
NW_006912905.1	983063	984224	XP_007730508.1
NW_006912905.1	984638	987308	XP_007730509.1
NW_006912905.1	991446	991881	XP_007730510.1
NW_006912905.1	992731	993940	XP_007730511.1
NW_006912905.1	994742	996805	XP_007730512.1
NW_006912905.1	997845	998304	XP_007730513.1
NW_006912905.1	998334	999180	XP_007730514.1
NW_006912905.1	1001510	1002252	XP_007730515.1
NW_006912905.1	1002604	1003903	XP_007730516.1
NW_006912905.1	1004032	1005996	XP_007730517.1
NW_006912905.1	1006776	1007042	XP_007730518.1
NW_006912905.1	1007490	1008315	XP_007730519.1
NW_006912905.1	1010386	1012311	XP_007730520.1
NW_006912905.1	1013178	1015911	XP_007730521.1
NW_006912905.1	1016592	1019108	XP_007730522.1
NW_006912905.1	1019788	1021423	XP_007730523.1
NW_006912905.1	1021839	1023393	XP_007730524.1
NW_006912905.1	1024064	1024999	XP_007730525.1
NW_006912905.1	1026059	1027199	XP_007730526.1
NW_006912905.1	1028426	1030361	XP_007730527.1
NW_006912905.1	1030840	1032349	XP_007730528.1
NW_006912905.1	1034008	1034860	XP_007730529.1
NW_006912905.1	1035485	1036888	XP_007730530.1
NW_006912905.1	1038246	1040643	XP_007730531.1
NW_006912905.1	1041307	1042861	XP_007730532.1
NW_006912905.1	1043749	1045694	XP_007730533.1
NW_006912905.1	1046250	1048201	XP_007730534.1
NW_006912905.1	1049188	1050121	XP_007730535.1
NW_006912905.1	1050782	1052074	XP_007730536.1
NW_006912905.1	1052496	1053157	XP_007730537.1
NW_006912905.1	1053172	1053652	XP_007730538.1
NW_006912905.1	1054985	1055901	XP_007730539.1
NW_006912905.1	1057649	1058198	XP_007730540.1
NW_006912905.1	1060495	1061939	XP_007730541.1
NW_006912905.1	1062525	1064162	XP_007730542.1
NW_006912905.1	1064455	1067101	XP_007730543.1
NW_006912905.1	1067280	1067927	XP_007730544.1
NW_006912905.1	1068914	1069985	XP_007730545.1
NW_006912905.1	1070284	1084846	XP_007730546.1
NW_006912905.1	1085683	1088471	XP_007730547.1
NW_006912905.1	1089633	1091535	XP_007730548.1
NW_006912905.1	1100207	1103386	XP_007730549.1
NW_006912905.1	1104042	1105939	XP_007730550.1
NW_006912905.1	1107582	1108715	XP_007730551.1
NW_006912905.1	1110110	1111272	XP_007730552.1
NW_006912905.1	1113410	1114370	XP_007730553.1
NW_006912905.1	1114614	1115763	XP_007730554.1
NW_006912905.1	1116093	1117215	XP_007730555.1
NW_006912905.1	1117584	1118520	XP_007730556.1
NW_006912905.1	1118799	1120524	XP_007730557.1
NW_006912905.1	1121465	1122260	XP_007730558.1
NW_006912905.1	1124890	1127101	XP_007730559.1
NW_006912905.1	1128858	1131855	XP_007730560.1
NW_006912905.1	1134406	1136544	XP_007730561.1
NW_006912905.1	1137748	1139702	XP_007730562.1
NW_006912905.1	1141455	1143392	XP_007730563.1
NW_006912905.1	1144486	1146319	XP_007730564.1
NW_006912905.1	1147212	1150531	XP_007730565.1
NW_006912905.1	1151525	1152972	XP_007730566.1
NW_006912905.1	1154327	1155539	XP_007730567.1
NW_006912905.1	1156769	1159692	XP_007730568.1
NW_006912905.1	1160244	1161798	XP_007730569.1
NW_006912905.1	1162545	1163727	XP_007730570.1
NW_006912905.1	1164390	1166719	XP_007730571.1
NW_006912905.1	1168734	1171296	XP_007730572.1
NW_006912905.1	1172042	1174111	XP_007730573.1
NW_006912905.1	1175560	1176670	XP_007730574.1
NW_006912905.1	1177637	1179214	XP_007730575.1
NW_006912905.1	1180218	1180863	XP_007730576.1
NW_006912905.1	1181778	1183611	XP_007730577.1
NW_006912905.1	1184917	1185916	XP_007730578.1
NW_006912905.1	1186477	1188358	XP_007730579.1
NW_006912905.1	1190593	1191838	XP_007730580.1
NW_006912905.1	1192446	1193593	XP_007730581.1
NW_006912905.1	1196134	1197891	XP_007730582.1
NW_006912905.1	1199333	1199840	XP_007730583.1
NW_006912905.1	1200814	1201665	XP_007730584.1
NW_006912905.1	1203586	1205635	XP_007730585.1
NW_006912905.1	1205919	1206486	XP_007730586.1
NW_006912905.1	1208487	1209555	XP_007730587.1
NW_006912905.1	1209627	1210365	XP_007730588.1
NW_006912905.1	1211366	1212455	XP_007730589.1
NW_006912905.1	1213999	1214917	XP_007730590.1
NW_006912905.1	1221145	1221811	XP_007730591.1
NW_006912905.1	1226318	1226720	XP_007730592.1
NW_006912905.1	1227195	1228659	XP_007730593.1
NW_006912905.1	1229964	1231674	XP_007730594.1
NW_006912905.1	1232354	1233296	XP_007730595.1
NW_006912905.1	1233593	1234520	XP_007730596.1
NW_006912905.1	1235136	1235900	XP_007730597.1
NW_006912905.1	1236299	1241106	XP_007730598.1
NW_006912905.1	1241908	1242628	XP_007730599.1
NW_006912905.1	1243312	1245413	XP_007730600.1
NW_006912905.1	1246248	1250819	XP_007730601.1
NW_006912905.1	1251567	1253099	XP_007730602.1
NW_006912905.1	1254688	1255750	XP_007730603.1
NW_006912905.1	1258108	1261824	XP_007730604.1
NW_006912905.1	1263401	1264631	XP_007730605.1
NW_006912905.1	1265069	1266753	XP_007730606.1
NW_006912905.1	1268358	1269929	XP_007730607.1
NW_006912905.1	1271848	1273884	XP_007730608.1
NW_006912905.1	1274683	1276667	XP_007730609.1
NW_006912905.1	1278073	1280191	XP_007730610.1
NW_006912905.1	1280698	1282669	XP_007730611.1
NW_006912905.1	1283271	1284204	XP_007730612.1
NW_006912905.1	1284920	1286483	XP_007730613.1
NW_006912905.1	1287623	1288638	XP_007730614.1
NW_006912905.1	1289293	1290322	XP_007730615.1
NW_006912905.1	1293351	1300245	XP_007730616.1
NW_006912905.1	1304416	1306210	XP_007730617.1
NW_006912905.1	1306615	1308676	XP_007730618.1
NW_006912905.1	1310982	1318041	XP_007730619.1
NW_006912905.1	1318597	1319405	XP_007730620.1
NW_006912905.1	1320593	1321619	XP_007730621.1
NW_006912905.1	1322035	1325674	XP_007730622.1
NW_006912905.1	1326681	1328827	XP_007730623.1
NW_006912905.1	1329600	1332038	XP_007730624.1
NW_006912905.1	1334372	1336707	XP_007730625.1
NW_006912905.1	1338478	1339523	XP_007730626.1
NW_006912905.1	1340266	1340896	XP_007730627.1
NW_006912905.1	1342467	1342772	XP_007730628.1
NW_006912905.1	1343940	1344390	XP_007730629.1
NW_006912905.1	1346029	1347778	XP_007730630.1
NW_006912905.1	1348060	1349839	XP_007730631.1
NW_006912905.1	1350392	1352777	XP_007730632.1
NW_006912905.1	1353126	1353870	XP_007730633.1
NW_006912905.1	1355085	1355481	XP_007730634.1
NW_006912905.1	1360229	1362203	XP_007730635.1
NW_006912905.1	1362588	1364118	XP_007730636.1
NW_006912905.1	1364568	1365430	XP_007730637.1
NW_006912905.1	1365840	1368156	XP_007730638.1
NW_006912905.1	1368734	1369616	XP_007730639.1
NW_006912905.1	1369711	1370728	XP_007730640.1
NW_006912905.1	1372061	1372816	XP_007730641.1
NW_006912905.1	1373357	1374260	XP_007730642.1
NW_006912905.1	1375173	1378230	XP_007730643.1
NW_006912905.1	1381749	1383519	XP_007730644.1
NW_006912905.1	1384594	1386585	XP_007730645.1
NW_006912905.1	1387864	1389983	XP_007730646.1
NW_006912905.1	1391331	1393603	XP_007730647.1
NW_006912905.1	1394516	1396938	XP_007730648.1
NW_006912905.1	1398334	1399750	XP_007730649.1
NW_006912905.1	1401894	1402361	XP_007730650.1
NW_006912905.1	1403411	1406311	XP_007730651.1
NW_006912905.1	1407136	1408894	XP_007730652.1
NW_006912905.1	1410616	1411417	XP_007730653.1
NW_006912905.1	1412036	1412751	XP_007730654.1
NW_006912905.1	1413164	1414814	XP_007730655.1
NW_006912905.1	1415510	1415984	XP_007730656.1
NW_006912905.1	1416423	1418043	XP_007730657.1
NW_006912905.1	1420165	1421227	XP_007730658.1
NW_006912905.1	1421444	1422346	XP_007730659.1
NW_006912905.1	1423831	1425859	XP_007730660.1
NW_006912905.1	1427392	1428712	XP_007730661.1
NW_006912905.1	1429692	1431828	XP_007730662.1
NW_006912905.1	1432876	1433851	XP_007730663.1
NW_006912905.1	1434859	1436608	XP_007730664.1
NW_006912905.1	1437516	1445127	XP_007730665.1
NW_006912905.1	1445817	1446595	XP_007730666.1
NW_006912905.1	1446600	1447536	XP_007730667.1
NW_006912905.1	1449342	1450721	XP_007730668.1
NW_006912905.1	1451469	1452370	XP_007730669.1
NW_006912905.1	1452813	1453707	XP_007730670.1
NW_006912905.1	1453824	1455120	XP_007730671.1
NW_006912905.1	1455625	1457572	XP_007730672.1
NW_006912905.1	1458321	1459236	XP_007730673.1
NW_006912905.1	1459865	1461035	XP_007730674.1
NW_006912905.1	1461188	1462310	XP_007730675.1
NW_006912905.1	1462892	1463983	XP_007730676.1
NW_006912905.1	1465745	1466099	XP_007730677.1
NW_006912905.1	1467012	1468394	XP_007730678.1
NW_006912905.1	1471339	1472671	XP_007730679.1
NW_006912905.1	1474733	1478212	XP_007730680.1
NW_006912905.1	1478811	1481508	XP_007730681.1
NW_006912905.1	1482776	1485256	XP_007730682.1
NW_006912905.1	1486100	1486628	XP_007730683.1
NW_006912905.1	1486807	1488142	XP_007730684.1
NW_006912905.1	1488785	1489742	XP_007730685.1
NW_006912905.1	1490452	1491406	XP_007730686.1
NW_006912905.1	1492128	1494322	XP_007730687.1
NW_006912905.1	1495457	1497138	XP_007730688.1
NW_006912905.1	1498115	1500571	XP_007730689.1
NW_006912905.1	1502400	1504640	XP_007730690.1
NW_006912905.1	1505251	1506883	XP_007730691.1
NW_006912905.1	1508108	1508888	XP_007730692.1
NW_006912905.1	1509327	1509787	XP_007730693.1
NW_006912905.1	1510517	1512459	XP_007730694.1
NW_006912905.1	1513005	1513911	XP_007730695.1
NW_006912905.1	1514646	1518471	XP_007730696.1
NW_006912905.1	1519115	1519688	XP_007730697.1
NW_006912905.1	1520304	1521651	XP_007730698.1
NW_006912905.1	1522372	1522978	XP_007730699.1
NW_006912905.1	1528114	1529161	XP_007730700.1
NW_006912905.1	1529334	1529913	XP_007730701.1
NW_006912905.1	1530649	1532715	XP_007730702.1
NW_006912905.1	1535279	1535583	XP_007730703.1
NW_006912905.1	1536031	1537858	XP_007730704.1
NW_006912905.1	1538431	1539684	XP_007730705.1
NW_006912905.1	1540369	1543081	XP_007730706.1
NW_006912905.1	1543983	1546432	XP_007730707.1
NW_006912905.1	1546934	1548437	XP_007730708.1
NW_006912905.1	1548576	1550212	XP_007730709.1
NW_006912905.1	1556619	1557910	XP_007730710.1
NW_006912905.1	1558393	1560070	XP_007730711.1
NW_006912905.1	1560976	1563265	XP_007730712.1
NW_006912905.1	1563943	1564864	XP_007730713.1
NW_006912905.1	1565783	1566752	XP_007730714.1
NW_006912905.1	1567552	1569004	XP_007730715.1
NW_006912905.1	1569365	1570055	XP_007730716.1
NW_006912905.1	1570751	1572280	XP_007730717.1
NW_006912905.1	1572947	1574618	XP_007730718.1
NW_006912905.1	1575646	1576575	XP_007730719.1
NW_006912905.1	1580486	1582989	XP_007730720.1
NW_006912905.1	1591484	1592117	XP_007730721.1
NW_006912905.1	1593320	1594112	XP_007730722.1
NW_006912905.1	1594651	1596507	XP_007730723.1
NW_006912905.1	1599533	1600973	XP_007730724.1
NW_006912905.1	1603541	1605050	XP_007730725.1
NW_006912905.1	1605519	1607526	XP_007730726.1
NW_006912905.1	1608095	1612778	XP_007730727.1
NW_006912905.1	1613392	1614796	XP_007730728.1
NW_006912905.1	1615148	1617866	XP_007730729.1
NW_006912905.1	1618291	1620762	XP_007730730.1
NW_006912905.1	1622700	1624464	XP_007730731.1
NW_006912905.1	1625065	1625965	XP_007730732.1
NW_006912905.1	1626342	1627960	XP_007730733.1
NW_006912905.1	1628369	1630754	XP_007730734.1
NW_006912905.1	1632083	1635254	XP_007730735.1
NW_006912905.1	1635750	1636511	XP_007730736.1
NW_006912905.1	1636753	1637167	XP_007730737.1
NW_006912905.1	1638074	1640127	XP_007730738.1
NW_006912905.1	1642481	1643011	XP_007730739.1
NW_006912905.1	1643626	1645059	XP_007730740.1
NW_006912905.1	1645972	1647893	XP_007730741.1
NW_006912905.1	1648616	1649789	XP_007730742.1
NW_006912905.1	1650981	1653528	XP_007730743.1
NW_006912905.1	1654465	1655591	XP_007730744.1
NW_006912905.1	1656499	1656887	XP_007730745.1
NW_006912905.1	1657819	1659411	XP_007730746.1
NW_006912905.1	1659958	1660678	XP_007730747.1
NW_006912905.1	1661966	1662918	XP_007730748.1
NW_006912905.1	1663507	1664800	XP_007730749.1
NW_006912905.1	1665509	1667243	XP_007730750.1
NW_006912905.1	1668501	1669545	XP_007730751.1
NW_006912905.1	1670937	1672544	XP_007730752.1
NW_006912905.1	1673995	1676251	XP_007730753.1
NW_006912905.1	1677136	1678378	XP_007730754.1
NW_006912905.1	1679124	1679466	XP_007730755.1
NW_006912905.1	1679875	1680328	XP_007730756.1
NW_006912905.1	1680878	1682270	XP_007730757.1
NW_006912905.1	1683570	1686255	XP_007730758.1
NW_006912905.1	1688448	1688966	XP_007730759.1
NW_006912905.1	1693155	1693677	XP_007730760.1
NW_006912905.1	1694510	1697162	XP_007730761.1
NW_006912905.1	1697363	1699409	XP_007730762.1
NW_006912905.1	1699904	1701551	XP_007730763.1
NW_006912905.1	1702687	1704728	XP_007730764.1
NW_006912905.1	1705231	1707046	XP_007730765.1
NW_006912905.1	1707753	1712751	XP_007730766.1
NW_006912905.1	1713513	1713910	XP_007730767.1
NW_006912905.1	1715215	1716493	XP_007730768.1
NW_006912905.1	1717465	1719153	XP_007730769.1
NW_006912905.1	1719966	1721909	XP_007730770.1
NW_006912905.1	1722439	1724183	XP_007730771.1
NW_006912905.1	1724705	1728766	XP_007730772.1
NW_006912905.1	1729651	1732543	XP_007730773.1
NW_006912905.1	1733667	1735068	XP_007730774.1
NW_006912905.1	1737160	1739376	XP_007730775.1
NW_006912905.1	1740448	1741233	XP_007730776.1
NW_006912905.1	1744103	1746089	XP_007730777.1
NW_006912905.1	1746987	1748742	XP_007730778.1
NW_006912905.1	1750147	1751759	XP_007730779.1
NW_006912905.1	1752870	1754433	XP_007730780.1
NW_006912905.1	1754468	1756364	XP_007730781.1
NW_006912905.1	1757033	1761278	XP_007730782.1
NW_006912905.1	1762664	1764389	XP_007730783.1
NW_006912905.1	1768482	1769394	XP_007730784.1
NW_006912905.1	1770184	1772062	XP_007730785.1
NW_006912905.1	1772632	1775719	XP_007730786.1
NW_006912905.1	1775771	1777313	XP_007730787.1
NW_006912905.1	1778171	1780772	XP_007730788.1
NW_006912905.1	1782183	1783596	XP_007730789.1
NW_006912905.1	1784589	1786536	XP_007730790.1
NW_006912905.1	1788339	1789803	XP_007730791.1
NW_006912905.1	1791922	1792930	XP_007730792.1
NW_006912905.1	1793544	1794741	XP_007730793.1
NW_006912905.1	1795526	1796951	XP_007730794.1
NW_006912905.1	1797415	1798946	XP_007730795.1
NW_006912905.1	1799544	1801443	XP_007730796.1
NW_006912905.1	1802563	1806578	XP_007730797.1
NW_006912905.1	1807027	1807859	XP_007730798.1
NW_006912905.1	1808591	1810356	XP_007730799.1
NW_006912905.1	1810905	1811592	XP_007730800.1
NW_006912905.1	1813493	1814642	XP_007730801.1
NW_006912905.1	1815693	1818227	XP_007730802.1
NW_006912905.1	1820183	1822301	XP_007730803.1
NW_006912905.1	1823927	1825592	XP_007730804.1
NW_006912905.1	1826235	1827392	XP_007730805.1
NW_006912905.1	1830065	1832489	XP_007730806.1
NW_006912905.1	1834042	1836480	XP_007730807.1
NW_006912905.1	1836901	1839040	XP_007730808.1
NW_006912905.1	1840855	1845379	XP_007730809.1
NW_006912905.1	1846493	1848860	XP_007730810.1
NW_006912905.1	1849470	1850004	XP_007730811.1
NW_006912905.1	1850255	1850936	XP_007730812.1
NW_006912905.1	1851714	1852643	XP_007730813.1
NW_006912905.1	1852762	1853583	XP_007730814.1
NW_006912905.1	1854123	1854901	XP_007730815.1
NW_006912905.1	1855166	1855879	XP_007730816.1
NW_006912905.1	1856665	1858007	XP_007730817.1
NW_006912905.1	1858839	1860431	XP_007730818.1
NW_006912905.1	1861366	1862445	XP_007730819.1
NW_006912905.1	1863066	1863645	XP_007730820.1
NW_006912905.1	1865583	1867419	XP_007730821.1
NW_006912905.1	1868360	1871197	XP_007730822.1
NW_006912905.1	1872489	1874660	XP_007730823.1
NW_006912905.1	1875447	1876719	XP_007730824.1
NW_006912905.1	1878152	1879564	XP_007730825.1
NW_006912905.1	1881677	1883513	XP_007730826.1
NW_006912905.1	1883865	1884587	XP_007730827.1
NW_006912905.1	1887980	1891498	XP_007730828.1
NW_006912905.1	1892666	1893488	XP_007730829.1
NW_006912905.1	1894873	1896496	XP_007730830.1
NW_006912905.1	1897570	1902147	XP_007730831.1
NW_006912905.1	1903081	1906449	XP_007730832.1
NW_006912905.1	1908267	1910155	XP_007730833.1
NW_006912905.1	1910952	1911963	XP_007730834.1
NW_006912905.1	1913419	1913800	XP_007730835.1
NW_006912905.1	1916335	1920419	XP_007730836.1
NW_006912905.1	1921384	1923005	XP_007730837.1
NW_006912905.1	1923878	1924899	XP_007730838.1
NW_006912905.1	1925552	1926534	XP_007730839.1
NW_006912905.1	1926847	1929489	XP_007730840.1
NW_006912905.1	1930193	1936234	XP_007730841.1
NW_006912905.1	1936992	1937865	XP_007730842.1
NW_006912905.1	1937918	1938525	XP_007730843.1
NW_006912905.1	1938887	1940342	XP_007730844.1
NW_006912905.1	1941166	1943266	XP_007730845.1
NW_006912905.1	1949707	1950235	XP_007730846.1
NW_006912905.1	1958309	1964814	XP_007730847.1
NW_006912905.1	1965781	1968358	XP_007730848.1
NW_006912905.1	1969377	1971301	XP_007730849.1
NW_006912905.1	1972250	1973552	XP_007730850.1
NW_006912905.1	1973780	1975348	XP_007730851.1
NW_006912905.1	1976633	1978811	XP_007730852.1
NW_006912905.1	1980052	1981065	XP_007730853.1
NW_006912905.1	1981654	1982493	XP_007730854.1
NW_006912905.1	1982665	1983456	XP_007730855.1
NW_006912905.1	1983821	1985659	XP_007730856.1
NW_006912905.1	1986932	1987850	XP_007730857.1
NW_006912905.1	1988168	1989641	XP_007730858.1
NW_006912905.1	1990393	1994238	XP_007730859.1
NW_006912905.1	1995747	1998198	XP_007730860.1
NW_006912905.1	1999048	2000488	XP_007730861.1
NW_006912905.1	2001081	2003010	XP_007730862.1
NW_006912905.1	2003633	2005937	XP_007730863.1
NW_006912905.1	2007479	2010368	XP_007730864.1
NW_006912905.1	2010900	2011700	XP_007730865.1
NW_006912905.1	2013317	2015531	XP_007730866.1
NW_006912905.1	2017312	2019034	XP_007730867.1
NW_006912905.1	2019916	2022299	XP_007730868.1
NW_006912905.1	2023034	2027117	XP_007730869.1
NW_006912905.1	2027715	2031282	XP_007730870.1
NW_006912905.1	2032420	2033170	XP_007730871.1
NW_006912905.1	2033675	2034572	XP_007730872.1
NW_006912905.1	2034885	2036418	XP_007730873.1
NW_006912905.1	2038743	2040886	XP_007730874.1
NW_006912905.1	2042281	2043685	XP_007730875.1
NW_006912905.1	2044311	2047440	XP_007730876.1
NW_006912905.1	2047731	2048997	XP_007730877.1
NW_006912905.1	2049461	2049853	XP_007730878.1
NW_006912905.1	2050484	2051166	XP_007730879.1
NW_006912905.1	2051563	2052586	XP_007730880.1
NW_006912905.1	2058809	2062268	XP_007730881.1
NW_006912905.1	2064362	2064842	XP_007730882.1
NW_006912905.1	2072149	2073033	XP_007730883.1
NW_006912905.1	2073481	2075039	XP_007730884.1
NW_006912905.1	2076501	2077594	XP_007730885.1
NW_006912905.1	2077843	2078536	XP_007730886.1
NW_006912905.1	2078706	2080158	XP_007730887.1
NW_006912905.1	2080975	2082404	XP_007730888.1
NW_006912905.1	2082627	2083308	XP_007730889.1
NW_006912905.1	2084450	2086205	XP_007730890.1
NW_006912905.1	2088599	2089796	XP_007730891.1
NW_006912905.1	2089920	2090859	XP_007730892.1
NW_006912905.1	2091429	2094096	XP_007730893.1
NW_006912905.1	2094602	2096072	XP_007730894.1
NW_006912905.1	2096370	2097333	XP_007730895.1
NW_006912905.1	2101048	2101485	XP_007730896.1
NW_006912905.1	2103369	2104113	XP_007730897.1
NW_006912905.1	2106119	2107190	XP_007730898.1
NW_006912905.1	2107855	2109104	XP_007730899.1
NW_006912905.1	2109814	2112025	XP_007730900.1
NW_006912905.1	2112314	2114787	XP_007730901.1
NW_006912905.1	2116765	2117630	XP_007730902.1
NW_006912905.1	2118534	2119773	XP_007730903.1
NW_006912905.1	2120730	2124624	XP_007730904.1
NW_006912905.1	2125668	2126572	XP_007730905.1
NW_006912905.1	2127469	2128943	XP_007730906.1
NW_006912905.1	2129831	2131634	XP_007730907.1
NW_006912905.1	2131954	2132728	XP_007730908.1
NW_006912905.1	2133621	2135556	XP_007730909.1
NW_006912905.1	2143186	2144057	XP_007730910.1
NW_006912905.1	2151090	2152989	XP_007730911.1
NW_006912905.1	2155802	2157141	XP_007730912.1
NW_006912905.1	2159571	2162132	XP_007730913.1
NW_006912905.1	2163136	2164139	XP_007730914.1
NW_006912905.1	2165078	2167091	XP_007730915.1
NW_006912905.1	2168781	2170029	XP_007730916.1
NW_006912905.1	2170762	2171719	XP_007730917.1
NW_006912905.1	2172812	2174341	XP_007730918.1
NW_006912905.1	2174573	2175353	XP_007730919.1
NW_006912905.1	2175766	2176840	XP_007730920.1
NW_006912905.1	2177447	2178169	XP_007730921.1
NW_006912905.1	2178678	2179817	XP_007730922.1
NW_006912905.1	2183435	2185239	XP_007730923.1
NW_006912905.1	2185732	2187071	XP_007730924.1
NW_006912905.1	2187803	2189103	XP_007730925.1
NW_006912905.1	2189935	2193304	XP_007730926.1
NW_006912905.1	2197480	2197831	XP_007730927.1
NW_006912905.1	2198513	2199423	XP_007730928.1
NW_006912905.1	2201641	2203259	XP_007730929.1
NW_006912905.1	2203809	2204421	XP_007730930.1
NW_006912905.1	2204939	2206371	XP_007730931.1
NW_006912905.1	2207148	2207658	XP_007730932.1
NW_006912905.1	2208018	2209984	XP_007730933.1
NW_006912905.1	2210550	2212452	XP_007730934.1
NW_006912905.1	2212766	2214793	XP_007730935.1
NW_006912905.1	2216074	2217331	XP_007730936.1
NW_006912905.1	2217897	2220402	XP_007730937.1
NW_006912905.1	2222450	2224442	XP_007730938.1
NW_006912905.1	2226645	2229438	XP_007730939.1
NW_006912905.1	2230284	2232530	XP_007730940.1
NW_006912905.1	2233808	2234403	XP_007730941.1
NW_006912905.1	2235211	2238181	XP_007730942.1
NW_006912905.1	2238803	2239592	XP_007730943.1
NW_006912905.1	2240281	2241981	XP_007730944.1
NW_006912905.1	2244693	2246461	XP_007730945.1
NW_006912905.1	2247084	2248049	XP_007730946.1
NW_006912905.1	2251747	2253385	XP_007730947.1
NW_006912905.1	2258890	2261058	XP_007730948.1
NW_006912905.1	2262810	2264175	XP_007730949.1
NW_006912905.1	2264709	2265303	XP_007730950.1
NW_006912905.1	2267505	2270512	XP_007730951.1
NW_006912905.1	2271996	2277957	XP_007730952.1
NW_006912905.1	2278966	2281519	XP_007730953.1
NW_006912905.1	2282712	2283777	XP_007730954.1
NW_006912905.1	2284899	2286605	XP_007730955.1
NW_006912905.1	2286973	2288068	XP_007730956.1
NW_006912905.1	2288717	2289986	XP_007730957.1
NW_006912905.1	2291709	2292735	XP_007730958.1
NW_006912905.1	2293347	2294624	XP_007730959.1
NW_006912905.1	2295620	2295953	XP_007730960.1
NW_006912905.1	2296521	2297774	XP_007730961.1
NW_006912905.1	2299381	2299690	XP_007730962.1
NW_006912905.1	2300601	2302119	XP_007730963.1
NW_006912905.1	2302663	2303836	XP_007730964.1
NW_006912905.1	2304566	2305574	XP_007730965.1
NW_006912905.1	2306201	2308132	XP_007730966.1
NW_006912905.1	2308693	2309727	XP_007730967.1
NW_006912905.1	2310205	2310521	XP_007730968.1
NW_006912905.1	2311484	2312634	XP_007730969.1
NW_006912905.1	2314310	2317919	XP_007730970.1
NW_006912905.1	2318976	2319530	XP_007730971.1
NW_006912905.1	2320274	2321181	XP_007730972.1
NW_006912905.1	2321971	2322382	XP_007730973.1
NW_006912905.1	2323426	2325388	XP_007730974.1
NW_006912905.1	2325446	2327726	XP_007730975.1
NW_006912905.1	2328198	2329970	XP_007730976.1
NW_006912905.1	2330550	2331927	XP_007730977.1
NW_006912905.1	2332912	2334270	XP_007730978.1
NW_006912905.1	2335413	2337893	XP_007730979.1
NW_006912905.1	2338338	2340717	XP_007730980.1
NW_006912905.1	2341371	2342304	XP_007730981.1
NW_006912905.1	2343351	2344310	XP_007730982.1
NW_006912905.1	2345068	2346703	XP_007730983.1
NW_006912905.1	2346949	2348488	XP_007730984.1
NW_006912905.1	2348803	2349265	XP_007730985.1
NW_006912905.1	2349600	2350424	XP_007730986.1
NW_006912905.1	2351063	2354048	XP_007730987.1
NW_006912905.1	2355106	2357302	XP_007730988.1
NW_006912905.1	2358022	2362477	XP_007730989.1
NW_006912905.1	2363688	2365264	XP_007730990.1
NW_006912905.1	2368144	2370681	XP_007730991.1
NW_006912905.1	2371167	2372041	XP_007730992.1
NW_006912905.1	2372395	2374837	XP_007730993.1
NW_006912905.1	2375235	2376872	XP_007730994.1
NW_006912905.1	2377708	2380200	XP_007730995.1
NW_006912905.1	2381505	2383286	XP_007730996.1
NW_006912905.1	2383776	2385693	XP_007730997.1
NW_006912905.1	2387760	2391294	XP_007730998.1
NW_006912905.1	2392084	2394278	XP_007730999.1
NW_006912905.1	2395496	2397062	XP_007731000.1
NW_006912905.1	2397843	2400144	XP_007731001.1
NW_006912905.1	2400495	2402409	XP_007731002.1
NW_006912905.1	2403548	2404781	XP_007731003.1
NW_006912905.1	2405321	2406606	XP_007731004.1
NW_006912905.1	2407532	2409493	XP_007731005.1
NW_006912905.1	2410366	2412046	XP_007731006.1
NW_006912905.1	2413019	2414743	XP_007731007.1
NW_006912905.1	2415781	2418948	XP_007731008.1
NW_006912905.1	2419804	2420761	XP_007731009.1
NW_006912905.1	2421269	2421762	XP_007731010.1
NW_006912905.1	2422869	2424674	XP_007731011.1
NW_006912905.1	2425943	2427446	XP_007731012.1
NW_006912905.1	2428733	2429857	XP_007731013.1
NW_006912905.1	2430428	2433684	XP_007731014.1
NW_006912905.1	2434981	2437197	XP_007731015.1
NW_006912905.1	2439171	2440708	XP_007731016.1
NW_006912905.1	2444402	2445906	XP_007731017.1
NW_006912905.1	2448817	2450758	XP_007731018.1
NW_006912905.1	2452068	2454205	XP_007731019.1
NW_006912905.1	2456022	2457666	XP_007731020.1
NW_006912905.1	2458442	2459319	XP_007731021.1
NW_006912905.1	2460917	2463116	XP_007731022.1
NW_006912905.1	2463825	2464881	XP_007731023.1
NW_006912905.1	2465649	2467697	XP_007731024.1
NW_006912905.1	2471109	2473021	XP_007731025.1
NW_006912905.1	2475463	2477130	XP_007731026.1
NW_006912905.1	2478249	2480317	XP_007731027.1
NW_006912905.1	2481966	2483211	XP_007731028.1
NW_006912905.1	2485035	2485587	XP_007731029.1
NW_006912905.1	2486574	2487390	XP_007731030.1
NW_006912905.1	2488458	2489349	XP_007731031.1
NW_006912905.1	2490023	2490762	XP_007731032.1
NW_006912905.1	2491918	2492966	XP_007731033.1
NW_006912905.1	2493719	2494940	XP_007731034.1
NW_006912905.1	2496021	2501886	XP_007731035.1
NW_006912905.1	2503010	2505685	XP_007731036.1
NW_006912905.1	2507071	2508699	XP_007731037.1
NW_006912905.1	2512118	2513501	XP_007731038.1
NW_006912905.1	2516342	2517162	XP_007731039.1
NW_006912905.1	2519848	2521863	XP_007731040.1
NW_006912905.1	2523251	2524604	XP_007731041.1
NW_006912905.1	2525169	2526120	XP_007731042.1
NW_006912905.1	2527011	2529332	XP_007731043.1
NW_006912905.1	2529770	2531252	XP_007731044.1
NW_006912905.1	2535153	2536106	XP_007731045.1
NW_006912905.1	2536831	2537287	XP_007731046.1
NW_006912905.1	2538110	2538974	XP_007731047.1
NW_006912905.1	2539459	2540935	XP_007731048.1
NW_006912905.1	2541693	2542650	XP_007731049.1
NW_006912905.1	2545429	2545666	XP_007731050.1
NW_006912905.1	2546495	2548136	XP_007731051.1
NW_006912905.1	2549494	2551080	XP_007731052.1
NW_006912905.1	2552441	2553602	XP_007731053.1
NW_006912905.1	2554665	2556415	XP_007731054.1
NW_006912905.1	2556976	2559365	XP_007731055.1
NW_006912905.1	2559999	2560750	XP_007731056.1
NW_006912905.1	2562115	2562952	XP_007731057.1
NW_006912905.1	2563097	2565453	XP_007731058.1
NW_006912905.1	2566101	2566944	XP_007731059.1
NW_006912905.1	2567041	2568487	XP_007731060.1
NW_006912905.1	2568780	2570618	XP_007731061.1
NW_006912905.1	2570905	2572017	XP_007731062.1
NW_006912905.1	2572408	2573699	XP_007731063.1
NW_006912905.1	2574712	2578276	XP_007731064.1
NW_006912905.1	2578988	2580449	XP_007731065.1
NW_006912905.1	2581119	2582683	XP_007731066.1
NW_006912905.1	2583809	2585242	XP_007731067.1
NW_006912905.1	2586118	2588014	XP_007731068.1
NW_006912905.1	2588993	2590293	XP_007731069.1
NW_006912905.1	2592360	2593261	XP_007731070.1
NW_006912905.1	2593261	2593495	XP_007731071.1
NW_006912905.1	2594174	2596438	XP_007731072.1
NW_006912905.1	2597146	2598769	XP_007731073.1
NW_006912905.1	2600747	2603021	XP_007731074.1
NW_006912905.1	2603485	2604064	XP_007731075.1
NW_006912905.1	2604373	2605396	XP_007731076.1
NW_006912905.1	2606378	2608375	XP_007731077.1
NW_006912905.1	2608952	2611282	XP_007731078.1
NW_006912905.1	2611449	2613520	XP_007731079.1
NW_006912905.1	2615367	2616558	XP_007731080.1
NW_006912905.1	2617516	2619578	XP_007731081.1
NW_006912905.1	2620231	2621786	XP_007731082.1
NW_006912905.1	2624507	2624836	XP_007731083.1
NW_006912905.1	2625144	2625768	XP_007731084.1
NW_006912905.1	2626230	2627047	XP_007731085.1
NW_006912905.1	2628135	2629620	XP_007731086.1
NW_006912905.1	2629692	2630824	XP_007731087.1
NW_006912905.1	2631990	2636859	XP_007731088.1
NW_006912905.1	2637634	2639410	XP_007731089.1
NW_006912905.1	2640326	2641073	XP_007731090.1
NW_006912905.1	2641921	2642320	XP_007731091.1
NW_006912905.1	2642633	2643337	XP_007731092.1
NW_006912905.1	2644022	2645993	XP_007731093.1
NW_006912905.1	2648271	2649873	XP_007731094.1
NW_006912905.1	2653308	2653731	XP_007731095.1
NW_006912905.1	2656710	2657901	XP_007731096.1
NW_006912905.1	2658457	2659704	XP_007731097.1
NW_006912905.1	2661043	2662195	XP_007731098.1
NW_006912905.1	2663092	2664670	XP_007731099.1
NW_006912905.1	2665734	2666944	XP_007731100.1
NW_006912905.1	2667631	2668759	XP_007731101.1
NW_006912905.1	2668901	2669286	XP_007731102.1
NW_006912905.1	2669701	2671103	XP_007731103.1
NW_006912905.1	2671624	2673354	XP_007731104.1
NW_006912905.1	2673857	2674433	XP_007731105.1
NW_006912905.1	2675254	2675591	XP_007731106.1
NW_006912905.1	2676016	2676587	XP_007731107.1
NW_006912905.1	2676898	2677654	XP_007731108.1
NW_006912905.1	2677989	2679063	XP_007731109.1
NW_006912905.1	2680431	2682916	XP_007731110.1
NW_006912905.1	2683579	2684690	XP_007731111.1
NW_006912905.1	2685305	2686350	XP_007731112.1
NW_006912905.1	2690442	2691276	XP_007731113.1
NW_006912905.1	2693321	2694384	XP_007731114.1
NW_006912905.1	2694842	2695979	XP_007731115.1
NW_006912905.1	2696685	2698051	XP_007731116.1
NW_006912905.1	2699030	2701705	XP_007731117.1
NW_006912905.1	2702970	2704659	XP_007731118.1
NW_006912905.1	2706753	2708339	XP_007731119.1
NW_006912905.1	2708887	2711731	XP_007731120.1
NW_006912905.1	2716167	2717040	XP_007731121.1
NW_006912905.1	2719840	2722262	XP_007731122.1
NW_006912905.1	2727494	2728895	XP_007731123.1
NW_006912905.1	2729550	2731277	XP_007731124.1
NW_006912905.1	2731590	2733403	XP_007731125.1
NW_006912905.1	2734539	2736999	XP_007731126.1
NW_006912905.1	2738024	2740589	XP_007731127.1
NW_006912905.1	2741790	2744304	XP_007731128.1
NW_006912905.1	2744703	2744967	XP_007731129.1
NW_006912905.1	2745032	2745490	XP_007731130.1
NW_006912905.1	2746079	2747343	XP_007731131.1
NW_006912905.1	2748192	2752050	XP_007731132.1
NW_006912905.1	2753132	2755332	XP_007731133.1
NW_006912905.1	2755689	2757510	XP_007731134.1
NW_006912905.1	2758047	2758786	XP_007731135.1
NW_006912905.1	2760744	2762410	XP_007731136.1
NW_006912905.1	2763166	2763692	XP_007731137.1
NW_006912905.1	2764944	2765864	XP_007731138.1
NW_006912905.1	2772024	2773900	XP_007731139.1
NW_006912905.1	2775085	2779198	XP_007731140.1
NW_006912905.1	2779431	2780004	XP_007731141.1
NW_006912905.1	2780042	2781278	XP_007731142.1
NW_006912905.1	2783150	2785094	XP_007731143.1
NW_006912905.1	2787856	2790048	XP_007731144.1
NW_006912905.1	2795217	2795940	XP_007731145.1
NW_006912905.1	2798782	2804410	XP_007731146.1
NW_006912905.1	2805154	2806868	XP_007731147.1
NW_006912905.1	2808027	2809524	XP_007731148.1
NW_006912905.1	2812156	2813783	XP_007731149.1
NW_006912905.1	2815098	2816457	XP_007731150.1
NW_006912905.1	2817468	2819105	XP_007731151.1
NW_006912905.1	2819651	2820150	XP_007731152.1
NW_006912905.1	2820897	2821486	XP_007731153.1
NW_006912905.1	2822220	2822773	XP_007731154.1
NW_006912905.1	2823680	2825165	XP_007731155.1
NW_006912905.1	2825941	2828330	XP_007731156.1
NW_006912905.1	2831413	2831857	XP_007731157.1
NW_006912905.1	2832643	2833132	XP_007731158.1
NW_006912905.1	2835179	2836295	XP_007731159.1
NW_006912905.1	2836884	2839343	XP_007731160.1
NW_006912905.1	2840152	2842810	XP_007731161.1
NW_006912905.1	2843343	2845269	XP_007731162.1
NW_006912905.1	2845621	2847814	XP_007731163.1
NW_006912905.1	2848511	2849465	XP_007731164.1
NW_006912905.1	2854497	2855920	XP_007731165.1
NW_006912905.1	2857130	2861716	XP_007731166.1
NW_006912905.1	2862503	2864196	XP_007731167.1
NW_006912905.1	2866014	2867834	XP_007731168.1
NW_006912905.1	2871384	2872742	XP_007731169.1
NW_006912905.1	2876256	2878205	XP_007731170.1
NW_006912905.1	2879142	2882067	XP_007731171.1
NW_006912905.1	2882980	2884376	XP_007731172.1
NW_006912905.1	2884994	2886197	XP_007731173.1
NW_006912905.1	2888143	2890447	XP_007731174.1
NW_006912905.1	2891594	2893856	XP_007731175.1
NW_006912905.1	2894679	2896864	XP_007731176.1
NW_006912905.1	2897882	2898917	XP_007731177.1
NW_006912905.1	2900578	2902038	XP_007731178.1
NW_006912905.1	2902641	2904252	XP_007731179.1
NW_006912905.1	2905119	2906535	XP_007731180.1
NW_006912905.1	2908040	2909930	XP_007731181.1
NW_006912905.1	2910593	2911720	XP_007731182.1
NW_006912905.1	2912558	2916568	XP_007731183.1
NW_006912905.1	2918416	2919949	XP_007731184.1
NW_006912905.1	2921839	2925385	XP_007731185.1
NW_006912905.1	2925745	2926875	XP_007731186.1
NW_006912905.1	2927167	2930587	XP_007731187.1
NW_006912905.1	2931069	2932442	XP_007731188.1
NW_006912905.1	2933277	2935176	XP_007731189.1
NW_006912905.1	2936901	2938041	XP_007731190.1
NW_006912905.1	2939323	2939929	XP_007731191.1
NW_006912905.1	2940371	2941970	XP_007731192.1
NW_006912905.1	2942427	2943135	XP_007731193.1
NW_006912905.1	2943943	2944924	XP_007731194.1
NW_006912905.1	2945571	2947651	XP_007731195.1
NW_006912905.1	2948478	2950334	XP_007731196.1
NW_006912905.1	2950949	2952685	XP_007731197.1
NW_006912905.1	2954209	2956718	XP_007731198.1
NW_006912905.1	2958587	2959826	XP_007731199.1
NW_006912905.1	2960815	2962467	XP_007731200.1
NW_006912905.1	2963078	2964836	XP_007731201.1
NW_006912905.1	2970200	2972368	XP_007731202.1
NW_006912905.1	2974338	2975382	XP_007731203.1
NW_006912905.1	2976970	2980839	XP_007731204.1
NW_006912905.1	2981202	2982972	XP_007731205.1
NW_006912905.1	2983984	2985105	XP_007731206.1
NW_006912905.1	2987030	2992009	XP_007731207.1
NW_006912905.1	2994217	2995020	XP_007731208.1
NW_006912905.1	2995112	2996255	XP_007731209.1
NW_006912905.1	2996806	2998801	XP_007731210.1
NW_006912905.1	2999778	3001294	XP_007731211.1
NW_006912905.1	3001969	3006459	XP_007731212.1
NW_006912905.1	3007589	3008330	XP_007731213.1
NW_006912905.1	3008363	3008588	XP_007731214.1
NW_006912905.1	3008774	3009710	XP_007731215.1
NW_006912905.1	3012391	3013455	XP_007731216.1
NW_006912905.1	3014593	3015117	XP_007731217.1
NW_006912905.1	3015888	3017499	XP_007731218.1
NW_006912905.1	3019024	3019333	XP_007731219.1
NW_006912905.1	3021439	3022672	XP_007731220.1
NW_006912905.1	3023245	3025699	XP_007731221.1
NW_006912905.1	3026115	3026487	XP_007731222.1
NW_006912905.1	3027689	3028985	XP_007731223.1
NW_006912905.1	3029976	3031726	XP_007731224.1
NW_006912905.1	3032760	3033694	XP_007731225.1
NW_006912905.1	3035020	3037146	XP_007731226.1
NW_006912905.1	3038148	3039743	XP_007731227.1
NW_006912905.1	3041236	3042292	XP_007731228.1
NW_006912905.1	3043878	3045558	XP_007731229.1
NW_006912905.1	3046917	3049880	XP_007731230.1
NW_006912905.1	3050607	3051503	XP_007731231.1
NW_006912905.1	3055409	3056681	XP_007731232.1
NW_006912905.1	3057104	3059144	XP_007731233.1
NW_006912905.1	3060244	3061177	XP_007731234.1
NW_006912905.1	3061782	3063213	XP_007731235.1
NW_006912905.1	3064120	3066092	XP_007731236.1
NW_006912905.1	3067173	3068839	XP_007731237.1
NW_006912905.1	3071176	3071743	XP_007731238.1
NW_006912905.1	3072031	3073636	XP_007731239.1
NW_006912905.1	3074257	3074843	XP_007731240.1
NW_006912905.1	3075520	3077527	XP_007731241.1
NW_006912905.1	3079327	3080548	XP_007731242.1
NW_006912905.1	3081684	3083371	XP_007731243.1
NW_006912905.1	3083982	3085523	XP_007731244.1
NW_006912905.1	3088150	3091948	XP_007731245.1
NW_006912905.1	3092517	3094914	XP_007731246.1
NW_006912905.1	3095512	3096286	XP_007731247.1
NW_006912905.1	3097269	3098720	XP_007731248.1
NW_006912905.1	3099274	3099853	XP_007731249.1
NW_006912905.1	3100917	3102781	XP_007731250.1
NW_006912905.1	3103232	3104747	XP_007731251.1
NW_006912905.1	3106197	3106971	XP_007731252.1
NW_006912905.1	3108359	3109397	XP_007731253.1
NW_006912905.1	3109701	3111078	XP_007731254.1
NW_006912905.1	3111579	3114747	XP_007731255.1
NW_006912905.1	3115099	3116956	XP_007731256.1
NW_006912905.1	3117376	3119184	XP_007731257.1
NW_006912905.1	3120280	3121369	XP_007731258.1
NW_006912905.1	3122411	3125441	XP_007731259.1
NW_006912905.1	3126759	3128126	XP_007731260.1
NW_006912905.1	3128483	3129453	XP_007731261.1
NW_006912905.1	3130150	3130542	XP_007731262.1
NW_006912905.1	3131186	3132302	XP_007731263.1
NW_006912905.1	3132853	3133786	XP_007731264.1
NW_006912905.1	3134231	3138455	XP_007731265.1
NW_006912905.1	3138999	3140250	XP_007731266.1
NW_006912905.1	3142383	3143349	XP_007731267.1
NW_006912905.1	3144715	3145344	XP_007731268.1
NW_006912905.1	3146276	3147047	XP_007731269.1
NW_006912905.1	3148100	3148958	XP_007731270.1
NW_006912905.1	3150267	3152105	XP_007731271.1
NW_006912905.1	3153549	3155643	XP_007731272.1
NW_006912905.1	3156842	3159319	XP_007731273.1
NW_006912905.1	3163156	3165829	XP_007731274.1
NW_006912905.1	3166433	3167253	XP_007731275.1
NW_006912905.1	3167813	3168779	XP_007731276.1
NW_006912905.1	3169784	3171640	XP_007731277.1
NW_006912905.1	3172609	3174385	XP_007731278.1
NW_006912905.1	3175718	3177314	XP_007731279.1
NW_006912905.1	3177980	3179219	XP_007731280.1
NW_006912905.1	3179348	3182345	XP_007731281.1
NW_006912905.1	3182796	3184602	XP_007731282.1
NW_006912905.1	3186420	3189191	XP_007731283.1
NW_006912905.1	3189964	3195417	XP_007731284.1
NW_006912905.1	3196588	3199115	XP_007731285.1
NW_006912905.1	3200675	3202053	XP_007731286.1
NW_006912905.1	3204409	3206554	XP_007731287.1
NW_006912905.1	3207431	3209530	XP_007731288.1
NW_006912905.1	3210197	3211711	XP_007731289.1
NW_006912905.1	3213101	3214861	XP_007731290.1
NW_006912905.1	3216196	3218217	XP_007731291.1
NW_006912905.1	3218769	3220211	XP_007731292.1
NW_006912905.1	3220972	3221899	XP_007731293.1
NW_006912905.1	3221984	3222952	XP_007731294.1
NW_006912905.1	3224397	3226289	XP_007731295.1
NW_006912905.1	3227944	3231770	XP_007731296.1
NW_006912905.1	3233022	3239003	XP_007731297.1
NW_006912905.1	3240886	3243890	XP_007731298.1
NW_006912905.1	3244917	3247027	XP_007731299.1
NW_006912905.1	3248794	3249607	XP_007731300.1
NW_006912905.1	3250276	3252155	XP_007731301.1
NW_006912905.1	3252934	3254064	XP_007731302.1
NW_006912905.1	3254231	3255839	XP_007731303.1
NW_006912905.1	3256464	3257253	XP_007731304.1
NW_006912905.1	3260816	3263587	XP_007731305.1
NW_006912905.1	3264541	3265047	XP_007731306.1
NW_006912905.1	3265617	3267052	XP_007731307.1
NW_006912905.1	3267869	3269716	XP_007731308.1
NW_006912905.1	3271233	3272784	XP_007731309.1
NW_006912905.1	3273701	3275594	XP_007731310.1
NW_006912905.1	3276575	3277873	XP_007731311.1
NW_006912905.1	3278019	3278519	XP_007731312.1
NW_006912905.1	3279779	3282112	XP_007731313.1
NW_006912905.1	3284154	3285636	XP_007731314.1
NW_006912905.1	3285914	3287218	XP_007731315.1
NW_006912905.1	3288573	3290195	XP_007731316.1
NW_006912905.1	3291672	3293046	XP_007731317.1
NW_006912905.1	3294383	3295917	XP_007731318.1
NW_006912905.1	3297089	3298758	XP_007731319.1
NW_006912905.1	3301355	3303014	XP_007731320.1
NW_006912905.1	3303105	3303816	XP_007731321.1
NW_006912905.1	3304402	3308194	XP_007731322.1
NW_006912905.1	3310488	3312970	XP_007731323.1
NW_006912905.1	3313770	3315478	XP_007731324.1
NW_006912905.1	3315721	3317336	XP_007731325.1
NW_006912905.1	3317975	3320204	XP_007731326.1
NW_006912905.1	3321544	3323200	XP_007731327.1
NW_006912905.1	3323996	3324673	XP_007731328.1
NW_006912905.1	3324701	3327956	XP_007731329.1
NW_006912905.1	3328732	3329547	XP_007731330.1
NW_006912905.1	3329912	3331786	XP_007731331.1
NW_006912905.1	3332052	3333440	XP_007731332.1
NW_006912905.1	3333924	3338442	XP_007731333.1
NW_006912905.1	3338851	3340033	XP_007731334.1
NW_006912905.1	3341007	3342255	XP_007731335.1
NW_006912905.1	3343021	3343587	XP_007731336.1
NW_006912905.1	3344083	3345299	XP_007731337.1
NW_006912905.1	3346134	3350036	XP_007731338.1
NW_006912905.1	3350379	3351259	XP_007731339.1
NW_006912905.1	3352357	3354039	XP_007731340.1
NW_006912905.1	3357110	3358692	XP_007731341.1
NW_006912905.1	3359749	3360199	XP_007731342.1
NW_006912905.1	3361558	3362734	XP_007731343.1
NW_006912905.1	3364762	3366526	XP_007731344.1
NW_006912905.1	3367101	3368919	XP_007731345.1
NW_006912905.1	3371164	3372787	XP_007731346.1
NW_006912905.1	3373638	3375051	XP_007731347.1
NW_006912905.1	3375575	3376064	XP_007731348.1
NW_006912905.1	3377073	3378030	XP_007731349.1
NW_006912905.1	3379008	3379773	XP_007731350.1
NW_006912905.1	3380822	3382530	XP_007731351.1
NW_006912905.1	3382913	3384527	XP_007731352.1
NW_006912905.1	3385462	3387545	XP_007731353.1
NW_006912905.1	3389182	3390652	XP_007731354.1
NW_006912905.1	3391130	3393200	XP_007731355.1
NW_006912905.1	3393914	3395335	XP_007731356.1
NW_006912905.1	3396325	3397636	XP_007731357.1
NW_006912905.1	3398051	3400509	XP_007731358.1
NW_006912905.1	3401320	3402624	XP_007731359.1
NW_006912905.1	3403742	3404348	XP_007731360.1
NW_006912905.1	3407093	3407462	XP_007731361.1
NW_006912905.1	3408520	3409196	XP_007731362.1
NW_006912905.1	3409584	3411242	XP_007731363.1
NW_006912905.1	3412320	3414559	XP_007731364.1
NW_006912905.1	3414937	3415411	XP_007731365.1
NW_006912905.1	3415780	3417802	XP_007731366.1
NW_006912905.1	3418548	3422361	XP_007731367.1
NW_006912905.1	3423183	3423716	XP_007731368.1
NW_006912905.1	3424185	3425721	XP_007731369.1
NW_006912905.1	3425936	3428264	XP_007731370.1
NW_006912905.1	3428882	3433100	XP_007731371.1
NW_006912905.1	3433321	3434212	XP_007731372.1
NW_006912905.1	3434847	3435669	XP_007731373.1
NW_006912905.1	3437097	3438168	XP_007731374.1
NW_006912905.1	3445704	3446833	XP_007731375.1
NW_006912905.1	3449082	3450083	XP_007731376.1
NW_006912905.1	3453094	3454174	XP_007731377.1
NW_006912905.1	3454812	3457274	XP_007731378.1
NW_006912905.1	3457722	3463812	XP_007731379.1
NW_006912905.1	3464179	3466258	XP_007731380.1
NW_006912905.1	3468230	3470756	XP_007731381.1
NW_006912905.1	3471555	3472535	XP_007731382.1
NW_006912905.1	3473139	3474800	XP_007731383.1
NW_006912905.1	3475583	3477821	XP_007731384.1
NW_006912905.1	3479962	3481365	XP_007731385.1
NW_006912905.1	3482502	3485140	XP_007731386.1
NW_006912905.1	3486351	3487110	XP_007731387.1
NW_006912905.1	3487737	3488292	XP_007731388.1
NW_006912905.1	3490307	3493177	XP_007731389.1
NW_006912905.1	3494536	3495752	XP_007731390.1
NW_006912905.1	3497009	3498251	XP_007731391.1
NW_006912905.1	3499718	3500741	XP_007731392.1
NW_006912905.1	3501694	3503671	XP_007731393.1
NW_006912905.1	3504749	3506195	XP_007731394.1
NW_006912905.1	3508378	3509659	XP_007731395.1
NW_006912905.1	3510013	3511226	XP_007731396.1
NW_006912905.1	3511675	3512596	XP_007731397.1
NW_006912905.1	3514175	3515921	XP_007731398.1
NW_006912905.1	3517673	3520022	XP_007731399.1
NW_006912905.1	3522367	3523867	XP_007731400.1
NW_006912905.1	3526072	3526693	XP_007731401.1
NW_006912905.1	3528047	3529195	XP_007731402.1
NW_006912905.1	3529261	3529870	XP_007731403.1
NW_006912905.1	3532273	3533702	XP_007731404.1
NW_006912905.1	3533968	3535398	XP_007731405.1
NW_006912905.1	3536442	3538756	XP_007731406.1
NW_006912905.1	3540453	3540901	XP_007731407.1
NW_006912905.1	3541107	3542051	XP_007731408.1
NW_006912905.1	3542144	3544975	XP_007731409.1
NW_006912905.1	3545592	3548867	XP_007731410.1
NW_006912905.1	3550698	3550991	XP_007731411.1
NW_006912905.1	3552681	3554856	XP_007731412.1
NW_006912905.1	3555724	3556943	XP_007731413.1
NW_006912905.1	3557677	3558471	XP_007731414.1
NW_006912905.1	3559143	3560053	XP_007731415.1
NW_006912905.1	3560575	3564505	XP_007731416.1
NW_006912905.1	3566538	3567326	XP_007731417.1
NW_006912905.1	3567939	3569781	XP_007731418.1
NW_006912905.1	3570403	3571104	XP_007731419.1
NW_006912905.1	3572401	3574033	XP_007731420.1
NW_006912905.1	3577417	3579377	XP_007731421.1
NW_006912905.1	3580122	3581263	XP_007731422.1
NW_006912905.1	3581662	3583764	XP_007731423.1
NW_006912905.1	3584235	3585276	XP_007731424.1
NW_006912905.1	3585887	3587078	XP_007731425.1
NW_006912905.1	3590567	3593018	XP_007731426.1
NW_006912905.1	3593893	3596644	XP_007731427.1
NW_006912905.1	3597929	3599653	XP_007731428.1
NW_006912905.1	3600726	3603597	XP_007731429.1
NW_006912905.1	3605187	3606946	XP_007731430.1
NW_006912905.1	3608717	3609155	XP_007731431.1
NW_006912905.1	3610439	3611560	XP_007731432.1
NW_006912905.1	3612864	3614295	XP_007731433.1
NW_006912905.1	3614844	3615847	XP_007731434.1
NW_006912905.1	3616756	3618337	XP_007731435.1
NW_006912905.1	3619763	3620348	XP_007731436.1
NW_006912905.1	3623325	3630715	XP_007731437.1
NW_006912905.1	3631542	3632697	XP_007731438.1
NW_006912905.1	3633267	3634263	XP_007731439.1
NW_006912905.1	3634652	3637442	XP_007731440.1
NW_006912905.1	3640552	3642613	XP_007731441.1
NW_006912905.1	3650777	3651685	XP_007731442.1
NW_006912905.1	3652477	3653386	XP_007731443.1
NW_006912905.1	3653661	3654695	XP_007731444.1
NW_006912905.1	3654979	3655737	XP_007731445.1
NW_006912905.1	3657575	3658731	XP_007731446.1
NW_006912905.1	3659444	3661533	XP_007731447.1
NW_006912905.1	3662925	3663894	XP_007731448.1
NW_006912905.1	3666083	3666812	XP_007731449.1
NW_006912905.1	3667428	3669395	XP_007731450.1
NW_006912905.1	3671994	3674325	XP_007731451.1
NW_006912905.1	3675184	3677617	XP_007731452.1
NW_006912905.1	3678287	3679612	XP_007731453.1
NW_006912905.1	3680793	3682088	XP_007731454.1
NW_006912905.1	3683441	3684662	XP_007731455.1
NW_006912905.1	3685463	3685763	XP_007731456.1
NW_006912905.1	3687348	3688431	XP_007731457.1
NW_006912905.1	3689041	3692233	XP_007731458.1
NW_006912905.1	3692786	3693476	XP_007731459.1
NW_006912905.1	3694124	3695126	XP_007731460.1
NW_006912905.1	3696404	3698672	XP_007731461.1
NW_006912905.1	3699622	3700792	XP_007731462.1
NW_006912905.1	3701555	3702372	XP_007731463.1
NW_006912905.1	3703070	3704142	XP_007731464.1
NW_006912905.1	3704988	3706145	XP_007731465.1
NW_006912905.1	3707154	3708670	XP_007731466.1
NW_006912905.1	3711214	3712390	XP_007731467.1
NW_006912905.1	3713196	3714248	XP_007731468.1
NW_006912905.1	3715166	3716573	XP_007731469.1
NW_006912905.1	3716649	3717633	XP_007731470.1
NW_006912905.1	3718163	3718913	XP_007731471.1
NW_006912905.1	3722517	3724509	XP_007731472.1
NW_006912905.1	3726216	3727026	XP_007731473.1
NW_006912905.1	3728794	3731089	XP_007731474.1
NW_006912905.1	3731399	3735007	XP_007731475.1
NW_006912905.1	3735250	3736414	XP_007731476.1
NW_006912905.1	3738052	3738583	XP_007731477.1
NW_006912905.1	3740215	3742020	XP_007731478.1
NW_006912905.1	3745630	3746528	XP_007731479.1
NW_006912905.1	3747820	3749268	XP_007731480.1
NW_006912905.1	3750487	3752469	XP_007731481.1
NW_006912905.1	3753161	3753917	XP_007731482.1
NW_006912905.1	3756216	3759041	XP_007731483.1
NW_006912905.1	3759865	3762367	XP_007731484.1
NW_006912905.1	3764183	3765661	XP_007731485.1
NW_006912905.1	3767288	3767891	XP_007731486.1
NW_006912905.1	3768563	3769189	XP_007731487.1
NW_006912905.1	3769962	3770410	XP_007731488.1
NW_006912905.1	3772156	3772802	XP_007731489.1
NW_006912905.1	3773778	3774675	XP_007731490.1
NW_006912905.1	3775146	3776345	XP_007731491.1
NW_006912905.1	3777522	3778728	XP_007731492.1
NW_006912905.1	3779381	3779819	XP_007731493.1
NW_006912905.1	3780748	3781984	XP_007731494.1
NW_006912905.1	3782194	3784746	XP_007731495.1
NW_006912905.1	3785067	3785746	XP_007731496.1
NW_006912905.1	3786184	3788230	XP_007731497.1
NW_006912905.1	3791074	3791683	XP_007731498.1
NW_006912905.1	3792807	3794460	XP_007731499.1
NW_006912905.1	3795507	3796226	XP_007731500.1
NW_006912905.1	3798220	3800555	XP_007731501.1
NW_006912905.1	3800995	3801751	XP_007731502.1
NW_006912905.1	3802647	3804487	XP_007731503.1
NW_006912905.1	3804872	3806756	XP_007731504.1
NW_006912905.1	3807309	3808365	XP_007731505.1
NW_006912905.1	3809264	3811319	XP_007731506.1
NW_006912905.1	3811973	3812576	XP_007731507.1
NW_006912905.1	3813096	3813423	XP_007731508.1
NW_006912905.1	3814485	3816090	XP_007731509.1
NW_006912905.1	3819995	3821836	XP_007731510.1
NW_006912905.1	3822425	3824028	XP_007731511.1
NW_006912905.1	3825468	3826120	XP_007731512.1
NW_006912905.1	3826251	3826929	XP_007731513.1
NW_006912905.1	3827321	3828098	XP_007731514.1
NW_006912905.1	3828616	3830183	XP_007731515.1
NW_006912905.1	3831252	3834241	XP_007731516.1
NW_006912905.1	3835077	3836424	XP_007731517.1
NW_006912905.1	3836793	3837606	XP_007731518.1
NW_006912905.1	3838016	3839999	XP_007731519.1
NW_006912905.1	3841436	3844991	XP_007731520.1
NW_006912905.1	3845759	3847089	XP_007731521.1
NW_006912905.1	3849339	3851811	XP_007731522.1
NW_006912905.1	3852324	3853387	XP_007731523.1
NW_006912905.1	3854174	3855437	XP_007731524.1
NW_006912905.1	3855952	3856926	XP_007731525.1
NW_006912905.1	3858906	3861048	XP_007731526.1
NW_006912905.1	3861941	3863188	XP_007731527.1
NW_006912905.1	3863766	3864741	XP_007731528.1
NW_006912905.1	3865017	3865983	XP_007731529.1
NW_006912905.1	3866615	3868106	XP_007731530.1
NW_006912905.1	3868538	3869330	XP_007731531.1
NW_006912905.1	3869941	3872172	XP_007731532.1
NW_006912905.1	3872727	3874413	XP_007731533.1
NW_006912905.1	3874712	3876635	XP_007731534.1
NW_006912905.1	3878950	3882619	XP_007731535.1
NW_006912905.1	3883345	3884781	XP_007731536.1
NW_006912905.1	3885550	3887420	XP_007731537.1
NW_006912905.1	3888335	3889479	XP_007731538.1
NW_006912905.1	3889568	3890708	XP_007731539.1
NW_006912905.1	3891126	3892229	XP_007731540.1
NW_006912905.1	3892310	3894441	XP_007731541.1
NW_006912905.1	3895281	3896028	XP_007731542.1
NW_006912905.1	3896393	3898012	XP_007731543.1
NW_006912905.1	3899190	3900102	XP_007731544.1
NW_006912905.1	3900767	3902840	XP_007731545.1
NW_006912905.1	3903459	3905322	XP_007731546.1
NW_006912905.1	3905584	3906517	XP_007731547.1
NW_006912905.1	3907091	3908899	XP_007731548.1
NW_006912905.1	3909670	3910932	XP_007731549.1
NW_006912905.1	3911399	3912524	XP_007731550.1
NW_006912905.1	3913300	3915403	XP_007731551.1
NW_006912905.1	3915864	3916665	XP_007731552.1
NW_006912905.1	3917706	3919981	XP_007731553.1
NW_006912905.1	3920265	3921207	XP_007731554.1
NW_006912905.1	3921601	3922497	XP_007731555.1
NW_006912905.1	3922879	3924886	XP_007731556.1
NW_006912905.1	3925037	3925589	XP_007731557.1
NW_006912905.1	3925621	3927151	XP_007731558.1
NW_006912905.1	3927967	3929640	XP_007731559.1
NW_006912905.1	3930009	3930966	XP_007731560.1
NW_006912905.1	3931134	3932151	XP_007731561.1
NW_006912905.1	3932476	3933487	XP_007731562.1
NW_006912905.1	3934282	3936043	XP_007731563.1
NW_006912905.1	3937137	3939194	XP_007731564.1
NW_006912905.1	3939428	3941576	XP_007731565.1
NW_006912905.1	3942195	3943962	XP_007731566.1
NW_006912905.1	3944264	3946123	XP_007731567.1
NW_006912905.1	3946704	3948243	XP_007731568.1
NW_006912905.1	3948559	3949487	XP_007731569.1
NW_006912905.1	3950703	3952493	XP_007731570.1
NW_006912905.1	3952863	3954621	XP_007731571.1
NW_006912905.1	3959465	3961292	XP_007731572.1
NW_006912905.1	3961556	3963546	XP_007731573.1
NW_006912905.1	3964117	3964834	XP_007731574.1
NW_006912905.1	3965851	3968154	XP_007731575.1
NW_006912905.1	3968853	3970029	XP_007731576.1
NW_006912905.1	3970622	3971953	XP_007731577.1
NW_006912905.1	3972758	3974813	XP_007731578.1
NW_006912905.1	3979058	3980609	XP_007731579.1
NW_006912906.1	4092	5621	XP_007731580.1
NW_006912906.1	6471	8426	XP_007731581.1
NW_006912906.1	8623	10030	XP_007731582.1
NW_006912906.1	10406	12284	XP_007731583.1
NW_006912906.1	12571	14164	XP_007731584.1
NW_006912906.1	14927	16661	XP_007731585.1
NW_006912906.1	17394	18415	XP_007731586.1
NW_006912906.1	19750	20671	XP_007731587.1
NW_006912906.1	20725	21142	XP_007731588.1
NW_006912906.1	21278	22131	XP_007731589.1
NW_006912906.1	22537	23017	XP_007731590.1
NW_006912906.1	23607	25355	XP_007731591.1
NW_006912906.1	25612	26503	XP_007731592.1
NW_006912906.1	27130	28918	XP_007731593.1
NW_006912906.1	28974	30396	XP_007731594.1
NW_006912906.1	31613	32299	XP_007731595.1
NW_006912906.1	36395	37751	XP_007731596.1
NW_006912906.1	38717	40422	XP_007731597.1
NW_006912906.1	40797	42356	XP_007731598.1
NW_006912906.1	42770	44088	XP_007731599.1
NW_006912906.1	45404	47183	XP_007731600.1
NW_006912906.1	48170	49947	XP_007731601.1
NW_006912906.1	51890	54537	XP_007731602.1
NW_006912906.1	55175	56720	XP_007731603.1
NW_006912906.1	56951	57581	XP_007731604.1
NW_006912906.1	58895	59613	XP_007731605.1
NW_006912906.1	59651	61340	XP_007731606.1
NW_006912906.1	61714	62795	XP_007731607.1
NW_006912906.1	63275	66398	XP_007731608.1
NW_006912906.1	66990	68494	XP_007731609.1
NW_006912906.1	68666	69034	XP_007731610.1
NW_006912906.1	69920	86254	XP_007731611.1
NW_006912906.1	87187	89913	XP_007731612.1
NW_006912906.1	90515	92926	XP_007731613.1
NW_006912906.1	94349	96458	XP_007731614.1
NW_006912906.1	96720	97940	XP_007731615.1
NW_006912906.1	98838	100690	XP_007731616.1
NW_006912906.1	101649	104088	XP_007731617.1
NW_006912906.1	104853	105735	XP_007731618.1
NW_006912906.1	112100	115383	XP_007731619.1
NW_006912906.1	116871	118768	XP_007731620.1
NW_006912906.1	119371	120445	XP_007731621.1
NW_006912906.1	120884	123797	XP_007731622.1
NW_006912906.1	124435	125103	XP_007731623.1
NW_006912906.1	125464	126049	XP_007731624.1
NW_006912906.1	126652	127911	XP_007731625.1
NW_006912906.1	128866	129538	XP_007731626.1
NW_006912906.1	130690	132368	XP_007731627.1
NW_006912906.1	132955	133726	XP_007731628.1
NW_006912906.1	134190	135303	XP_007731629.1
NW_006912906.1	135992	136802	XP_007731630.1
NW_006912906.1	137661	138456	XP_007731631.1
NW_006912906.1	139141	141572	XP_007731632.1
NW_006912906.1	142218	143073	XP_007731633.1
NW_006912906.1	143182	144284	XP_007731634.1
NW_006912906.1	145201	146989	XP_007731635.1
NW_006912906.1	147831	149836	XP_007731636.1
NW_006912906.1	150610	150897	XP_007731637.1
NW_006912906.1	151174	152971	XP_007731638.1
NW_006912906.1	153340	156011	XP_007731639.1
NW_006912906.1	157038	158562	XP_007731640.1
NW_006912906.1	158777	160829	XP_007731641.1
NW_006912906.1	161420	162897	XP_007731642.1
NW_006912906.1	163335	164214	XP_007731643.1
NW_006912906.1	165199	166162	XP_007731644.1
NW_006912906.1	166601	168366	XP_007731645.1
NW_006912906.1	170466	172214	XP_007731646.1
NW_006912906.1	173198	173948	XP_007731647.1
NW_006912906.1	175061	176069	XP_007731648.1
NW_006912906.1	176557	178366	XP_007731649.1
NW_006912906.1	181769	182978	XP_007731650.1
NW_006912906.1	183890	185695	XP_007731651.1
NW_006912906.1	187096	188677	XP_007731652.1
NW_006912906.1	189106	190117	XP_007731653.1
NW_006912906.1	190414	191431	XP_007731654.1
NW_006912906.1	191563	192442	XP_007731655.1
NW_006912906.1	193122	194193	XP_007731656.1
NW_006912906.1	194947	196582	XP_007731657.1
NW_006912906.1	197340	201260	XP_007731658.1
NW_006912906.1	202170	203690	XP_007731659.1
NW_006912906.1	205826	206315	XP_007731660.1
NW_006912906.1	207612	209424	XP_007731661.1
NW_006912906.1	209552	209846	XP_007731662.1
NW_006912906.1	212903	214858	XP_007731663.1
NW_006912906.1	219761	220183	XP_007731664.1
NW_006912906.1	220992	221838	XP_007731665.1
NW_006912906.1	224345	225104	XP_007731666.1
NW_006912906.1	225560	226430	XP_007731667.1
NW_006912906.1	226911	229815	XP_007731668.1
NW_006912906.1	230805	231591	XP_007731669.1
NW_006912906.1	232858	233925	XP_007731670.1
NW_006912906.1	234670	236233	XP_007731671.1
NW_006912906.1	236327	238324	XP_007731672.1
NW_006912906.1	238978	240274	XP_007731673.1
NW_006912906.1	240520	242188	XP_007731674.1
NW_006912906.1	242931	245778	XP_007731675.1
NW_006912906.1	246450	249085	XP_007731676.1
NW_006912906.1	250006	252646	XP_007731677.1
NW_006912906.1	253165	255187	XP_007731678.1
NW_006912906.1	256455	257824	XP_007731679.1
NW_006912906.1	258298	260377	XP_007731680.1
NW_006912906.1	261048	261918	XP_007731681.1
NW_006912906.1	262126	262893	XP_007731682.1
NW_006912906.1	263698	264288	XP_007731683.1
NW_006912906.1	265264	267301	XP_007731684.1
NW_006912906.1	268039	268975	XP_007731685.1
NW_006912906.1	269898	270993	XP_007731686.1
NW_006912906.1	273256	276183	XP_007731687.1
NW_006912906.1	276347	276950	XP_007731688.1
NW_006912906.1	280549	281009	XP_007731689.1
NW_006912906.1	281251	282288	XP_007731690.1
NW_006912906.1	282883	283574	XP_007731691.1
NW_006912906.1	284089	285522	XP_007731692.1
NW_006912906.1	285974	294061	XP_007731693.1
NW_006912906.1	295429	296523	XP_007731694.1
NW_006912906.1	297899	299609	XP_007731695.1
NW_006912906.1	301711	303060	XP_007731696.1
NW_006912906.1	303666	304686	XP_007731697.1
NW_006912906.1	305337	306195	XP_007731698.1
NW_006912906.1	307130	308194	XP_007731699.1
NW_006912906.1	308783	309635	XP_007731700.1
NW_006912906.1	310675	312216	XP_007731701.1
NW_006912906.1	312614	314441	XP_007731702.1
NW_006912906.1	315378	316563	XP_007731703.1
NW_006912906.1	317068	317757	XP_007731704.1
NW_006912906.1	318422	320075	XP_007731705.1
NW_006912906.1	320704	322081	XP_007731706.1
NW_006912906.1	323407	325171	XP_007731707.1
NW_006912906.1	325217	327583	XP_007731708.1
NW_006912906.1	328170	329677	XP_007731709.1
NW_006912906.1	330532	332112	XP_007731710.1
NW_006912906.1	332652	333429	XP_007731711.1
NW_006912906.1	334254	336039	XP_007731712.1
NW_006912906.1	337378	340653	XP_007731713.1
NW_006912906.1	341464	342448	XP_007731714.1
NW_006912906.1	343190	346732	XP_007731715.1
NW_006912906.1	349721	351146	XP_007731716.1
NW_006912906.1	352439	354113	XP_007731717.1
NW_006912906.1	355252	357141	XP_007731718.1
NW_006912906.1	360088	361450	XP_007731719.1
NW_006912906.1	367044	367594	XP_007731720.1
NW_006912906.1	369934	371352	XP_007731721.1
NW_006912906.1	371826	372182	XP_007731722.1
NW_006912906.1	373765	374412	XP_007731723.1
NW_006912906.1	375534	378270	XP_007731724.1
NW_006912906.1	379507	381469	XP_007731725.1
NW_006912906.1	383046	383907	XP_007731726.1
NW_006912906.1	384227	386671	XP_007731727.1
NW_006912906.1	389521	390272	XP_007731728.1
NW_006912906.1	390697	391179	XP_007731729.1
NW_006912906.1	391412	392366	XP_007731730.1
NW_006912906.1	393703	395862	XP_007731731.1
NW_006912906.1	397561	398274	XP_007731732.1
NW_006912906.1	401821	403144	XP_007731733.1
NW_006912906.1	404641	406425	XP_007731734.1
NW_006912906.1	407188	407943	XP_007731735.1
NW_006912906.1	408310	409891	XP_007731736.1
NW_006912906.1	416803	418841	XP_007731737.1
NW_006912906.1	420491	420834	XP_007731738.1
NW_006912906.1	422531	424427	XP_007731739.1
NW_006912906.1	424903	426338	XP_007731740.1
NW_006912906.1	427026	427890	XP_007731741.1
NW_006912906.1	428619	431410	XP_007731742.1
NW_006912906.1	432573	433355	XP_007731743.1
NW_006912906.1	434067	435604	XP_007731744.1
NW_006912906.1	436830	439200	XP_007731745.1
NW_006912906.1	442506	444236	XP_007731746.1
NW_006912906.1	444845	446048	XP_007731747.1
NW_006912906.1	446312	446780	XP_007731748.1
NW_006912906.1	446816	447449	XP_007731749.1
NW_006912906.1	448269	449951	XP_007731750.1
NW_006912906.1	450469	451529	XP_007731751.1
NW_006912906.1	452265	453161	XP_007731752.1
NW_006912906.1	453770	455465	XP_007731753.1
NW_006912906.1	456497	457451	XP_007731754.1
NW_006912906.1	458439	460650	XP_007731755.1
NW_006912906.1	462663	464367	XP_007731756.1
NW_006912906.1	465451	467084	XP_007731757.1
NW_006912906.1	467811	469262	XP_007731758.1
NW_006912906.1	469393	469987	XP_007731759.1
NW_006912906.1	470942	475751	XP_007731760.1
NW_006912906.1	476743	478059	XP_007731761.1
NW_006912906.1	479172	483348	XP_007731762.1
NW_006912906.1	484049	484280	XP_007731763.1
NW_006912906.1	484791	486252	XP_007731764.1
NW_006912906.1	486883	488068	XP_007731765.1
NW_006912906.1	488212	489047	XP_007731766.1
NW_006912906.1	490175	492479	XP_007731767.1
NW_006912906.1	492815	494386	XP_007731768.1
NW_006912906.1	494833	498569	XP_007731769.1
NW_006912906.1	500229	502067	XP_007731770.1
NW_006912906.1	503567	505250	XP_007731771.1
NW_006912906.1	505933	508120	XP_007731772.1
NW_006912906.1	508966	509836	XP_007731773.1
NW_006912906.1	510475	511629	XP_007731774.1
NW_006912906.1	512871	515964	XP_007731775.1
NW_006912906.1	518177	520663	XP_007731776.1
NW_006912906.1	521757	522803	XP_007731777.1
NW_006912906.1	524141	525085	XP_007731778.1
NW_006912906.1	527811	529776	XP_007731779.1
NW_006912906.1	531877	532762	XP_007731780.1
NW_006912906.1	533597	536306	XP_007731781.1
NW_006912906.1	536788	541006	XP_007731782.1
NW_006912906.1	542403	545341	XP_007731783.1
NW_006912906.1	545751	546558	XP_007731784.1
NW_006912906.1	547424	548386	XP_007731785.1
NW_006912906.1	548725	549717	XP_007731786.1
NW_006912906.1	550210	551359	XP_007731787.1
NW_006912906.1	552007	552792	XP_007731788.1
NW_006912906.1	553322	554825	XP_007731789.1
NW_006912906.1	556591	557615	XP_007731790.1
NW_006912906.1	558011	559283	XP_007731791.1
NW_006912906.1	560113	563043	XP_007731792.1
NW_006912906.1	570625	571295	XP_007731793.1
NW_006912906.1	571870	573084	XP_007731794.1
NW_006912906.1	573613	574405	XP_007731795.1
NW_006912906.1	576808	577860	XP_007731796.1
NW_006912906.1	583108	584106	XP_007731797.1
NW_006912906.1	584721	586279	XP_007731798.1
NW_006912906.1	587006	587993	XP_007731799.1
NW_006912906.1	589849	592640	XP_007731800.1
NW_006912906.1	593470	596999	XP_007731801.1
NW_006912906.1	598098	599857	XP_007731802.1
NW_006912906.1	599934	601289	XP_007731803.1
NW_006912906.1	602418	604293	XP_007731804.1
NW_006912906.1	614075	615392	XP_007731805.1
NW_006912906.1	616148	616805	XP_007731806.1
NW_006912906.1	617585	619430	XP_007731807.1
NW_006912906.1	621586	623538	XP_007731808.1
NW_006912906.1	624301	625378	XP_007731809.1
NW_006912906.1	626061	630776	XP_007731810.1
NW_006912906.1	631638	632449	XP_007731811.1
NW_006912906.1	632893	633197	XP_007731812.1
NW_006912906.1	635113	635332	XP_007731813.1
NW_006912906.1	638683	639621	XP_007731814.1
NW_006912906.1	640305	642019	XP_007731815.1
NW_006912906.1	643372	645343	XP_007731816.1
NW_006912906.1	646723	648331	XP_007731817.1
NW_006912906.1	649101	650010	XP_007731818.1
NW_006912906.1	651324	652990	XP_007731819.1
NW_006912906.1	653765	654810	XP_007731820.1
NW_006912906.1	655261	656721	XP_007731821.1
NW_006912906.1	663438	665713	XP_007731822.1
NW_006912906.1	666705	668202	XP_007731823.1
NW_006912906.1	669720	670709	XP_007731824.1
NW_006912906.1	672524	673827	XP_007731825.1
NW_006912906.1	674065	675189	XP_007731826.1
NW_006912906.1	676795	678782	XP_007731827.1
NW_006912906.1	679863	681873	XP_007731828.1
NW_006912906.1	683462	684876	XP_007731829.1
NW_006912906.1	685525	686919	XP_007731830.1
NW_006912906.1	687461	688256	XP_007731831.1
NW_006912906.1	690292	693015	XP_007731832.1
NW_006912906.1	694009	694457	XP_007731833.1
NW_006912906.1	694936	695475	XP_007731834.1
NW_006912906.1	695626	696851	XP_007731835.1
NW_006912906.1	697337	698668	XP_007731836.1
NW_006912906.1	699253	700546	XP_007731837.1
NW_006912906.1	701040	703005	XP_007731838.1
NW_006912906.1	703869	704590	XP_007731839.1
NW_006912906.1	707943	709329	XP_007731840.1
NW_006912906.1	709959	710622	XP_007731841.1
NW_006912906.1	710805	711276	XP_007731842.1
NW_006912906.1	712793	714756	XP_007731843.1
NW_006912906.1	717812	719060	XP_007731844.1
NW_006912906.1	723014	724736	XP_007731845.1
NW_006912906.1	725826	727329	XP_007731846.1
NW_006912906.1	728171	730436	XP_007731847.1
NW_006912906.1	732180	736464	XP_007731848.1
NW_006912906.1	737711	738586	XP_007731849.1
NW_006912906.1	738976	739937	XP_007731850.1
NW_006912906.1	740661	741687	XP_007731851.1
NW_006912906.1	742814	745058	XP_007731852.1
NW_006912906.1	745252	746101	XP_007731853.1
NW_006912906.1	747171	748910	XP_007731854.1
NW_006912906.1	750181	753565	XP_007731855.1
NW_006912906.1	754191	755381	XP_007731856.1
NW_006912906.1	757615	759248	XP_007731857.1
NW_006912906.1	759433	760693	XP_007731858.1
NW_006912906.1	762070	763543	XP_007731859.1
NW_006912906.1	764439	766992	XP_007731860.1
NW_006912906.1	767681	769469	XP_007731861.1
NW_006912906.1	770565	771625	XP_007731862.1
NW_006912906.1	772113	774969	XP_007731863.1
NW_006912906.1	775663	777241	XP_007731864.1
NW_006912906.1	778322	779697	XP_007731865.1
NW_006912906.1	781098	783819	XP_007731866.1
NW_006912906.1	784690	785935	XP_007731867.1
NW_006912906.1	787483	788611	XP_007731868.1
NW_006912906.1	789455	790440	XP_007731869.1
NW_006912906.1	791279	791998	XP_007731870.1
NW_006912906.1	792346	793423	XP_007731871.1
NW_006912906.1	794636	796369	XP_007731872.1
NW_006912906.1	796914	798636	XP_007731873.1
NW_006912906.1	798913	799495	XP_007731874.1
NW_006912906.1	799977	801732	XP_007731875.1
NW_006912906.1	802052	803218	XP_007731876.1
NW_006912906.1	805439	807785	XP_007731877.1
NW_006912906.1	809051	810041	XP_007731878.1
NW_006912906.1	810558	812255	XP_007731879.1
NW_006912906.1	812584	814948	XP_007731880.1
NW_006912906.1	815217	816970	XP_007731881.1
NW_006912906.1	817801	818628	XP_007731882.1
NW_006912906.1	819447	822243	XP_007731883.1
NW_006912906.1	824848	830179	XP_007731884.1
NW_006912906.1	831097	832717	XP_007731885.1
NW_006912906.1	833304	834428	XP_007731886.1
NW_006912906.1	836367	838252	XP_007731887.1
NW_006912906.1	839080	841088	XP_007731888.1
NW_006912906.1	841319	842640	XP_007731889.1
NW_006912906.1	843884	845412	XP_007731890.1
NW_006912906.1	846259	847438	XP_007731891.1
NW_006912906.1	848136	849003	XP_007731892.1
NW_006912906.1	850294	852440	XP_007731893.1
NW_006912906.1	854059	855251	XP_007731894.1
NW_006912906.1	855590	857619	XP_007731895.1
NW_006912906.1	858700	860144	XP_007731896.1
NW_006912906.1	861668	862139	XP_007731897.1
NW_006912906.1	863162	864473	XP_007731898.1
NW_006912906.1	865793	867944	XP_007731899.1
NW_006912906.1	868435	870034	XP_007731900.1
NW_006912906.1	872299	872764	XP_007731901.1
NW_006912906.1	873783	874722	XP_007731902.1
NW_006912906.1	876806	878051	XP_007731903.1
NW_006912906.1	878663	880052	XP_007731904.1
NW_006912906.1	881004	882958	XP_007731905.1
NW_006912906.1	883183	884056	XP_007731906.1
NW_006912906.1	885626	887159	XP_007731907.1
NW_006912906.1	888141	890660	XP_007731908.1
NW_006912906.1	891039	892552	XP_007731909.1
NW_006912906.1	893573	896028	XP_007731910.1
NW_006912906.1	897324	898168	XP_007731911.1
NW_006912906.1	900855	903538	XP_007731912.1
NW_006912906.1	907615	909328	XP_007731913.1
NW_006912906.1	909797	911378	XP_007731914.1
NW_006912906.1	912527	915187	XP_007731915.1
NW_006912906.1	916236	917904	XP_007731916.1
NW_006912906.1	918773	919469	XP_007731917.1
NW_006912906.1	920919	923524	XP_007731918.1
NW_006912906.1	924366	926546	XP_007731919.1
NW_006912906.1	928029	929442	XP_007731920.1
NW_006912906.1	931433	934208	XP_007731921.1
NW_006912906.1	934872	936331	XP_007731922.1
NW_006912906.1	937526	938804	XP_007731923.1
NW_006912906.1	939713	940712	XP_007731924.1
NW_006912906.1	941205	941934	XP_007731925.1
NW_006912906.1	943430	946053	XP_007731926.1
NW_006912906.1	947141	949354	XP_007731927.1
NW_006912906.1	950024	951206	XP_007731928.1
NW_006912906.1	951928	952674	XP_007731929.1
NW_006912906.1	954607	956239	XP_007731930.1
NW_006912906.1	957427	958978	XP_007731931.1
NW_006912906.1	959542	960871	XP_007731932.1
NW_006912906.1	961277	962009	XP_007731933.1
NW_006912906.1	962471	963209	XP_007731934.1
NW_006912906.1	964274	967947	XP_007731935.1
NW_006912906.1	968562	969318	XP_007731936.1
NW_006912906.1	971074	972970	XP_007731937.1
NW_006912906.1	974970	976736	XP_007731938.1
NW_006912906.1	977950	979055	XP_007731939.1
NW_006912906.1	979268	980747	XP_007731940.1
NW_006912906.1	985849	987149	XP_007731941.1
NW_006912906.1	993064	993421	XP_007731942.1
NW_006912906.1	994739	995460	XP_007731943.1
NW_006912906.1	995935	996721	XP_007731944.1
NW_006912906.1	998325	999053	XP_007731945.1
NW_006912906.1	999978	1001377	XP_007731946.1
NW_006912906.1	1002668	1003920	XP_007731947.1
NW_006912906.1	1005303	1006299	XP_007731948.1
NW_006912906.1	1006807	1007919	XP_007731949.1
NW_006912906.1	1008024	1009022	XP_007731950.1
NW_006912906.1	1009338	1010302	XP_007731951.1
NW_006912906.1	1011826	1013605	XP_007731952.1
NW_006912906.1	1014106	1018918	XP_007731953.1
NW_006912906.1	1019857	1022131	XP_007731954.1
NW_006912906.1	1022930	1024969	XP_007731955.1
NW_006912906.1	1026196	1028059	XP_007731956.1
NW_006912906.1	1028588	1029965	XP_007731957.1
NW_006912906.1	1032279	1034290	XP_007731958.1
NW_006912906.1	1034849	1035776	XP_007731959.1
NW_006912906.1	1036430	1036951	XP_007731960.1
NW_006912906.1	1037723	1038130	XP_007731961.1
NW_006912906.1	1043226	1044783	XP_007731962.1
NW_006912906.1	1049254	1050730	XP_007731963.1
NW_006912906.1	1052429	1054665	XP_007731964.1
NW_006912906.1	1055874	1057921	XP_007731965.1
NW_006912906.1	1058668	1063595	XP_007731966.1
NW_006912906.1	1064838	1066694	XP_007731967.1
NW_006912906.1	1067513	1071615	XP_007731968.1
NW_006912906.1	1071998	1073045	XP_007731969.1
NW_006912906.1	1073257	1074236	XP_007731970.1
NW_006912906.1	1075273	1076377	XP_007731971.1
NW_006912906.1	1076885	1078579	XP_007731972.1
NW_006912906.1	1079219	1079797	XP_007731973.1
NW_006912906.1	1080754	1082359	XP_007731974.1
NW_006912906.1	1082726	1084911	XP_007731975.1
NW_006912906.1	1085912	1087354	XP_007731976.1
NW_006912906.1	1087648	1089457	XP_007731977.1
NW_006912906.1	1089948	1091831	XP_007731978.1
NW_006912906.1	1092381	1093323	XP_007731979.1
NW_006912906.1	1096204	1097032	XP_007731980.1
NW_006912906.1	1101718	1102510	XP_007731981.1
NW_006912906.1	1106836	1108612	XP_007731982.1
NW_006912906.1	1109091	1111538	XP_007731983.1
NW_006912906.1	1112680	1113780	XP_007731984.1
NW_006912906.1	1114325	1114958	XP_007731985.1
NW_006912906.1	1115712	1116819	XP_007731986.1
NW_006912906.1	1117608	1118691	XP_007731987.1
NW_006912906.1	1118849	1120299	XP_007731988.1
NW_006912906.1	1120813	1125190	XP_007731989.1
NW_006912906.1	1128192	1128677	XP_007731990.1
NW_006912906.1	1130169	1132153	XP_007731991.1
NW_006912906.1	1132839	1134577	XP_007731992.1
NW_006912906.1	1135204	1137361	XP_007731993.1
NW_006912906.1	1141774	1143523	XP_007731994.1
NW_006912906.1	1144282	1146145	XP_007731995.1
NW_006912906.1	1146847	1147682	XP_007731996.1
NW_006912906.1	1147690	1150075	XP_007731997.1
NW_006912906.1	1150586	1152170	XP_007731998.1
NW_006912906.1	1152643	1153084	XP_007731999.1
NW_006912906.1	1154366	1156388	XP_007732000.1
NW_006912906.1	1159723	1160854	XP_007732001.1
NW_006912906.1	1162409	1163684	XP_007732002.1
NW_006912906.1	1165081	1166220	XP_007732003.1
NW_006912906.1	1168260	1169794	XP_007732004.1
NW_006912906.1	1169864	1172029	XP_007732005.1
NW_006912906.1	1172849	1174123	XP_007732006.1
NW_006912906.1	1174870	1176030	XP_007732007.1
NW_006912906.1	1178647	1180868	XP_007732008.1
NW_006912906.1	1181804	1182953	XP_007732009.1
NW_006912906.1	1184101	1185789	XP_007732010.1
NW_006912906.1	1187121	1188282	XP_007732011.1
NW_006912906.1	1189011	1191031	XP_007732012.1
NW_006912906.1	1191800	1193285	XP_007732013.1
NW_006912906.1	1194731	1195805	XP_007732014.1
NW_006912906.1	1196683	1197785	XP_007732015.1
NW_006912906.1	1198509	1199442	XP_007732016.1
NW_006912906.1	1200117	1201485	XP_007732017.1
NW_006912906.1	1201718	1202321	XP_007732018.1
NW_006912906.1	1204084	1205747	XP_007732019.1
NW_006912906.1	1206319	1207169	XP_007732020.1
NW_006912906.1	1208108	1209574	XP_007732021.1
NW_006912906.1	1211264	1212902	XP_007732022.1
NW_006912906.1	1214116	1215726	XP_007732023.1
NW_006912906.1	1216531	1217612	XP_007732024.1
NW_006912906.1	1218433	1219258	XP_007732025.1
NW_006912906.1	1219314	1219977	XP_007732026.1
NW_006912906.1	1220403	1222345	XP_007732027.1
NW_006912906.1	1222914	1224168	XP_007732028.1
NW_006912906.1	1224743	1226394	XP_007732029.1
NW_006912906.1	1226630	1227205	XP_007732030.1
NW_006912906.1	1227567	1230257	XP_007732031.1
NW_006912906.1	1230760	1232558	XP_007732032.1
NW_006912906.1	1234132	1234651	XP_007732033.1
NW_006912906.1	1235546	1236428	XP_007732034.1
NW_006912906.1	1237579	1239643	XP_007732035.1
NW_006912906.1	1240860	1241775	XP_007732036.1
NW_006912906.1	1242589	1243384	XP_007732037.1
NW_006912906.1	1245532	1246608	XP_007732038.1
NW_006912906.1	1247560	1249149	XP_007732039.1
NW_006912906.1	1249270	1250406	XP_007732040.1
NW_006912906.1	1251953	1253030	XP_007732041.1
NW_006912906.1	1253808	1254819	XP_007732042.1
NW_006912906.1	1255729	1256722	XP_007732043.1
NW_006912906.1	1257485	1259592	XP_007732044.1
NW_006912906.1	1260661	1262803	XP_007732045.1
NW_006912906.1	1263337	1264720	XP_007732046.1
NW_006912906.1	1265344	1268082	XP_007732047.1
NW_006912906.1	1269562	1270775	XP_007732048.1
NW_006912906.1	1271982	1273446	XP_007732049.1
NW_006912906.1	1274323	1276084	XP_007732050.1
NW_006912906.1	1278252	1280219	XP_007732051.1
NW_006912906.1	1281285	1282985	XP_007732052.1
NW_006912906.1	1283454	1284078	XP_007732053.1
NW_006912906.1	1284715	1286275	XP_007732054.1
NW_006912906.1	1286975	1288890	XP_007732055.1
NW_006912906.1	1289272	1290688	XP_007732056.1
NW_006912906.1	1291698	1292808	XP_007732057.1
NW_006912906.1	1295965	1297857	XP_007732058.1
NW_006912906.1	1298399	1299555	XP_007732059.1
NW_006912906.1	1300186	1300942	XP_007732060.1
NW_006912906.1	1303034	1304781	XP_007732061.1
NW_006912906.1	1305809	1307417	XP_007732062.1
NW_006912906.1	1307884	1309126	XP_007732063.1
NW_006912906.1	1309778	1311099	XP_007732064.1
NW_006912906.1	1312372	1313848	XP_007732065.1
NW_006912906.1	1315828	1316659	XP_007732066.1
NW_006912906.1	1318350	1319544	XP_007732067.1
NW_006912906.1	1321178	1321488	XP_007732068.1
NW_006912906.1	1322943	1324610	XP_007732069.1
NW_006912906.1	1325264	1326830	XP_007732070.1
NW_006912906.1	1327461	1328919	XP_007732071.1
NW_006912906.1	1329350	1334638	XP_007732072.1
NW_006912906.1	1334969	1336733	XP_007732073.1
NW_006912906.1	1337931	1340511	XP_007732074.1
NW_006912906.1	1341737	1342541	XP_007732075.1
NW_006912906.1	1347026	1347579	XP_007732076.1
NW_006912906.1	1349975	1355621	XP_007732077.1
NW_006912906.1	1357259	1359255	XP_007732078.1
NW_006912906.1	1359918	1360676	XP_007732079.1
NW_006912906.1	1361201	1362522	XP_007732080.1
NW_006912906.1	1362898	1364281	XP_007732081.1
NW_006912906.1	1365007	1366758	XP_007732082.1
NW_006912906.1	1367802	1368600	XP_007732083.1
NW_006912906.1	1370498	1372175	XP_007732084.1
NW_006912906.1	1373949	1374903	XP_007732085.1
NW_006912906.1	1375494	1377297	XP_007732086.1
NW_006912906.1	1378667	1379845	XP_007732087.1
NW_006912906.1	1380286	1381911	XP_007732088.1
NW_006912906.1	1383155	1388216	XP_007732089.1
NW_006912906.1	1389565	1392352	XP_007732090.1
NW_006912906.1	1393963	1395784	XP_007732091.1
NW_006912906.1	1397263	1398268	XP_007732092.1
NW_006912906.1	1398743	1400328	XP_007732093.1
NW_006912906.1	1400851	1401974	XP_007732094.1
NW_006912906.1	1403245	1404483	XP_007732095.1
NW_006912906.1	1405247	1407418	XP_007732096.1
NW_006912906.1	1408086	1410300	XP_007732097.1
NW_006912906.1	1411307	1413213	XP_007732098.1
NW_006912906.1	1414762	1416307	XP_007732099.1
NW_006912906.1	1416793	1418159	XP_007732100.1
NW_006912906.1	1419080	1419680	XP_007732101.1
NW_006912906.1	1420350	1421235	XP_007732102.1
NW_006912906.1	1422500	1424825	XP_007732103.1
NW_006912906.1	1425982	1427314	XP_007732104.1
NW_006912906.1	1428277	1429327	XP_007732105.1
NW_006912906.1	1430191	1431923	XP_007732106.1
NW_006912906.1	1432955	1434071	XP_007732107.1
NW_006912906.1	1434358	1435528	XP_007732108.1
NW_006912906.1	1436949	1437687	XP_007732109.1
NW_006912906.1	1438857	1439244	XP_007732110.1
NW_006912906.1	1440482	1441943	XP_007732111.1
NW_006912906.1	1444610	1445247	XP_007732112.1
NW_006912906.1	1445891	1448454	XP_007732113.1
NW_006912906.1	1449433	1451059	XP_007732114.1
NW_006912906.1	1452726	1454718	XP_007732115.1
NW_006912906.1	1455475	1457248	XP_007732116.1
NW_006912906.1	1458139	1458601	XP_007732117.1
NW_006912906.1	1458862	1459912	XP_007732118.1
NW_006912906.1	1462526	1464861	XP_007732119.1
NW_006912906.1	1465321	1466365	XP_007732120.1
NW_006912906.1	1467518	1469069	XP_007732121.1
NW_006912906.1	1469958	1472927	XP_007732122.1
NW_006912906.1	1474271	1476926	XP_007732123.1
NW_006912906.1	1477848	1482974	XP_007732124.1
NW_006912906.1	1486479	1488534	XP_007732125.1
NW_006912906.1	1489312	1490455	XP_007732126.1
NW_006912906.1	1495378	1496295	XP_007732127.1
NW_006912906.1	1497101	1498131	XP_007732128.1
NW_006912906.1	1498945	1500832	XP_007732129.1
NW_006912906.1	1500835	1501149	XP_007732130.1
NW_006912906.1	1503368	1505822	XP_007732131.1
NW_006912906.1	1506306	1507632	XP_007732132.1
NW_006912906.1	1507988	1513185	XP_007732133.1
NW_006912906.1	1514021	1516012	XP_007732134.1
NW_006912906.1	1516385	1517513	XP_007732135.1
NW_006912906.1	1517532	1518497	XP_007732136.1
NW_006912906.1	1519195	1521411	XP_007732137.1
NW_006912906.1	1523177	1526130	XP_007732138.1
NW_006912906.1	1527320	1529221	XP_007732139.1
NW_006912906.1	1530527	1531235	XP_007732140.1
NW_006912906.1	1531658	1532561	XP_007732141.1
NW_006912906.1	1532944	1533361	XP_007732142.1
NW_006912906.1	1534425	1535654	XP_007732143.1
NW_006912906.1	1536972	1537944	XP_007732144.1
NW_006912906.1	1538126	1538624	XP_007732145.1
NW_006912906.1	1539804	1541583	XP_007732146.1
NW_006912906.1	1543231	1544671	XP_007732147.1
NW_006912906.1	1545124	1547001	XP_007732148.1
NW_006912906.1	1547259	1547463	XP_007732149.1
NW_006912906.1	1549346	1550539	XP_007732150.1
NW_006912906.1	1555561	1557424	XP_007732151.1
NW_006912906.1	1557929	1558695	XP_007732152.1
NW_006912906.1	1560063	1560657	XP_007732153.1
NW_006912906.1	1561008	1562637	XP_007732154.1
NW_006912906.1	1563753	1565239	XP_007732155.1
NW_006912906.1	1565832	1566117	XP_007732156.1
NW_006912906.1	1566660	1567216	XP_007732157.1
NW_006912906.1	1567576	1568416	XP_007732158.1
NW_006912906.1	1568583	1569692	XP_007732159.1
NW_006912906.1	1572269	1575136	XP_007732160.1
NW_006912906.1	1576401	1578353	XP_007732161.1
NW_006912906.1	1579353	1580046	XP_007732162.1
NW_006912906.1	1580976	1583316	XP_007732163.1
NW_006912906.1	1584073	1584880	XP_007732164.1
NW_006912906.1	1585503	1588760	XP_007732165.1
NW_006912906.1	1589223	1590435	XP_007732166.1
NW_006912906.1	1590767	1591877	XP_007732167.1
NW_006912906.1	1595061	1596774	XP_007732168.1
NW_006912906.1	1597843	1599196	XP_007732169.1
NW_006912906.1	1599924	1601055	XP_007732170.1
NW_006912906.1	1607316	1609505	XP_007732171.1
NW_006912906.1	1611973	1614415	XP_007732172.1
NW_006912906.1	1615214	1617435	XP_007732173.1
NW_006912906.1	1618950	1619844	XP_007732174.1
NW_006912906.1	1620988	1621944	XP_007732175.1
NW_006912906.1	1622662	1623526	XP_007732176.1
NW_006912906.1	1626437	1627563	XP_007732177.1
NW_006912906.1	1628169	1629154	XP_007732178.1
NW_006912906.1	1629896	1631033	XP_007732179.1
NW_006912906.1	1631549	1634359	XP_007732180.1
NW_006912906.1	1634417	1635500	XP_007732181.1
NW_006912906.1	1635904	1637788	XP_007732182.1
NW_006912906.1	1639668	1642865	XP_007732183.1
NW_006912906.1	1643817	1644715	XP_007732184.1
NW_006912906.1	1644795	1647185	XP_007732185.1
NW_006912906.1	1648282	1649143	XP_007732186.1
NW_006912906.1	1649785	1650182	XP_007732187.1
NW_006912906.1	1651853	1652078	XP_007732188.1
NW_006912906.1	1653070	1654073	XP_007732189.1
NW_006912906.1	1654742	1655829	XP_007732190.1
NW_006912906.1	1656551	1658436	XP_007732191.1
NW_006912906.1	1659214	1660489	XP_007732192.1
NW_006912906.1	1661223	1663127	XP_007732193.1
NW_006912906.1	1663546	1665093	XP_007732194.1
NW_006912906.1	1665693	1668624	XP_007732195.1
NW_006912906.1	1669384	1670651	XP_007732196.1
NW_006912906.1	1671717	1674432	XP_007732197.1
NW_006912906.1	1675970	1676831	XP_007732198.1
NW_006912906.1	1677912	1679925	XP_007732199.1
NW_006912906.1	1681315	1682583	XP_007732200.1
NW_006912906.1	1683133	1684619	XP_007732201.1
NW_006912906.1	1684669	1686610	XP_007732202.1
NW_006912906.1	1687316	1689199	XP_007732203.1
NW_006912906.1	1689973	1691821	XP_007732204.1
NW_006912906.1	1692542	1695800	XP_007732205.1
NW_006912906.1	1696462	1698919	XP_007732206.1
NW_006912906.1	1699523	1700489	XP_007732207.1
NW_006912906.1	1701219	1702781	XP_007732208.1
NW_006912906.1	1703093	1704076	XP_007732209.1
NW_006912906.1	1704812	1707230	XP_007732210.1
NW_006912906.1	1707861	1708821	XP_007732211.1
NW_006912906.1	1709949	1712202	XP_007732212.1
NW_006912906.1	1712800	1714348	XP_007732213.1
NW_006912906.1	1715234	1716182	XP_007732214.1
NW_006912906.1	1717392	1718826	XP_007732215.1
NW_006912906.1	1720057	1721266	XP_007732216.1
NW_006912906.1	1721336	1722491	XP_007732217.1
NW_006912906.1	1723632	1724591	XP_007732218.1
NW_006912906.1	1724786	1726757	XP_007732219.1
NW_006912906.1	1729374	1731048	XP_007732220.1
NW_006912906.1	1732825	1735151	XP_007732221.1
NW_006912906.1	1736128	1738075	XP_007732222.1
NW_006912906.1	1739943	1741678	XP_007732223.1
NW_006912906.1	1742545	1743780	XP_007732224.1
NW_006912906.1	1746502	1749154	XP_007732225.1
NW_006912906.1	1749618	1750649	XP_007732226.1
NW_006912906.1	1751878	1754498	XP_007732227.1
NW_006912906.1	1755473	1759355	XP_007732228.1
NW_006912906.1	1760184	1760963	XP_007732229.1
NW_006912906.1	1761426	1762812	XP_007732230.1
NW_006912906.1	1764246	1769502	XP_007732231.1
NW_006912906.1	1770421	1772599	XP_007732232.1
NW_006912906.1	1777188	1779408	XP_007732233.1
NW_006912906.1	1781179	1782354	XP_007732234.1
NW_006912906.1	1784845	1785789	XP_007732235.1
NW_006912906.1	1786584	1788843	XP_007732236.1
NW_006912906.1	1793506	1794313	XP_007732237.1
NW_006912906.1	1795825	1796613	XP_007732238.1
NW_006912906.1	1797293	1798163	XP_007732239.1
NW_006912906.1	1799230	1800592	XP_007732240.1
NW_006912906.1	1801093	1801353	XP_007732241.1
NW_006912906.1	1802544	1804171	XP_007732242.1
NW_006912906.1	1806758	1807919	XP_007732243.1
NW_006912906.1	1808787	1810776	XP_007732244.1
NW_006912906.1	1812978	1813326	XP_007732245.1
NW_006912906.1	1814212	1817495	XP_007732246.1
NW_006912906.1	1817745	1819178	XP_007732247.1
NW_006912906.1	1819577	1820456	XP_007732248.1
NW_006912906.1	1821427	1822447	XP_007732249.1
NW_006912906.1	1823105	1823501	XP_007732250.1
NW_006912906.1	1824118	1824777	XP_007732251.1
NW_006912906.1	1825334	1826891	XP_007732252.1
NW_006912906.1	1827199	1828180	XP_007732253.1
NW_006912906.1	1828948	1831708	XP_007732254.1
NW_006912906.1	1832106	1835809	XP_007732255.1
NW_006912906.1	1837036	1838402	XP_007732256.1
NW_006912906.1	1839792	1840557	XP_007732257.1
NW_006912906.1	1845756	1846145	XP_007732258.1
NW_006912906.1	1846667	1847141	XP_007732259.1
NW_006912906.1	1847698	1848697	XP_007732260.1
NW_006912906.1	1849277	1850315	XP_007732261.1
NW_006912906.1	1850557	1851165	XP_007732262.1
NW_006912906.1	1851954	1855299	XP_007732263.1
NW_006912906.1	1857712	1858345	XP_007732264.1
NW_006912906.1	1859189	1860920	XP_007732265.1
NW_006912906.1	1861274	1862596	XP_007732266.1
NW_006912906.1	1863467	1865366	XP_007732267.1
NW_006912906.1	1866077	1867431	XP_007732268.1
NW_006912906.1	1868349	1871433	XP_007732269.1
NW_006912906.1	1871663	1871968	XP_007732270.1
NW_006912906.1	1872695	1873865	XP_007732271.1
NW_006912906.1	1874276	1875194	XP_007732272.1
NW_006912906.1	1875743	1876606	XP_007732273.1
NW_006912906.1	1877311	1878400	XP_007732274.1
NW_006912906.1	1878997	1879812	XP_007732275.1
NW_006912906.1	1879948	1882214	XP_007732276.1
NW_006912906.1	1882985	1884859	XP_007732277.1
NW_006912906.1	1885046	1885829	XP_007732278.1
NW_006912906.1	1886806	1889310	XP_007732279.1
NW_006912906.1	1891433	1891802	XP_007732280.1
NW_006912906.1	1892218	1894550	XP_007732281.1
NW_006912906.1	1894718	1896341	XP_007732282.1
NW_006912906.1	1896985	1898008	XP_007732283.1
NW_006912906.1	1898045	1899580	XP_007732284.1
NW_006912906.1	1900808	1902008	XP_007732285.1
NW_006912906.1	1902314	1903031	XP_007732286.1
NW_006912906.1	1904505	1904931	XP_007732287.1
NW_006912906.1	1905867	1906974	XP_007732288.1
NW_006912906.1	1908040	1908829	XP_007732289.1
NW_006912906.1	1910140	1911755	XP_007732290.1
NW_006912906.1	1912339	1915177	XP_007732291.1
NW_006912906.1	1917859	1918930	XP_007732292.1
NW_006912906.1	1920133	1922015	XP_007732293.1
NW_006912906.1	1922457	1924629	XP_007732294.1
NW_006912906.1	1924965	1926783	XP_007732295.1
NW_006912906.1	1927588	1928927	XP_007732296.1
NW_006912906.1	1929043	1929454	XP_007732297.1
NW_006912906.1	1930019	1931007	XP_007732298.1
NW_006912906.1	1931883	1932681	XP_007732299.1
NW_006912906.1	1934103	1936475	XP_007732300.1
NW_006912906.1	1938101	1939046	XP_007732301.1
NW_006912906.1	1939527	1945722	XP_007732302.1
NW_006912906.1	1946165	1946813	XP_007732303.1
NW_006912906.1	1948617	1949810	XP_007732304.1
NW_006912906.1	1950960	1951993	XP_007732305.1
NW_006912906.1	1953469	1955177	XP_007732306.1
NW_006912906.1	1955989	1958160	XP_007732307.1
NW_006912906.1	1960991	1961528	XP_007732308.1
NW_006912906.1	1963309	1964794	XP_007732309.1
NW_006912906.1	1965994	1968305	XP_007732310.1
NW_006912906.1	1969170	1969710	XP_007732311.1
NW_006912906.1	1970329	1975490	XP_007732312.1
NW_006912906.1	1976680	1978078	XP_007732313.1
NW_006912906.1	1980413	1982804	XP_007732314.1
NW_006912906.1	1984094	1985627	XP_007732315.1
NW_006912906.1	1985942	1987461	XP_007732316.1
NW_006912906.1	1988555	1990529	XP_007732317.1
NW_006912906.1	1991455	1993626	XP_007732318.1
NW_006912906.1	1994355	1995739	XP_007732319.1
NW_006912906.1	1997174	1999763	XP_007732320.1
NW_006912906.1	2000832	2002029	XP_007732321.1
NW_006912906.1	2002978	2006551	XP_007732322.1
NW_006912906.1	2007583	2008330	XP_007732323.1
NW_006912906.1	2009419	2012532	XP_007732324.1
NW_006912906.1	2013940	2016460	XP_007732325.1
NW_006912906.1	2017037	2017629	XP_007732326.1
NW_006912906.1	2021273	2023001	XP_007732327.1
NW_006912906.1	2027736	2028068	XP_007732328.1
NW_006912906.1	2028503	2031651	XP_007732329.1
NW_006912906.1	2032712	2033069	XP_007732330.1
NW_006912906.1	2034662	2035634	XP_007732331.1
NW_006912906.1	2036568	2037285	XP_007732332.1
NW_006912906.1	2038355	2040239	XP_007732333.1
NW_006912906.1	2041466	2042894	XP_007732334.1
NW_006912906.1	2044034	2044425	XP_007732335.1
NW_006912906.1	2045256	2046576	XP_007732336.1
NW_006912906.1	2047196	2047754	XP_007732337.1
NW_006912906.1	2049364	2052844	XP_007732338.1
NW_006912906.1	2053754	2054226	XP_007732339.1
NW_006912906.1	2054675	2055954	XP_007732340.1
NW_006912906.1	2059951	2061753	XP_007732341.1
NW_006912906.1	2063391	2063991	XP_007732342.1
NW_006912906.1	2065636	2067216	XP_007732343.1
NW_006912906.1	2068072	2069184	XP_007732344.1
NW_006912906.1	2069909	2071238	XP_007732345.1
NW_006912906.1	2072104	2072437	XP_007732346.1
NW_006912906.1	2072793	2073972	XP_007732347.1
NW_006912906.1	2074416	2075610	XP_007732348.1
NW_006912906.1	2078302	2078941	XP_007732349.1
NW_006912906.1	2080909	2081659	XP_007732350.1
NW_006912906.1	2082129	2082912	XP_007732351.1
NW_006912906.1	2083212	2085653	XP_007732352.1
NW_006912906.1	2086130	2088417	XP_007732353.1
NW_006912906.1	2093684	2094020	XP_007732354.1
NW_006912906.1	2095657	2096266	XP_007732355.1
NW_006912906.1	2097513	2098848	XP_007732356.1
NW_006912906.1	2102569	2103292	XP_007732357.1
NW_006912906.1	2104436	2105024	XP_007732358.1
NW_006912906.1	2106990	2107449	XP_007732359.1
NW_006912906.1	2109148	2110249	XP_007732360.1
NW_006912906.1	2115304	2115818	XP_007732361.1
NW_006912906.1	2117314	2117839	XP_007732362.1
NW_006912906.1	2120428	2121280	XP_007732363.1
NW_006912906.1	2123249	2124647	XP_007732364.1
NW_006912906.1	2125032	2125665	XP_007732365.1
NW_006912906.1	2126087	2126782	XP_007732366.1
NW_006912906.1	2127382	2128978	XP_007732367.1
NW_006912906.1	2129737	2132436	XP_007732368.1
NW_006912906.1	2133337	2134203	XP_007732369.1
NW_006912906.1	2135362	2136728	XP_007732370.1
NW_006912906.1	2138564	2139455	XP_007732371.1
NW_006912906.1	2140665	2142977	XP_007732372.1
NW_006912906.1	2144647	2146384	XP_007732373.1
NW_006912906.1	2148351	2149085	XP_007732374.1
NW_006912906.1	2150933	2151673	XP_007732375.1
NW_006912906.1	2154046	2156961	XP_007732376.1
NW_006912906.1	2157565	2159715	XP_007732377.1
NW_006912906.1	2160564	2162211	XP_007732378.1
NW_006912906.1	2162639	2163275	XP_007732379.1
NW_006912906.1	2164955	2165639	XP_007732380.1
NW_006912906.1	2166839	2167955	XP_007732381.1
NW_006912906.1	2169625	2171144	XP_007732382.1
NW_006912906.1	2172248	2172539	XP_007732383.1
NW_006912906.1	2174095	2176078	XP_007732384.1
NW_006912906.1	2176333	2177263	XP_007732385.1
NW_006912906.1	2177712	2179377	XP_007732386.1
NW_006912906.1	2179960	2181991	XP_007732387.1
NW_006912906.1	2182618	2183655	XP_007732388.1
NW_006912906.1	2184588	2186293	XP_007732389.1
NW_006912906.1	2186755	2187673	XP_007732390.1
NW_006912906.1	2188483	2190077	XP_007732391.1
NW_006912906.1	2191204	2192843	XP_007732392.1
NW_006912906.1	2193679	2194350	XP_007732393.1
NW_006912906.1	2194917	2196234	XP_007732394.1
NW_006912906.1	2197254	2198520	XP_007732395.1
NW_006912906.1	2199620	2201209	XP_007732396.1
NW_006912906.1	2202319	2204725	XP_007732397.1
NW_006912906.1	2205435	2206112	XP_007732398.1
NW_006912906.1	2211073	2212312	XP_007732399.1
NW_006912906.1	2213488	2214576	XP_007732400.1
NW_006912906.1	2214915	2216646	XP_007732401.1
NW_006912906.1	2220753	2223528	XP_007732402.1
NW_006912906.1	2225086	2228652	XP_007732403.1
NW_006912906.1	2230314	2231156	XP_007732404.1
NW_006912906.1	2231502	2234925	XP_007732405.1
NW_006912906.1	2235644	2237066	XP_007732406.1
NW_006912906.1	2237474	2239325	XP_007732407.1
NW_006912906.1	2240238	2240796	XP_007732408.1
NW_006912906.1	2242707	2246894	XP_007732409.1
NW_006912906.1	2249428	2252344	XP_007732410.1
NW_006912906.1	2253289	2255415	XP_007732411.1
NW_006912906.1	2256248	2258076	XP_007732412.1
NW_006912906.1	2258381	2260007	XP_007732413.1
NW_006912906.1	2261029	2262414	XP_007732414.1
NW_006912906.1	2264200	2265471	XP_007732415.1
NW_006912906.1	2269768	2270306	XP_007732416.1
NW_006912906.1	2270773	2278345	XP_007732417.1
NW_006912906.1	2279051	2279858	XP_007732418.1
NW_006912906.1	2283045	2283673	XP_007732419.1
NW_006912906.1	2285290	2286752	XP_007732420.1
NW_006912906.1	2287735	2288617	XP_007732421.1
NW_006912906.1	2289732	2290308	XP_007732422.1
NW_006912906.1	2290919	2292650	XP_007732423.1
NW_006912906.1	2295214	2296445	XP_007732424.1
NW_006912906.1	2297168	2298338	XP_007732425.1
NW_006912906.1	2299853	2302986	XP_007732426.1
NW_006912906.1	2305061	2306886	XP_007732427.1
NW_006912906.1	2307349	2308074	XP_007732428.1
NW_006912906.1	2308382	2309240	XP_007732429.1
NW_006912906.1	2309420	2311145	XP_007732430.1
NW_006912906.1	2312220	2313829	XP_007732431.1
NW_006912906.1	2314926	2316570	XP_007732432.1
NW_006912906.1	2316690	2317614	XP_007732433.1
NW_006912906.1	2318286	2319095	XP_007732434.1
NW_006912906.1	2319914	2320553	XP_007732435.1
NW_006912906.1	2321078	2321957	XP_007732436.1
NW_006912906.1	2322742	2326852	XP_007732437.1
NW_006912906.1	2327543	2327997	XP_007732438.1
NW_006912906.1	2328961	2330580	XP_007732439.1
NW_006912906.1	2331107	2333915	XP_007732440.1
NW_006912906.1	2335820	2336958	XP_007732441.1
NW_006912906.1	2337289	2339406	XP_007732442.1
NW_006912906.1	2340280	2342330	XP_007732443.1
NW_006912906.1	2342809	2344030	XP_007732444.1
NW_006912906.1	2344410	2346615	XP_007732445.1
NW_006912906.1	2346713	2347536	XP_007732446.1
NW_006912906.1	2347928	2349021	XP_007732447.1
NW_006912906.1	2351554	2351824	XP_007732448.1
NW_006912906.1	2355388	2356723	XP_007732449.1
NW_006912906.1	2357440	2358739	XP_007732450.1
NW_006912906.1	2360492	2362603	XP_007732451.1
NW_006912906.1	2363784	2364468	XP_007732452.1
NW_006912906.1	2366716	2368401	XP_007732453.1
NW_006912906.1	2368674	2369565	XP_007732454.1
NW_006912906.1	2371073	2371856	XP_007732455.1
NW_006912906.1	2372930	2375602	XP_007732456.1
NW_006912906.1	2376553	2377948	XP_007732457.1
NW_006912906.1	2379262	2381903	XP_007732458.1
NW_006912906.1	2382666	2386710	XP_007732459.1
NW_006912906.1	2387548	2389071	XP_007732460.1
NW_006912906.1	2389695	2391480	XP_007732461.1
NW_006912906.1	2393882	2396006	XP_007732462.1
NW_006912906.1	2396945	2398831	XP_007732463.1
NW_006912906.1	2399463	2401806	XP_007732464.1
NW_006912906.1	2403805	2405225	XP_007732465.1
NW_006912906.1	2406820	2407455	XP_007732466.1
NW_006912906.1	2407821	2408316	XP_007732467.1
NW_006912906.1	2412402	2414142	XP_007732468.1
NW_006912906.1	2414943	2415750	XP_007732469.1
NW_006912906.1	2416409	2417468	XP_007732470.1
NW_006912906.1	2417951	2418302	XP_007732471.1
NW_006912906.1	2418937	2419855	XP_007732472.1
NW_006912906.1	2420789	2423538	XP_007732473.1
NW_006912906.1	2425081	2427925	XP_007732474.1
NW_006912906.1	2428895	2430119	XP_007732475.1
NW_006912906.1	2430593	2431673	XP_007732476.1
NW_006912906.1	2432375	2433185	XP_007732477.1
NW_006912906.1	2434453	2436277	XP_007732478.1
NW_006912906.1	2436917	2438561	XP_007732479.1
NW_006912906.1	2440335	2441510	XP_007732480.1
NW_006912906.1	2443101	2443962	XP_007732481.1
NW_006912906.1	2445132	2445981	XP_007732482.1
NW_006912906.1	2448681	2449735	XP_007732483.1
NW_006912906.1	2450731	2451955	XP_007732484.1
NW_006912906.1	2452852	2454179	XP_007732485.1
NW_006912906.1	2454491	2455634	XP_007732486.1
NW_006912906.1	2456515	2458492	XP_007732487.1
NW_006912906.1	2459248	2461462	XP_007732488.1
NW_006912906.1	2463188	2465821	XP_007732489.1
NW_006912906.1	2466583	2468257	XP_007732490.1
NW_006912906.1	2469232	2471459	XP_007732491.1
NW_006912906.1	2473092	2473953	XP_007732492.1
NW_006912906.1	2474834	2477547	XP_007732493.1
NW_006912906.1	2478398	2479600	XP_007732494.1
NW_006912906.1	2480918	2483337	XP_007732495.1
NW_006912906.1	2486574	2489100	XP_007732496.1
NW_006912906.1	2490202	2491812	XP_007732497.1
NW_006912906.1	2492885	2494393	XP_007732498.1
NW_006912906.1	2495304	2498197	XP_007732499.1
NW_006912906.1	2501060	2502308	XP_007732500.1
NW_006912906.1	2504668	2506711	XP_007732501.1
NW_006912906.1	2507524	2509467	XP_007732502.1
NW_006912906.1	2510096	2511513	XP_007732503.1
NW_006912906.1	2512328	2515450	XP_007732504.1
NW_006912906.1	2516703	2518611	XP_007732505.1
NW_006912906.1	2519615	2522377	XP_007732506.1
NW_006912906.1	2523874	2525551	XP_007732507.1
NW_006912906.1	2527649	2529344	XP_007732508.1
NW_006912906.1	2530022	2530982	XP_007732509.1
NW_006912906.1	2532603	2533405	XP_007732510.1
NW_006912906.1	2535925	2537012	XP_007732511.1
NW_006912906.1	2540052	2542527	XP_007732512.1
NW_006912906.1	2542953	2544456	XP_007732513.1
NW_006912906.1	2545704	2546646	XP_007732514.1
NW_006912906.1	2547123	2548851	XP_007732515.1
NW_006912906.1	2549700	2550819	XP_007732516.1
NW_006912906.1	2551292	2551865	XP_007732517.1
NW_006912906.1	2552291	2552587	XP_007732518.1
NW_006912906.1	2553730	2556568	XP_007732519.1
NW_006912906.1	2557136	2558679	XP_007732520.1
NW_006912906.1	2560780	2562756	XP_007732521.1
NW_006912906.1	2563628	2567684	XP_007732522.1
NW_006912906.1	2567986	2569111	XP_007732523.1
NW_006912906.1	2569601	2570707	XP_007732524.1
NW_006912906.1	2571106	2571663	XP_007732525.1
NW_006912906.1	2572126	2574708	XP_007732526.1
NW_006912906.1	2575007	2577710	XP_007732527.1
NW_006912906.1	2581911	2582609	XP_007732528.1
NW_006912906.1	2583534	2583945	XP_007732529.1
NW_006912906.1	2586007	2587674	XP_007732530.1
NW_006912906.1	2588547	2589460	XP_007732531.1
NW_006912906.1	2590967	2595706	XP_007732532.1
NW_006912906.1	2596633	2598637	XP_007732533.1
NW_006912906.1	2600213	2600732	XP_007732534.1
NW_006912906.1	2600907	2602302	XP_007732535.1
NW_006912906.1	2602833	2604369	XP_007732536.1
NW_006912906.1	2605108	2608684	XP_007732537.1
NW_006912906.1	2610159	2610339	XP_007732538.1
NW_006912906.1	2611129	2613442	XP_007732539.1
NW_006912906.1	2614309	2615056	XP_007732540.1
NW_006912906.1	2615744	2617650	XP_007732541.1
NW_006912906.1	2618440	2620452	XP_007732542.1
NW_006912906.1	2621316	2622327	XP_007732543.1
NW_006912906.1	2623734	2624508	XP_007732544.1
NW_006912906.1	2627043	2627963	XP_007732545.1
NW_006912906.1	2629641	2630784	XP_007732546.1
NW_006912906.1	2632054	2633452	XP_007732547.1
NW_006912906.1	2633754	2635786	XP_007732548.1
NW_006912906.1	2637811	2641094	XP_007732549.1
NW_006912906.1	2642383	2643466	XP_007732550.1
NW_006912906.1	2644368	2646511	XP_007732551.1
NW_006912906.1	2648052	2650701	XP_007732552.1
NW_006912906.1	2651512	2652046	XP_007732553.1
NW_006912906.1	2652536	2653277	XP_007732554.1
NW_006912906.1	2654892	2657827	XP_007732555.1
NW_006912906.1	2658622	2659639	XP_007732556.1
NW_006912906.1	2660960	2663783	XP_007732557.1
NW_006912906.1	2665072	2665909	XP_007732558.1
NW_006912906.1	2667550	2669735	XP_007732559.1
NW_006912906.1	2671293	2673074	XP_007732560.1
NW_006912906.1	2673694	2676647	XP_007732561.1
NW_006912906.1	2677780	2679493	XP_007732562.1
NW_006912906.1	2680158	2681481	XP_007732563.1
NW_006912906.1	2682173	2682895	XP_007732564.1
NW_006912906.1	2683597	2685349	XP_007732565.1
NW_006912906.1	2686214	2690525	XP_007732566.1
NW_006912906.1	2691582	2696170	XP_007732567.1
NW_006912906.1	2697257	2698373	XP_007732568.1
NW_006912906.1	2698424	2701094	XP_007732569.1
NW_006912906.1	2701523	2702267	XP_007732570.1
NW_006912906.1	2702575	2703162	XP_007732571.1
NW_006912906.1	2704845	2706224	XP_007732572.1
NW_006912906.1	2706796	2710011	XP_007732573.1
NW_006912906.1	2711472	2712906	XP_007732574.1
NW_006912906.1	2714038	2714350	XP_007732575.1
NW_006912906.1	2714579	2714798	XP_007732576.1
NW_006912906.1	2715249	2716406	XP_007732577.1
NW_006912906.1	2717627	2718005	XP_007732578.1
NW_006912906.1	2718288	2718654	XP_007732579.1
NW_006912906.1	2719351	2720614	XP_007732580.1
NW_006912906.1	2721449	2724029	XP_007732581.1
NW_006912906.1	2724549	2726873	XP_007732582.1
NW_006912906.1	2727806	2728202	XP_007732583.1
NW_006912906.1	2733593	2735761	XP_007732584.1
NW_006912906.1	2737730	2739045	XP_007732585.1
NW_006912906.1	2740161	2742861	XP_007732586.1
NW_006912906.1	2744025	2745774	XP_007732587.1
NW_006912906.1	2746933	2748632	XP_007732588.1
NW_006912906.1	2749143	2750426	XP_007732589.1
NW_006912906.1	2751488	2753116	XP_007732590.1
NW_006912906.1	2755786	2759329	XP_007732591.1
NW_006912906.1	2760524	2763512	XP_007732592.1
NW_006912906.1	2764328	2765402	XP_007732593.1
NW_006912906.1	2765988	2768181	XP_007732594.1
NW_006912906.1	2770321	2771866	XP_007732595.1
NW_006912906.1	2773194	2774715	XP_007732596.1
NW_006912906.1	2775455	2779373	XP_007732597.1
NW_006912906.1	2781312	2782669	XP_007732598.1
NW_006912906.1	2783622	2785246	XP_007732599.1
NW_006912906.1	2785856	2788127	XP_007732600.1
NW_006912906.1	2789231	2790368	XP_007732601.1
NW_006912906.1	2791398	2793627	XP_007732602.1
NW_006912906.1	2794186	2796403	XP_007732603.1
NW_006912906.1	2797475	2799190	XP_007732604.1
NW_006912906.1	2799983	2801852	XP_007732605.1
NW_006912906.1	2802510	2803650	XP_007732606.1
NW_006912906.1	2806197	2810876	XP_007732607.1
NW_006912906.1	2812125	2812876	XP_007732608.1
NW_006912906.1	2813495	2814470	XP_007732609.1
NW_006912906.1	2815407	2816510	XP_007732610.1
NW_006912906.1	2819276	2820350	XP_007732611.1
NW_006912906.1	2820651	2822622	XP_007732612.1
NW_006912906.1	2823761	2826345	XP_007732613.1
NW_006912906.1	2827099	2829005	XP_007732614.1
NW_006912906.1	2830939	2834347	XP_007732615.1
NW_006912906.1	2835350	2837448	XP_007732616.1
NW_006912906.1	2839004	2840785	XP_007732617.1
NW_006912906.1	2841441	2843996	XP_007732618.1
NW_006912906.1	2847996	2851242	XP_007732619.1
NW_006912906.1	2851571	2852684	XP_007732620.1
NW_006912906.1	2853645	2854396	XP_007732621.1
NW_006912906.1	2857056	2859717	XP_007732622.1
NW_006912906.1	2860813	2864596	XP_007732623.1
NW_006912906.1	2865140	2866961	XP_007732624.1
NW_006912906.1	2867915	2869658	XP_007732625.1
NW_006912906.1	2870758	2876162	XP_007732626.1
NW_006912906.1	2878078	2878940	XP_007732627.1
NW_006912906.1	2879745	2881797	XP_007732628.1
NW_006912906.1	2882688	2884086	XP_007732629.1
NW_006912906.1	2884535	2885378	XP_007732630.1
NW_006912906.1	2886237	2888380	XP_007732631.1
NW_006912906.1	2888783	2890637	XP_007732632.1
NW_006912906.1	2891897	2892949	XP_007732633.1
NW_006912906.1	2893963	2895054	XP_007732634.1
NW_006912906.1	2895455	2896556	XP_007732635.1
NW_006912906.1	2896787	2898432	XP_007732636.1
NW_006912906.1	2900523	2903283	XP_007732637.1
NW_006912906.1	2903974	2905743	XP_007732638.1
NW_006912906.1	2906737	2908403	XP_007732639.1
NW_006912906.1	2908871	2910482	XP_007732640.1
NW_006912906.1	2912111	2912711	XP_007732641.1
NW_006912906.1	2913254	2917907	XP_007732642.1
NW_006912906.1	2918577	2921907	XP_007732643.1
NW_006912906.1	2928523	2930077	XP_007732644.1
NW_006912906.1	2934690	2936431	XP_007732645.1
NW_006912906.1	2936791	2939359	XP_007732646.1
NW_006912906.1	2940375	2943312	XP_007732647.1
NW_006912906.1	2943795	2949318	XP_007732648.1
NW_006912906.1	2950913	2952053	XP_007732649.1
NW_006912906.1	2953389	2954559	XP_007732650.1
NW_006912906.1	2955412	2957014	XP_007732651.1
NW_006912906.1	2957665	2961137	XP_007732652.1
NW_006912906.1	2962215	2963533	XP_007732653.1
NW_006912906.1	2966672	2966990	XP_007732654.1
NW_006912906.1	2970121	2971918	XP_007732655.1
NW_006912906.1	2973233	2973962	XP_007732656.1
NW_006912906.1	2976004	2976879	XP_007732657.1
NW_006912906.1	2976957	2978004	XP_007732658.1
NW_006912906.1	2978870	2979299	XP_007732659.1
NW_006912906.1	2981310	2982585	XP_007732660.1
NW_006912906.1	2984053	2985007	XP_007732661.1
NW_006912906.1	2985095	2986232	XP_007732662.1
NW_006912906.1	2986954	2988820	XP_007732663.1
NW_006912906.1	2989561	2990194	XP_007732664.1
NW_006912906.1	2992844	2993791	XP_007732665.1
NW_006912906.1	2998194	3000636	XP_007732666.1
NW_006912906.1	3001700	3003650	XP_007732667.1
NW_006912906.1	3004525	3006334	XP_007732668.1
NW_006912906.1	3007688	3009670	XP_007732669.1
NW_006912906.1	3010282	3011399	XP_007732670.1
NW_006912906.1	3011791	3012700	XP_007732671.1
NW_006912906.1	3013094	3016094	XP_007732672.1
NW_006912906.1	3018304	3020130	XP_007732673.1
NW_006912906.1	3021593	3023270	XP_007732674.1
NW_006912906.1	3024654	3025623	XP_007732675.1
NW_006912906.1	3026412	3027732	XP_007732676.1
NW_006912906.1	3027819	3028974	XP_007732677.1
NW_006912906.1	3029830	3030349	XP_007732678.1
NW_006912906.1	3030781	3031735	XP_007732679.1
NW_006912906.1	3032209	3033183	XP_007732680.1
NW_006912906.1	3035860	3036826	XP_007732681.1
NW_006912906.1	3037536	3038688	XP_007732682.1
NW_006912906.1	3039327	3040285	XP_007732683.1
NW_006912906.1	3042315	3043001	XP_007732684.1
NW_006912906.1	3044431	3044766	XP_007732685.1
NW_006912906.1	3046172	3047088	XP_007732686.1
NW_006912906.1	3047618	3049657	XP_007732687.1
NW_006912906.1	3050896	3051671	XP_007732688.1
NW_006912906.1	3052314	3054225	XP_007732689.1
NW_006912906.1	3055794	3057747	XP_007732690.1
NW_006912906.1	3058696	3058984	XP_007732691.1
NW_006912906.1	3060125	3061019	XP_007732692.1
NW_006912906.1	3062083	3062569	XP_007732693.1
NW_006912906.1	3062960	3063533	XP_007732694.1
NW_006912906.1	3063749	3065397	XP_007732695.1
NW_006912906.1	3065951	3069326	XP_007732696.1
NW_006912906.1	3069468	3070269	XP_007732697.1
NW_006912906.1	3070557	3071333	XP_007732698.1
NW_006912906.1	3072959	3073932	XP_007732699.1
NW_006912906.1	3075061	3076021	XP_007732700.1
NW_006912906.1	3076833	3077742	XP_007732701.1
NW_006912906.1	3079880	3080464	XP_007732702.1
NW_006912906.1	3080976	3082660	XP_007732703.1
NW_006912906.1	3083270	3083935	XP_007732704.1
NW_006912906.1	3084283	3085560	XP_007732705.1
NW_006912906.1	3087298	3088051	XP_007732706.1
NW_006912906.1	3088932	3092493	XP_007732707.1
NW_006912906.1	3093419	3094446	XP_007732708.1
NW_006912906.1	3095167	3096421	XP_007732709.1
NW_006912906.1	3097190	3098689	XP_007732710.1
NW_006912906.1	3099332	3099723	XP_007732711.1
NW_006912906.1	3099806	3100907	XP_007732712.1
NW_006912906.1	3101828	3103418	XP_007732713.1
NW_006912906.1	3103954	3104605	XP_007732714.1
NW_006912906.1	3109341	3111384	XP_007732715.1
NW_006912906.1	3112519	3114193	XP_007732716.1
NW_006912906.1	3115821	3116319	XP_007732717.1
NW_006912906.1	3116355	3116919	XP_007732718.1
NW_006912906.1	3117261	3117691	XP_007732719.1
NW_006912906.1	3118384	3119978	XP_007732720.1
NW_006912906.1	3120774	3122360	XP_007732721.1
NW_006912906.1	3123272	3124258	XP_007732722.1
NW_006912906.1	3125391	3125700	XP_007732723.1
NW_006912906.1	3126943	3128293	XP_007732724.1
NW_006912906.1	3128986	3130156	XP_007732725.1
NW_006912906.1	3130861	3135103	XP_007732726.1
NW_006912906.1	3137133	3139562	XP_007732727.1
NW_006912906.1	3140702	3142668	XP_007732728.1
NW_006912906.1	3144829	3147124	XP_007732729.1
NW_006912906.1	3148976	3151426	XP_007732730.1
NW_006912906.1	3153244	3155380	XP_007732731.1
NW_006912906.1	3155672	3156401	XP_007732732.1
NW_006912906.1	3159252	3160365	XP_007732733.1
NW_006912906.1	3163462	3164934	XP_007732734.1
NW_006912906.1	3166061	3168490	XP_007732735.1
NW_006912906.1	3173610	3175444	XP_007732736.1
NW_006912906.1	3176495	3177985	XP_007732737.1
NW_006912906.1	3179211	3180684	XP_007732738.1
NW_006912906.1	3181657	3182230	XP_007732739.1
NW_006912906.1	3182302	3182896	XP_007732740.1
NW_006912906.1	3184581	3186211	XP_007732741.1
NW_006912906.1	3186674	3189084	XP_007732742.1
NW_006912906.1	3189474	3190656	XP_007732743.1
NW_006912906.1	3191139	3192171	XP_007732744.1
NW_006912906.1	3193745	3195479	XP_007732745.1
NW_006912906.1	3195883	3198789	XP_007732746.1
NW_006912906.1	3199169	3201182	XP_007732747.1
NW_006912906.1	3202736	3204438	XP_007732748.1
NW_006912906.1	3205794	3206403	XP_007732749.1
NW_006912906.1	3207926	3208677	XP_007732750.1
NW_006912906.1	3209326	3211676	XP_007732751.1
NW_006912906.1	3212587	3213674	XP_007732752.1
NW_006912906.1	3214186	3215092	XP_007732753.1
NW_006912906.1	3215667	3218013	XP_007732754.1
NW_006912906.1	3219002	3221101	XP_007732755.1
NW_006912906.1	3221463	3222777	XP_007732756.1
NW_006912906.1	3223839	3224628	XP_007732757.1
NW_006912906.1	3225605	3227262	XP_007732758.1
NW_006912906.1	3227681	3229952	XP_007732759.1
NW_006912906.1	3231197	3233600	XP_007732760.1
NW_006912906.1	3235457	3236898	XP_007732761.1
NW_006912906.1	3237817	3239018	XP_007732762.1
NW_006912906.1	3240391	3241435	XP_007732763.1
NW_006912906.1	3242223	3243336	XP_007732764.1
NW_006912906.1	3243992	3244780	XP_007732765.1
NW_006912906.1	3246479	3247712	XP_007732766.1
NW_006912906.1	3248141	3252006	XP_007732767.1
NW_006912906.1	3252940	3254458	XP_007732768.1
NW_006912906.1	3255903	3256662	XP_007732769.1
NW_006912906.1	3257396	3257717	XP_007732770.1
NW_006912906.1	3258659	3261578	XP_007732771.1
NW_006912906.1	3262025	3262352	XP_007732772.1
NW_006912906.1	3262761	3263829	XP_007732773.1
NW_006912906.1	3265801	3267162	XP_007732774.1
NW_006912906.1	3268812	3269865	XP_007732775.1
NW_006912906.1	3270432	3271377	XP_007732776.1
NW_006912906.1	3272490	3273611	XP_007732777.1
NW_006912906.1	3274627	3276592	XP_007732778.1
NW_006912906.1	3278436	3278962	XP_007732779.1
NW_006912906.1	3279461	3281881	XP_007732780.1
NW_006912906.1	3282508	3284032	XP_007732781.1
NW_006912906.1	3286627	3288429	XP_007732782.1
NW_006912906.1	3289389	3292237	XP_007732783.1
NW_006912906.1	3292869	3294784	XP_007732784.1
NW_006912906.1	3295530	3296960	XP_007732785.1
NW_006912906.1	3297558	3299064	XP_007732786.1
NW_006912906.1	3299731	3301081	XP_007732787.1
NW_006912906.1	3302229	3306897	XP_007732788.1
NW_006912906.1	3308567	3310176	XP_007732789.1
NW_006912906.1	3311273	3311900	XP_007732790.1
NW_006912906.1	3318488	3319072	XP_007732791.1
NW_006912906.1	3321444	3322692	XP_007732792.1
NW_006912906.1	3326374	3327073	XP_007732793.1
NW_006912906.1	3328505	3330246	XP_007732794.1
NW_006912906.1	3330927	3332551	XP_007732795.1
NW_006912906.1	3333564	3333822	XP_007732796.1
NW_006912906.1	3334327	3335818	XP_007732797.1
NW_006912906.1	3337047	3338730	XP_007732798.1
NW_006912906.1	3339692	3341011	XP_007732799.1
NW_006912906.1	3342331	3344406	XP_007732800.1
NW_006912906.1	3345078	3347839	XP_007732801.1
NW_006912906.1	3352811	3355643	XP_007732802.1
NW_006912906.1	3356081	3357973	XP_007732803.1
NW_006912906.1	3358380	3360171	XP_007732804.1
NW_006912906.1	3360756	3361624	XP_007732805.1
NW_006912906.1	3363020	3363749	XP_007732806.1
NW_006912906.1	3364785	3365697	XP_007732807.1
NW_006912906.1	3366686	3368812	XP_007732808.1
NW_006912906.1	3369747	3371154	XP_007732809.1
NW_006912906.1	3371792	3373530	XP_007732810.1
NW_006912906.1	3379050	3380370	XP_007732811.1
NW_006912906.1	3382799	3384020	XP_007732812.1
NW_006912906.1	3385831	3386275	XP_007732813.1
NW_006912906.1	3386932	3388621	XP_007732814.1
NW_006912906.1	3389904	3391068	XP_007732815.1
NW_006912906.1	3391668	3392818	XP_007732816.1
NW_006912906.1	3393884	3396281	XP_007732817.1
NW_006912906.1	3398327	3399651	XP_007732818.1
NW_006912906.1	3400204	3400768	XP_007732819.1
NW_006912906.1	3402508	3404061	XP_007732820.1
NW_006912906.1	3406994	3408445	XP_007732821.1
NW_006912906.1	3408908	3410498	XP_007732822.1
NW_006912906.1	3411202	3412052	XP_007732823.1
NW_006912906.1	3413647	3416572	XP_007732824.1
NW_006912906.1	3418402	3420302	XP_007732825.1
NW_006912906.1	3421158	3423375	XP_007732826.1
NW_006912906.1	3424909	3426049	XP_007732827.1
NW_006912906.1	3427095	3428034	XP_007732828.1
NW_006912906.1	3429348	3431381	XP_007732829.1
NW_006912906.1	3431903	3432449	XP_007732830.1
NW_006912906.1	3433744	3434869	XP_007732831.1
NW_006912906.1	3438256	3438620	XP_007732832.1
NW_006912906.1	3447601	3448167	XP_007732833.1
NW_006912906.1	3460613	3460904	XP_007732834.1
NW_006912906.1	3463647	3463878	XP_007732835.1
NW_006912906.1	3469500	3469839	XP_007732836.1
NW_006912906.1	3483648	3484781	XP_007732837.1
NW_006912906.1	3486350	3487400	XP_007732838.1
NW_006912906.1	3487729	3488897	XP_007732839.1
NW_006912906.1	3490896	3493547	XP_007732840.1
NW_006912906.1	3494135	3495806	XP_007732841.1
NW_006912906.1	3497259	3498430	XP_007732842.1
NW_006912906.1	3499196	3502169	XP_007732843.1
NW_006912906.1	3504412	3506225	XP_007732844.1
NW_006912906.1	3507432	3509652	XP_007732845.1
NW_006912906.1	3511649	3512978	XP_007732846.1
NW_006912906.1	3513920	3516176	XP_007732847.1
NW_006912906.1	3517243	3519565	XP_007732848.1
NW_006912906.1	3521001	3523955	XP_007732849.1
NW_006912906.1	3525141	3526799	XP_007732850.1
NW_006912906.1	3527172	3528440	XP_007732851.1
NW_006912906.1	3532332	3534071	XP_007732852.1
NW_006912906.1	3535400	3536530	XP_007732853.1
NW_006912906.1	3538058	3540124	XP_007732854.1
NW_006912906.1	3541037	3542630	XP_007732855.1
NW_006912906.1	3543669	3546204	XP_007732856.1
NW_006912906.1	3547062	3547903	XP_007732857.1
NW_006912906.1	3547912	3549207	XP_007732858.1
NW_006912906.1	3549933	3551982	XP_007732859.1
NW_006912906.1	3558923	3559127	XP_007732860.1
NW_006912906.1	3565578	3566451	XP_007732861.1
NW_006912906.1	3566779	3568981	XP_007732862.1
NW_006912906.1	3571264	3571854	XP_007732863.1
NW_006912906.1	3572857	3574749	XP_007732864.1
NW_006912906.1	3575654	3576297	XP_007732865.1
NW_006912906.1	3578446	3580404	XP_007732866.1
NW_006912906.1	3583245	3585036	XP_007732867.1
NW_006912906.1	3586957	3592357	XP_007732868.1
NW_006912906.1	3592797	3594222	XP_007732869.1
NW_006912906.1	3594836	3596834	XP_007732870.1
NW_006912906.1	3597128	3598088	XP_007732871.1
NW_006912906.1	3598870	3600514	XP_007732872.1
NW_006912906.1	3602298	3603209	XP_007732873.1
NW_006912906.1	3607547	3608978	XP_007732874.1
NW_006912906.1	3611972	3613302	XP_007732875.1
NW_006912906.1	3614306	3615845	XP_007732876.1
NW_006912906.1	3616574	3618050	XP_007732877.1
NW_006912906.1	3620250	3622828	XP_007732878.1
NW_006912906.1	3623591	3626282	XP_007732879.1
NW_006912906.1	3629584	3630613	XP_007732880.1
NW_006912906.1	3631663	3633169	XP_007732881.1
NW_006912906.1	3637734	3641130	XP_007732882.1
NW_006912906.1	3642113	3648824	XP_007732883.1
NW_006912906.1	3649502	3654314	XP_007732884.1
NW_006912906.1	3660321	3662761	XP_007732885.1
NW_006912906.1	3663916	3664207	XP_007732886.1
NW_006912906.1	3666750	3667609	XP_007732887.1
NW_006912906.1	3668236	3671351	XP_007732888.1
NW_006912906.1	3671763	3672738	XP_007732889.1
NW_006912906.1	3673309	3674444	XP_007732890.1
NW_006912906.1	3675750	3676602	XP_007732891.1
NW_006912906.1	3677698	3679315	XP_007732892.1
NW_006912906.1	3681665	3683093	XP_007732893.1
NW_006912906.1	3683309	3687053	XP_007732894.1
NW_006912906.1	3687309	3687865	XP_007732895.1
NW_006912906.1	3687893	3692073	XP_007732896.1
NW_006912906.1	3692857	3693703	XP_007732897.1
NW_006912906.1	3695930	3696326	XP_007732898.1
NW_006912906.1	3697507	3702781	XP_007732899.1
NW_006912906.1	3703734	3706149	XP_007732900.1
NW_006912906.1	3706713	3707794	XP_007732901.1
NW_006912906.1	3708311	3709805	XP_007732902.1
NW_006912906.1	3710374	3712409	XP_007732903.1
NW_006912906.1	3713996	3714590	XP_007732904.1
NW_006912906.1	3715421	3715710	XP_007732905.1
NW_006912906.1	3716296	3717192	XP_007732906.1
NW_006912906.1	3717665	3718891	XP_007732907.1
NW_006912906.1	3722492	3724099	XP_007732908.1
NW_006912906.1	3725513	3727165	XP_007732909.1
NW_006912906.1	3727623	3728868	XP_007732910.1
NW_006912906.1	3729748	3730414	XP_007732911.1
NW_006912906.1	3731199	3733370	XP_007732912.1
NW_006912906.1	3733798	3735783	XP_007732913.1
NW_006912906.1	3735889	3737563	XP_007732914.1
NW_006912906.1	3738161	3739576	XP_007732915.1
NW_006912906.1	3740718	3742587	XP_007732916.1
NW_006912906.1	3743366	3744533	XP_007732917.1
NW_006912906.1	3748771	3749332	XP_007732918.1
NW_006912906.1	3749661	3750467	XP_007732919.1
NW_006912907.1	793	2346	XP_007732920.1
NW_006912907.1	2547	4590	XP_007732921.1
NW_006912907.1	5860	6943	XP_007732922.1
NW_006912907.1	7363	8518	XP_007732923.1
NW_006912907.1	8610	12142	XP_007732924.1
NW_006912907.1	12542	14269	XP_007732925.1
NW_006912907.1	14841	16481	XP_007732926.1
NW_006912907.1	17009	18042	XP_007732927.1
NW_006912907.1	18920	21443	XP_007732928.1
NW_006912907.1	22862	24865	XP_007732929.1
NW_006912907.1	25635	26731	XP_007732930.1
NW_006912907.1	26917	28475	XP_007732931.1
NW_006912907.1	28978	30659	XP_007732932.1
NW_006912907.1	31294	32327	XP_007732933.1
NW_006912907.1	33157	34898	XP_007732934.1
NW_006912907.1	35731	37442	XP_007732935.1
NW_006912907.1	38879	40517	XP_007732936.1
NW_006912907.1	41447	43376	XP_007732937.1
NW_006912907.1	44456	45904	XP_007732938.1
NW_006912907.1	46921	47920	XP_007732939.1
NW_006912907.1	49058	51620	XP_007732940.1
NW_006912907.1	52092	53754	XP_007732941.1
NW_006912907.1	54523	54862	XP_007732942.1
NW_006912907.1	55408	55828	XP_007732943.1
NW_006912907.1	56319	58732	XP_007732944.1
NW_006912907.1	59416	60487	XP_007732945.1
NW_006912907.1	60905	61901	XP_007732946.1
NW_006912907.1	63070	64924	XP_007732947.1
NW_006912907.1	65474	67551	XP_007732948.1
NW_006912907.1	68047	69079	XP_007732949.1
NW_006912907.1	69843	70938	XP_007732950.1
NW_006912907.1	72818	73805	XP_007732951.1
NW_006912907.1	74362	74716	XP_007732952.1
NW_006912907.1	76193	77205	XP_007732953.1
NW_006912907.1	77753	78608	XP_007732954.1
NW_006912907.1	79238	80629	XP_007732955.1
NW_006912907.1	81155	83040	XP_007732956.1
NW_006912907.1	83837	84376	XP_007732957.1
NW_006912907.1	85707	87389	XP_007732958.1
NW_006912907.1	88948	90922	XP_007732959.1
NW_006912907.1	91437	93571	XP_007732960.1
NW_006912907.1	94917	97110	XP_007732961.1
NW_006912907.1	98253	99472	XP_007732962.1
NW_006912907.1	100404	102240	XP_007732963.1
NW_006912907.1	102830	103624	XP_007732964.1
NW_006912907.1	105039	106490	XP_007732965.1
NW_006912907.1	107353	108278	XP_007732966.1
NW_006912907.1	108739	110137	XP_007732967.1
NW_006912907.1	110752	111878	XP_007732968.1
NW_006912907.1	112692	113334	XP_007732969.1
NW_006912907.1	113509	114132	XP_007732970.1
NW_006912907.1	114421	114955	XP_007732971.1
NW_006912907.1	115061	117830	XP_007732972.1
NW_006912907.1	118414	119646	XP_007732973.1
NW_006912907.1	119883	120975	XP_007732974.1
NW_006912907.1	122382	124862	XP_007732975.1
NW_006912907.1	125754	128007	XP_007732976.1
NW_006912907.1	128410	129917	XP_007732977.1
NW_006912907.1	130360	131059	XP_007732978.1
NW_006912907.1	131492	133223	XP_007732979.1
NW_006912907.1	134102	136153	XP_007732980.1
NW_006912907.1	136510	137324	XP_007732981.1
NW_006912907.1	138296	139818	XP_007732982.1
NW_006912907.1	140513	142070	XP_007732983.1
NW_006912907.1	142317	144212	XP_007732984.1
NW_006912907.1	144654	147318	XP_007732985.1
NW_006912907.1	148058	151002	XP_007732986.1
NW_006912907.1	151540	153517	XP_007732987.1
NW_006912907.1	155069	156625	XP_007732988.1
NW_006912907.1	157266	158106	XP_007732989.1
NW_006912907.1	158519	161397	XP_007732990.1
NW_006912907.1	162696	164473	XP_007732991.1
NW_006912907.1	166120	167999	XP_007732992.1
NW_006912907.1	168655	169694	XP_007732993.1
NW_006912907.1	170389	171592	XP_007732994.1
NW_006912907.1	172074	173395	XP_007732995.1
NW_006912907.1	175060	178061	XP_007732996.1
NW_006912907.1	179007	181977	XP_007732997.1
NW_006912907.1	182257	184461	XP_007732998.1
NW_006912907.1	185085	186215	XP_007732999.1
NW_006912907.1	186475	186951	XP_007733000.1
NW_006912907.1	187747	188800	XP_007733001.1
NW_006912907.1	188960	189683	XP_007733002.1
NW_006912907.1	190526	192605	XP_007733003.1
NW_006912907.1	193378	195929	XP_007733004.1
NW_006912907.1	196954	198332	XP_007733005.1
NW_006912907.1	200232	201051	XP_007733006.1
NW_006912907.1	201629	202064	XP_007733007.1
NW_006912907.1	202561	204829	XP_007733008.1
NW_006912907.1	205218	206682	XP_007733009.1
NW_006912907.1	207002	208660	XP_007733010.1
NW_006912907.1	209070	210000	XP_007733011.1
NW_006912907.1	211304	212882	XP_007733012.1
NW_006912907.1	213473	215259	XP_007733013.1
NW_006912907.1	215710	216679	XP_007733014.1
NW_006912907.1	217044	219339	XP_007733015.1
NW_006912907.1	220021	220649	XP_007733016.1
NW_006912907.1	220682	223273	XP_007733017.1
NW_006912907.1	223673	225085	XP_007733018.1
NW_006912907.1	225353	226990	XP_007733019.1
NW_006912907.1	228068	229991	XP_007733020.1
NW_006912907.1	231165	232933	XP_007733021.1
NW_006912907.1	233938	238393	XP_007733022.1
NW_006912907.1	238633	240159	XP_007733023.1
NW_006912907.1	241743	242924	XP_007733024.1
NW_006912907.1	243564	245193	XP_007733025.1
NW_006912907.1	246296	248840	XP_007733026.1
NW_006912907.1	250215	251620	XP_007733027.1
NW_006912907.1	252409	253896	XP_007733028.1
NW_006912907.1	254297	254718	XP_007733029.1
NW_006912907.1	255911	258454	XP_007733030.1
NW_006912907.1	259840	261457	XP_007733031.1
NW_006912907.1	262097	262742	XP_007733032.1
NW_006912907.1	264012	268794	XP_007733033.1
NW_006912907.1	273111	275099	XP_007733034.1
NW_006912907.1	277591	277984	XP_007733035.1
NW_006912907.1	279936	282126	XP_007733036.1
NW_006912907.1	282435	285194	XP_007733037.1
NW_006912907.1	285199	286219	XP_007733038.1
NW_006912907.1	286602	288328	XP_007733039.1
NW_006912907.1	289100	290126	XP_007733040.1
NW_006912907.1	290674	291720	XP_007733041.1
NW_006912907.1	294727	296461	XP_007733042.1
NW_006912907.1	296872	299297	XP_007733043.1
NW_006912907.1	299869	301245	XP_007733044.1
NW_006912907.1	301606	302938	XP_007733045.1
NW_006912907.1	303499	306256	XP_007733046.1
NW_006912907.1	307412	309091	XP_007733047.1
NW_006912907.1	309541	310537	XP_007733048.1
NW_006912907.1	311616	312600	XP_007733049.1
NW_006912907.1	313242	314194	XP_007733050.1
NW_006912907.1	314486	316400	XP_007733051.1
NW_006912907.1	318359	320133	XP_007733052.1
NW_006912907.1	323213	325449	XP_007733053.1
NW_006912907.1	326317	327540	XP_007733054.1
NW_006912907.1	328104	330451	XP_007733055.1
NW_006912907.1	331376	331877	XP_007733056.1
NW_006912907.1	332516	333226	XP_007733057.1
NW_006912907.1	333728	334949	XP_007733058.1
NW_006912907.1	335491	337270	XP_007733059.1
NW_006912907.1	337344	337578	XP_007733060.1
NW_006912907.1	338284	339943	XP_007733061.1
NW_006912907.1	340890	341946	XP_007733062.1
NW_006912907.1	342736	343318	XP_007733063.1
NW_006912907.1	344077	345618	XP_007733064.1
NW_006912907.1	346666	346933	XP_007733065.1
NW_006912907.1	348179	350118	XP_007733066.1
NW_006912907.1	351376	351997	XP_007733067.1
NW_006912907.1	352578	355848	XP_007733068.1
NW_006912907.1	356473	357181	XP_007733069.1
NW_006912907.1	357541	359044	XP_007733070.1
NW_006912907.1	359820	361184	XP_007733071.1
NW_006912907.1	362687	363605	XP_007733072.1
NW_006912907.1	363832	365293	XP_007733073.1
NW_006912907.1	367062	367407	XP_007733074.1
NW_006912907.1	369486	372366	XP_007733075.1
NW_006912907.1	373462	375439	XP_007733076.1
NW_006912907.1	376857	378141	XP_007733077.1
NW_006912907.1	378721	381240	XP_007733078.1
NW_006912907.1	383116	384550	XP_007733079.1
NW_006912907.1	385377	386946	XP_007733080.1
NW_006912907.1	387663	388845	XP_007733081.1
NW_006912907.1	389471	391953	XP_007733082.1
NW_006912907.1	393490	394237	XP_007733083.1
NW_006912907.1	395035	395476	XP_007733084.1
NW_006912907.1	398745	399369	XP_007733085.1
NW_006912907.1	403005	403365	XP_007733086.1
NW_006912907.1	405194	406964	XP_007733087.1
NW_006912907.1	409226	410263	XP_007733088.1
NW_006912907.1	410976	412875	XP_007733089.1
NW_006912907.1	413767	414454	XP_007733090.1
NW_006912907.1	414810	415326	XP_007733091.1
NW_006912907.1	415924	417196	XP_007733092.1
NW_006912907.1	417527	418097	XP_007733093.1
NW_006912907.1	418292	418850	XP_007733094.1
NW_006912907.1	419306	422837	XP_007733095.1
NW_006912907.1	424230	433172	XP_007733096.1
NW_006912907.1	433546	438793	XP_007733097.1
NW_006912907.1	439750	441694	XP_007733098.1
NW_006912907.1	442157	443685	XP_007733099.1
NW_006912907.1	445010	446951	XP_007733100.1
NW_006912907.1	447398	448089	XP_007733101.1
NW_006912907.1	448946	450148	XP_007733102.1
NW_006912907.1	452572	453282	XP_007733103.1
NW_006912907.1	453999	454869	XP_007733104.1
NW_006912907.1	455562	456291	XP_007733105.1
NW_006912907.1	457359	458106	XP_007733106.1
NW_006912907.1	458742	459403	XP_007733107.1
NW_006912907.1	460651	462031	XP_007733108.1
NW_006912907.1	463005	465530	XP_007733109.1
NW_006912907.1	465970	467242	XP_007733110.1
NW_006912907.1	467834	468524	XP_007733111.1
NW_006912907.1	468539	468887	XP_007733112.1
NW_006912907.1	471231	473367	XP_007733113.1
NW_006912907.1	473960	476207	XP_007733114.1
NW_006912907.1	476784	477971	XP_007733115.1
NW_006912907.1	478279	479872	XP_007733116.1
NW_006912907.1	480414	482061	XP_007733117.1
NW_006912907.1	482486	488556	XP_007733118.1
NW_006912907.1	490743	492572	XP_007733119.1
NW_006912907.1	495719	499737	XP_007733120.1
NW_006912907.1	500161	503200	XP_007733121.1
NW_006912907.1	504340	505992	XP_007733122.1
NW_006912907.1	506462	507509	XP_007733123.1
NW_006912907.1	508523	511410	XP_007733124.1
NW_006912907.1	512131	514264	XP_007733125.1
NW_006912907.1	514842	517536	XP_007733126.1
NW_006912907.1	519410	521669	XP_007733127.1
NW_006912907.1	522300	523023	XP_007733128.1
NW_006912907.1	523818	526215	XP_007733129.1
NW_006912907.1	528272	532252	XP_007733130.1
NW_006912907.1	535243	535978	XP_007733131.1
NW_006912907.1	537192	538032	XP_007733132.1
NW_006912907.1	538582	540568	XP_007733133.1
NW_006912907.1	541332	541925	XP_007733134.1
NW_006912907.1	542308	543346	XP_007733135.1
NW_006912907.1	544499	548572	XP_007733136.1
NW_006912907.1	549229	549985	XP_007733137.1
NW_006912907.1	550493	551378	XP_007733138.1
NW_006912907.1	552269	553685	XP_007733139.1
NW_006912907.1	554925	557386	XP_007733140.1
NW_006912907.1	558613	559436	XP_007733141.1
NW_006912907.1	559608	560637	XP_007733142.1
NW_006912907.1	560898	563484	XP_007733143.1
NW_006912907.1	564440	565853	XP_007733144.1
NW_006912907.1	566266	567529	XP_007733145.1
NW_006912907.1	568786	570493	XP_007733146.1
NW_006912907.1	570909	572643	XP_007733147.1
NW_006912907.1	573860	574742	XP_007733148.1
NW_006912907.1	575868	577197	XP_007733149.1
NW_006912907.1	577957	578422	XP_007733150.1
NW_006912907.1	579264	580468	XP_007733151.1
NW_006912907.1	583247	586155	XP_007733152.1
NW_006912907.1	587303	589223	XP_007733153.1
NW_006912907.1	590025	592131	XP_007733154.1
NW_006912907.1	592645	598057	XP_007733155.1
NW_006912907.1	599715	601356	XP_007733156.1
NW_006912907.1	602112	603538	XP_007733157.1
NW_006912907.1	603976	605831	XP_007733158.1
NW_006912907.1	606876	607913	XP_007733159.1
NW_006912907.1	608683	611806	XP_007733160.1
NW_006912907.1	612340	614209	XP_007733161.1
NW_006912907.1	615757	616294	XP_007733162.1
NW_006912907.1	618099	621073	XP_007733163.1
NW_006912907.1	622106	623948	XP_007733164.1
NW_006912907.1	624964	626545	XP_007733165.1
NW_006912907.1	626851	628875	XP_007733166.1
NW_006912907.1	629814	630876	XP_007733167.1
NW_006912907.1	630942	634693	XP_007733168.1
NW_006912907.1	635205	636735	XP_007733169.1
NW_006912907.1	637131	640508	XP_007733170.1
NW_006912907.1	640917	641798	XP_007733171.1
NW_006912907.1	641979	643065	XP_007733172.1
NW_006912907.1	644340	645581	XP_007733173.1
NW_006912907.1	646818	647909	XP_007733174.1
NW_006912907.1	648976	652532	XP_007733175.1
NW_006912907.1	658432	661141	XP_007733176.1
NW_006912907.1	662184	663357	XP_007733177.1
NW_006912907.1	664448	664939	XP_007733178.1
NW_006912907.1	665142	667707	XP_007733179.1
NW_006912907.1	668027	669065	XP_007733180.1
NW_006912907.1	669486	670767	XP_007733181.1
NW_006912907.1	672296	673255	XP_007733182.1
NW_006912907.1	674289	675618	XP_007733183.1
NW_006912907.1	676785	677637	XP_007733184.1
NW_006912907.1	679321	680273	XP_007733185.1
NW_006912907.1	680622	683391	XP_007733186.1
NW_006912907.1	683805	685686	XP_007733187.1
NW_006912907.1	687719	689777	XP_007733188.1
NW_006912907.1	691336	693499	XP_007733189.1
NW_006912907.1	704278	706558	XP_007733190.1
NW_006912907.1	707675	708302	XP_007733191.1
NW_006912907.1	709521	711534	XP_007733192.1
NW_006912907.1	712215	713902	XP_007733193.1
NW_006912907.1	715180	717390	XP_007733194.1
NW_006912907.1	718266	719799	XP_007733195.1
NW_006912907.1	719862	721109	XP_007733196.1
NW_006912907.1	722736	724145	XP_007733197.1
NW_006912907.1	724587	726531	XP_007733198.1
NW_006912907.1	727267	728465	XP_007733199.1
NW_006912907.1	728974	732457	XP_007733200.1
NW_006912907.1	733216	734938	XP_007733201.1
NW_006912907.1	737235	737976	XP_007733202.1
NW_006912907.1	738779	739484	XP_007733203.1
NW_006912907.1	740174	741433	XP_007733204.1
NW_006912907.1	741949	743274	XP_007733205.1
NW_006912907.1	744825	745809	XP_007733206.1
NW_006912907.1	747040	747394	XP_007733207.1
NW_006912907.1	748422	749158	XP_007733208.1
NW_006912907.1	750192	751379	XP_007733209.1
NW_006912907.1	751534	753787	XP_007733210.1
NW_006912907.1	755247	756687	XP_007733211.1
NW_006912907.1	756836	757868	XP_007733212.1
NW_006912907.1	758405	760633	XP_007733213.1
NW_006912907.1	763240	764578	XP_007733214.1
NW_006912907.1	765887	766607	XP_007733215.1
NW_006912907.1	767681	769787	XP_007733216.1
NW_006912907.1	776292	777390	XP_007733217.1
NW_006912907.1	777953	778709	XP_007733218.1
NW_006912907.1	780258	782139	XP_007733219.1
NW_006912907.1	782626	784385	XP_007733220.1
NW_006912907.1	784898	785690	XP_007733221.1
NW_006912907.1	788236	789739	XP_007733222.1
NW_006912907.1	790907	792190	XP_007733223.1
NW_006912907.1	793053	794801	XP_007733224.1
NW_006912907.1	795602	797541	XP_007733225.1
NW_006912907.1	798079	800394	XP_007733226.1
NW_006912907.1	800527	801063	XP_007733227.1
NW_006912907.1	801754	803798	XP_007733228.1
NW_006912907.1	805273	807292	XP_007733229.1
NW_006912907.1	808150	808639	XP_007733230.1
NW_006912907.1	809153	810308	XP_007733231.1
NW_006912907.1	810947	812312	XP_007733232.1
NW_006912907.1	813590	815776	XP_007733233.1
NW_006912907.1	815916	816435	XP_007733234.1
NW_006912907.1	817144	817678	XP_007733235.1
NW_006912907.1	819307	821997	XP_007733236.1
NW_006912907.1	823773	824940	XP_007733237.1
NW_006912907.1	825212	825875	XP_007733238.1
NW_006912907.1	826401	827772	XP_007733239.1
NW_006912907.1	828621	830496	XP_007733240.1
NW_006912907.1	833037	834699	XP_007733241.1
NW_006912907.1	835326	837072	XP_007733242.1
NW_006912907.1	837610	838369	XP_007733243.1
NW_006912907.1	840898	841565	XP_007733244.1
NW_006912907.1	841632	843985	XP_007733245.1
NW_006912907.1	844674	845418	XP_007733246.1
NW_006912907.1	846861	847341	XP_007733247.1
NW_006912907.1	847894	848875	XP_007733248.1
NW_006912907.1	849028	851142	XP_007733249.1
NW_006912907.1	851710	852075	XP_007733250.1
NW_006912907.1	853130	853727	XP_007733251.1
NW_006912907.1	854423	855923	XP_007733252.1
NW_006912907.1	856950	858036	XP_007733253.1
NW_006912907.1	858179	859910	XP_007733254.1
NW_006912907.1	860578	862355	XP_007733255.1
NW_006912907.1	863378	864098	XP_007733256.1
NW_006912907.1	865365	866403	XP_007733257.1
NW_006912907.1	867019	868486	XP_007733258.1
NW_006912907.1	869436	871572	XP_007733259.1
NW_006912907.1	874983	876570	XP_007733260.1
NW_006912907.1	877987	879109	XP_007733261.1
NW_006912907.1	879869	883113	XP_007733262.1
NW_006912907.1	883853	885153	XP_007733263.1
NW_006912907.1	885276	886117	XP_007733264.1
NW_006912907.1	887371	889234	XP_007733265.1
NW_006912907.1	890106	890826	XP_007733266.1
NW_006912907.1	891101	892439	XP_007733267.1
NW_006912907.1	893006	894755	XP_007733268.1
NW_006912907.1	895309	896167	XP_007733269.1
NW_006912907.1	896382	898221	XP_007733270.1
NW_006912907.1	900255	902297	XP_007733271.1
NW_006912907.1	903708	904227	XP_007733272.1
NW_006912907.1	905464	907034	XP_007733273.1
NW_006912907.1	907614	908358	XP_007733274.1
NW_006912907.1	909150	910552	XP_007733275.1
NW_006912907.1	911319	915071	XP_007733276.1
NW_006912907.1	916309	917083	XP_007733277.1
NW_006912907.1	918340	918783	XP_007733278.1
NW_006912907.1	918996	923153	XP_007733279.1
NW_006912907.1	925233	927392	XP_007733280.1
NW_006912907.1	927791	928964	XP_007733281.1
NW_006912907.1	929241	930008	XP_007733282.1
NW_006912907.1	933994	936124	XP_007733283.1
NW_006912907.1	936231	936996	XP_007733284.1
NW_006912907.1	937547	938822	XP_007733285.1
NW_006912907.1	939811	941395	XP_007733286.1
NW_006912907.1	941725	942556	XP_007733287.1
NW_006912907.1	943156	944701	XP_007733288.1
NW_006912907.1	945420	946408	XP_007733289.1
NW_006912907.1	946904	947633	XP_007733290.1
NW_006912907.1	948139	950701	XP_007733291.1
NW_006912907.1	950999	951719	XP_007733292.1
NW_006912907.1	953075	954950	XP_007733293.1
NW_006912907.1	956862	957498	XP_007733294.1
NW_006912907.1	959579	960564	XP_007733295.1
NW_006912907.1	962798	963533	XP_007733296.1
NW_006912907.1	965908	966550	XP_007733297.1
NW_006912907.1	967281	967569	XP_007733298.1
NW_006912907.1	970199	972061	XP_007733299.1
NW_006912907.1	972454	973774	XP_007733300.1
NW_006912907.1	974016	974852	XP_007733301.1
NW_006912907.1	974925	977433	XP_007733302.1
NW_006912907.1	977887	979478	XP_007733303.1
NW_006912907.1	980119	982129	XP_007733304.1
NW_006912907.1	984540	987489	XP_007733305.1
NW_006912907.1	989053	989587	XP_007733306.1
NW_006912907.1	989789	990683	XP_007733307.1
NW_006912907.1	991845	993124	XP_007733308.1
NW_006912907.1	994484	999938	XP_007733309.1
NW_006912907.1	1001956	1003120	XP_007733310.1
NW_006912907.1	1003767	1004962	XP_007733311.1
NW_006912907.1	1005591	1008693	XP_007733312.1
NW_006912907.1	1009603	1011913	XP_007733313.1
NW_006912907.1	1013562	1014541	XP_007733314.1
NW_006912907.1	1014857	1016056	XP_007733315.1
NW_006912907.1	1017349	1019222	XP_007733316.1
NW_006912907.1	1020540	1022432	XP_007733317.1
NW_006912907.1	1023748	1025344	XP_007733318.1
NW_006912907.1	1027729	1030497	XP_007733319.1
NW_006912907.1	1030946	1032062	XP_007733320.1
NW_006912907.1	1033445	1034624	XP_007733321.1
NW_006912907.1	1037995	1040811	XP_007733322.1
NW_006912907.1	1043117	1043900	XP_007733323.1
NW_006912907.1	1046622	1047399	XP_007733324.1
NW_006912907.1	1047564	1048775	XP_007733325.1
NW_006912907.1	1049697	1051146	XP_007733326.1
NW_006912907.1	1053407	1055824	XP_007733327.1
NW_006912907.1	1056165	1059690	XP_007733328.1
NW_006912907.1	1061676	1063542	XP_007733329.1
NW_006912907.1	1063571	1064873	XP_007733330.1
NW_006912907.1	1065840	1072411	XP_007733331.1
NW_006912907.1	1073338	1074924	XP_007733332.1
NW_006912907.1	1076045	1076533	XP_007733333.1
NW_006912907.1	1077815	1086866	XP_007733334.1
NW_006912907.1	1087570	1089485	XP_007733335.1
NW_006912907.1	1090343	1091682	XP_007733336.1
NW_006912907.1	1092043	1093624	XP_007733337.1
NW_006912907.1	1095795	1096518	XP_007733338.1
NW_006912907.1	1097251	1098598	XP_007733339.1
NW_006912907.1	1099115	1103837	XP_007733340.1
NW_006912907.1	1104455	1105696	XP_007733341.1
NW_006912907.1	1107666	1108938	XP_007733342.1
NW_006912907.1	1109120	1110352	XP_007733343.1
NW_006912907.1	1110973	1115248	XP_007733344.1
NW_006912907.1	1116283	1118307	XP_007733345.1
NW_006912907.1	1118695	1120714	XP_007733346.1
NW_006912907.1	1121366	1123547	XP_007733347.1
NW_006912907.1	1124239	1127065	XP_007733348.1
NW_006912907.1	1127953	1128624	XP_007733349.1
NW_006912907.1	1129170	1130985	XP_007733350.1
NW_006912907.1	1135232	1136355	XP_007733351.1
NW_006912907.1	1138105	1139335	XP_007733352.1
NW_006912907.1	1139960	1140474	XP_007733353.1
NW_006912907.1	1142338	1144753	XP_007733354.1
NW_006912907.1	1145436	1148844	XP_007733355.1
NW_006912907.1	1149441	1150580	XP_007733356.1
NW_006912907.1	1151909	1157183	XP_007733357.1
NW_006912907.1	1159050	1159917	XP_007733358.1
NW_006912907.1	1160654	1161653	XP_007733359.1
NW_006912907.1	1162568	1163164	XP_007733360.1
NW_006912907.1	1163660	1164779	XP_007733361.1
NW_006912907.1	1166485	1167589	XP_007733362.1
NW_006912907.1	1168008	1170306	XP_007733363.1
NW_006912907.1	1171470	1172600	XP_007733364.1
NW_006912907.1	1173321	1175181	XP_007733365.1
NW_006912907.1	1175471	1176945	XP_007733366.1
NW_006912907.1	1178081	1179659	XP_007733367.1
NW_006912907.1	1180030	1181576	XP_007733368.1
NW_006912907.1	1182939	1185508	XP_007733369.1
NW_006912907.1	1186924	1189564	XP_007733370.1
NW_006912907.1	1189799	1191806	XP_007733371.1
NW_006912907.1	1193682	1195859	XP_007733372.1
NW_006912907.1	1196747	1200376	XP_007733373.1
NW_006912907.1	1200766	1201935	XP_007733374.1
NW_006912907.1	1202096	1203222	XP_007733375.1
NW_006912907.1	1203661	1206364	XP_007733376.1
NW_006912907.1	1206863	1208036	XP_007733377.1
NW_006912907.1	1208483	1211210	XP_007733378.1
NW_006912907.1	1211780	1213669	XP_007733379.1
NW_006912907.1	1214375	1216496	XP_007733380.1
NW_006912907.1	1217030	1218676	XP_007733381.1
NW_006912907.1	1219343	1221750	XP_007733382.1
NW_006912907.1	1222071	1222960	XP_007733383.1
NW_006912907.1	1223891	1225703	XP_007733384.1
NW_006912907.1	1226346	1227018	XP_007733385.1
NW_006912907.1	1227957	1230185	XP_007733386.1
NW_006912907.1	1230706	1232967	XP_007733387.1
NW_006912907.1	1234511	1236017	XP_007733388.1
NW_006912907.1	1236671	1237541	XP_007733389.1
NW_006912907.1	1238393	1240055	XP_007733390.1
NW_006912907.1	1243356	1245209	XP_007733391.1
NW_006912907.1	1246657	1248420	XP_007733392.1
NW_006912907.1	1248957	1250892	XP_007733393.1
NW_006912907.1	1256808	1260422	XP_007733394.1
NW_006912907.1	1262707	1266160	XP_007733395.1
NW_006912907.1	1266888	1270734	XP_007733396.1
NW_006912907.1	1272099	1272930	XP_007733397.1
NW_006912907.1	1273049	1275955	XP_007733398.1
NW_006912907.1	1277249	1277903	XP_007733399.1
NW_006912907.1	1280218	1281072	XP_007733400.1
NW_006912907.1	1281327	1283357	XP_007733401.1
NW_006912907.1	1284090	1284501	XP_007733402.1
NW_006912907.1	1285361	1285847	XP_007733403.1
NW_006912907.1	1286232	1288475	XP_007733404.1
NW_006912907.1	1289589	1290792	XP_007733405.1
NW_006912907.1	1291631	1293479	XP_007733406.1
NW_006912907.1	1293684	1294698	XP_007733407.1
NW_006912907.1	1296029	1296461	XP_007733408.1
NW_006912907.1	1296848	1297859	XP_007733409.1
NW_006912907.1	1297926	1298298	XP_007733410.1
NW_006912907.1	1299101	1303997	XP_007733411.1
NW_006912907.1	1305001	1307170	XP_007733412.1
NW_006912907.1	1308099	1311760	XP_007733413.1
NW_006912907.1	1313186	1314020	XP_007733414.1
NW_006912907.1	1314957	1315626	XP_007733415.1
NW_006912907.1	1316649	1318030	XP_007733416.1
NW_006912907.1	1318970	1319765	XP_007733417.1
NW_006912907.1	1320998	1322336	XP_007733418.1
NW_006912907.1	1323190	1324885	XP_007733419.1
NW_006912907.1	1325156	1325687	XP_007733420.1
NW_006912907.1	1325912	1326432	XP_007733421.1
NW_006912907.1	1326791	1327974	XP_007733422.1
NW_006912907.1	1328695	1329604	XP_007733423.1
NW_006912907.1	1333380	1334613	XP_007733424.1
NW_006912907.1	1335502	1336163	XP_007733425.1
NW_006912907.1	1339401	1340295	XP_007733426.1
NW_006912907.1	1344096	1346557	XP_007733427.1
NW_006912907.1	1347105	1347876	XP_007733428.1
NW_006912907.1	1348010	1349495	XP_007733429.1
NW_006912907.1	1350072	1351251	XP_007733430.1
NW_006912907.1	1352144	1353613	XP_007733431.1
NW_006912907.1	1354666	1355284	XP_007733432.1
NW_006912907.1	1356169	1357467	XP_007733433.1
NW_006912907.1	1358384	1359953	XP_007733434.1
NW_006912907.1	1362453	1364931	XP_007733435.1
NW_006912907.1	1366129	1366579	XP_007733436.1
NW_006912907.1	1367743	1370200	XP_007733437.1
NW_006912907.1	1370396	1371134	XP_007733438.1
NW_006912907.1	1371835	1374551	XP_007733439.1
NW_006912907.1	1375159	1376000	XP_007733440.1
NW_006912907.1	1376234	1377317	XP_007733441.1
NW_006912907.1	1379231	1379831	XP_007733442.1
NW_006912907.1	1380229	1381266	XP_007733443.1
NW_006912907.1	1382247	1383827	XP_007733444.1
NW_006912907.1	1385549	1387370	XP_007733445.1
NW_006912907.1	1388490	1388946	XP_007733446.1
NW_006912907.1	1389983	1390721	XP_007733447.1
NW_006912907.1	1391926	1396498	XP_007733448.1
NW_006912907.1	1396978	1398125	XP_007733449.1
NW_006912907.1	1398846	1399986	XP_007733450.1
NW_006912907.1	1400152	1401094	XP_007733451.1
NW_006912907.1	1402520	1403294	XP_007733452.1
NW_006912907.1	1403896	1407275	XP_007733453.1
NW_006912907.1	1408458	1408968	XP_007733454.1
NW_006912907.1	1409920	1411428	XP_007733455.1
NW_006912907.1	1413221	1414205	XP_007733456.1
NW_006912907.1	1414937	1416049	XP_007733457.1
NW_006912907.1	1416560	1418258	XP_007733458.1
NW_006912907.1	1418899	1420660	XP_007733459.1
NW_006912907.1	1421107	1421755	XP_007733460.1
NW_006912907.1	1423129	1426753	XP_007733461.1
NW_006912907.1	1427336	1428501	XP_007733462.1
NW_006912907.1	1428821	1429217	XP_007733463.1
NW_006912907.1	1429771	1431018	XP_007733464.1
NW_006912907.1	1431200	1432779	XP_007733465.1
NW_006912907.1	1433313	1434662	XP_007733466.1
NW_006912907.1	1435087	1436686	XP_007733467.1
NW_006912907.1	1437364	1438040	XP_007733468.1
NW_006912907.1	1438745	1439484	XP_007733469.1
NW_006912907.1	1440879	1442190	XP_007733470.1
NW_006912907.1	1444898	1445342	XP_007733471.1
NW_006912907.1	1447651	1449579	XP_007733472.1
NW_006912907.1	1450394	1451453	XP_007733473.1
NW_006912907.1	1452009	1454468	XP_007733474.1
NW_006912907.1	1455326	1456945	XP_007733475.1
NW_006912907.1	1457475	1459464	XP_007733476.1
NW_006912907.1	1459996	1460957	XP_007733477.1
NW_006912907.1	1461656	1462703	XP_007733478.1
NW_006912907.1	1464743	1465586	XP_007733479.1
NW_006912907.1	1467624	1470168	XP_007733480.1
NW_006912907.1	1473457	1475649	XP_007733481.1
NW_006912907.1	1476299	1478275	XP_007733482.1
NW_006912907.1	1479313	1480606	XP_007733483.1
NW_006912907.1	1482422	1483808	XP_007733484.1
NW_006912907.1	1485404	1487900	XP_007733485.1
NW_006912907.1	1488824	1490026	XP_007733486.1
NW_006912907.1	1490838	1492142	XP_007733487.1
NW_006912907.1	1499534	1501259	XP_007733488.1
NW_006912907.1	1501794	1503574	XP_007733489.1
NW_006912907.1	1504021	1504449	XP_007733490.1
NW_006912907.1	1505243	1505933	XP_007733491.1
NW_006912907.1	1506933	1508465	XP_007733492.1
NW_006912907.1	1510445	1510922	XP_007733493.1
NW_006912907.1	1512191	1514192	XP_007733494.1
NW_006912907.1	1515886	1518837	XP_007733495.1
NW_006912907.1	1519434	1520007	XP_007733496.1
NW_006912907.1	1521525	1522831	XP_007733497.1
NW_006912907.1	1523536	1524049	XP_007733498.1
NW_006912907.1	1524786	1526331	XP_007733499.1
NW_006912907.1	1527780	1528160	XP_007733500.1
NW_006912907.1	1528895	1530843	XP_007733501.1
NW_006912907.1	1531713	1532930	XP_007733502.1
NW_006912907.1	1533221	1536218	XP_007733503.1
NW_006912907.1	1536907	1537995	XP_007733504.1
NW_006912907.1	1539515	1540888	XP_007733505.1
NW_006912907.1	1541448	1543502	XP_007733506.1
NW_006912907.1	1544804	1546457	XP_007733507.1
NW_006912907.1	1547402	1548914	XP_007733508.1
NW_006912907.1	1550299	1551430	XP_007733509.1
NW_006912907.1	1551871	1554190	XP_007733510.1
NW_006912907.1	1556984	1558626	XP_007733511.1
NW_006912907.1	1559610	1561096	XP_007733512.1
NW_006912907.1	1562123	1563317	XP_007733513.1
NW_006912907.1	1563729	1565397	XP_007733514.1
NW_006912907.1	1568071	1569719	XP_007733515.1
NW_006912907.1	1570608	1571511	XP_007733516.1
NW_006912907.1	1572135	1575726	XP_007733517.1
NW_006912907.1	1576245	1577232	XP_007733518.1
NW_006912907.1	1577269	1578057	XP_007733519.1
NW_006912907.1	1579035	1580637	XP_007733520.1
NW_006912907.1	1581477	1582371	XP_007733521.1
NW_006912907.1	1586263	1587811	XP_007733522.1
NW_006912907.1	1588625	1590525	XP_007733523.1
NW_006912907.1	1594029	1596244	XP_007733524.1
NW_006912907.1	1597254	1601271	XP_007733525.1
NW_006912907.1	1602259	1604038	XP_007733526.1
NW_006912907.1	1604389	1604617	XP_007733527.1
NW_006912907.1	1605886	1609418	XP_007733528.1
NW_006912907.1	1609752	1610204	XP_007733529.1
NW_006912907.1	1610767	1613577	XP_007733530.1
NW_006912907.1	1614253	1615150	XP_007733531.1
NW_006912907.1	1616592	1617888	XP_007733532.1
NW_006912907.1	1618466	1619465	XP_007733533.1
NW_006912907.1	1620198	1621133	XP_007733534.1
NW_006912907.1	1622316	1624107	XP_007733535.1
NW_006912907.1	1624462	1625007	XP_007733536.1
NW_006912907.1	1626755	1627995	XP_007733537.1
NW_006912907.1	1628860	1630519	XP_007733538.1
NW_006912907.1	1631370	1632943	XP_007733539.1
NW_006912907.1	1633405	1635701	XP_007733540.1
NW_006912907.1	1636244	1640001	XP_007733541.1
NW_006912907.1	1641647	1643921	XP_007733542.1
NW_006912907.1	1645218	1648801	XP_007733543.1
NW_006912907.1	1649185	1650490	XP_007733544.1
NW_006912907.1	1651764	1653735	XP_007733545.1
NW_006912907.1	1654995	1656279	XP_007733546.1
NW_006912907.1	1656868	1657780	XP_007733547.1
NW_006912907.1	1658302	1659679	XP_007733548.1
NW_006912907.1	1661030	1664180	XP_007733549.1
NW_006912907.1	1664761	1665912	XP_007733550.1
NW_006912907.1	1665985	1666950	XP_007733551.1
NW_006912907.1	1667787	1669401	XP_007733552.1
NW_006912907.1	1670398	1672879	XP_007733553.1
NW_006912907.1	1673349	1674582	XP_007733554.1
NW_006912907.1	1674707	1675999	XP_007733555.1
NW_006912907.1	1679980	1681984	XP_007733556.1
NW_006912907.1	1682723	1683602	XP_007733557.1
NW_006912907.1	1684629	1685598	XP_007733558.1
NW_006912907.1	1686674	1687965	XP_007733559.1
NW_006912907.1	1688790	1689831	XP_007733560.1
NW_006912907.1	1690010	1691630	XP_007733561.1
NW_006912907.1	1693353	1695154	XP_007733562.1
NW_006912907.1	1696132	1697890	XP_007733563.1
NW_006912907.1	1698863	1704107	XP_007733564.1
NW_006912907.1	1704734	1705722	XP_007733565.1
NW_006912907.1	1705968	1707873	XP_007733566.1
NW_006912907.1	1708541	1709035	XP_007733567.1
NW_006912907.1	1709146	1710185	XP_007733568.1
NW_006912907.1	1711080	1711644	XP_007733569.1
NW_006912907.1	1711999	1713029	XP_007733570.1
NW_006912907.1	1713871	1715417	XP_007733571.1
NW_006912907.1	1717687	1718830	XP_007733572.1
NW_006912907.1	1718935	1719821	XP_007733573.1
NW_006912907.1	1720794	1721418	XP_007733574.1
NW_006912907.1	1721958	1723944	XP_007733575.1
NW_006912907.1	1724498	1724931	XP_007733576.1
NW_006912907.1	1725415	1726521	XP_007733577.1
NW_006912907.1	1727654	1728425	XP_007733578.1
NW_006912907.1	1729020	1730205	XP_007733579.1
NW_006912907.1	1731495	1734088	XP_007733580.1
NW_006912907.1	1734582	1737093	XP_007733581.1
NW_006912907.1	1742170	1743292	XP_007733582.1
NW_006912907.1	1747878	1748814	XP_007733583.1
NW_006912907.1	1749905	1751131	XP_007733584.1
NW_006912907.1	1751725	1752231	XP_007733585.1
NW_006912907.1	1752935	1757285	XP_007733586.1
NW_006912907.1	1758468	1758678	XP_007733587.1
NW_006912907.1	1759831	1761325	XP_007733588.1
NW_006912907.1	1767534	1768185	XP_007733589.1
NW_006912907.1	1776723	1781808	XP_007733590.1
NW_006912907.1	1783350	1783666	XP_007733591.1
NW_006912907.1	1784561	1785738	XP_007733592.1
NW_006912907.1	1786244	1787696	XP_007733593.1
NW_006912907.1	1788704	1789504	XP_007733594.1
NW_006912907.1	1790278	1791020	XP_007733595.1
NW_006912907.1	1791669	1793585	XP_007733596.1
NW_006912907.1	1794391	1797745	XP_007733597.1
NW_006912907.1	1798986	1799788	XP_007733598.1
NW_006912907.1	1800573	1804086	XP_007733599.1
NW_006912907.1	1805364	1812346	XP_007733600.1
NW_006912907.1	1816060	1817142	XP_007733601.1
NW_006912907.1	1820382	1821408	XP_007733602.1
NW_006912907.1	1822027	1825302	XP_007733603.1
NW_006912907.1	1825898	1827039	XP_007733604.1
NW_006912907.1	1827923	1829620	XP_007733605.1
NW_006912907.1	1831458	1832788	XP_007733606.1
NW_006912907.1	1833481	1835023	XP_007733607.1
NW_006912907.1	1836556	1838641	XP_007733608.1
NW_006912907.1	1838683	1839916	XP_007733609.1
NW_006912907.1	1840362	1841877	XP_007733610.1
NW_006912907.1	1842431	1843020	XP_007733611.1
NW_006912907.1	1844096	1845396	XP_007733612.1
NW_006912907.1	1846408	1849597	XP_007733613.1
NW_006912907.1	1850906	1852181	XP_007733614.1
NW_006912907.1	1852207	1852537	XP_007733615.1
NW_006912907.1	1853112	1854004	XP_007733616.1
NW_006912907.1	1854524	1855685	XP_007733617.1
NW_006912907.1	1856634	1858148	XP_007733618.1
NW_006912907.1	1859181	1860460	XP_007733619.1
NW_006912907.1	1861721	1862815	XP_007733620.1
NW_006912907.1	1863475	1864219	XP_007733621.1
NW_006912907.1	1864543	1867171	XP_007733622.1
NW_006912907.1	1868460	1869693	XP_007733623.1
NW_006912907.1	1874019	1876362	XP_007733624.1
NW_006912907.1	1877577	1879713	XP_007733625.1
NW_006912907.1	1881612	1889670	XP_007733626.1
NW_006912907.1	1890364	1892479	XP_007733627.1
NW_006912907.1	1893492	1895777	XP_007733628.1
NW_006912907.1	1896451	1897859	XP_007733629.1
NW_006912907.1	1898907	1899914	XP_007733630.1
NW_006912907.1	1900090	1900462	XP_007733631.1
NW_006912907.1	1901086	1903912	XP_007733632.1
NW_006912907.1	1912958	1914605	XP_007733633.1
NW_006912907.1	1915271	1917953	XP_007733634.1
NW_006912907.1	1918644	1919421	XP_007733635.1
NW_006912907.1	1919688	1921333	XP_007733636.1
NW_006912907.1	1923130	1923544	XP_007733637.1
NW_006912907.1	1924790	1926966	XP_007733638.1
NW_006912907.1	1929940	1930502	XP_007733639.1
NW_006912907.1	1930742	1932006	XP_007733640.1
NW_006912907.1	1932580	1936166	XP_007733641.1
NW_006912907.1	1936931	1940743	XP_007733642.1
NW_006912907.1	1941633	1943696	XP_007733643.1
NW_006912907.1	1946199	1948038	XP_007733644.1
NW_006912907.1	1948847	1950533	XP_007733645.1
NW_006912907.1	1951979	1953973	XP_007733646.1
NW_006912907.1	1954477	1955316	XP_007733647.1
NW_006912907.1	1955756	1956177	XP_007733648.1
NW_006912907.1	1956814	1957613	XP_007733649.1
NW_006912907.1	1960199	1964030	XP_007733650.1
NW_006912907.1	1964891	1965653	XP_007733651.1
NW_006912907.1	1966807	1968082	XP_007733652.1
NW_006912907.1	1969846	1973780	XP_007733653.1
NW_006912907.1	1974776	1975091	XP_007733654.1
NW_006912907.1	1976220	1977542	XP_007733655.1
NW_006912907.1	1980266	1982504	XP_007733656.1
NW_006912907.1	1985358	1987047	XP_007733657.1
NW_006912907.1	1989187	1990602	XP_007733658.1
NW_006912907.1	1991948	1993298	XP_007733659.1
NW_006912907.1	1994470	1996744	XP_007733660.1
NW_006912907.1	1997827	1998981	XP_007733661.1
NW_006912907.1	2000704	2003719	XP_007733662.1
NW_006912907.1	2004087	2006424	XP_007733663.1
NW_006912907.1	2006967	2008231	XP_007733664.1
NW_006912907.1	2008928	2011036	XP_007733665.1
NW_006912907.1	2011575	2013852	XP_007733666.1
NW_006912907.1	2014568	2017934	XP_007733667.1
NW_006912907.1	2018596	2019874	XP_007733668.1
NW_006912907.1	2026755	2030065	XP_007733669.1
NW_006912907.1	2030688	2034190	XP_007733670.1
NW_006912907.1	2035060	2038741	XP_007733671.1
NW_006912907.1	2039085	2039514	XP_007733672.1
NW_006912907.1	2041088	2041683	XP_007733673.1
NW_006912907.1	2043272	2045991	XP_007733674.1
NW_006912907.1	2046567	2048209	XP_007733675.1
NW_006912907.1	2049677	2051534	XP_007733676.1
NW_006912907.1	2052313	2053108	XP_007733677.1
NW_006912907.1	2054443	2055975	XP_007733678.1
NW_006912907.1	2057013	2058635	XP_007733679.1
NW_006912907.1	2059779	2061668	XP_007733680.1
NW_006912907.1	2062173	2063766	XP_007733681.1
NW_006912907.1	2065400	2065880	XP_007733682.1
NW_006912907.1	2066685	2067732	XP_007733683.1
NW_006912907.1	2068535	2070932	XP_007733684.1
NW_006912907.1	2072643	2073867	XP_007733685.1
NW_006912907.1	2074375	2075233	XP_007733686.1
NW_006912907.1	2076116	2078130	XP_007733687.1
NW_006912907.1	2079502	2080633	XP_007733688.1
NW_006912907.1	2081458	2082588	XP_007733689.1
NW_006912907.1	2083519	2084237	XP_007733690.1
NW_006912907.1	2084428	2085435	XP_007733691.1
NW_006912907.1	2086138	2087221	XP_007733692.1
NW_006912907.1	2088359	2089703	XP_007733693.1
NW_006912907.1	2091042	2091619	XP_007733694.1
NW_006912907.1	2092687	2093574	XP_007733695.1
NW_006912907.1	2094747	2096349	XP_007733696.1
NW_006912907.1	2097681	2099997	XP_007733697.1
NW_006912907.1	2101040	2102825	XP_007733698.1
NW_006912907.1	2102903	2103576	XP_007733699.1
NW_006912907.1	2104112	2108756	XP_007733700.1
NW_006912907.1	2109256	2114437	XP_007733701.1
NW_006912907.1	2115090	2128135	XP_007733702.1
NW_006912907.1	2129075	2129879	XP_007733703.1
NW_006912907.1	2131282	2132635	XP_007733704.1
NW_006912907.1	2135104	2136935	XP_007733705.1
NW_006912907.1	2138314	2139234	XP_007733706.1
NW_006912907.1	2141135	2143168	XP_007733707.1
NW_006912907.1	2144145	2145064	XP_007733708.1
NW_006912907.1	2145895	2147542	XP_007733709.1
NW_006912907.1	2148272	2149921	XP_007733710.1
NW_006912907.1	2150650	2152417	XP_007733711.1
NW_006912907.1	2153165	2154841	XP_007733712.1
NW_006912907.1	2155577	2158252	XP_007733713.1
NW_006912907.1	2158701	2160935	XP_007733714.1
NW_006912907.1	2161114	2161480	XP_007733715.1
NW_006912907.1	2162198	2163239	XP_007733716.1
NW_006912907.1	2163921	2165046	XP_007733717.1
NW_006912907.1	2165914	2166169	XP_007733718.1
NW_006912907.1	2168563	2170223	XP_007733719.1
NW_006912907.1	2170828	2171686	XP_007733720.1
NW_006912907.1	2171820	2172171	XP_007733721.1
NW_006912907.1	2172622	2173126	XP_007733722.1
NW_006912907.1	2174081	2174873	XP_007733723.1
NW_006912907.1	2175078	2175421	XP_007733724.1
NW_006912907.1	2176798	2177750	XP_007733725.1
NW_006912907.1	2179281	2180380	XP_007733726.1
NW_006912907.1	2181317	2183182	XP_007733727.1
NW_006912907.1	2183207	2187427	XP_007733728.1
NW_006912907.1	2189781	2190582	XP_007733729.1
NW_006912907.1	2191637	2193089	XP_007733730.1
NW_006912907.1	2194229	2196955	XP_007733731.1
NW_006912907.1	2199309	2200878	XP_007733732.1
NW_006912907.1	2201522	2202356	XP_007733733.1
NW_006912907.1	2202675	2204208	XP_007733734.1
NW_006912907.1	2205021	2205876	XP_007733735.1
NW_006912907.1	2206861	2208778	XP_007733736.1
NW_006912907.1	2210086	2211637	XP_007733737.1
NW_006912907.1	2212924	2214641	XP_007733738.1
NW_006912907.1	2215335	2216535	XP_007733739.1
NW_006912907.1	2217223	2218382	XP_007733740.1
NW_006912907.1	2219504	2220641	XP_007733741.1
NW_006912907.1	2221482	2223360	XP_007733742.1
NW_006912907.1	2225793	2226594	XP_007733743.1
NW_006912907.1	2227161	2228733	XP_007733744.1
NW_006912907.1	2229317	2232533	XP_007733745.1
NW_006912907.1	2233095	2234811	XP_007733746.1
NW_006912907.1	2235476	2235659	XP_007733747.1
NW_006912907.1	2237810	2238692	XP_007733748.1
NW_006912907.1	2239583	2241446	XP_007733749.1
NW_006912907.1	2241520	2242453	XP_007733750.1
NW_006912907.1	2242757	2244242	XP_007733751.1
NW_006912907.1	2244841	2246386	XP_007733752.1
NW_006912907.1	2247259	2249356	XP_007733753.1
NW_006912907.1	2250916	2251705	XP_007733754.1
NW_006912907.1	2253846	2254887	XP_007733755.1
NW_006912907.1	2257593	2259165	XP_007733756.1
NW_006912907.1	2260799	2263172	XP_007733757.1
NW_006912907.1	2264143	2265222	XP_007733758.1
NW_006912907.1	2265901	2268416	XP_007733759.1
NW_006912907.1	2269399	2270463	XP_007733760.1
NW_006912907.1	2271649	2273936	XP_007733761.1
NW_006912907.1	2276953	2277629	XP_007733762.1
NW_006912907.1	2278934	2280976	XP_007733763.1
NW_006912907.1	2281073	2282204	XP_007733764.1
NW_006912907.1	2282815	2283235	XP_007733765.1
NW_006912907.1	2283852	2286260	XP_007733766.1
NW_006912907.1	2287518	2288209	XP_007733767.1
NW_006912907.1	2290626	2291902	XP_007733768.1
NW_006912907.1	2292057	2294364	XP_007733769.1
NW_006912907.1	2294528	2297685	XP_007733770.1
NW_006912907.1	2298300	2299389	XP_007733771.1
NW_006912907.1	2299898	2301728	XP_007733772.1
NW_006912907.1	2302084	2305249	XP_007733773.1
NW_006912907.1	2307035	2309013	XP_007733774.1
NW_006912907.1	2310363	2312053	XP_007733775.1
NW_006912907.1	2314134	2315253	XP_007733776.1
NW_006912907.1	2317725	2318432	XP_007733777.1
NW_006912907.1	2319560	2322071	XP_007733778.1
NW_006912907.1	2324079	2325678	XP_007733779.1
NW_006912907.1	2329764	2334921	XP_007733780.1
NW_006912907.1	2336315	2338070	XP_007733781.1
NW_006912907.1	2339977	2340595	XP_007733782.1
NW_006912907.1	2344827	2346209	XP_007733783.1
NW_006912907.1	2346436	2347093	XP_007733784.1
NW_006912907.1	2347757	2348627	XP_007733785.1
NW_006912907.1	2349445	2350741	XP_007733786.1
NW_006912907.1	2351849	2355090	XP_007733787.1
NW_006912907.1	2355991	2358465	XP_007733788.1
NW_006912907.1	2359356	2361024	XP_007733789.1
NW_006912907.1	2361813	2362041	XP_007733790.1
NW_006912907.1	2364168	2367708	XP_007733791.1
NW_006912907.1	2368475	2371149	XP_007733792.1
NW_006912907.1	2372283	2376125	XP_007733793.1
NW_006912907.1	2376933	2377527	XP_007733794.1
NW_006912907.1	2378642	2379610	XP_007733795.1
NW_006912907.1	2379901	2381960	XP_007733796.1
NW_006912907.1	2382445	2384717	XP_007733797.1
NW_006912907.1	2385291	2386590	XP_007733798.1
NW_006912907.1	2387018	2387957	XP_007733799.1
NW_006912907.1	2389183	2390327	XP_007733800.1
NW_006912907.1	2391462	2393805	XP_007733801.1
NW_006912907.1	2394303	2394858	XP_007733802.1
NW_006912907.1	2395009	2395573	XP_007733803.1
NW_006912907.1	2395938	2396880	XP_007733804.1
NW_006912907.1	2398276	2400128	XP_007733805.1
NW_006912907.1	2401411	2404303	XP_007733806.1
NW_006912907.1	2405208	2407947	XP_007733807.1
NW_006912907.1	2408672	2410377	XP_007733808.1
NW_006912907.1	2410948	2411524	XP_007733809.1
NW_006912907.1	2412698	2415380	XP_007733810.1
NW_006912907.1	2416077	2417168	XP_007733811.1
NW_006912907.1	2417799	2419188	XP_007733812.1
NW_006912907.1	2420243	2421114	XP_007733813.1
NW_006912907.1	2422547	2423212	XP_007733814.1
NW_006912907.1	2424213	2425614	XP_007733815.1
NW_006912907.1	2425990	2426974	XP_007733816.1
NW_006912907.1	2427863	2428490	XP_007733817.1
NW_006912907.1	2428696	2429206	XP_007733818.1
NW_006912907.1	2429997	2431119	XP_007733819.1
NW_006912907.1	2431479	2432892	XP_007733820.1
NW_006912907.1	2434935	2436102	XP_007733821.1
NW_006912907.1	2439407	2439966	XP_007733822.1
NW_006912907.1	2440964	2445156	XP_007733823.1
NW_006912907.1	2445931	2447410	XP_007733824.1
NW_006912907.1	2448402	2450373	XP_007733825.1
NW_006912907.1	2451319	2452685	XP_007733826.1
NW_006912907.1	2452726	2453134	XP_007733827.1
NW_006912907.1	2453798	2455441	XP_007733828.1
NW_006912907.1	2455754	2457626	XP_007733829.1
NW_006912907.1	2458809	2460129	XP_007733830.1
NW_006912907.1	2460856	2461876	XP_007733831.1
NW_006912907.1	2462671	2463293	XP_007733832.1
NW_006912907.1	2466006	2466234	XP_007733833.1
NW_006912907.1	2466364	2467916	XP_007733834.1
NW_006912907.1	2468547	2469114	XP_007733835.1
NW_006912907.1	2469990	2471293	XP_007733836.1
NW_006912907.1	2473562	2477177	XP_007733837.1
NW_006912907.1	2479019	2482101	XP_007733838.1
NW_006912907.1	2482502	2484774	XP_007733839.1
NW_006912907.1	2486958	2488797	XP_007733840.1
NW_006912907.1	2489092	2490055	XP_007733841.1
NW_006912907.1	2490344	2491468	XP_007733842.1
NW_006912907.1	2492266	2493364	XP_007733843.1
NW_006912907.1	2495026	2497147	XP_007733844.1
NW_006912907.1	2498780	2501026	XP_007733845.1
NW_006912907.1	2503332	2505198	XP_007733846.1
NW_006912907.1	2507446	2509948	XP_007733847.1
NW_006912907.1	2511141	2512110	XP_007733848.1
NW_006912907.1	2512563	2513824	XP_007733849.1
NW_006912907.1	2514184	2515186	XP_007733850.1
NW_006912907.1	2516917	2518501	XP_007733851.1
NW_006912907.1	2519764	2520949	XP_007733852.1
NW_006912907.1	2521497	2523486	XP_007733853.1
NW_006912907.1	2524219	2526211	XP_007733854.1
NW_006912907.1	2529036	2535259	XP_007733855.1
NW_006912907.1	2536492	2537435	XP_007733856.1
NW_006912907.1	2538544	2538952	XP_007733857.1
NW_006912907.1	2539661	2540976	XP_007733858.1
NW_006912907.1	2542039	2543767	XP_007733859.1
NW_006912907.1	2544210	2545311	XP_007733860.1
NW_006912907.1	2545678	2547453	XP_007733861.1
NW_006912907.1	2548337	2550388	XP_007733862.1
NW_006912907.1	2550715	2552294	XP_007733863.1
NW_006912907.1	2552777	2553842	XP_007733864.1
NW_006912907.1	2554059	2555067	XP_007733865.1
NW_006912907.1	2555546	2558334	XP_007733866.1
NW_006912907.1	2560117	2561554	XP_007733867.1
NW_006912907.1	2563229	2563811	XP_007733868.1
NW_006912907.1	2565173	2565890	XP_007733869.1
NW_006912907.1	2567075	2568966	XP_007733870.1
NW_006912907.1	2570213	2571812	XP_007733871.1
NW_006912907.1	2578172	2579486	XP_007733872.1
NW_006912907.1	2586575	2587520	XP_007733873.1
NW_006912907.1	2588245	2589595	XP_007733874.1
NW_006912907.1	2590213	2592069	XP_007733875.1
NW_006912907.1	2592764	2593610	XP_007733876.1
NW_006912907.1	2594111	2596688	XP_007733877.1
NW_006912907.1	2596933	2597397	XP_007733878.1
NW_006912907.1	2597980	2600227	XP_007733879.1
NW_006912907.1	2601025	2602138	XP_007733880.1
NW_006912907.1	2602825	2603861	XP_007733881.1
NW_006912907.1	2604258	2607840	XP_007733882.1
NW_006912907.1	2608199	2609705	XP_007733883.1
NW_006912907.1	2610208	2614719	XP_007733884.1
NW_006912907.1	2615156	2616089	XP_007733885.1
NW_006912907.1	2616943	2618148	XP_007733886.1
NW_006912907.1	2619083	2621294	XP_007733887.1
NW_006912907.1	2622168	2623178	XP_007733888.1
NW_006912907.1	2623254	2624039	XP_007733889.1
NW_006912907.1	2626700	2628449	XP_007733890.1
NW_006912907.1	2628774	2629863	XP_007733891.1
NW_006912907.1	2631059	2632099	XP_007733892.1
NW_006912907.1	2633745	2635911	XP_007733893.1
NW_006912907.1	2636952	2637708	XP_007733894.1
NW_006912907.1	2638532	2640813	XP_007733895.1
NW_006912907.1	2641970	2643398	XP_007733896.1
NW_006912907.1	2645398	2646244	XP_007733897.1
NW_006912907.1	2646463	2647411	XP_007733898.1
NW_006912907.1	2647766	2648175	XP_007733899.1
NW_006912907.1	2648855	2649314	XP_007733900.1
NW_006912907.1	2649755	2650710	XP_007733901.1
NW_006912907.1	2651442	2655496	XP_007733902.1
NW_006912907.1	2656850	2659331	XP_007733903.1
NW_006912907.1	2661428	2663330	XP_007733904.1
NW_006912907.1	2666466	2668821	XP_007733905.1
NW_006912907.1	2669871	2670861	XP_007733906.1
NW_006912907.1	2670863	2671379	XP_007733907.1
NW_006912907.1	2673353	2675108	XP_007733908.1
NW_006912907.1	2675670	2675886	XP_007733909.1
NW_006912907.1	2676430	2676754	XP_007733910.1
NW_006912907.1	2677698	2678715	XP_007733911.1
NW_006912907.1	2679532	2680061	XP_007733912.1
NW_006912907.1	2680793	2682422	XP_007733913.1
NW_006912907.1	2682861	2684355	XP_007733914.1
NW_006912907.1	2685117	2685491	XP_007733915.1
NW_006912907.1	2687472	2688810	XP_007733916.1
NW_006912907.1	2691135	2691688	XP_007733917.1
NW_006912907.1	2692724	2694644	XP_007733918.1
NW_006912907.1	2695005	2695680	XP_007733919.1
NW_006912907.1	2696005	2696962	XP_007733920.1
NW_006912907.1	2697311	2698204	XP_007733921.1
NW_006912907.1	2698391	2699154	XP_007733922.1
NW_006912907.1	2699969	2701393	XP_007733923.1
NW_006912907.1	2701867	2702617	XP_007733924.1
NW_006912907.1	2706731	2709941	XP_007733925.1
NW_006912907.1	2711135	2713482	XP_007733926.1
NW_006912907.1	2714190	2717475	XP_007733927.1
NW_006912907.1	2719944	2722731	XP_007733928.1
NW_006912907.1	2723934	2726103	XP_007733929.1
NW_006912907.1	2727886	2728565	XP_007733930.1
NW_006912907.1	2728831	2729678	XP_007733931.1
NW_006912907.1	2729679	2730473	XP_007733932.1
NW_006912907.1	2730740	2731490	XP_007733933.1
NW_006912907.1	2732689	2733484	XP_007733934.1
NW_006912907.1	2734167	2736445	XP_007733935.1
NW_006912907.1	2737045	2738393	XP_007733936.1
NW_006912907.1	2739008	2740778	XP_007733937.1
NW_006912907.1	2742258	2743623	XP_007733938.1
NW_006912907.1	2746259	2748288	XP_007733939.1
NW_006912907.1	2748734	2750466	XP_007733940.1
NW_006912907.1	2751466	2755842	XP_007733941.1
NW_006912907.1	2757867	2759801	XP_007733942.1
NW_006912907.1	2761489	2762915	XP_007733943.1
NW_006912907.1	2764304	2765099	XP_007733944.1
NW_006912907.1	2765854	2766601	XP_007733945.1
NW_006912907.1	2767794	2769549	XP_007733946.1
NW_006912907.1	2770529	2772532	XP_007733947.1
NW_006912907.1	2774080	2777296	XP_007733948.1
NW_006912907.1	2777666	2778401	XP_007733949.1
NW_006912907.1	2778513	2778961	XP_007733950.1
NW_006912907.1	2779386	2780091	XP_007733951.1
NW_006912907.1	2780888	2782061	XP_007733952.1
NW_006912907.1	2782163	2783860	XP_007733953.1
NW_006912907.1	2784211	2786702	XP_007733954.1
NW_006912907.1	2787379	2788265	XP_007733955.1
NW_006912907.1	2788953	2791398	XP_007733956.1
NW_006912907.1	2792326	2793893	XP_007733957.1
NW_006912907.1	2795093	2796246	XP_007733958.1
NW_006912907.1	2796682	2797964	XP_007733959.1
NW_006912907.1	2798582	2799061	XP_007733960.1
NW_006912907.1	2799977	2802889	XP_007733961.1
NW_006912907.1	2803733	2804706	XP_007733962.1
NW_006912907.1	2805429	2805834	XP_007733963.1
NW_006912907.1	2806506	2807727	XP_007733964.1
NW_006912907.1	2810831	2812017	XP_007733965.1
NW_006912907.1	2814851	2817477	XP_007733966.1
NW_006912907.1	2823347	2825949	XP_007733967.1
NW_006912907.1	2831875	2833702	XP_007733968.1
NW_006912907.1	2834233	2834790	XP_007733969.1
NW_006912907.1	2835717	2837338	XP_007733970.1
NW_006912907.1	2838091	2839828	XP_007733971.1
NW_006912907.1	2841118	2842384	XP_007733972.1
NW_006912907.1	2843276	2844143	XP_007733973.1
NW_006912907.1	2844779	2846306	XP_007733974.1
NW_006912907.1	2847311	2851453	XP_007733975.1
NW_006912907.1	2851744	2853148	XP_007733976.1
NW_006912907.1	2854392	2855210	XP_007733977.1
NW_006912907.1	2856954	2857324	XP_007733978.1
NW_006912907.1	2857343	2859642	XP_007733979.1
NW_006912907.1	2862222	2862639	XP_007733980.1
NW_006912907.1	2863533	2864956	XP_007733981.1
NW_006912907.1	2866544	2868071	XP_007733982.1
NW_006912907.1	2869211	2871938	XP_007733983.1
NW_006912907.1	2872801	2874892	XP_007733984.1
NW_006912907.1	2875572	2876682	XP_007733985.1
NW_006912907.1	2876972	2878115	XP_007733986.1
NW_006912907.1	2879618	2882057	XP_007733987.1
NW_006912907.1	2882661	2885238	XP_007733988.1
NW_006912907.1	2887617	2889911	XP_007733989.1
NW_006912907.1	2896700	2898965	XP_007733990.1
NW_006912907.1	2899646	2902008	XP_007733991.1
NW_006912907.1	2902507	2903717	XP_007733992.1
NW_006912907.1	2904125	2905301	XP_007733993.1
NW_006912907.1	2908936	2909721	XP_007733994.1
NW_006912907.1	2910109	2910655	XP_007733995.1
NW_006912907.1	2911002	2913795	XP_007733996.1
NW_006912907.1	2915107	2916922	XP_007733997.1
NW_006912907.1	2917395	2919804	XP_007733998.1
NW_006912907.1	2922195	2924067	XP_007733999.1
NW_006912907.1	2924806	2925867	XP_007734000.1
NW_006912907.1	2927763	2928225	XP_007734001.1
NW_006912907.1	2929292	2930918	XP_007734002.1
NW_006912907.1	2931769	2932530	XP_007734003.1
NW_006912907.1	2933388	2934000	XP_007734004.1
NW_006912907.1	2934593	2936207	XP_007734005.1
NW_006912907.1	2937359	2940166	XP_007734006.1
NW_006912907.1	2942351	2943557	XP_007734007.1
NW_006912907.1	2943760	2945963	XP_007734008.1
NW_006912907.1	2946817	2947647	XP_007734009.1
NW_006912907.1	2947866	2949192	XP_007734010.1
NW_006912907.1	2949563	2950753	XP_007734011.1
NW_006912907.1	2950920	2951515	XP_007734012.1
NW_006912907.1	2952828	2953718	XP_007734013.1
NW_006912907.1	2954235	2955723	XP_007734014.1
NW_006912907.1	2956725	2958054	XP_007734015.1
NW_006912907.1	2958647	2961241	XP_007734016.1
NW_006912907.1	2961343	2961910	XP_007734017.1
NW_006912907.1	2962354	2965358	XP_007734018.1
NW_006912907.1	2967268	2968468	XP_007734019.1
NW_006912907.1	2969470	2970650	XP_007734020.1
NW_006912907.1	2971514	2972387	XP_007734021.1
NW_006912907.1	2972823	2975250	XP_007734022.1
NW_006912907.1	2975862	2977345	XP_007734023.1
NW_006912907.1	2979355	2981149	XP_007734024.1
NW_006912907.1	2981543	2984349	XP_007734025.1
NW_006912907.1	2985767	2986527	XP_007734026.1
NW_006912907.1	2986638	2988207	XP_007734027.1
NW_006912907.1	2988807	2989662	XP_007734028.1
NW_006912907.1	2991300	2992911	XP_007734029.1
NW_006912907.1	2994414	2996892	XP_007734030.1
NW_006912907.1	2997439	2998102	XP_007734031.1
NW_006912907.1	2998309	2999349	XP_007734032.1
NW_006912907.1	3002523	3004152	XP_007734033.1
NW_006912907.1	3005089	3006222	XP_007734034.1
NW_006912907.1	3007126	3008650	XP_007734035.1
NW_006912907.1	3009280	3014447	XP_007734036.1
NW_006912907.1	3014981	3015971	XP_007734037.1
NW_006912907.1	3016967	3017619	XP_007734038.1
NW_006912907.1	3017703	3019090	XP_007734039.1
NW_006912907.1	3019895	3021080	XP_007734040.1
NW_006912907.1	3021991	3022891	XP_007734041.1
NW_006912907.1	3026289	3027120	XP_007734042.1
NW_006912907.1	3028024	3028435	XP_007734043.1
NW_006912907.1	3031616	3032556	XP_007734044.1
NW_006912907.1	3033193	3033772	XP_007734045.1
NW_006912907.1	3035500	3038218	XP_007734046.1
NW_006912907.1	3038836	3039805	XP_007734047.1
NW_006912907.1	3040567	3043341	XP_007734048.1
NW_006912907.1	3044508	3044952	XP_007734049.1
NW_006912907.1	3045849	3047912	XP_007734050.1
NW_006912907.1	3049303	3050572	XP_007734051.1
NW_006912907.1	3051113	3053270	XP_007734052.1
NW_006912907.1	3053786	3055030	XP_007734053.1
NW_006912907.1	3055971	3057249	XP_007734054.1
NW_006912907.1	3057634	3058780	XP_007734055.1
NW_006912907.1	3060297	3061069	XP_007734056.1
NW_006912907.1	3061540	3062338	XP_007734057.1
NW_006912907.1	3062713	3063997	XP_007734058.1
NW_006912907.1	3064868	3067665	XP_007734059.1
NW_006912907.1	3069141	3070258	XP_007734060.1
NW_006912907.1	3070855	3072255	XP_007734061.1
NW_006912907.1	3073624	3073852	XP_007734062.1
NW_006912907.1	3074262	3075780	XP_007734063.1
NW_006912907.1	3076839	3079349	XP_007734064.1
NW_006912907.1	3081555	3082091	XP_007734065.1
NW_006912907.1	3083936	3084668	XP_007734066.1
NW_006912907.1	3087789	3088836	XP_007734067.1
NW_006912907.1	3089375	3090413	XP_007734068.1
NW_006912907.1	3090812	3093252	XP_007734069.1
NW_006912907.1	3093608	3093899	XP_007734070.1
NW_006912907.1	3094810	3096029	XP_007734071.1
NW_006912907.1	3096762	3097805	XP_007734072.1
NW_006912907.1	3098752	3099895	XP_007734073.1
NW_006912907.1	3100828	3102484	XP_007734074.1
NW_006912907.1	3102879	3105137	XP_007734075.1
NW_006912907.1	3105698	3107736	XP_007734076.1
NW_006912907.1	3108423	3109134	XP_007734077.1
NW_006912907.1	3109347	3110169	XP_007734078.1
NW_006912907.1	3110403	3111628	XP_007734079.1
NW_006912907.1	3111897	3112712	XP_007734080.1
NW_006912907.1	3113269	3113758	XP_007734081.1
NW_006912907.1	3114878	3117485	XP_007734082.1
NW_006912907.1	3118271	3120926	XP_007734083.1
NW_006912907.1	3121401	3121952	XP_007734084.1
NW_006912907.1	3122392	3123091	XP_007734085.1
NW_006912907.1	3124799	3126469	XP_007734086.1
NW_006912907.1	3127471	3127924	XP_007734087.1
NW_006912907.1	3128370	3130326	XP_007734088.1
NW_006912907.1	3131814	3133164	XP_007734089.1
NW_006912907.1	3133349	3134884	XP_007734090.1
NW_006912907.1	3137212	3138338	XP_007734091.1
NW_006912907.1	3139039	3140665	XP_007734092.1
NW_006912907.1	3141726	3142641	XP_007734093.1
NW_006912907.1	3144858	3146499	XP_007734094.1
NW_006912907.1	3147071	3147759	XP_007734095.1
NW_006912907.1	3149443	3150132	XP_007734096.1
NW_006912907.1	3150997	3152412	XP_007734097.1
NW_006912907.1	3154318	3154810	XP_007734098.1
NW_006912907.1	3155221	3156702	XP_007734099.1
NW_006912907.1	3159904	3161725	XP_007734100.1
NW_006912907.1	3162528	3163790	XP_007734101.1
NW_006912907.1	3168298	3169534	XP_007734102.1
NW_006912907.1	3169901	3171021	XP_007734103.1
NW_006912907.1	3173814	3178326	XP_007734104.1
NW_006912907.1	3179044	3180827	XP_007734105.1
NW_006912907.1	3182241	3187011	XP_007734106.1
NW_006912907.1	3187769	3188761	XP_007734107.1
NW_006912907.1	3189206	3192372	XP_007734108.1
NW_006912907.1	3192832	3193369	XP_007734109.1
NW_006912907.1	3194354	3196125	XP_007734110.1
NW_006912907.1	3196811	3202711	XP_007734111.1
NW_006912907.1	3206747	3208631	XP_007734112.1
NW_006912907.1	3209519	3210530	XP_007734113.1
NW_006912907.1	3211242	3213699	XP_007734114.1
NW_006912907.1	3214274	3215276	XP_007734115.1
NW_006912907.1	3215846	3216519	XP_007734116.1
NW_006912907.1	3216912	3217376	XP_007734117.1
NW_006912907.1	3217786	3219244	XP_007734118.1
NW_006912907.1	3222203	3224138	XP_007734119.1
NW_006912907.1	3226772	3228454	XP_007734120.1
NW_006912907.1	3229150	3230791	XP_007734121.1
NW_006912907.1	3231483	3232794	XP_007734122.1
NW_006912907.1	3235888	3237475	XP_007734123.1
NW_006912907.1	3238136	3238790	XP_007734124.1
NW_006912907.1	3240196	3243490	XP_007734125.1
NW_006912907.1	3244987	3246409	XP_007734126.1
NW_006912907.1	3248302	3249904	XP_007734127.1
NW_006912907.1	3251220	3251475	XP_007734128.1
NW_006912907.1	3252824	3255836	XP_007734129.1
NW_006912907.1	3256176	3257826	XP_007734130.1
NW_006912907.1	3259013	3260568	XP_007734131.1
NW_006912907.1	3261293	3262254	XP_007734132.1
NW_006912907.1	3264024	3264784	XP_007734133.1
NW_006912907.1	3265326	3267442	XP_007734134.1
NW_006912907.1	3268081	3269132	XP_007734135.1
NW_006912907.1	3270251	3272081	XP_007734136.1
NW_006912907.1	3273195	3275396	XP_007734137.1
NW_006912907.1	3276031	3278155	XP_007734138.1
NW_006912907.1	3278262	3279770	XP_007734139.1
NW_006912907.1	3280065	3281004	XP_007734140.1
NW_006912907.1	3284764	3287211	XP_007734141.1
NW_006912907.1	3289275	3290212	XP_007734142.1
NW_006912907.1	3290937	3293675	XP_007734143.1
NW_006912907.1	3293966	3295220	XP_007734144.1
NW_006912907.1	3296287	3297727	XP_007734145.1
NW_006912907.1	3298580	3299575	XP_007734146.1
NW_006912907.1	3300272	3302195	XP_007734147.1
NW_006912907.1	3303494	3304698	XP_007734148.1
NW_006912907.1	3306139	3307931	XP_007734149.1
NW_006912907.1	3309350	3310165	XP_007734150.1
NW_006912907.1	3311141	3313994	XP_007734151.1
NW_006912907.1	3315567	3317292	XP_007734152.1
NW_006912907.1	3317734	3318674	XP_007734153.1
NW_006912907.1	3320086	3324247	XP_007734154.1
NW_006912907.1	3325244	3329924	XP_007734155.1
NW_006912907.1	3330432	3331639	XP_007734156.1
NW_006912907.1	3332962	3334597	XP_007734157.1
NW_006912907.1	3334613	3335378	XP_007734158.1
NW_006912907.1	3336594	3337929	XP_007734159.1
NW_006912907.1	3338472	3340252	XP_007734160.1
NW_006912907.1	3340626	3341463	XP_007734161.1
NW_006912907.1	3341591	3341834	XP_007734162.1
NW_006912907.1	3342569	3344213	XP_007734163.1
NW_006912907.1	3344757	3347244	XP_007734164.1
NW_006912907.1	3347788	3349706	XP_007734165.1
NW_006912907.1	3350846	3351500	XP_007734166.1
NW_006912907.1	3352031	3355156	XP_007734167.1
NW_006912907.1	3355506	3356691	XP_007734168.1
NW_006912907.1	3356721	3357355	XP_007734169.1
NW_006912907.1	3357849	3360396	XP_007734170.1
NW_006912907.1	3360803	3361946	XP_007734171.1
NW_006912907.1	3362859	3363330	XP_007734172.1
NW_006912907.1	3363770	3364939	XP_007734173.1
NW_006912907.1	3365391	3367945	XP_007734174.1
NW_006912907.1	3368417	3368712	XP_007734175.1
NW_006912907.1	3369770	3370578	XP_007734176.1
NW_006912907.1	3371585	3373820	XP_007734177.1
NW_006912907.1	3376140	3378960	XP_007734178.1
NW_006912907.1	3379647	3380825	XP_007734179.1
NW_006912907.1	3382474	3383701	XP_007734180.1
NW_006912907.1	3385411	3386572	XP_007734181.1
NW_006912907.1	3387816	3390711	XP_007734182.1
NW_006912907.1	3391851	3392690	XP_007734183.1
NW_006912907.1	3393116	3395233	XP_007734184.1
NW_006912907.1	3395312	3399293	XP_007734185.1
NW_006912907.1	3399829	3399991	XP_007734186.1
NW_006912907.1	3400316	3403585	XP_007734187.1
NW_006912907.1	3404493	3405462	XP_007734188.1
NW_006912907.1	3406109	3407054	XP_007734189.1
NW_006912907.1	3407347	3408625	XP_007734190.1
NW_006912907.1	3409316	3410851	XP_007734191.1
NW_006912907.1	3413426	3414006	XP_007734192.1
NW_006912907.1	3415412	3416273	XP_007734193.1
NW_006912907.1	3417475	3418957	XP_007734194.1
NW_006912907.1	3419286	3420166	XP_007734195.1
NW_006912907.1	3421679	3423301	XP_007734196.1
NW_006912907.1	3423945	3426262	XP_007734197.1
NW_006912907.1	3426926	3427295	XP_007734198.1
NW_006912907.1	3432463	3436231	XP_007734199.1
NW_006912907.1	3436750	3437210	XP_007734200.1
NW_006912907.1	3438427	3440041	XP_007734201.1
NW_006912907.1	3440302	3441100	XP_007734202.1
NW_006912907.1	3441779	3445025	XP_007734203.1
NW_006912907.1	3445813	3446894	XP_007734204.1
NW_006912907.1	3447299	3448738	XP_007734205.1
NW_006912907.1	3449385	3450323	XP_007734206.1
NW_006912907.1	3451323	3455927	XP_007734207.1
NW_006912907.1	3456454	3458122	XP_007734208.1
NW_006912907.1	3458861	3459697	XP_007734209.1
NW_006912907.1	3460991	3461677	XP_007734210.1
NW_006912907.1	3462286	3464982	XP_007734211.1
NW_006912907.1	3465450	3466346	XP_007734212.1
NW_006912907.1	3467561	3469673	XP_007734213.1
NW_006912907.1	3471563	3473574	XP_007734214.1
NW_006912907.1	3476056	3477763	XP_007734215.1
NW_006912907.1	3478871	3480092	XP_007734216.1
NW_006912907.1	3480712	3481800	XP_007734217.1
NW_006912907.1	3483520	3484013	XP_007734218.1
NW_006912907.1	3485019	3489054	XP_007734219.1
NW_006912907.1	3489817	3490816	XP_007734220.1
NW_006912907.1	3493286	3494465	XP_007734221.1
NW_006912907.1	3494592	3495775	XP_007734222.1
NW_006912907.1	3496746	3498878	XP_007734223.1
NW_006912907.1	3499458	3500649	XP_007734224.1
NW_006912907.1	3500957	3504609	XP_007734225.1
NW_006912907.1	3505018	3506884	XP_007734226.1
NW_006912907.1	3507376	3510965	XP_007734227.1
NW_006912907.1	3511646	3512623	XP_007734228.1
NW_006912907.1	3514461	3515448	XP_007734229.1
NW_006912907.1	3515978	3517082	XP_007734230.1
NW_006912907.1	3517723	3518949	XP_007734231.1
NW_006912907.1	3520339	3521170	XP_007734232.1
NW_006912907.1	3521631	3523478	XP_007734233.1
NW_006912907.1	3526369	3527950	XP_007734234.1
NW_006912907.1	3528097	3530393	XP_007734235.1
NW_006912907.1	3530759	3532806	XP_007734236.1
NW_006912907.1	3532957	3533356	XP_007734237.1
NW_006912907.1	3533989	3535975	XP_007734238.1
NW_006912907.1	3537207	3538886	XP_007734239.1
NW_006912907.1	3539604	3540650	XP_007734240.1
NW_006912907.1	3541499	3542536	XP_007734241.1
NW_006912907.1	3543465	3545411	XP_007734242.1
NW_006912907.1	3546549	3548547	XP_007734243.1
NW_006912907.1	3549130	3550325	XP_007734244.1
NW_006912907.1	3551180	3552903	XP_007734245.1
NW_006912907.1	3552912	3553917	XP_007734246.1
NW_006912907.1	3554404	3556013	XP_007734247.1
NW_006912907.1	3556927	3558827	XP_007734248.1
NW_006912907.1	3559809	3561084	XP_007734249.1
NW_006912907.1	3561427	3561785	XP_007734250.1
NW_006912907.1	3564077	3567790	XP_007734251.1
NW_006912907.1	3573118	3573700	XP_007734252.1
NW_006912907.1	3578575	3579379	XP_007734253.1
NW_006912907.1	3580523	3581675	XP_007734254.1
NW_006912907.1	3581758	3582637	XP_007734255.1
NW_006912907.1	3582958	3583678	XP_007734256.1
NW_006912907.1	3584427	3585012	XP_007734257.1
NW_006912907.1	3585481	3586450	XP_007734258.1
NW_006912907.1	3587213	3589019	XP_007734259.1
NW_006912907.1	3590493	3591824	XP_007734260.1
NW_006912907.1	3592480	3594720	XP_007734261.1
NW_006912907.1	3595546	3596749	XP_007734262.1
NW_006912907.1	3597398	3598721	XP_007734263.1
NW_006912907.1	3602880	3606555	XP_007734264.1
NW_006912907.1	3607050	3608978	XP_007734265.1
NW_006912907.1	3609473	3610586	XP_007734266.1
NW_006912907.1	3611414	3612818	XP_007734267.1
NW_006912907.1	3613676	3616118	XP_007734268.1
NW_006912907.1	3621162	3621980	XP_007734269.1
NW_006912907.1	3623384	3624297	XP_007734270.1
NW_006912907.1	3628187	3629543	XP_007734271.1
NW_006912907.1	3632500	3633603	XP_007734272.1
NW_006912907.1	3634361	3637094	XP_007734273.1
NW_006912907.1	3637621	3639757	XP_007734274.1
NW_006912907.1	3640582	3642541	XP_007734275.1
NW_006912907.1	3643323	3645588	XP_007734276.1
NW_006912907.1	3647313	3648181	XP_007734277.1
NW_006912907.1	3649610	3650894	XP_007734278.1
NW_006912907.1	3652967	3656435	XP_007734279.1
NW_006912907.1	3656829	3657978	XP_007734280.1
NW_006912907.1	3658438	3658911	XP_007734281.1
NW_006912907.1	3660801	3663032	XP_007734282.1
NW_006912907.1	3664333	3665518	XP_007734283.1
NW_006912907.1	3665785	3666412	XP_007734284.1
NW_006912907.1	3666719	3668630	XP_007734285.1
NW_006912907.1	3669307	3671434	XP_007734286.1
NW_006912907.1	3672021	3673311	XP_007734287.1
NW_006912907.1	3674529	3677472	XP_007734288.1
NW_006912907.1	3679357	3680255	XP_007734289.1
NW_006912907.1	3681545	3682421	XP_007734290.1
NW_006912907.1	3682817	3684585	XP_007734291.1
NW_006912907.1	3686109	3688143	XP_007734292.1
NW_006912907.1	3689262	3691300	XP_007734293.1
NW_006912907.1	3692093	3693549	XP_007734294.1
NW_006912907.1	3694323	3695857	XP_007734295.1
NW_006912907.1	3696608	3696872	XP_007734296.1
NW_006912907.1	3697019	3698909	XP_007734297.1
NW_006912907.1	3699845	3700796	XP_007734298.1
NW_006912907.1	3701329	3702931	XP_007734299.1
NW_006912907.1	3703786	3704539	XP_007734300.1
NW_006912907.1	3705337	3706849	XP_007734301.1
NW_006912907.1	3707668	3709828	XP_007734302.1
NW_006912907.1	3711212	3711563	XP_007734303.1
NW_006912907.1	3712986	3714051	XP_007734304.1
NW_006912908.1	4635	5286	XP_007734305.1
NW_006912908.1	6387	8612	XP_007734306.1
NW_006912908.1	12102	12561	XP_007734307.1
NW_006912908.1	12561	12996	XP_007734308.1
NW_006912908.1	13774	14681	XP_007734309.1
NW_006912908.1	15060	16051	XP_007734310.1
NW_006912908.1	19023	21552	XP_007734311.1
NW_006912908.1	23338	24098	XP_007734312.1
NW_006912908.1	27760	28585	XP_007734313.1
NW_006912908.1	30996	32244	XP_007734314.1
NW_006912908.1	32951	33903	XP_007734315.1
NW_006912908.1	38167	40275	XP_007734316.1
NW_006912908.1	42477	43392	XP_007734317.1
NW_006912908.1	43826	45963	XP_007734318.1
NW_006912908.1	50095	52259	XP_007734319.1
NW_006912908.1	52911	53898	XP_007734320.1
NW_006912908.1	53988	54975	XP_007734321.1
NW_006912908.1	55793	56848	XP_007734322.1
NW_006912908.1	58729	59425	XP_007734323.1
NW_006912908.1	60195	60399	XP_007734324.1
NW_006912908.1	60405	61215	XP_007734325.1
NW_006912908.1	61646	63120	XP_007734326.1
NW_006912908.1	63777	66081	XP_007734327.1
NW_006912908.1	66270	66885	XP_007734328.1
NW_006912908.1	67487	68616	XP_007734329.1
NW_006912908.1	69365	71223	XP_007734330.1
NW_006912908.1	71533	72966	XP_007734331.1
NW_006912908.1	73777	75725	XP_007734332.1
NW_006912908.1	77206	79075	XP_007734333.1
NW_006912908.1	80117	81278	XP_007734334.1
NW_006912908.1	82947	85420	XP_007734335.1
NW_006912908.1	86903	89867	XP_007734336.1
NW_006912908.1	90642	91417	XP_007734337.1
NW_006912908.1	92772	94812	XP_007734338.1
NW_006912908.1	95206	96511	XP_007734339.1
NW_006912908.1	97269	98158	XP_007734340.1
NW_006912908.1	100326	101820	XP_007734341.1
NW_006912908.1	103212	103812	XP_007734342.1
NW_006912908.1	104295	105176	XP_007734343.1
NW_006912908.1	106351	107135	XP_007734344.1
NW_006912908.1	108432	109929	XP_007734345.1
NW_006912908.1	111175	112767	XP_007734346.1
NW_006912908.1	114908	116537	XP_007734347.1
NW_006912908.1	118383	119802	XP_007734348.1
NW_006912908.1	121092	122844	XP_007734349.1
NW_006912908.1	124282	125389	XP_007734350.1
NW_006912908.1	127552	129154	XP_007734351.1
NW_006912908.1	132074	133595	XP_007734352.1
NW_006912908.1	134021	136828	XP_007734353.1
NW_006912908.1	144648	145038	XP_007734354.1
NW_006912908.1	145761	150849	XP_007734355.1
NW_006912908.1	151475	152840	XP_007734356.1
NW_006912908.1	159851	161042	XP_007734357.1
NW_006912908.1	167237	167842	XP_007734358.1
NW_006912908.1	168793	169333	XP_007734359.1
NW_006912908.1	172515	174138	XP_007734360.1
NW_006912908.1	177510	179658	XP_007734361.1
NW_006912908.1	180249	181868	XP_007734362.1
NW_006912908.1	182674	183017	XP_007734363.1
NW_006912908.1	184000	185506	XP_007734364.1
NW_006912908.1	186155	187370	XP_007734365.1
NW_006912908.1	188499	191135	XP_007734366.1
NW_006912908.1	193563	195184	XP_007734367.1
NW_006912908.1	196227	199471	XP_007734368.1
NW_006912908.1	200363	200630	XP_007734369.1
NW_006912908.1	200816	201255	XP_007734370.1
NW_006912908.1	203558	204341	XP_007734371.1
NW_006912908.1	205501	206680	XP_007734372.1
NW_006912908.1	207802	208411	XP_007734373.1
NW_006912908.1	209809	211711	XP_007734374.1
NW_006912908.1	219456	221154	XP_007734375.1
NW_006912908.1	221663	223493	XP_007734376.1
NW_006912908.1	224201	224639	XP_007734377.1
NW_006912908.1	225335	226980	XP_007734378.1
NW_006912908.1	228515	230051	XP_007734379.1
NW_006912908.1	231556	231985	XP_007734380.1
NW_006912908.1	233101	233866	XP_007734381.1
NW_006912908.1	236532	236985	XP_007734382.1
NW_006912908.1	243727	245793	XP_007734383.1
NW_006912908.1	248876	249461	XP_007734384.1
NW_006912908.1	252220	253435	XP_007734385.1
NW_006912908.1	258886	259698	XP_007734386.1
NW_006912908.1	260457	260730	XP_007734387.1
NW_006912908.1	265131	266328	XP_007734388.1
NW_006912908.1	267143	268178	XP_007734389.1
NW_006912908.1	269306	270875	XP_007734390.1
NW_006912908.1	271320	272989	XP_007734391.1
NW_006912908.1	273883	275707	XP_007734392.1
NW_006912908.1	285261	285525	XP_007734393.1
NW_006912908.1	300887	301328	XP_007734394.1
NW_006912908.1	301361	302051	XP_007734395.1
NW_006912908.1	312373	312976	XP_007734396.1
NW_006912908.1	316335	317049	XP_007734397.1
NW_006912908.1	327036	327384	XP_007734398.1
NW_006912908.1	349229	350616	XP_007734399.1
NW_006912908.1	352909	353623	XP_007734400.1
NW_006912908.1	356194	356680	XP_007734401.1
NW_006912908.1	360985	362273	XP_007734402.1
NW_006912908.1	362751	364033	XP_007734403.1
NW_006912908.1	369697	371783	XP_007734404.1
NW_006912908.1	374207	374537	XP_007734405.1
NW_006912908.1	374875	375289	XP_007734406.1
NW_006912908.1	378682	388195	XP_007734407.1
NW_006912908.1	396680	398235	XP_007734408.1
NW_006912908.1	403551	404658	XP_007734409.1
NW_006912908.1	409686	410982	XP_007734410.1
NW_006912908.1	412343	412724	XP_007734411.1
NW_006912908.1	413992	415987	XP_007734412.1
NW_006912908.1	418027	420480	XP_007734413.1
NW_006912908.1	424169	424620	XP_007734414.1
NW_006912908.1	437038	438830	XP_007734415.1
NW_006912908.1	443498	444130	XP_007734416.1
NW_006912908.1	444765	447208	XP_007734417.1
NW_006912908.1	455184	456378	XP_007734418.1
NW_006912908.1	462743	463446	XP_007734419.1
NW_006912908.1	465077	466100	XP_007734420.1
NW_006912908.1	466119	466485	XP_007734421.1
NW_006912908.1	470174	470945	XP_007734422.1
NW_006912908.1	475310	477056	XP_007734423.1
NW_006912908.1	477450	478235	XP_007734424.1
NW_006912908.1	482075	482501	XP_007734425.1
NW_006912908.1	483473	484607	XP_007734426.1
NW_006912908.1	487071	487617	XP_007734427.1
NW_006912908.1	493397	494787	XP_007734428.1
NW_006912908.1	495515	496666	XP_007734429.1
NW_006912908.1	499805	501203	XP_007734430.1
NW_006912908.1	508105	508939	XP_007734431.1
NW_006912908.1	510245	511946	XP_007734432.1
NW_006912908.1	514404	515100	XP_007734433.1
NW_006912908.1	516243	516873	XP_007734434.1
NW_006912908.1	517979	519254	XP_007734435.1
NW_006912908.1	521959	522250	XP_007734436.1
NW_006912908.1	524983	525421	XP_007734437.1
NW_006912908.1	525819	526905	XP_007734438.1
NW_006912908.1	527271	528017	XP_007734439.1
NW_006912908.1	529831	530704	XP_007734440.1
NW_006912908.1	531431	532422	XP_007734441.1
NW_006912908.1	533250	534057	XP_007734442.1
NW_006912908.1	537091	537841	XP_007734443.1
NW_006912908.1	538350	539199	XP_007734444.1
NW_006912908.1	541063	541792	XP_007734445.1
NW_006912908.1	542392	543876	XP_007734446.1
NW_006912908.1	544596	545210	XP_007734447.1
NW_006912908.1	546802	547415	XP_007734448.1
NW_006912908.1	548167	548692	XP_007734449.1
NW_006912908.1	549185	550906	XP_007734450.1
NW_006912908.1	551668	554026	XP_007734451.1
NW_006912908.1	556108	556603	XP_007734452.1
NW_006912908.1	557014	558337	XP_007734453.1
NW_006912908.1	559877	560642	XP_007734454.1
NW_006912908.1	565569	566887	XP_007734455.1
NW_006912908.1	567802	569629	XP_007734456.1
NW_006912908.1	572925	574069	XP_007734457.1
NW_006912908.1	576581	580121	XP_007734458.1
NW_006912908.1	586509	588137	XP_007734459.1
NW_006912908.1	589634	589889	XP_007734460.1
NW_006912908.1	589891	590207	XP_007734461.1
NW_006912908.1	592786	593707	XP_007734462.1
NW_006912908.1	594230	595851	XP_007734463.1
NW_006912908.1	596963	597842	XP_007734464.1
NW_006912908.1	599551	600281	XP_007734465.1
NW_006912908.1	601631	603574	XP_007734466.1
NW_006912908.1	604486	607819	XP_007734467.1
NW_006912908.1	608529	610620	XP_007734468.1
NW_006912908.1	612341	613599	XP_007734469.1
NW_006912908.1	614016	615604	XP_007734470.1
NW_006912908.1	620351	620764	XP_007734471.1
NW_006912908.1	620970	621788	XP_007734472.1
NW_006912908.1	622927	623873	XP_007734473.1
NW_006912908.1	625507	626789	XP_007734474.1
NW_006912908.1	627402	627794	XP_007734475.1
NW_006912908.1	629375	631710	XP_007734476.1
NW_006912908.1	632581	633343	XP_007734477.1
NW_006912908.1	634036	636285	XP_007734478.1
NW_006912908.1	637136	638549	XP_007734479.1
NW_006912908.1	639429	640653	XP_007734480.1
NW_006912908.1	642874	645870	XP_007734481.1
NW_006912908.1	646779	648871	XP_007734482.1
NW_006912908.1	649264	649693	XP_007734483.1
NW_006912908.1	652884	653172	XP_007734484.1
NW_006912908.1	653742	654522	XP_007734485.1
NW_006912908.1	656116	656804	XP_007734486.1
NW_006912908.1	657564	658223	XP_007734487.1
NW_006912908.1	658917	660465	XP_007734488.1
NW_006912908.1	660817	661916	XP_007734489.1
NW_006912908.1	663952	665732	XP_007734490.1
NW_006912908.1	669043	669940	XP_007734491.1
NW_006912908.1	670776	673252	XP_007734492.1
NW_006912908.1	675047	676772	XP_007734493.1
NW_006912908.1	679414	682243	XP_007734494.1
NW_006912908.1	683928	685045	XP_007734495.1
NW_006912908.1	686390	688338	XP_007734496.1
NW_006912908.1	688937	689678	XP_007734497.1
NW_006912908.1	695385	696150	XP_007734498.1
NW_006912908.1	699413	701246	XP_007734499.1
NW_006912908.1	703251	704421	XP_007734500.1
NW_006912908.1	705007	707873	XP_007734501.1
NW_006912908.1	708843	710998	XP_007734502.1
NW_006912908.1	711718	715765	XP_007734503.1
NW_006912908.1	719461	720298	XP_007734504.1
NW_006912908.1	722266	723036	XP_007734505.1
NW_006912908.1	724585	726401	XP_007734506.1
NW_006912908.1	726986	728700	XP_007734507.1
NW_006912908.1	730348	732908	XP_007734508.1
NW_006912908.1	734735	735499	XP_007734509.1
NW_006912908.1	737752	739006	XP_007734510.1
NW_006912908.1	739736	741602	XP_007734511.1
NW_006912908.1	742661	743984	XP_007734512.1
NW_006912908.1	744615	745960	XP_007734513.1
NW_006912908.1	748340	749720	XP_007734514.1
NW_006912908.1	751417	753253	XP_007734515.1
NW_006912908.1	754079	754813	XP_007734516.1
NW_006912908.1	756010	757323	XP_007734517.1
NW_006912908.1	758886	759501	XP_007734518.1
NW_006912908.1	760045	761329	XP_007734519.1
NW_006912908.1	767827	768985	XP_007734520.1
NW_006912908.1	772978	773961	XP_007734521.1
NW_006912908.1	775967	776913	XP_007734522.1
NW_006912908.1	778455	778825	XP_007734523.1
NW_006912908.1	780547	782450	XP_007734524.1
NW_006912908.1	784124	784987	XP_007734525.1
NW_006912908.1	785418	786884	XP_007734526.1
NW_006912908.1	787705	791236	XP_007734527.1
NW_006912908.1	792243	792942	XP_007734528.1
NW_006912908.1	794113	794966	XP_007734529.1
NW_006912908.1	796370	798176	XP_007734530.1
NW_006912908.1	799092	800457	XP_007734531.1
NW_006912908.1	801157	802615	XP_007734532.1
NW_006912908.1	803573	808189	XP_007734533.1
NW_006912908.1	808961	809586	XP_007734534.1
NW_006912908.1	809982	811917	XP_007734535.1
NW_006912908.1	812567	813843	XP_007734536.1
NW_006912908.1	815615	816315	XP_007734537.1
NW_006912908.1	816911	818840	XP_007734538.1
NW_006912908.1	819974	821536	XP_007734539.1
NW_006912908.1	823004	824504	XP_007734540.1
NW_006912908.1	826216	828911	XP_007734541.1
NW_006912908.1	829657	830768	XP_007734542.1
NW_006912908.1	833148	833883	XP_007734543.1
NW_006912908.1	834754	837537	XP_007734544.1
NW_006912908.1	838715	839873	XP_007734545.1
NW_006912908.1	841250	843513	XP_007734546.1
NW_006912908.1	843746	844797	XP_007734547.1
NW_006912908.1	845046	846679	XP_007734548.1
NW_006912908.1	847268	850494	XP_007734549.1
NW_006912908.1	852184	853342	XP_007734550.1
NW_006912908.1	854058	856444	XP_007734551.1
NW_006912908.1	857024	858086	XP_007734552.1
NW_006912908.1	858214	860517	XP_007734553.1
NW_006912908.1	861553	862321	XP_007734554.1
NW_006912908.1	863424	865478	XP_007734555.1
NW_006912908.1	867877	868349	XP_007734556.1
NW_006912908.1	868506	869722	XP_007734557.1
NW_006912908.1	870384	872181	XP_007734558.1
NW_006912908.1	872586	873682	XP_007734559.1
NW_006912908.1	874247	875072	XP_007734560.1
NW_006912908.1	876122	878966	XP_007734561.1
NW_006912908.1	881346	885278	XP_007734562.1
NW_006912908.1	886929	888261	XP_007734563.1
NW_006912908.1	889795	894331	XP_007734564.1
NW_006912908.1	894870	896850	XP_007734565.1
NW_006912908.1	897065	898629	XP_007734566.1
NW_006912908.1	899206	899958	XP_007734567.1
NW_006912908.1	900659	901511	XP_007734568.1
NW_006912908.1	902054	903509	XP_007734569.1
NW_006912908.1	906848	907462	XP_007734570.1
NW_006912908.1	908262	909972	XP_007734571.1
NW_006912908.1	914901	916455	XP_007734572.1
NW_006912908.1	917223	917684	XP_007734573.1
NW_006912908.1	920096	924449	XP_007734574.1
NW_006912908.1	925157	926180	XP_007734575.1
NW_006912908.1	926627	928466	XP_007734576.1
NW_006912908.1	929867	931269	XP_007734577.1
NW_006912908.1	934139	936680	XP_007734578.1
NW_006912908.1	937809	939624	XP_007734579.1
NW_006912908.1	940429	942648	XP_007734580.1
NW_006912908.1	944707	945713	XP_007734581.1
NW_006912908.1	945942	947034	XP_007734582.1
NW_006912908.1	947753	949580	XP_007734583.1
NW_006912908.1	950274	951702	XP_007734584.1
NW_006912908.1	953541	954241	XP_007734585.1
NW_006912908.1	955047	958134	XP_007734586.1
NW_006912908.1	960215	964324	XP_007734587.1
NW_006912908.1	965414	966927	XP_007734588.1
NW_006912908.1	967828	970078	XP_007734589.1
NW_006912908.1	971984	974222	XP_007734590.1
NW_006912908.1	975466	978815	XP_007734591.1
NW_006912908.1	979745	981177	XP_007734592.1
NW_006912908.1	981393	982029	XP_007734593.1
NW_006912908.1	982759	983926	XP_007734594.1
NW_006912908.1	984840	986887	XP_007734595.1
NW_006912908.1	987524	989951	XP_007734596.1
NW_006912908.1	991220	995022	XP_007734597.1
NW_006912908.1	998898	1001266	XP_007734598.1
NW_006912908.1	1003083	1004199	XP_007734599.1
NW_006912908.1	1005468	1005723	XP_007734600.1
NW_006912908.1	1006269	1008080	XP_007734601.1
NW_006912908.1	1009001	1011233	XP_007734602.1
NW_006912908.1	1011867	1012938	XP_007734603.1
NW_006912908.1	1013360	1014524	XP_007734604.1
NW_006912908.1	1016092	1016878	XP_007734605.1
NW_006912908.1	1018010	1019559	XP_007734606.1
NW_006912908.1	1021307	1021868	XP_007734607.1
NW_006912908.1	1022506	1023493	XP_007734608.1
NW_006912908.1	1024181	1025195	XP_007734609.1
NW_006912908.1	1026055	1026374	XP_007734610.1
NW_006912908.1	1027336	1030843	XP_007734611.1
NW_006912908.1	1031990	1032949	XP_007734612.1
NW_006912908.1	1034276	1035908	XP_007734613.1
NW_006912908.1	1037117	1038445	XP_007734614.1
NW_006912908.1	1039447	1041863	XP_007734615.1
NW_006912908.1	1042470	1044133	XP_007734616.1
NW_006912908.1	1044729	1050892	XP_007734617.1
NW_006912908.1	1051618	1054307	XP_007734618.1
NW_006912908.1	1055159	1055989	XP_007734619.1
NW_006912908.1	1056324	1057987	XP_007734620.1
NW_006912908.1	1060814	1062260	XP_007734621.1
NW_006912908.1	1062831	1064696	XP_007734622.1
NW_006912908.1	1065409	1066312	XP_007734623.1
NW_006912908.1	1066674	1067045	XP_007734624.1
NW_006912908.1	1068148	1069357	XP_007734625.1
NW_006912908.1	1070444	1071431	XP_007734626.1
NW_006912908.1	1071763	1074376	XP_007734627.1
NW_006912908.1	1075309	1078297	XP_007734628.1
NW_006912908.1	1078901	1079825	XP_007734629.1
NW_006912908.1	1081762	1084629	XP_007734630.1
NW_006912908.1	1085360	1086383	XP_007734631.1
NW_006912908.1	1087513	1090472	XP_007734632.1
NW_006912908.1	1092449	1095233	XP_007734633.1
NW_006912908.1	1096125	1097549	XP_007734634.1
NW_006912908.1	1097668	1099054	XP_007734635.1
NW_006912908.1	1100104	1101796	XP_007734636.1
NW_006912908.1	1103307	1103889	XP_007734637.1
NW_006912908.1	1104438	1105409	XP_007734638.1
NW_006912908.1	1106261	1107945	XP_007734639.1
NW_006912908.1	1110266	1111727	XP_007734640.1
NW_006912908.1	1112408	1114316	XP_007734641.1
NW_006912908.1	1115740	1116601	XP_007734642.1
NW_006912908.1	1116870	1118263	XP_007734643.1
NW_006912908.1	1118977	1121272	XP_007734644.1
NW_006912908.1	1122317	1124371	XP_007734645.1
NW_006912908.1	1125213	1126064	XP_007734646.1
NW_006912908.1	1128571	1130958	XP_007734647.1
NW_006912908.1	1131485	1132458	XP_007734648.1
NW_006912908.1	1132909	1133641	XP_007734649.1
NW_006912908.1	1135005	1137025	XP_007734650.1
NW_006912908.1	1137937	1139676	XP_007734651.1
NW_006912908.1	1140143	1142890	XP_007734652.1
NW_006912908.1	1144322	1148027	XP_007734653.1
NW_006912908.1	1148611	1149151	XP_007734654.1
NW_006912908.1	1149474	1151745	XP_007734655.1
NW_006912908.1	1152463	1153149	XP_007734656.1
NW_006912908.1	1153613	1155692	XP_007734657.1
NW_006912908.1	1156282	1157426	XP_007734658.1
NW_006912908.1	1157490	1160880	XP_007734659.1
NW_006912908.1	1162633	1163125	XP_007734660.1
NW_006912908.1	1163262	1164180	XP_007734661.1
NW_006912908.1	1165697	1168169	XP_007734662.1
NW_006912908.1	1168898	1169264	XP_007734663.1
NW_006912908.1	1169294	1170014	XP_007734664.1
NW_006912908.1	1170714	1172010	XP_007734665.1
NW_006912908.1	1172383	1173929	XP_007734666.1
NW_006912908.1	1174820	1175543	XP_007734667.1
NW_006912908.1	1180124	1182037	XP_007734668.1
NW_006912908.1	1185336	1188192	XP_007734669.1
NW_006912908.1	1189409	1190498	XP_007734670.1
NW_006912908.1	1190773	1192270	XP_007734671.1
NW_006912908.1	1193557	1195439	XP_007734672.1
NW_006912908.1	1196934	1198247	XP_007734673.1
NW_006912908.1	1199089	1201186	XP_007734674.1
NW_006912908.1	1201680	1203333	XP_007734675.1
NW_006912908.1	1203922	1207860	XP_007734676.1
NW_006912908.1	1208467	1209448	XP_007734677.1
NW_006912908.1	1209926	1210495	XP_007734678.1
NW_006912908.1	1210712	1211498	XP_007734679.1
NW_006912908.1	1212438	1215084	XP_007734680.1
NW_006912908.1	1215726	1219168	XP_007734681.1
NW_006912908.1	1219751	1221500	XP_007734682.1
NW_006912908.1	1221916	1224988	XP_007734683.1
NW_006912908.1	1226632	1228092	XP_007734684.1
NW_006912908.1	1229443	1230835	XP_007734685.1
NW_006912908.1	1232321	1233602	XP_007734686.1
NW_006912908.1	1234198	1236396	XP_007734687.1
NW_006912908.1	1236806	1238726	XP_007734688.1
NW_006912908.1	1239330	1243343	XP_007734689.1
NW_006912908.1	1244255	1245508	XP_007734690.1
NW_006912908.1	1246404	1248827	XP_007734691.1
NW_006912908.1	1249619	1250628	XP_007734692.1
NW_006912908.1	1251266	1253196	XP_007734693.1
NW_006912908.1	1254417	1256685	XP_007734694.1
NW_006912908.1	1258217	1259174	XP_007734695.1
NW_006912908.1	1259241	1260162	XP_007734696.1
NW_006912908.1	1260693	1261580	XP_007734697.1
NW_006912908.1	1262603	1263725	XP_007734698.1
NW_006912908.1	1264464	1266375	XP_007734699.1
NW_006912908.1	1266532	1267507	XP_007734700.1
NW_006912908.1	1269050	1269923	XP_007734701.1
NW_006912908.1	1270698	1271682	XP_007734702.1
NW_006912908.1	1272210	1273709	XP_007734703.1
NW_006912908.1	1274127	1274655	XP_007734704.1
NW_006912908.1	1277080	1278382	XP_007734705.1
NW_006912908.1	1278799	1279453	XP_007734706.1
NW_006912908.1	1279869	1283139	XP_007734707.1
NW_006912908.1	1283551	1286548	XP_007734708.1
NW_006912908.1	1287175	1287814	XP_007734709.1
NW_006912908.1	1288420	1289655	XP_007734710.1
NW_006912908.1	1290466	1291588	XP_007734711.1
NW_006912908.1	1291892	1293077	XP_007734712.1
NW_006912908.1	1295551	1296600	XP_007734713.1
NW_006912908.1	1298022	1299207	XP_007734714.1
NW_006912908.1	1300987	1302550	XP_007734715.1
NW_006912908.1	1303598	1306165	XP_007734716.1
NW_006912908.1	1307488	1308576	XP_007734717.1
NW_006912908.1	1309506	1309965	XP_007734718.1
NW_006912908.1	1311131	1312303	XP_007734719.1
NW_006912908.1	1312753	1314949	XP_007734720.1
NW_006912908.1	1315677	1316745	XP_007734721.1
NW_006912908.1	1317563	1319316	XP_007734722.1
NW_006912908.1	1320066	1321917	XP_007734723.1
NW_006912908.1	1323451	1324156	XP_007734724.1
NW_006912908.1	1324727	1326023	XP_007734725.1
NW_006912908.1	1326587	1327322	XP_007734726.1
NW_006912908.1	1329563	1330937	XP_007734727.1
NW_006912908.1	1331249	1332088	XP_007734728.1
NW_006912908.1	1333869	1334472	XP_007734729.1
NW_006912908.1	1335698	1337279	XP_007734730.1
NW_006912908.1	1338350	1339606	XP_007734731.1
NW_006912908.1	1343370	1345230	XP_007734732.1
NW_006912908.1	1346414	1347854	XP_007734733.1
NW_006912908.1	1348723	1351423	XP_007734734.1
NW_006912908.1	1352744	1354973	XP_007734735.1
NW_006912908.1	1356933	1357842	XP_007734736.1
NW_006912908.1	1361995	1364453	XP_007734737.1
NW_006912908.1	1365408	1366523	XP_007734738.1
NW_006912908.1	1367327	1368608	XP_007734739.1
NW_006912908.1	1369108	1369561	XP_007734740.1
NW_006912908.1	1369695	1370862	XP_007734741.1
NW_006912908.1	1372085	1373585	XP_007734742.1
NW_006912908.1	1374430	1375537	XP_007734743.1
NW_006912908.1	1376759	1377212	XP_007734744.1
NW_006912908.1	1378228	1380008	XP_007734745.1
NW_006912908.1	1380434	1381538	XP_007734746.1
NW_006912908.1	1382574	1383426	XP_007734747.1
NW_006912908.1	1384123	1385182	XP_007734748.1
NW_006912908.1	1385888	1387770	XP_007734749.1
NW_006912908.1	1388768	1389677	XP_007734750.1
NW_006912908.1	1390077	1391092	XP_007734751.1
NW_006912908.1	1391451	1393146	XP_007734752.1
NW_006912908.1	1395309	1396116	XP_007734753.1
NW_006912908.1	1396706	1397597	XP_007734754.1
NW_006912908.1	1399164	1401106	XP_007734755.1
NW_006912908.1	1402306	1402833	XP_007734756.1
NW_006912908.1	1403494	1403960	XP_007734757.1
NW_006912908.1	1404264	1404745	XP_007734758.1
NW_006912908.1	1405268	1405830	XP_007734759.1
NW_006912908.1	1406345	1410279	XP_007734760.1
NW_006912908.1	1410646	1411864	XP_007734761.1
NW_006912908.1	1412817	1414333	XP_007734762.1
NW_006912908.1	1415172	1415400	XP_007734763.1
NW_006912908.1	1415768	1418318	XP_007734764.1
NW_006912908.1	1418868	1422234	XP_007734765.1
NW_006912908.1	1422689	1424749	XP_007734766.1
NW_006912908.1	1425385	1425856	XP_007734767.1
NW_006912908.1	1426126	1428306	XP_007734768.1
NW_006912908.1	1428803	1429551	XP_007734769.1
NW_006912908.1	1430050	1432051	XP_007734770.1
NW_006912908.1	1436773	1438595	XP_007734771.1
NW_006912908.1	1439751	1441689	XP_007734772.1
NW_006912908.1	1442327	1442981	XP_007734773.1
NW_006912908.1	1444522	1445041	XP_007734774.1
NW_006912908.1	1445591	1446809	XP_007734775.1
NW_006912908.1	1446868	1447838	XP_007734776.1
NW_006912908.1	1448951	1450040	XP_007734777.1
NW_006912908.1	1450100	1450697	XP_007734778.1
NW_006912908.1	1451062	1452041	XP_007734779.1
NW_006912908.1	1454030	1455512	XP_007734780.1
NW_006912908.1	1456276	1458321	XP_007734781.1
NW_006912908.1	1458999	1459797	XP_007734782.1
NW_006912908.1	1460620	1461517	XP_007734783.1
NW_006912908.1	1462390	1465009	XP_007734784.1
NW_006912908.1	1465521	1466103	XP_007734785.1
NW_006912908.1	1466798	1468553	XP_007734786.1
NW_006912908.1	1474071	1475202	XP_007734787.1
NW_006912908.1	1480022	1482088	XP_007734788.1
NW_006912908.1	1482441	1483809	XP_007734789.1
NW_006912908.1	1484689	1485601	XP_007734790.1
NW_006912908.1	1486938	1488678	XP_007734791.1
NW_006912908.1	1489118	1489878	XP_007734792.1
NW_006912908.1	1490657	1492759	XP_007734793.1
NW_006912908.1	1493556	1495644	XP_007734794.1
NW_006912908.1	1496746	1499774	XP_007734795.1
NW_006912908.1	1500122	1501298	XP_007734796.1
NW_006912908.1	1502458	1503466	XP_007734797.1
NW_006912908.1	1506859	1508773	XP_007734798.1
NW_006912908.1	1509193	1510195	XP_007734799.1
NW_006912908.1	1510307	1511031	XP_007734800.1
NW_006912908.1	1511761	1512850	XP_007734801.1
NW_006912908.1	1513604	1515808	XP_007734802.1
NW_006912908.1	1517735	1519265	XP_007734803.1
NW_006912908.1	1520623	1521025	XP_007734804.1
NW_006912908.1	1521679	1523159	XP_007734805.1
NW_006912908.1	1523598	1525244	XP_007734806.1
NW_006912908.1	1526675	1527820	XP_007734807.1
NW_006912908.1	1529756	1531910	XP_007734808.1
NW_006912908.1	1532612	1535100	XP_007734809.1
NW_006912908.1	1535869	1537420	XP_007734810.1
NW_006912908.1	1537767	1540347	XP_007734811.1
NW_006912908.1	1540756	1543680	XP_007734812.1
NW_006912908.1	1543914	1544604	XP_007734813.1
NW_006912908.1	1544696	1545578	XP_007734814.1
NW_006912908.1	1546390	1547704	XP_007734815.1
NW_006912908.1	1547843	1549448	XP_007734816.1
NW_006912908.1	1550803	1552129	XP_007734817.1
NW_006912908.1	1552416	1553202	XP_007734818.1
NW_006912908.1	1554129	1556877	XP_007734819.1
NW_006912908.1	1558038	1560735	XP_007734820.1
NW_006912908.1	1561440	1563782	XP_007734821.1
NW_006912908.1	1564810	1565625	XP_007734822.1
NW_006912908.1	1566528	1568316	XP_007734823.1
NW_006912908.1	1569996	1572112	XP_007734824.1
NW_006912908.1	1572741	1574000	XP_007734825.1
NW_006912908.1	1574666	1576939	XP_007734826.1
NW_006912908.1	1577783	1580002	XP_007734827.1
NW_006912908.1	1580545	1581882	XP_007734828.1
NW_006912908.1	1582321	1583632	XP_007734829.1
NW_006912908.1	1584155	1584704	XP_007734830.1
NW_006912908.1	1585332	1586226	XP_007734831.1
NW_006912908.1	1586924	1587437	XP_007734832.1
NW_006912908.1	1588147	1589080	XP_007734833.1
NW_006912908.1	1589572	1589854	XP_007734834.1
NW_006912908.1	1590035	1591966	XP_007734835.1
NW_006912908.1	1592430	1592996	XP_007734836.1
NW_006912908.1	1593210	1593678	XP_007734837.1
NW_006912908.1	1595643	1597638	XP_007734838.1
NW_006912908.1	1598375	1598824	XP_007734839.1
NW_006912908.1	1598853	1600836	XP_007734840.1
NW_006912908.1	1601779	1605643	XP_007734841.1
NW_006912908.1	1605908	1607459	XP_007734842.1
NW_006912908.1	1610051	1613748	XP_007734843.1
NW_006912908.1	1622743	1624804	XP_007734844.1
NW_006912908.1	1631314	1634462	XP_007734845.1
NW_006912908.1	1635403	1637482	XP_007734846.1
NW_006912908.1	1638563	1640054	XP_007734847.1
NW_006912908.1	1640729	1642517	XP_007734848.1
NW_006912908.1	1642882	1643878	XP_007734849.1
NW_006912908.1	1644230	1645652	XP_007734850.1
NW_006912908.1	1645978	1647381	XP_007734851.1
NW_006912908.1	1648083	1651880	XP_007734852.1
NW_006912908.1	1652545	1653889	XP_007734853.1
NW_006912908.1	1654783	1655530	XP_007734854.1
NW_006912908.1	1656212	1658182	XP_007734855.1
NW_006912908.1	1658690	1660355	XP_007734856.1
NW_006912908.1	1661416	1665268	XP_007734857.1
NW_006912908.1	1666660	1668328	XP_007734858.1
NW_006912908.1	1668808	1669547	XP_007734859.1
NW_006912908.1	1669792	1671043	XP_007734860.1
NW_006912908.1	1672286	1672652	XP_007734861.1
NW_006912908.1	1673037	1674661	XP_007734862.1
NW_006912908.1	1676224	1676955	XP_007734863.1
NW_006912908.1	1678466	1679347	XP_007734864.1
NW_006912908.1	1680622	1681285	XP_007734865.1
NW_006912908.1	1682460	1682862	XP_007734866.1
NW_006912908.1	1684735	1685485	XP_007734867.1
NW_006912908.1	1686921	1688469	XP_007734868.1
NW_006912908.1	1689540	1692084	XP_007734869.1
NW_006912908.1	1692835	1694988	XP_007734870.1
NW_006912908.1	1695484	1696835	XP_007734871.1
NW_006912908.1	1697701	1702111	XP_007734872.1
NW_006912908.1	1702145	1703321	XP_007734873.1
NW_006912908.1	1703863	1706104	XP_007734874.1
NW_006912908.1	1707431	1709246	XP_007734875.1
NW_006912908.1	1710452	1711772	XP_007734876.1
NW_006912908.1	1712846	1713403	XP_007734877.1
NW_006912908.1	1714200	1715631	XP_007734878.1
NW_006912908.1	1717225	1719612	XP_007734879.1
NW_006912908.1	1720627	1722438	XP_007734880.1
NW_006912908.1	1723495	1724944	XP_007734881.1
NW_006912908.1	1725880	1727021	XP_007734882.1
NW_006912908.1	1727821	1728935	XP_007734883.1
NW_006912908.1	1731476	1732466	XP_007734884.1
NW_006912908.1	1733160	1735074	XP_007734885.1
NW_006912908.1	1736036	1736849	XP_007734886.1
NW_006912908.1	1738117	1738885	XP_007734887.1
NW_006912908.1	1740862	1742548	XP_007734888.1
NW_006912908.1	1743209	1744154	XP_007734889.1
NW_006912908.1	1744980	1745719	XP_007734890.1
NW_006912908.1	1746374	1748177	XP_007734891.1
NW_006912908.1	1749000	1750598	XP_007734892.1
NW_006912908.1	1751791	1753751	XP_007734893.1
NW_006912908.1	1756433	1759006	XP_007734894.1
NW_006912908.1	1759735	1761811	XP_007734895.1
NW_006912908.1	1762079	1764091	XP_007734896.1
NW_006912908.1	1767260	1767902	XP_007734897.1
NW_006912908.1	1770449	1773974	XP_007734898.1
NW_006912908.1	1775090	1776101	XP_007734899.1
NW_006912908.1	1776427	1776985	XP_007734900.1
NW_006912908.1	1777425	1783807	XP_007734901.1
NW_006912908.1	1784317	1785520	XP_007734902.1
NW_006912908.1	1786116	1787414	XP_007734903.1
NW_006912908.1	1788720	1791410	XP_007734904.1
NW_006912908.1	1794031	1795660	XP_007734905.1
NW_006912908.1	1796030	1797982	XP_007734906.1
NW_006912908.1	1799495	1801256	XP_007734907.1
NW_006912908.1	1802670	1804443	XP_007734908.1
NW_006912908.1	1804779	1807287	XP_007734909.1
NW_006912908.1	1808215	1809625	XP_007734910.1
NW_006912908.1	1810615	1812081	XP_007734911.1
NW_006912908.1	1812410	1813598	XP_007734912.1
NW_006912908.1	1814298	1818285	XP_007734913.1
NW_006912908.1	1819070	1821862	XP_007734914.1
NW_006912908.1	1822675	1824032	XP_007734915.1
NW_006912908.1	1824321	1824975	XP_007734916.1
NW_006912908.1	1826560	1827309	XP_007734917.1
NW_006912908.1	1828329	1830369	XP_007734918.1
NW_006912908.1	1831580	1832768	XP_007734919.1
NW_006912908.1	1833398	1835155	XP_007734920.1
NW_006912908.1	1836856	1839041	XP_007734921.1
NW_006912908.1	1840150	1841059	XP_007734922.1
NW_006912908.1	1841601	1843157	XP_007734923.1
NW_006912908.1	1844289	1844970	XP_007734924.1
NW_006912908.1	1845470	1847081	XP_007734925.1
NW_006912908.1	1847455	1849042	XP_007734926.1
NW_006912908.1	1849422	1850185	XP_007734927.1
NW_006912908.1	1851107	1852547	XP_007734928.1
NW_006912908.1	1852955	1854787	XP_007734929.1
NW_006912908.1	1855262	1856888	XP_007734930.1
NW_006912908.1	1857612	1860867	XP_007734931.1
NW_006912908.1	1861770	1862670	XP_007734932.1
NW_006912908.1	1863666	1865269	XP_007734933.1
NW_006912908.1	1866280	1867735	XP_007734934.1
NW_006912908.1	1871679	1873047	XP_007734935.1
NW_006912908.1	1881867	1884690	XP_007734936.1
NW_006912908.1	1886271	1887525	XP_007734937.1
NW_006912908.1	1889178	1890369	XP_007734938.1
NW_006912908.1	1892132	1893451	XP_007734939.1
NW_006912908.1	1893458	1893671	XP_007734940.1
NW_006912908.1	1895157	1895928	XP_007734941.1
NW_006912908.1	1896350	1898867	XP_007734942.1
NW_006912908.1	1899574	1900304	XP_007734943.1
NW_006912908.1	1901414	1901942	XP_007734944.1
NW_006912908.1	1903335	1904409	XP_007734945.1
NW_006912908.1	1906252	1909317	XP_007734946.1
NW_006912908.1	1910119	1912276	XP_007734947.1
NW_006912908.1	1912940	1914357	XP_007734948.1
NW_006912908.1	1915234	1916042	XP_007734949.1
NW_006912908.1	1916690	1918916	XP_007734950.1
NW_006912908.1	1919458	1925491	XP_007734951.1
NW_006912908.1	1926366	1928538	XP_007734952.1
NW_006912908.1	1928877	1929842	XP_007734953.1
NW_006912908.1	1930646	1931366	XP_007734954.1
NW_006912908.1	1931934	1933385	XP_007734955.1
NW_006912908.1	1934540	1937777	XP_007734956.1
NW_006912908.1	1939031	1940144	XP_007734957.1
NW_006912908.1	1940377	1941292	XP_007734958.1
NW_006912908.1	1941733	1942987	XP_007734959.1
NW_006912908.1	1944111	1944795	XP_007734960.1
NW_006912908.1	1945892	1947129	XP_007734961.1
NW_006912908.1	1948231	1949225	XP_007734962.1
NW_006912908.1	1950705	1951779	XP_007734963.1
NW_006912908.1	1952637	1954078	XP_007734964.1
NW_006912908.1	1954539	1956072	XP_007734965.1
NW_006912908.1	1956914	1958614	XP_007734966.1
NW_006912908.1	1959224	1962271	XP_007734967.1
NW_006912908.1	1963406	1964651	XP_007734968.1
NW_006912908.1	1964824	1966719	XP_007734969.1
NW_006912908.1	1969648	1971151	XP_007734970.1
NW_006912908.1	1972405	1973928	XP_007734971.1
NW_006912908.1	1974888	1975602	XP_007734972.1
NW_006912908.1	1977115	1978824	XP_007734973.1
NW_006912908.1	1979449	1980862	XP_007734974.1
NW_006912908.1	1981705	1982492	XP_007734975.1
NW_006912908.1	1984578	1985218	XP_007734976.1
NW_006912908.1	1985895	1987800	XP_007734977.1
NW_006912908.1	1988403	1990550	XP_007734978.1
NW_006912908.1	1992222	1994697	XP_007734979.1
NW_006912908.1	1995956	1996927	XP_007734980.1
NW_006912908.1	1998422	2000225	XP_007734981.1
NW_006912908.1	2000960	2002424	XP_007734982.1
NW_006912908.1	2003894	2004932	XP_007734983.1
NW_006912908.1	2006163	2008233	XP_007734984.1
NW_006912908.1	2008950	2010774	XP_007734985.1
NW_006912908.1	2011831	2012881	XP_007734986.1
NW_006912908.1	2013857	2015769	XP_007734987.1
NW_006912908.1	2017635	2018151	XP_007734988.1
NW_006912908.1	2018965	2020043	XP_007734989.1
NW_006912908.1	2020518	2022138	XP_007734990.1
NW_006912908.1	2023752	2024982	XP_007734991.1
NW_006912908.1	2026294	2027980	XP_007734992.1
NW_006912908.1	2029478	2030569	XP_007734993.1
NW_006912908.1	2030912	2031833	XP_007734994.1
NW_006912908.1	2032993	2035585	XP_007734995.1
NW_006912908.1	2042631	2044544	XP_007734996.1
NW_006912908.1	2045828	2048005	XP_007734997.1
NW_006912908.1	2049179	2051088	XP_007734998.1
NW_006912908.1	2051809	2052677	XP_007734999.1
NW_006912908.1	2053071	2054294	XP_007735000.1
NW_006912908.1	2054876	2056874	XP_007735001.1
NW_006912908.1	2057621	2058575	XP_007735002.1
NW_006912908.1	2059070	2059770	XP_007735003.1
NW_006912908.1	2060405	2062201	XP_007735004.1
NW_006912908.1	2062260	2062518	XP_007735005.1
NW_006912908.1	2064508	2067057	XP_007735006.1
NW_006912908.1	2068319	2069737	XP_007735007.1
NW_006912908.1	2070678	2071588	XP_007735008.1
NW_006912908.1	2072743	2073646	XP_007735009.1
NW_006912908.1	2076149	2078207	XP_007735010.1
NW_006912908.1	2078293	2079150	XP_007735011.1
NW_006912908.1	2080402	2081273	XP_007735012.1
NW_006912908.1	2081743	2085720	XP_007735013.1
NW_006912908.1	2086024	2087038	XP_007735014.1
NW_006912908.1	2088928	2090903	XP_007735015.1
NW_006912908.1	2093593	2094489	XP_007735016.1
NW_006912908.1	2097256	2098894	XP_007735017.1
NW_006912908.1	2099291	2100632	XP_007735018.1
NW_006912908.1	2105513	2106852	XP_007735019.1
NW_006912908.1	2108690	2113466	XP_007735020.1
NW_006912908.1	2114477	2116123	XP_007735021.1
NW_006912908.1	2117937	2119407	XP_007735022.1
NW_006912908.1	2124827	2127503	XP_007735023.1
NW_006912908.1	2128517	2130230	XP_007735024.1
NW_006912908.1	2130336	2131733	XP_007735025.1
NW_006912908.1	2132975	2134822	XP_007735026.1
NW_006912908.1	2135933	2137037	XP_007735027.1
NW_006912908.1	2139153	2141436	XP_007735028.1
NW_006912908.1	2142606	2144246	XP_007735029.1
NW_006912908.1	2145487	2146912	XP_007735030.1
NW_006912908.1	2150816	2152471	XP_007735031.1
NW_006912908.1	2154978	2157786	XP_007735032.1
NW_006912908.1	2158572	2158974	XP_007735033.1
NW_006912908.1	2159852	2161454	XP_007735034.1
NW_006912908.1	2161695	2164959	XP_007735035.1
NW_006912908.1	2165539	2168482	XP_007735036.1
NW_006912908.1	2169012	2171118	XP_007735037.1
NW_006912908.1	2171816	2174300	XP_007735038.1
NW_006912908.1	2174844	2175961	XP_007735039.1
NW_006912908.1	2177619	2178414	XP_007735040.1
NW_006912908.1	2178926	2180986	XP_007735041.1
NW_006912908.1	2182185	2182569	XP_007735042.1
NW_006912908.1	2182917	2184262	XP_007735043.1
NW_006912908.1	2185271	2188206	XP_007735044.1
NW_006912908.1	2189487	2190198	XP_007735045.1
NW_006912908.1	2191591	2193049	XP_007735046.1
NW_006912908.1	2194883	2196356	XP_007735047.1
NW_006912908.1	2197676	2198279	XP_007735048.1
NW_006912908.1	2199289	2203063	XP_007735049.1
NW_006912908.1	2204297	2207518	XP_007735050.1
NW_006912908.1	2208013	2209777	XP_007735051.1
NW_006912908.1	2210457	2212149	XP_007735052.1
NW_006912908.1	2212741	2214106	XP_007735053.1
NW_006912908.1	2214473	2216387	XP_007735054.1
NW_006912908.1	2216851	2217867	XP_007735055.1
NW_006912908.1	2219283	2221756	XP_007735056.1
NW_006912908.1	2222531	2224918	XP_007735057.1
NW_006912908.1	2225488	2227771	XP_007735058.1
NW_006912908.1	2228494	2230537	XP_007735059.1
NW_006912908.1	2231004	2231391	XP_007735060.1
NW_006912908.1	2231790	2233263	XP_007735061.1
NW_006912908.1	2233875	2234424	XP_007735062.1
NW_006912908.1	2234596	2234920	XP_007735063.1
NW_006912908.1	2235037	2235292	XP_007735064.1
NW_006912908.1	2236087	2237296	XP_007735065.1
NW_006912908.1	2238063	2239983	XP_007735066.1
NW_006912908.1	2240359	2242524	XP_007735067.1
NW_006912908.1	2243446	2246512	XP_007735068.1
NW_006912908.1	2252310	2254178	XP_007735069.1
NW_006912908.1	2255748	2257415	XP_007735070.1
NW_006912908.1	2258392	2259268	XP_007735071.1
NW_006912908.1	2259671	2261210	XP_007735072.1
NW_006912908.1	2262377	2264597	XP_007735073.1
NW_006912908.1	2265690	2269666	XP_007735074.1
NW_006912908.1	2270521	2271430	XP_007735075.1
NW_006912908.1	2274754	2276673	XP_007735076.1
NW_006912908.1	2277891	2279511	XP_007735077.1
NW_006912908.1	2280357	2281438	XP_007735078.1
NW_006912908.1	2281855	2283293	XP_007735079.1
NW_006912908.1	2284132	2286337	XP_007735080.1
NW_006912908.1	2286873	2287947	XP_007735081.1
NW_006912908.1	2288140	2288637	XP_007735082.1
NW_006912908.1	2289309	2291431	XP_007735083.1
NW_006912908.1	2291672	2293415	XP_007735084.1
NW_006912908.1	2293837	2295334	XP_007735085.1
NW_006912908.1	2296541	2298266	XP_007735086.1
NW_006912908.1	2298525	2299075	XP_007735087.1
NW_006912908.1	2300207	2303461	XP_007735088.1
NW_006912908.1	2304492	2305614	XP_007735089.1
NW_006912908.1	2306543	2307536	XP_007735090.1
NW_006912908.1	2308558	2308949	XP_007735091.1
NW_006912908.1	2310072	2311970	XP_007735092.1
NW_006912908.1	2312330	2312639	XP_007735093.1
NW_006912908.1	2313507	2314242	XP_007735094.1
NW_006912908.1	2314828	2318341	XP_007735095.1
NW_006912908.1	2319962	2322641	XP_007735096.1
NW_006912908.1	2323153	2324437	XP_007735097.1
NW_006912908.1	2325297	2326590	XP_007735098.1
NW_006912908.1	2327100	2327976	XP_007735099.1
NW_006912908.1	2328772	2330139	XP_007735100.1
NW_006912908.1	2331187	2332431	XP_007735101.1
NW_006912908.1	2333191	2334940	XP_007735102.1
NW_006912908.1	2335550	2336483	XP_007735103.1
NW_006912908.1	2337322	2339024	XP_007735104.1
NW_006912908.1	2339542	2340902	XP_007735105.1
NW_006912908.1	2341007	2341592	XP_007735106.1
NW_006912908.1	2343426	2343972	XP_007735107.1
NW_006912908.1	2345110	2348110	XP_007735108.1
NW_006912908.1	2348979	2350044	XP_007735109.1
NW_006912908.1	2351037	2352923	XP_007735110.1
NW_006912908.1	2353890	2354328	XP_007735111.1
NW_006912908.1	2354880	2355555	XP_007735112.1
NW_006912908.1	2356461	2358587	XP_007735113.1
NW_006912908.1	2358700	2362685	XP_007735114.1
NW_006912908.1	2363535	2365420	XP_007735115.1
NW_006912908.1	2365718	2366729	XP_007735116.1
NW_006912908.1	2367655	2369908	XP_007735117.1
NW_006912908.1	2371190	2377970	XP_007735118.1
NW_006912908.1	2379422	2380409	XP_007735119.1
NW_006912908.1	2382136	2382740	XP_007735120.1
NW_006912908.1	2383933	2385231	XP_007735121.1
NW_006912908.1	2385943	2386259	XP_007735122.1
NW_006912908.1	2386965	2389266	XP_007735123.1
NW_006912908.1	2390288	2391248	XP_007735124.1
NW_006912908.1	2392634	2394121	XP_007735125.1
NW_006912908.1	2395513	2397407	XP_007735126.1
NW_006912908.1	2399022	2402259	XP_007735127.1
NW_006912908.1	2402473	2405059	XP_007735128.1
NW_006912908.1	2405523	2406934	XP_007735129.1
NW_006912908.1	2407930	2410864	XP_007735130.1
NW_006912908.1	2411807	2412359	XP_007735131.1
NW_006912908.1	2413262	2415151	XP_007735132.1
NW_006912908.1	2416427	2417707	XP_007735133.1
NW_006912908.1	2418445	2419636	XP_007735134.1
NW_006912908.1	2420727	2421555	XP_007735135.1
NW_006912908.1	2422433	2423480	XP_007735136.1
NW_006912908.1	2424237	2425749	XP_007735137.1
NW_006912908.1	2426750	2428974	XP_007735138.1
NW_006912908.1	2429573	2430611	XP_007735139.1
NW_006912908.1	2431010	2431832	XP_007735140.1
NW_006912908.1	2432643	2434746	XP_007735141.1
NW_006912908.1	2435404	2435635	XP_007735142.1
NW_006912908.1	2436138	2437122	XP_007735143.1
NW_006912908.1	2437650	2438316	XP_007735144.1
NW_006912908.1	2439254	2441948	XP_007735145.1
NW_006912908.1	2444006	2446429	XP_007735146.1
NW_006912908.1	2447004	2450046	XP_007735147.1
NW_006912908.1	2451067	2452349	XP_007735148.1
NW_006912908.1	2453315	2453956	XP_007735149.1
NW_006912908.1	2454369	2455117	XP_007735150.1
NW_006912908.1	2455577	2456966	XP_007735151.1
NW_006912908.1	2457871	2464828	XP_007735152.1
NW_006912908.1	2466829	2469593	XP_007735153.1
NW_006912908.1	2470185	2471523	XP_007735154.1
NW_006912908.1	2471930	2474078	XP_007735155.1
NW_006912908.1	2474397	2478087	XP_007735156.1
NW_006912908.1	2478625	2480332	XP_007735157.1
NW_006912908.1	2481025	2484209	XP_007735158.1
NW_006912908.1	2485170	2486499	XP_007735159.1
NW_006912908.1	2487243	2487690	XP_007735160.1
NW_006912908.1	2488518	2489926	XP_007735161.1
NW_006912908.1	2490431	2492812	XP_007735162.1
NW_006912908.1	2495012	2497244	XP_007735163.1
NW_006912908.1	2497547	2499417	XP_007735164.1
NW_006912908.1	2500092	2502055	XP_007735165.1
NW_006912908.1	2502652	2503476	XP_007735166.1
NW_006912908.1	2504198	2505330	XP_007735167.1
NW_006912908.1	2505576	2506524	XP_007735168.1
NW_006912908.1	2508266	2510117	XP_007735169.1
NW_006912908.1	2511192	2512002	XP_007735170.1
NW_006912908.1	2512294	2513317	XP_007735171.1
NW_006912908.1	2513794	2514773	XP_007735172.1
NW_006912908.1	2516432	2516952	XP_007735173.1
NW_006912908.1	2517381	2518878	XP_007735174.1
NW_006912908.1	2519106	2519696	XP_007735175.1
NW_006912909.1	2752	3835	XP_007735176.1
NW_006912909.1	4465	6246	XP_007735177.1
NW_006912909.1	6794	8873	XP_007735178.1
NW_006912909.1	10008	11532	XP_007735179.1
NW_006912909.1	13004	14729	XP_007735180.1
NW_006912909.1	16649	17474	XP_007735181.1
NW_006912909.1	18058	18696	XP_007735182.1
NW_006912909.1	18794	19606	XP_007735183.1
NW_006912909.1	19949	23119	XP_007735184.1
NW_006912909.1	24141	26066	XP_007735185.1
NW_006912909.1	26154	26637	XP_007735186.1
NW_006912909.1	28007	29578	XP_007735187.1
NW_006912909.1	30447	32001	XP_007735188.1
NW_006912909.1	32628	33963	XP_007735189.1
NW_006912909.1	34781	36435	XP_007735190.1
NW_006912909.1	37237	38611	XP_007735191.1
NW_006912909.1	38750	40409	XP_007735192.1
NW_006912909.1	41821	43715	XP_007735193.1
NW_006912909.1	44448	48819	XP_007735194.1
NW_006912909.1	49800	51507	XP_007735195.1
NW_006912909.1	51973	52978	XP_007735196.1
NW_006912909.1	53030	54101	XP_007735197.1
NW_006912909.1	55548	56027	XP_007735198.1
NW_006912909.1	56399	58910	XP_007735199.1
NW_006912909.1	59315	64159	XP_007735200.1
NW_006912909.1	65098	66350	XP_007735201.1
NW_006912909.1	67824	69415	XP_007735202.1
NW_006912909.1	70415	71610	XP_007735203.1
NW_006912909.1	72400	72990	XP_007735204.1
NW_006912909.1	73575	74565	XP_007735205.1
NW_006912909.1	75315	76509	XP_007735206.1
NW_006912909.1	77529	78094	XP_007735207.1
NW_006912909.1	78524	79316	XP_007735208.1
NW_006912909.1	79749	83257	XP_007735209.1
NW_006912909.1	83977	85337	XP_007735210.1
NW_006912909.1	85579	86882	XP_007735211.1
NW_006912909.1	87418	88565	XP_007735212.1
NW_006912909.1	89754	92940	XP_007735213.1
NW_006912909.1	94281	95662	XP_007735214.1
NW_006912909.1	96352	98165	XP_007735215.1
NW_006912909.1	98757	102173	XP_007735216.1
NW_006912909.1	103552	103917	XP_007735217.1
NW_006912909.1	104972	106046	XP_007735218.1
NW_006912909.1	106833	109234	XP_007735219.1
NW_006912909.1	109886	110942	XP_007735220.1
NW_006912909.1	111484	113275	XP_007735221.1
NW_006912909.1	114243	115865	XP_007735222.1
NW_006912909.1	116522	117741	XP_007735223.1
NW_006912909.1	118778	119220	XP_007735224.1
NW_006912909.1	119786	121559	XP_007735225.1
NW_006912909.1	122237	123581	XP_007735226.1
NW_006912909.1	124560	127407	XP_007735227.1
NW_006912909.1	130848	131757	XP_007735228.1
NW_006912909.1	132739	133667	XP_007735229.1
NW_006912909.1	135944	137176	XP_007735230.1
NW_006912909.1	137709	138218	XP_007735231.1
NW_006912909.1	138353	140631	XP_007735232.1
NW_006912909.1	141488	142706	XP_007735233.1
NW_006912909.1	143761	146107	XP_007735234.1
NW_006912909.1	147110	148765	XP_007735235.1
NW_006912909.1	149680	150748	XP_007735236.1
NW_006912909.1	150776	153213	XP_007735237.1
NW_006912909.1	159476	160613	XP_007735238.1
NW_006912909.1	167423	170665	XP_007735239.1
NW_006912909.1	171356	172998	XP_007735240.1
NW_006912909.1	173451	176791	XP_007735241.1
NW_006912909.1	177406	178828	XP_007735242.1
NW_006912909.1	179413	180637	XP_007735243.1
NW_006912909.1	182620	183547	XP_007735244.1
NW_006912909.1	185699	186822	XP_007735245.1
NW_006912909.1	187434	188688	XP_007735246.1
NW_006912909.1	188721	189209	XP_007735247.1
NW_006912909.1	189475	190546	XP_007735248.1
NW_006912909.1	191000	191964	XP_007735249.1
NW_006912909.1	192547	193594	XP_007735250.1
NW_006912909.1	194559	195999	XP_007735251.1
NW_006912909.1	196504	197738	XP_007735252.1
NW_006912909.1	199224	200520	XP_007735253.1
NW_006912909.1	205743	206822	XP_007735254.1
NW_006912909.1	216195	217821	XP_007735255.1
NW_006912909.1	218360	219887	XP_007735256.1
NW_006912909.1	220879	222052	XP_007735257.1
NW_006912909.1	222616	224371	XP_007735258.1
NW_006912909.1	225705	226419	XP_007735259.1
NW_006912909.1	227904	229190	XP_007735260.1
NW_006912909.1	229737	232734	XP_007735261.1
NW_006912909.1	232755	233388	XP_007735262.1
NW_006912909.1	233790	235008	XP_007735263.1
NW_006912909.1	236429	237944	XP_007735264.1
NW_006912909.1	239977	242016	XP_007735265.1
NW_006912909.1	242807	244240	XP_007735266.1
NW_006912909.1	245086	251755	XP_007735267.1
NW_006912909.1	252929	262479	XP_007735268.1
NW_006912909.1	262536	262740	XP_007735269.1
NW_006912909.1	264153	265877	XP_007735270.1
NW_006912909.1	266553	267006	XP_007735271.1
NW_006912909.1	267288	268439	XP_007735272.1
NW_006912909.1	270237	272220	XP_007735273.1
NW_006912909.1	272638	274003	XP_007735274.1
NW_006912909.1	274658	275555	XP_007735275.1
NW_006912909.1	276645	278303	XP_007735276.1
NW_006912909.1	279798	282120	XP_007735277.1
NW_006912909.1	282951	284625	XP_007735278.1
NW_006912909.1	285269	287016	XP_007735279.1
NW_006912909.1	287480	289740	XP_007735280.1
NW_006912909.1	290687	291917	XP_007735281.1
NW_006912909.1	292585	293617	XP_007735282.1
NW_006912909.1	294307	295249	XP_007735283.1
NW_006912909.1	295921	297496	XP_007735284.1
NW_006912909.1	298603	299359	XP_007735285.1
NW_006912909.1	300045	301891	XP_007735286.1
NW_006912909.1	302347	303587	XP_007735287.1
NW_006912909.1	304050	305520	XP_007735288.1
NW_006912909.1	308582	311027	XP_007735289.1
NW_006912909.1	312326	314237	XP_007735290.1
NW_006912909.1	315085	316090	XP_007735291.1
NW_006912909.1	316865	317871	XP_007735292.1
NW_006912909.1	319642	321621	XP_007735293.1
NW_006912909.1	321908	322763	XP_007735294.1
NW_006912909.1	323960	325262	XP_007735295.1
NW_006912909.1	326047	327411	XP_007735296.1
NW_006912909.1	328132	329338	XP_007735297.1
NW_006912909.1	329875	331459	XP_007735298.1
NW_006912909.1	332038	334653	XP_007735299.1
NW_006912909.1	335511	336259	XP_007735300.1
NW_006912909.1	337239	339538	XP_007735301.1
NW_006912909.1	340213	340892	XP_007735302.1
NW_006912909.1	341323	342337	XP_007735303.1
NW_006912909.1	343495	345810	XP_007735304.1
NW_006912909.1	347712	349308	XP_007735305.1
NW_006912909.1	350493	351615	XP_007735306.1
NW_006912909.1	352855	353398	XP_007735307.1
NW_006912909.1	353972	354834	XP_007735308.1
NW_006912909.1	355463	356044	XP_007735309.1
NW_006912909.1	356444	357812	XP_007735310.1
NW_006912909.1	359384	361530	XP_007735311.1
NW_006912909.1	362856	363980	XP_007735312.1
NW_006912909.1	365767	367544	XP_007735313.1
NW_006912909.1	367577	368210	XP_007735314.1
NW_006912909.1	368577	370615	XP_007735315.1
NW_006912909.1	371527	371905	XP_007735316.1
NW_006912909.1	371947	372244	XP_007735317.1
NW_006912909.1	373023	375535	XP_007735318.1
NW_006912909.1	376864	377380	XP_007735319.1
NW_006912909.1	378104	378893	XP_007735320.1
NW_006912909.1	378917	379367	XP_007735321.1
NW_006912909.1	380322	381544	XP_007735322.1
NW_006912909.1	381997	384136	XP_007735323.1
NW_006912909.1	384769	389666	XP_007735324.1
NW_006912909.1	391915	393901	XP_007735325.1
NW_006912909.1	396117	398706	XP_007735326.1
NW_006912909.1	398870	400207	XP_007735327.1
NW_006912909.1	401928	403885	XP_007735328.1
NW_006912909.1	404552	406497	XP_007735329.1
NW_006912909.1	406813	407745	XP_007735330.1
NW_006912909.1	409415	411151	XP_007735331.1
NW_006912909.1	412346	416404	XP_007735332.1
NW_006912909.1	417034	418694	XP_007735333.1
NW_006912909.1	419934	421596	XP_007735334.1
NW_006912909.1	422063	423143	XP_007735335.1
NW_006912909.1	423709	425711	XP_007735336.1
NW_006912909.1	430828	434749	XP_007735337.1
NW_006912909.1	435810	436845	XP_007735338.1
NW_006912909.1	437590	438699	XP_007735339.1
NW_006912909.1	439766	441784	XP_007735340.1
NW_006912909.1	442735	444397	XP_007735341.1
NW_006912909.1	444944	446751	XP_007735342.1
NW_006912909.1	447847	449673	XP_007735343.1
NW_006912909.1	450336	452024	XP_007735344.1
NW_006912909.1	452567	454351	XP_007735345.1
NW_006912909.1	455954	458027	XP_007735346.1
NW_006912909.1	459266	459839	XP_007735347.1
NW_006912909.1	460929	463340	XP_007735348.1
NW_006912909.1	465458	466151	XP_007735349.1
NW_006912909.1	466601	468122	XP_007735350.1
NW_006912909.1	468959	471260	XP_007735351.1
NW_006912909.1	472440	473075	XP_007735352.1
NW_006912909.1	473740	476953	XP_007735353.1
NW_006912909.1	477300	478371	XP_007735354.1
NW_006912909.1	478740	480623	XP_007735355.1
NW_006912909.1	482177	482815	XP_007735356.1
NW_006912909.1	484032	485665	XP_007735357.1
NW_006912909.1	486557	488666	XP_007735358.1
NW_006912909.1	489284	490296	XP_007735359.1
NW_006912909.1	490802	492180	XP_007735360.1
NW_006912909.1	492898	496851	XP_007735361.1
NW_006912909.1	497125	497613	XP_007735362.1
NW_006912909.1	498868	501150	XP_007735363.1
NW_006912909.1	501903	503493	XP_007735364.1
NW_006912909.1	504338	505950	XP_007735365.1
NW_006912909.1	506980	508456	XP_007735366.1
NW_006912909.1	509331	510471	XP_007735367.1
NW_006912909.1	511549	512929	XP_007735368.1
NW_006912909.1	514093	516159	XP_007735369.1
NW_006912909.1	521903	524288	XP_007735370.1
NW_006912909.1	526146	527091	XP_007735371.1
NW_006912909.1	527632	530494	XP_007735372.1
NW_006912909.1	531322	532079	XP_007735373.1
NW_006912909.1	532799	533826	XP_007735374.1
NW_006912909.1	534621	535872	XP_007735375.1
NW_006912909.1	536205	537792	XP_007735376.1
NW_006912909.1	540112	544627	XP_007735377.1
NW_006912909.1	546096	548694	XP_007735378.1
NW_006912909.1	553639	556537	XP_007735379.1
NW_006912909.1	558148	559148	XP_007735380.1
NW_006912909.1	563437	564103	XP_007735381.1
NW_006912909.1	565039	566014	XP_007735382.1
NW_006912909.1	567218	568040	XP_007735383.1
NW_006912909.1	569283	570659	XP_007735384.1
NW_006912909.1	571806	572978	XP_007735385.1
NW_006912909.1	573467	575075	XP_007735386.1
NW_006912909.1	576018	577494	XP_007735387.1
NW_006912909.1	579108	580035	XP_007735388.1
NW_006912909.1	580465	580753	XP_007735389.1
NW_006912909.1	580902	583119	XP_007735390.1
NW_006912909.1	586080	588019	XP_007735391.1
NW_006912909.1	588518	590149	XP_007735392.1
NW_006912909.1	590572	592936	XP_007735393.1
NW_006912909.1	593392	595390	XP_007735394.1
NW_006912909.1	596043	596695	XP_007735395.1
NW_006912909.1	597498	599295	XP_007735396.1
NW_006912909.1	599851	600344	XP_007735397.1
NW_006912909.1	601608	602987	XP_007735398.1
NW_006912909.1	603116	603902	XP_007735399.1
NW_006912909.1	605050	607012	XP_007735400.1
NW_006912909.1	608371	609139	XP_007735401.1
NW_006912909.1	610427	611438	XP_007735402.1
NW_006912909.1	612239	614993	XP_007735403.1
NW_006912909.1	615738	616665	XP_007735404.1
NW_006912909.1	619092	619584	XP_007735405.1
NW_006912909.1	619841	622124	XP_007735406.1
NW_006912909.1	626734	627945	XP_007735407.1
NW_006912909.1	628965	629762	XP_007735408.1
NW_006912909.1	630244	632343	XP_007735409.1
NW_006912909.1	633368	635560	XP_007735410.1
NW_006912909.1	636390	640482	XP_007735411.1
NW_006912909.1	640781	642440	XP_007735412.1
NW_006912909.1	646083	646290	XP_007735413.1
NW_006912909.1	648743	651094	XP_007735414.1
NW_006912909.1	651403	652382	XP_007735415.1
NW_006912909.1	653220	654867	XP_007735416.1
NW_006912909.1	656009	657395	XP_007735417.1
NW_006912909.1	657806	659409	XP_007735418.1
NW_006912909.1	659701	660977	XP_007735419.1
NW_006912909.1	662655	665554	XP_007735420.1
NW_006912909.1	666583	668611	XP_007735421.1
NW_006912909.1	669965	672224	XP_007735422.1
NW_006912909.1	675455	676901	XP_007735423.1
NW_006912909.1	681852	682867	XP_007735424.1
NW_006912909.1	686490	687171	XP_007735425.1
NW_006912909.1	690506	691463	XP_007735426.1
NW_006912909.1	692815	695700	XP_007735427.1
NW_006912909.1	696708	697371	XP_007735428.1
NW_006912909.1	697664	698522	XP_007735429.1
NW_006912909.1	698895	700110	XP_007735430.1
NW_006912909.1	700871	702086	XP_007735431.1
NW_006912909.1	703153	708754	XP_007735432.1
NW_006912909.1	710180	716450	XP_007735433.1
NW_006912909.1	717729	719983	XP_007735434.1
NW_006912909.1	720266	721520	XP_007735435.1
NW_006912909.1	722261	722861	XP_007735436.1
NW_006912909.1	724206	724653	XP_007735437.1
NW_006912909.1	724999	726426	XP_007735438.1
NW_006912909.1	727227	727821	XP_007735439.1
NW_006912909.1	728538	729294	XP_007735440.1
NW_006912909.1	729827	735932	XP_007735441.1
NW_006912909.1	736375	737146	XP_007735442.1
NW_006912909.1	739680	742383	XP_007735443.1
NW_006912909.1	743896	744967	XP_007735444.1
NW_006912909.1	745953	747341	XP_007735445.1
NW_006912909.1	747733	754757	XP_007735446.1
NW_006912909.1	755571	757212	XP_007735447.1
NW_006912909.1	757510	758324	XP_007735448.1
NW_006912909.1	758951	760006	XP_007735449.1
NW_006912909.1	760878	762757	XP_007735450.1
NW_006912909.1	763641	766005	XP_007735451.1
NW_006912909.1	767087	768397	XP_007735452.1
NW_006912909.1	769326	770145	XP_007735453.1
NW_006912909.1	771709	772990	XP_007735454.1
NW_006912909.1	774440	775652	XP_007735455.1
NW_006912909.1	776240	778370	XP_007735456.1
NW_006912909.1	779570	781394	XP_007735457.1
NW_006912909.1	783134	784157	XP_007735458.1
NW_006912909.1	785648	786449	XP_007735459.1
NW_006912909.1	787406	789545	XP_007735460.1
NW_006912909.1	791177	792169	XP_007735461.1
NW_006912909.1	795040	797442	XP_007735462.1
NW_006912909.1	799028	800720	XP_007735463.1
NW_006912909.1	801712	803113	XP_007735464.1
NW_006912909.1	803961	805789	XP_007735465.1
NW_006912909.1	806244	807477	XP_007735466.1
NW_006912909.1	808914	810477	XP_007735467.1
NW_006912909.1	811052	813195	XP_007735468.1
NW_006912909.1	814018	815094	XP_007735469.1
NW_006912909.1	815357	817009	XP_007735470.1
NW_006912909.1	817769	818756	XP_007735471.1
NW_006912909.1	822074	823829	XP_007735472.1
NW_006912909.1	824531	826796	XP_007735473.1
NW_006912909.1	827411	829232	XP_007735474.1
NW_006912909.1	829974	831905	XP_007735475.1
NW_006912909.1	833214	834860	XP_007735476.1
NW_006912909.1	836655	838759	XP_007735477.1
NW_006912909.1	838905	841272	XP_007735478.1
NW_006912909.1	855358	856445	XP_007735479.1
NW_006912909.1	858080	858862	XP_007735480.1
NW_006912909.1	860090	861508	XP_007735481.1
NW_006912909.1	862831	864097	XP_007735482.1
NW_006912909.1	864996	865770	XP_007735483.1
NW_006912909.1	865880	867193	XP_007735484.1
NW_006912909.1	869094	870810	XP_007735485.1
NW_006912909.1	871378	873387	XP_007735486.1
NW_006912909.1	873999	875429	XP_007735487.1
NW_006912909.1	875507	876905	XP_007735488.1
NW_006912909.1	877757	878726	XP_007735489.1
NW_006912909.1	880603	881626	XP_007735490.1
NW_006912909.1	885348	886053	XP_007735491.1
NW_006912909.1	887026	887936	XP_007735492.1
NW_006912909.1	888101	889246	XP_007735493.1
NW_006912909.1	889865	890693	XP_007735494.1
NW_006912909.1	892982	893948	XP_007735495.1
NW_006912909.1	894834	896007	XP_007735496.1
NW_006912909.1	896557	897301	XP_007735497.1
NW_006912909.1	898900	899425	XP_007735498.1
NW_006912909.1	899751	901513	XP_007735499.1
NW_006912909.1	901791	903964	XP_007735500.1
NW_006912909.1	905311	906965	XP_007735501.1
NW_006912909.1	908971	912352	XP_007735502.1
NW_006912909.1	913246	914881	XP_007735503.1
NW_006912909.1	915328	916862	XP_007735504.1
NW_006912909.1	917882	919610	XP_007735505.1
NW_006912909.1	920764	922194	XP_007735506.1
NW_006912909.1	923776	925597	XP_007735507.1
NW_006912909.1	926319	926937	XP_007735508.1
NW_006912909.1	927394	929179	XP_007735509.1
NW_006912909.1	931153	933160	XP_007735510.1
NW_006912909.1	933180	934455	XP_007735511.1
NW_006912909.1	935914	937243	XP_007735512.1
NW_006912909.1	937665	938415	XP_007735513.1
NW_006912909.1	940129	941940	XP_007735514.1
NW_006912909.1	943015	944625	XP_007735515.1
NW_006912909.1	944740	946132	XP_007735516.1
NW_006912909.1	946824	947898	XP_007735517.1
NW_006912909.1	948956	949719	XP_007735518.1
NW_006912909.1	950284	952111	XP_007735519.1
NW_006912909.1	952863	954861	XP_007735520.1
NW_006912909.1	955126	957715	XP_007735521.1
NW_006912909.1	958343	960381	XP_007735522.1
NW_006912909.1	962706	963789	XP_007735523.1
NW_006912909.1	963847	964969	XP_007735524.1
NW_006912909.1	965913	966861	XP_007735525.1
NW_006912909.1	967308	969432	XP_007735526.1
NW_006912909.1	970692	972723	XP_007735527.1
NW_006912909.1	973608	975093	XP_007735528.1
NW_006912909.1	975490	976572	XP_007735529.1
NW_006912909.1	979012	980213	XP_007735530.1
NW_006912909.1	980766	982242	XP_007735531.1
NW_006912909.1	984103	989196	XP_007735532.1
NW_006912909.1	990057	992011	XP_007735533.1
NW_006912909.1	993094	995696	XP_007735534.1
NW_006912909.1	997707	999490	XP_007735535.1
NW_006912909.1	999920	1001715	XP_007735536.1
NW_006912909.1	1002267	1003609	XP_007735537.1
NW_006912909.1	1004327	1006534	XP_007735538.1
NW_006912909.1	1006852	1008226	XP_007735539.1
NW_006912909.1	1009398	1011090	XP_007735540.1
NW_006912909.1	1011396	1012375	XP_007735541.1
NW_006912909.1	1013183	1015354	XP_007735542.1
NW_006912909.1	1015502	1017533	XP_007735543.1
NW_006912909.1	1018393	1021696	XP_007735544.1
NW_006912909.1	1022409	1023644	XP_007735545.1
NW_006912909.1	1024199	1025062	XP_007735546.1
NW_006912909.1	1025464	1025729	XP_007735547.1
NW_006912909.1	1025992	1027064	XP_007735548.1
NW_006912909.1	1027720	1028245	XP_007735549.1
NW_006912909.1	1028342	1029074	XP_007735550.1
NW_006912909.1	1029497	1029867	XP_007735551.1
NW_006912909.1	1030887	1031534	XP_007735552.1
NW_006912909.1	1031942	1035036	XP_007735553.1
NW_006912909.1	1035333	1037271	XP_007735554.1
NW_006912909.1	1037687	1039352	XP_007735555.1
NW_006912909.1	1041228	1043169	XP_007735556.1
NW_006912909.1	1044305	1045817	XP_007735557.1
NW_006912909.1	1046788	1048665	XP_007735558.1
NW_006912909.1	1049520	1050555	XP_007735559.1
NW_006912909.1	1051174	1052644	XP_007735560.1
NW_006912909.1	1054132	1056526	XP_007735561.1
NW_006912909.1	1061113	1063323	XP_007735562.1
NW_006912909.1	1064442	1065576	XP_007735563.1
NW_006912909.1	1066173	1068992	XP_007735564.1
NW_006912909.1	1069459	1069888	XP_007735565.1
NW_006912909.1	1070565	1070959	XP_007735566.1
NW_006912909.1	1072629	1073505	XP_007735567.1
NW_006912909.1	1073854	1076102	XP_007735568.1
NW_006912909.1	1077923	1079234	XP_007735569.1
NW_006912909.1	1079646	1087165	XP_007735570.1
NW_006912909.1	1087766	1088903	XP_007735571.1
NW_006912909.1	1090118	1090679	XP_007735572.1
NW_006912909.1	1090980	1091961	XP_007735573.1
NW_006912909.1	1094950	1095742	XP_007735574.1
NW_006912909.1	1096046	1097504	XP_007735575.1
NW_006912909.1	1097988	1099378	XP_007735576.1
NW_006912909.1	1100292	1100673	XP_007735577.1
NW_006912909.1	1102613	1103516	XP_007735578.1
NW_006912909.1	1104418	1105560	XP_007735579.1
NW_006912909.1	1106368	1106691	XP_007735580.1
NW_006912909.1	1108726	1110850	XP_007735581.1
NW_006912909.1	1111753	1114504	XP_007735582.1
NW_006912909.1	1114866	1115842	XP_007735583.1
NW_006912909.1	1117265	1119133	XP_007735584.1
NW_006912909.1	1119502	1121178	XP_007735585.1
NW_006912909.1	1121654	1122492	XP_007735586.1
NW_006912909.1	1122613	1123280	XP_007735587.1
NW_006912909.1	1123942	1127664	XP_007735588.1
NW_006912909.1	1128185	1129037	XP_007735589.1
NW_006912909.1	1129364	1130010	XP_007735590.1
NW_006912909.1	1130766	1132949	XP_007735591.1
NW_006912909.1	1133580	1134329	XP_007735592.1
NW_006912909.1	1136102	1137278	XP_007735593.1
NW_006912909.1	1140405	1141671	XP_007735594.1
NW_006912909.1	1147916	1149001	XP_007735595.1
NW_006912909.1	1149574	1151114	XP_007735596.1
NW_006912909.1	1152074	1153539	XP_007735597.1
NW_006912909.1	1154029	1155524	XP_007735598.1
NW_006912909.1	1156140	1157754	XP_007735599.1
NW_006912909.1	1163553	1166129	XP_007735600.1
NW_006912909.1	1169544	1172540	XP_007735601.1
NW_006912909.1	1179341	1180970	XP_007735602.1
NW_006912909.1	1181878	1183532	XP_007735603.1
NW_006912909.1	1184559	1184898	XP_007735604.1
NW_006912909.1	1185693	1186182	XP_007735605.1
NW_006912909.1	1186990	1187922	XP_007735606.1
NW_006912909.1	1188783	1189853	XP_007735607.1
NW_006912909.1	1190305	1191688	XP_007735608.1
NW_006912909.1	1192149	1193784	XP_007735609.1
NW_006912909.1	1194272	1195385	XP_007735610.1
NW_006912909.1	1195789	1197588	XP_007735611.1
NW_006912909.1	1198525	1199365	XP_007735612.1
NW_006912909.1	1200607	1202496	XP_007735613.1
NW_006912909.1	1202952	1204550	XP_007735614.1
NW_006912909.1	1204970	1205964	XP_007735615.1
NW_006912909.1	1206543	1207613	XP_007735616.1
NW_006912909.1	1208986	1211601	XP_007735617.1
NW_006912909.1	1212431	1213949	XP_007735618.1
NW_006912909.1	1214004	1215565	XP_007735619.1
NW_006912909.1	1216048	1217786	XP_007735620.1
NW_006912909.1	1217835	1219341	XP_007735621.1
NW_006912909.1	1219921	1220690	XP_007735622.1
NW_006912909.1	1221059	1223381	XP_007735623.1
NW_006912909.1	1224555	1225008	XP_007735624.1
NW_006912909.1	1225682	1226269	XP_007735625.1
NW_006912909.1	1226754	1227780	XP_007735626.1
NW_006912909.1	1228946	1230263	XP_007735627.1
NW_006912909.1	1230682	1232503	XP_007735628.1
NW_006912909.1	1232610	1233399	XP_007735629.1
NW_006912909.1	1234179	1235790	XP_007735630.1
NW_006912909.1	1236562	1237927	XP_007735631.1
NW_006912909.1	1238584	1240375	XP_007735632.1
NW_006912909.1	1240884	1242761	XP_007735633.1
NW_006912909.1	1243274	1244226	XP_007735634.1
NW_006912909.1	1245572	1246574	XP_007735635.1
NW_006912909.1	1248267	1250508	XP_007735636.1
NW_006912909.1	1251609	1252339	XP_007735637.1
NW_006912909.1	1252893	1255133	XP_007735638.1
NW_006912909.1	1255764	1259171	XP_007735639.1
NW_006912909.1	1261136	1262811	XP_007735640.1
NW_006912909.1	1263181	1264072	XP_007735641.1
NW_006912909.1	1264600	1265620	XP_007735642.1
NW_006912909.1	1266648	1267757	XP_007735643.1
NW_006912909.1	1268048	1268991	XP_007735644.1
NW_006912909.1	1269988	1272773	XP_007735645.1
NW_006912909.1	1273380	1274946	XP_007735646.1
NW_006912909.1	1277782	1281021	XP_007735647.1
NW_006912909.1	1281369	1283250	XP_007735648.1
NW_006912909.1	1283733	1284466	XP_007735649.1
NW_006912909.1	1285662	1286700	XP_007735650.1
NW_006912909.1	1286943	1290563	XP_007735651.1
NW_006912909.1	1290936	1291935	XP_007735652.1
NW_006912909.1	1292267	1292753	XP_007735653.1
NW_006912909.1	1292855	1294615	XP_007735654.1
NW_006912909.1	1294984	1296205	XP_007735655.1
NW_006912909.1	1297200	1298020	XP_007735656.1
NW_006912909.1	1298387	1300411	XP_007735657.1
NW_006912909.1	1301516	1302721	XP_007735658.1
NW_006912909.1	1303573	1304973	XP_007735659.1
NW_006912909.1	1305685	1309783	XP_007735660.1
NW_006912909.1	1310213	1310897	XP_007735661.1
NW_006912909.1	1311047	1313299	XP_007735662.1
NW_006912909.1	1314200	1315574	XP_007735663.1
NW_006912909.1	1317146	1318757	XP_007735664.1
NW_006912909.1	1320222	1320636	XP_007735665.1
NW_006912909.1	1321777	1322629	XP_007735666.1
NW_006912909.1	1323646	1324640	XP_007735667.1
NW_006912909.1	1325158	1325641	XP_007735668.1
NW_006912909.1	1326265	1326814	XP_007735669.1
NW_006912909.1	1327513	1328615	XP_007735670.1
NW_006912909.1	1330182	1331733	XP_007735671.1
NW_006912909.1	1331881	1334132	XP_007735672.1
NW_006912909.1	1335131	1336329	XP_007735673.1
NW_006912909.1	1337655	1341494	XP_007735674.1
NW_006912909.1	1342152	1342527	XP_007735675.1
NW_006912909.1	1342644	1343517	XP_007735676.1
NW_006912909.1	1343792	1345368	XP_007735677.1
NW_006912909.1	1346949	1347909	XP_007735678.1
NW_006912909.1	1349155	1351651	XP_007735679.1
NW_006912909.1	1352686	1356063	XP_007735680.1
NW_006912909.1	1356611	1357820	XP_007735681.1
NW_006912909.1	1358507	1359332	XP_007735682.1
NW_006912909.1	1360493	1361122	XP_007735683.1
NW_006912909.1	1361383	1362060	XP_007735684.1
NW_006912909.1	1362098	1363583	XP_007735685.1
NW_006912909.1	1364159	1365739	XP_007735686.1
NW_006912909.1	1366338	1368286	XP_007735687.1
NW_006912909.1	1368486	1369255	XP_007735688.1
NW_006912909.1	1370805	1372077	XP_007735689.1
NW_006912909.1	1373051	1374617	XP_007735690.1
NW_006912909.1	1378070	1380116	XP_007735691.1
NW_006912909.1	1381281	1382019	XP_007735692.1
NW_006912909.1	1382823	1384752	XP_007735693.1
NW_006912909.1	1385854	1386440	XP_007735694.1
NW_006912909.1	1387577	1389539	XP_007735695.1
NW_006912909.1	1390271	1392886	XP_007735696.1
NW_006912909.1	1393941	1396242	XP_007735697.1
NW_006912909.1	1397424	1399200	XP_007735698.1
NW_006912909.1	1399897	1401996	XP_007735699.1
NW_006912909.1	1407793	1410739	XP_007735700.1
NW_006912909.1	1411840	1413803	XP_007735701.1
NW_006912909.1	1415607	1416168	XP_007735702.1
NW_006912909.1	1417216	1417915	XP_007735703.1
NW_006912909.1	1419352	1419732	XP_007735704.1
NW_006912909.1	1421012	1421654	XP_007735705.1
NW_006912909.1	1422411	1423045	XP_007735706.1
NW_006912909.1	1424250	1424829	XP_007735707.1
NW_006912909.1	1426052	1427120	XP_007735708.1
NW_006912909.1	1428100	1429798	XP_007735709.1
NW_006912909.1	1431316	1431862	XP_007735710.1
NW_006912909.1	1432300	1432975	XP_007735711.1
NW_006912909.1	1433192	1433927	XP_007735712.1
NW_006912909.1	1434149	1437185	XP_007735713.1
NW_006912909.1	1438024	1440842	XP_007735714.1
NW_006912909.1	1441710	1445125	XP_007735715.1
NW_006912909.1	1445448	1445868	XP_007735716.1
NW_006912909.1	1448400	1450971	XP_007735717.1
NW_006912909.1	1453173	1454132	XP_007735718.1
NW_006912909.1	1455276	1456947	XP_007735719.1
NW_006912909.1	1457928	1459087	XP_007735720.1
NW_006912909.1	1460738	1462067	XP_007735721.1
NW_006912909.1	1463453	1465505	XP_007735722.1
NW_006912909.1	1467023	1467861	XP_007735723.1
NW_006912909.1	1470338	1472432	XP_007735724.1
NW_006912909.1	1474425	1475052	XP_007735725.1
NW_006912909.1	1475836	1476628	XP_007735726.1
NW_006912909.1	1478404	1480476	XP_007735727.1
NW_006912909.1	1481088	1483136	XP_007735728.1
NW_006912909.1	1483521	1484706	XP_007735729.1
NW_006912909.1	1485310	1488703	XP_007735730.1
NW_006912909.1	1489734	1492161	XP_007735731.1
NW_006912909.1	1495241	1495783	XP_007735732.1
NW_006912909.1	1496517	1497645	XP_007735733.1
NW_006912909.1	1498115	1500299	XP_007735734.1
NW_006912909.1	1504057	1505069	XP_007735735.1
NW_006912909.1	1505335	1507069	XP_007735736.1
NW_006912909.1	1507650	1508391	XP_007735737.1
NW_006912909.1	1513576	1515382	XP_007735738.1
NW_006912909.1	1516562	1517111	XP_007735739.1
NW_006912909.1	1518797	1520064	XP_007735740.1
NW_006912909.1	1524746	1525664	XP_007735741.1
NW_006912909.1	1527020	1529004	XP_007735742.1
NW_006912909.1	1529694	1531789	XP_007735743.1
NW_006912909.1	1533476	1534513	XP_007735744.1
NW_006912909.1	1535915	1537536	XP_007735745.1
NW_006912909.1	1538145	1539565	XP_007735746.1
NW_006912909.1	1540480	1541268	XP_007735747.1
NW_006912909.1	1541784	1543020	XP_007735748.1
NW_006912909.1	1543495	1544630	XP_007735749.1
NW_006912909.1	1545461	1548375	XP_007735750.1
NW_006912909.1	1549112	1550975	XP_007735751.1
NW_006912909.1	1552031	1553813	XP_007735752.1
NW_006912909.1	1555082	1555953	XP_007735753.1
NW_006912909.1	1556286	1557124	XP_007735754.1
NW_006912909.1	1557956	1558466	XP_007735755.1
NW_006912909.1	1558801	1560271	XP_007735756.1
NW_006912909.1	1562062	1565914	XP_007735757.1
NW_006912909.1	1567022	1568648	XP_007735758.1
NW_006912909.1	1569360	1571256	XP_007735759.1
NW_006912909.1	1572139	1573629	XP_007735760.1
NW_006912909.1	1574844	1575651	XP_007735761.1
NW_006912909.1	1576314	1577163	XP_007735762.1
NW_006912909.1	1578144	1579419	XP_007735763.1
NW_006912909.1	1581009	1583492	XP_007735764.1
NW_006912909.1	1584330	1584705	XP_007735765.1
NW_006912909.1	1585838	1586743	XP_007735766.1
NW_006912909.1	1587820	1590088	XP_007735767.1
NW_006912909.1	1590951	1595229	XP_007735768.1
NW_006912909.1	1596292	1597408	XP_007735769.1
NW_006912909.1	1598025	1600920	XP_007735770.1
NW_006912909.1	1601956	1604118	XP_007735771.1
NW_006912909.1	1605199	1607040	XP_007735772.1
NW_006912909.1	1608595	1610903	XP_007735773.1
NW_006912909.1	1611519	1615173	XP_007735774.1
NW_006912909.1	1618629	1619787	XP_007735775.1
NW_006912909.1	1620150	1620669	XP_007735776.1
NW_006912909.1	1620669	1621656	XP_007735777.1
NW_006912909.1	1622478	1622889	XP_007735778.1
NW_006912909.1	1623694	1624492	XP_007735779.1
NW_006912909.1	1627493	1627913	XP_007735780.1
NW_006912909.1	1640725	1641340	XP_007735781.1
NW_006912909.1	1655698	1657482	XP_007735782.1
NW_006912909.1	1659515	1661785	XP_007735783.1
NW_006912909.1	1663761	1664681	XP_007735784.1
NW_006912909.1	1664989	1666798	XP_007735785.1
NW_006912909.1	1667633	1669724	XP_007735786.1
NW_006912909.1	1670797	1672543	XP_007735787.1
NW_006912909.1	1673328	1674637	XP_007735788.1
NW_006912909.1	1675189	1676953	XP_007735789.1
NW_006912909.1	1677868	1679593	XP_007735790.1
NW_006912909.1	1680007	1682277	XP_007735791.1
NW_006912909.1	1682899	1684051	XP_007735792.1
NW_006912909.1	1684317	1684762	XP_007735793.1
NW_006912909.1	1685395	1687395	XP_007735794.1
NW_006912909.1	1689067	1691837	XP_007735795.1
NW_006912909.1	1692658	1694231	XP_007735796.1
NW_006912909.1	1696009	1697829	XP_007735797.1
NW_006912909.1	1698789	1700946	XP_007735798.1
NW_006912909.1	1701881	1702738	XP_007735799.1
NW_006912909.1	1704031	1705127	XP_007735800.1
NW_006912909.1	1706059	1706943	XP_007735801.1
NW_006912909.1	1707593	1707813	XP_007735802.1
NW_006912909.1	1710466	1711227	XP_007735803.1
NW_006912909.1	1712983	1714540	XP_007735804.1
NW_006912909.1	1715295	1716477	XP_007735805.1
NW_006912909.1	1716664	1720264	XP_007735806.1
NW_006912909.1	1722146	1723466	XP_007735807.1
NW_006912909.1	1723799	1724819	XP_007735808.1
NW_006912909.1	1725074	1726323	XP_007735809.1
NW_006912909.1	1728374	1729881	XP_007735810.1
NW_006912909.1	1730224	1732629	XP_007735811.1
NW_006912909.1	1733300	1733800	XP_007735812.1
NW_006912909.1	1738474	1740172	XP_007735813.1
NW_006912909.1	1744262	1745472	XP_007735814.1
NW_006912909.1	1746905	1747640	XP_007735815.1
NW_006912909.1	1749092	1750492	XP_007735816.1
NW_006912909.1	1750520	1751699	XP_007735817.1
NW_006912909.1	1752870	1755687	XP_007735818.1
NW_006912909.1	1757025	1757520	XP_007735819.1
NW_006912909.1	1759865	1762025	XP_007735820.1
NW_006912909.1	1762780	1765600	XP_007735821.1
NW_006912909.1	1766143	1768478	XP_007735822.1
NW_006912909.1	1773356	1775291	XP_007735823.1
NW_006912909.1	1777332	1778610	XP_007735824.1
NW_006912909.1	1779353	1779852	XP_007735825.1
NW_006912909.1	1781035	1782268	XP_007735826.1
NW_006912909.1	1782787	1783975	XP_007735827.1
NW_006912909.1	1784252	1787240	XP_007735828.1
NW_006912909.1	1787679	1788591	XP_007735829.1
NW_006912909.1	1788990	1789587	XP_007735830.1
NW_006912909.1	1791493	1793293	XP_007735831.1
NW_006912909.1	1793892	1795525	XP_007735832.1
NW_006912909.1	1797142	1800344	XP_007735833.1
NW_006912909.1	1802815	1804804	XP_007735834.1
NW_006912909.1	1806088	1808617	XP_007735835.1
NW_006912909.1	1810228	1812529	XP_007735836.1
NW_006912909.1	1813102	1814478	XP_007735837.1
NW_006912909.1	1815344	1816740	XP_007735838.1
NW_006912909.1	1817236	1818886	XP_007735839.1
NW_006912909.1	1819781	1821552	XP_007735840.1
NW_006912909.1	1822275	1823853	XP_007735841.1
NW_006912909.1	1825688	1826839	XP_007735842.1
NW_006912909.1	1828437	1829668	XP_007735843.1
NW_006912909.1	1830573	1830982	XP_007735844.1
NW_006912909.1	1831928	1833260	XP_007735845.1
NW_006912909.1	1834366	1835689	XP_007735846.1
NW_006912909.1	1836934	1838812	XP_007735847.1
NW_006912909.1	1840437	1843633	XP_007735848.1
NW_006912909.1	1845977	1848194	XP_007735849.1
NW_006912909.1	1849169	1849606	XP_007735850.1
NW_006912909.1	1850050	1851110	XP_007735851.1
NW_006912909.1	1852822	1853722	XP_007735852.1
NW_006912909.1	1854717	1855439	XP_007735853.1
NW_006912909.1	1856207	1856777	XP_007735854.1
NW_006912909.1	1858408	1859660	XP_007735855.1
NW_006912909.1	1860509	1863154	XP_007735856.1
NW_006912909.1	1864505	1865660	XP_007735857.1
NW_006912909.1	1866553	1869386	XP_007735858.1
NW_006912909.1	1871306	1873204	XP_007735859.1
NW_006912909.1	1874240	1875998	XP_007735860.1
NW_006912909.1	1877033	1878870	XP_007735861.1
NW_006912909.1	1879530	1880871	XP_007735862.1
NW_006912909.1	1881778	1883105	XP_007735863.1
NW_006912909.1	1883230	1885006	XP_007735864.1
NW_006912909.1	1885693	1886330	XP_007735865.1
NW_006912909.1	1886603	1887540	XP_007735866.1
NW_006912909.1	1888347	1889200	XP_007735867.1
NW_006912909.1	1889215	1889473	XP_007735868.1
NW_006912909.1	1890890	1892243	XP_007735869.1
NW_006912909.1	1892929	1894054	XP_007735870.1
NW_006912909.1	1895582	1896747	XP_007735871.1
NW_006912909.1	1897263	1898214	XP_007735872.1
NW_006912909.1	1899251	1899973	XP_007735873.1
NW_006912909.1	1905834	1907673	XP_007735874.1
NW_006912909.1	1908321	1910001	XP_007735875.1
NW_006912909.1	1911004	1913100	XP_007735876.1
NW_006912909.1	1913568	1915533	XP_007735877.1
NW_006912909.1	1916342	1917359	XP_007735878.1
NW_006912909.1	1919132	1921136	XP_007735879.1
NW_006912909.1	1921766	1924035	XP_007735880.1
NW_006912909.1	1925407	1926295	XP_007735881.1
NW_006912909.1	1928193	1931760	XP_007735882.1
NW_006912909.1	1932863	1933340	XP_007735883.1
NW_006912909.1	1934851	1935700	XP_007735884.1
NW_006912909.1	1936004	1937060	XP_007735885.1
NW_006912909.1	1937611	1940179	XP_007735886.1
NW_006912909.1	1940938	1942054	XP_007735887.1
NW_006912909.1	1942555	1945886	XP_007735888.1
NW_006912909.1	1946556	1947833	XP_007735889.1
NW_006912909.1	1948660	1950934	XP_007735890.1
NW_006912909.1	1951458	1952394	XP_007735891.1
NW_006912909.1	1959038	1960328	XP_007735892.1
NW_006912909.1	1962579	1963611	XP_007735893.1
NW_006912909.1	1963963	1964797	XP_007735894.1
NW_006912909.1	1968446	1970911	XP_007735895.1
NW_006912909.1	1971834	1974867	XP_007735896.1
NW_006912909.1	1975991	1976375	XP_007735897.1
NW_006912909.1	1977250	1978539	XP_007735898.1
NW_006912909.1	1979486	1980009	XP_007735899.1
NW_006912909.1	1980277	1981144	XP_007735900.1
NW_006912909.1	1982970	1984551	XP_007735901.1
NW_006912909.1	1985424	1986138	XP_007735902.1
NW_006912909.1	1986646	1987783	XP_007735903.1
NW_006912909.1	1989283	1990441	XP_007735904.1
NW_006912909.1	1995094	1996858	XP_007735905.1
NW_006912909.1	1997440	2001488	XP_007735906.1
NW_006912909.1	2003508	2006805	XP_007735907.1
NW_006912909.1	2008066	2009225	XP_007735908.1
NW_006912909.1	2010992	2012046	XP_007735909.1
NW_006912909.1	2012448	2014074	XP_007735910.1
NW_006912909.1	2014644	2015505	XP_007735911.1
NW_006912909.1	2016271	2021140	XP_007735912.1
NW_006912909.1	2022027	2023185	XP_007735913.1
NW_006912909.1	2023486	2024600	XP_007735914.1
NW_006912909.1	2024904	2026118	XP_007735915.1
NW_006912909.1	2027670	2031456	XP_007735916.1
NW_006912909.1	2031899	2033938	XP_007735917.1
NW_006912909.1	2034409	2037140	XP_007735918.1
NW_006912909.1	2037773	2039897	XP_007735919.1
NW_006912909.1	2040249	2041932	XP_007735920.1
NW_006912909.1	2042823	2043501	XP_007735921.1
NW_006912909.1	2044409	2044781	XP_007735922.1
NW_006912909.1	2045730	2046866	XP_007735923.1
NW_006912909.1	2048992	2050036	XP_007735924.1
NW_006912909.1	2050696	2052460	XP_007735925.1
NW_006912909.1	2054018	2055740	XP_007735926.1
NW_006912909.1	2056177	2057728	XP_007735927.1
NW_006912909.1	2058009	2059257	XP_007735928.1
NW_006912909.1	2060473	2061640	XP_007735929.1
NW_006912909.1	2061986	2063231	XP_007735930.1
NW_006912909.1	2063710	2064577	XP_007735931.1
NW_006912909.1	2064977	2065603	XP_007735932.1
NW_006912909.1	2066193	2068118	XP_007735933.1
NW_006912909.1	2074288	2077739	XP_007735934.1
NW_006912909.1	2079521	2081407	XP_007735935.1
NW_006912909.1	2081779	2082477	XP_007735936.1
NW_006912909.1	2082682	2083436	XP_007735937.1
NW_006912909.1	2084040	2084559	XP_007735938.1
NW_006912909.1	2085226	2087408	XP_007735939.1
NW_006912909.1	2088937	2089841	XP_007735940.1
NW_006912909.1	2090513	2090996	XP_007735941.1
NW_006912909.1	2091992	2092463	XP_007735942.1
NW_006912909.1	2092508	2093669	XP_007735943.1
NW_006912909.1	2094540	2095120	XP_007735944.1
NW_006912909.1	2096879	2097329	XP_007735945.1
NW_006912909.1	2099248	2100596	XP_007735946.1
NW_006912909.1	2102406	2103153	XP_007735947.1
NW_006912909.1	2104208	2105525	XP_007735948.1
NW_006912909.1	2106461	2107587	XP_007735949.1
NW_006912909.1	2108499	2109084	XP_007735950.1
NW_006912909.1	2110424	2111714	XP_007735951.1
NW_006912909.1	2112361	2114508	XP_007735952.1
NW_006912909.1	2115043	2117629	XP_007735953.1
NW_006912909.1	2117880	2119260	XP_007735954.1
NW_006912909.1	2120842	2123689	XP_007735955.1
NW_006912909.1	2124758	2128094	XP_007735956.1
NW_006912909.1	2129845	2131429	XP_007735957.1
NW_006912909.1	2132191	2134286	XP_007735958.1
NW_006912909.1	2136369	2137902	XP_007735959.1
NW_006912909.1	2139035	2142281	XP_007735960.1
NW_006912909.1	2143038	2144892	XP_007735961.1
NW_006912909.1	2145520	2147346	XP_007735962.1
NW_006912909.1	2148161	2152505	XP_007735963.1
NW_006912909.1	2153050	2153524	XP_007735964.1
NW_006912909.1	2154458	2155563	XP_007735965.1
NW_006912909.1	2155587	2156271	XP_007735966.1
NW_006912909.1	2157016	2158792	XP_007735967.1
NW_006912909.1	2160215	2163758	XP_007735968.1
NW_006912909.1	2164627	2166220	XP_007735969.1
NW_006912909.1	2167041	2168433	XP_007735970.1
NW_006912909.1	2169175	2170213	XP_007735971.1
NW_006912909.1	2171377	2173354	XP_007735972.1
NW_006912909.1	2174384	2175292	XP_007735973.1
NW_006912909.1	2177473	2179234	XP_007735974.1
NW_006912909.1	2179595	2181641	XP_007735975.1
NW_006912909.1	2182042	2182974	XP_007735976.1
NW_006912909.1	2184056	2186402	XP_007735977.1
NW_006912909.1	2191188	2192766	XP_007735978.1
NW_006912909.1	2194159	2196734	XP_007735979.1
NW_006912909.1	2198612	2200195	XP_007735980.1
NW_006912909.1	2200971	2201658	XP_007735981.1
NW_006912909.1	2201880	2202878	XP_007735982.1
NW_006912909.1	2203926	2204810	XP_007735983.1
NW_006912909.1	2205425	2207731	XP_007735984.1
NW_006912909.1	2208659	2210978	XP_007735985.1
NW_006912909.1	2211531	2213852	XP_007735986.1
NW_006912909.1	2216913	2217647	XP_007735987.1
NW_006912909.1	2218701	2222599	XP_007735988.1
NW_006912909.1	2223816	2224302	XP_007735989.1
NW_006912909.1	2224936	2226049	XP_007735990.1
NW_006912909.1	2227307	2230040	XP_007735991.1
NW_006912909.1	2230990	2234854	XP_007735992.1
NW_006912909.1	2236732	2237418	XP_007735993.1
NW_006912909.1	2237796	2243039	XP_007735994.1
NW_006912909.1	2244068	2246561	XP_007735995.1
NW_006912909.1	2247137	2249288	XP_007735996.1
NW_006912909.1	2249954	2251655	XP_007735997.1
NW_006912909.1	2252240	2252961	XP_007735998.1
NW_006912909.1	2253889	2255786	XP_007735999.1
NW_006912909.1	2256743	2257130	XP_007736000.1
NW_006912909.1	2257379	2258659	XP_007736001.1
NW_006912909.1	2259673	2261092	XP_007736002.1
NW_006912909.1	2262140	2264541	XP_007736003.1
NW_006912909.1	2265596	2266901	XP_007736004.1
NW_006912909.1	2268562	2269578	XP_007736005.1
NW_006912909.1	2270150	2271627	XP_007736006.1
NW_006912909.1	2272358	2273531	XP_007736007.1
NW_006912909.1	2274842	2277772	XP_007736008.1
NW_006912909.1	2278878	2280178	XP_007736009.1
NW_006912909.1	2281706	2282169	XP_007736010.1
NW_006912909.1	2283478	2285247	XP_007736011.1
NW_006912909.1	2286951	2289409	XP_007736012.1
NW_006912909.1	2289912	2293842	XP_007736013.1
NW_006912909.1	2295005	2295797	XP_007736014.1
NW_006912909.1	2298632	2300349	XP_007736015.1
NW_006912909.1	2300982	2301379	XP_007736016.1
NW_006912909.1	2301895	2302255	XP_007736017.1
NW_006912909.1	2303497	2306744	XP_007736018.1
NW_006912909.1	2307667	2309632	XP_007736019.1
NW_006912909.1	2311272	2313817	XP_007736020.1
NW_006912909.1	2314036	2315698	XP_007736021.1
NW_006912909.1	2316086	2318098	XP_007736022.1
NW_006912909.1	2318645	2319458	XP_007736023.1
NW_006912909.1	2319867	2322000	XP_007736024.1
NW_006912909.1	2323219	2325699	XP_007736025.1
NW_006912909.1	2326173	2328690	XP_007736026.1
NW_006912909.1	2330767	2331742	XP_007736027.1
NW_006912909.1	2334101	2334632	XP_007736028.1
NW_006912909.1	2335898	2336876	XP_007736029.1
NW_006912909.1	2338216	2341318	XP_007736030.1
NW_006912909.1	2342272	2344269	XP_007736031.1
NW_006912909.1	2345338	2346259	XP_007736032.1
NW_006912909.1	2347047	2352279	XP_007736033.1
NW_006912909.1	2353108	2354704	XP_007736034.1
NW_006912909.1	2355192	2355693	XP_007736035.1
NW_006912909.1	2356687	2357779	XP_007736036.1
NW_006912909.1	2364061	2365021	XP_007736037.1
NW_006912909.1	2370083	2371386	XP_007736038.1
NW_006912909.1	2373469	2375042	XP_007736039.1
NW_006912909.1	2375920	2377841	XP_007736040.1
NW_006912909.1	2378260	2379508	XP_007736041.1
NW_006912909.1	2380048	2383451	XP_007736042.1
NW_006912909.1	2384473	2386057	XP_007736043.1
NW_006912909.1	2389504	2390218	XP_007736044.1
NW_006912909.1	2394244	2395572	XP_007736045.1
NW_006912909.1	2396828	2397467	XP_007736046.1
NW_006912909.1	2397826	2399589	XP_007736047.1
NW_006912909.1	2400021	2401764	XP_007736048.1
NW_006912909.1	2402497	2404054	XP_007736049.1
NW_006912909.1	2404403	2406085	XP_007736050.1
NW_006912909.1	2406667	2408577	XP_007736051.1
NW_006912909.1	2410180	2411775	XP_007736052.1
NW_006912909.1	2413651	2415228	XP_007736053.1
NW_006912909.1	2415625	2416427	XP_007736054.1
NW_006912909.1	2417320	2418110	XP_007736055.1
NW_006912909.1	2418658	2420035	XP_007736056.1
NW_006912909.1	2420857	2422008	XP_007736057.1
NW_006912909.1	2422546	2424319	XP_007736058.1
NW_006912909.1	2424719	2425444	XP_007736059.1
NW_006912909.1	2426521	2428219	XP_007736060.1
NW_006912909.1	2429490	2431254	XP_007736061.1
NW_006912909.1	2432291	2432904	XP_007736062.1
NW_006912909.1	2433740	2434830	XP_007736063.1
NW_006912909.1	2437124	2438504	XP_007736064.1
NW_006912909.1	2438530	2439061	XP_007736065.1
NW_006912909.1	2439958	2441215	XP_007736066.1
NW_006912909.1	2441518	2442010	XP_007736067.1
NW_006912909.1	2442849	2443618	XP_007736068.1
NW_006912909.1	2444284	2445273	XP_007736069.1
NW_006912909.1	2447032	2447920	XP_007736070.1
NW_006912909.1	2448690	2452040	XP_007736071.1
NW_006912909.1	2452735	2454670	XP_007736072.1
NW_006912909.1	2456138	2457938	XP_007736073.1
NW_006912909.1	2460017	2462948	XP_007736074.1
NW_006912909.1	2465994	2466762	XP_007736075.1
NW_006912909.1	2467273	2468590	XP_007736076.1
NW_006912909.1	2469110	2470079	XP_007736077.1
NW_006912909.1	2470441	2471653	XP_007736078.1
NW_006912909.1	2472479	2473826	XP_007736079.1
NW_006912909.1	2476031	2477860	XP_007736080.1
NW_006912909.1	2478081	2479875	XP_007736081.1
NW_006912909.1	2480436	2482110	XP_007736082.1
NW_006912909.1	2484119	2486798	XP_007736083.1
NW_006912909.1	2487507	2489478	XP_007736084.1
NW_006912909.1	2490704	2492291	XP_007736085.1
NW_006912909.1	2494678	2496098	XP_007736086.1
NW_006912909.1	2498087	2499362	XP_007736087.1
NW_006912910.1	35	536	XP_007736088.1
NW_006912910.1	9637	11750	XP_007736089.1
NW_006912910.1	12850	14674	XP_007736090.1
NW_006912910.1	15270	16307	XP_007736091.1
NW_006912910.1	16576	18229	XP_007736092.1
NW_006912910.1	19078	20103	XP_007736093.1
NW_006912910.1	21429	22524	XP_007736094.1
NW_006912910.1	23711	25651	XP_007736095.1
NW_006912910.1	26523	27105	XP_007736096.1
NW_006912910.1	27495	27921	XP_007736097.1
NW_006912910.1	28268	29900	XP_007736098.1
NW_006912910.1	30586	32853	XP_007736099.1
NW_006912910.1	33046	34776	XP_007736100.1
NW_006912910.1	35641	36596	XP_007736101.1
NW_006912910.1	36790	39264	XP_007736102.1
NW_006912910.1	39748	40816	XP_007736103.1
NW_006912910.1	41194	42155	XP_007736104.1
NW_006912910.1	43567	44604	XP_007736105.1
NW_006912910.1	44865	46460	XP_007736106.1
NW_006912910.1	47417	48065	XP_007736107.1
NW_006912910.1	48177	50330	XP_007736108.1
NW_006912910.1	51304	52986	XP_007736109.1
NW_006912910.1	53932	55324	XP_007736110.1
NW_006912910.1	55754	56642	XP_007736111.1
NW_006912910.1	58025	58901	XP_007736112.1
NW_006912910.1	61206	62881	XP_007736113.1
NW_006912910.1	63332	65131	XP_007736114.1
NW_006912910.1	66507	68942	XP_007736115.1
NW_006912910.1	69937	72241	XP_007736116.1
NW_006912910.1	72592	74504	XP_007736117.1
NW_006912910.1	75483	77254	XP_007736118.1
NW_006912910.1	78926	80411	XP_007736119.1
NW_006912910.1	81344	83518	XP_007736120.1
NW_006912910.1	84876	86067	XP_007736121.1
NW_006912910.1	88504	90316	XP_007736122.1
NW_006912910.1	93504	94605	XP_007736123.1
NW_006912910.1	95765	96839	XP_007736124.1
NW_006912910.1	97049	98499	XP_007736125.1
NW_006912910.1	98891	99593	XP_007736126.1
NW_006912910.1	100070	100702	XP_007736127.1
NW_006912910.1	101688	102454	XP_007736128.1
NW_006912910.1	103393	105681	XP_007736129.1
NW_006912910.1	106959	108300	XP_007736130.1
NW_006912910.1	109325	110898	XP_007736131.1
NW_006912910.1	111271	113500	XP_007736132.1
NW_006912910.1	114252	114555	XP_007736133.1
NW_006912910.1	114653	117761	XP_007736134.1
NW_006912910.1	118737	119169	XP_007736135.1
NW_006912910.1	119891	120699	XP_007736136.1
NW_006912910.1	121217	123084	XP_007736137.1
NW_006912910.1	123633	125392	XP_007736138.1
NW_006912910.1	125951	126699	XP_007736139.1
NW_006912910.1	128096	130163	XP_007736140.1
NW_006912910.1	132221	132956	XP_007736141.1
NW_006912910.1	133038	134118	XP_007736142.1
NW_006912910.1	135635	136359	XP_007736143.1
NW_006912910.1	136525	137683	XP_007736144.1
NW_006912910.1	138606	139587	XP_007736145.1
NW_006912910.1	140295	141894	XP_007736146.1
NW_006912910.1	142574	143399	XP_007736147.1
NW_006912910.1	143895	144480	XP_007736148.1
NW_006912910.1	144979	149806	XP_007736149.1
NW_006912910.1	150348	151737	XP_007736150.1
NW_006912910.1	152317	153630	XP_007736151.1
NW_006912910.1	154311	160275	XP_007736152.1
NW_006912910.1	161242	161990	XP_007736153.1
NW_006912910.1	164392	166798	XP_007736154.1
NW_006912910.1	167327	168673	XP_007736155.1
NW_006912910.1	169560	171226	XP_007736156.1
NW_006912910.1	172004	174004	XP_007736157.1
NW_006912910.1	174677	175924	XP_007736158.1
NW_006912910.1	177433	180783	XP_007736159.1
NW_006912910.1	181484	182845	XP_007736160.1
NW_006912910.1	184593	185919	XP_007736161.1
NW_006912910.1	186672	188077	XP_007736162.1
NW_006912910.1	190360	191792	XP_007736163.1
NW_006912910.1	192622	193864	XP_007736164.1
NW_006912910.1	194523	195379	XP_007736165.1
NW_006912910.1	201461	201737	XP_007736166.1
NW_006912910.1	203057	204188	XP_007736167.1
NW_006912910.1	204983	206375	XP_007736168.1
NW_006912910.1	208683	209856	XP_007736169.1
NW_006912910.1	210165	210798	XP_007736170.1
NW_006912910.1	211280	212372	XP_007736171.1
NW_006912910.1	213778	215497	XP_007736172.1
NW_006912910.1	216486	220626	XP_007736173.1
NW_006912910.1	221642	222817	XP_007736174.1
NW_006912910.1	224211	230326	XP_007736175.1
NW_006912910.1	231569	234530	XP_007736176.1
NW_006912910.1	235433	236773	XP_007736177.1
NW_006912910.1	237778	238653	XP_007736178.1
NW_006912910.1	239896	241817	XP_007736179.1
NW_006912910.1	242080	243690	XP_007736180.1
NW_006912910.1	244079	245129	XP_007736181.1
NW_006912910.1	245302	246976	XP_007736182.1
NW_006912910.1	247685	248276	XP_007736183.1
NW_006912910.1	248290	250678	XP_007736184.1
NW_006912910.1	250997	251903	XP_007736185.1
NW_006912910.1	252163	254293	XP_007736186.1
NW_006912910.1	254921	257172	XP_007736187.1
NW_006912910.1	257828	259052	XP_007736188.1
NW_006912910.1	259893	260604	XP_007736189.1
NW_006912910.1	261175	262982	XP_007736190.1
NW_006912910.1	263176	264463	XP_007736191.1
NW_006912910.1	265453	267459	XP_007736192.1
NW_006912910.1	267910	268624	XP_007736193.1
NW_006912910.1	268752	271224	XP_007736194.1
NW_006912910.1	271915	272611	XP_007736195.1
NW_006912910.1	274157	275404	XP_007736196.1
NW_006912910.1	276950	277765	XP_007736197.1
NW_006912910.1	279690	280608	XP_007736198.1
NW_006912910.1	281030	282014	XP_007736199.1
NW_006912910.1	284278	288038	XP_007736200.1
NW_006912910.1	288174	289293	XP_007736201.1
NW_006912910.1	290329	291972	XP_007736202.1
NW_006912910.1	293931	297645	XP_007736203.1
NW_006912910.1	298236	303930	XP_007736204.1
NW_006912910.1	304753	305674	XP_007736205.1
NW_006912910.1	306035	307292	XP_007736206.1
NW_006912910.1	308077	308658	XP_007736207.1
NW_006912910.1	309275	309722	XP_007736208.1
NW_006912910.1	310523	313289	XP_007736209.1
NW_006912910.1	314546	315613	XP_007736210.1
NW_006912910.1	316027	316311	XP_007736211.1
NW_006912910.1	318186	320114	XP_007736212.1
NW_006912910.1	323673	324645	XP_007736213.1
NW_006912910.1	328442	329428	XP_007736214.1
NW_006912910.1	330240	331271	XP_007736215.1
NW_006912910.1	332605	334105	XP_007736216.1
NW_006912910.1	338328	339516	XP_007736217.1
NW_006912910.1	340197	341930	XP_007736218.1
NW_006912910.1	342081	342510	XP_007736219.1
NW_006912910.1	343002	345465	XP_007736220.1
NW_006912910.1	345830	346736	XP_007736221.1
NW_006912910.1	347869	349306	XP_007736222.1
NW_006912910.1	350042	350479	XP_007736223.1
NW_006912910.1	352616	353966	XP_007736224.1
NW_006912910.1	355509	356907	XP_007736225.1
NW_006912910.1	357537	358842	XP_007736226.1
NW_006912910.1	359876	361058	XP_007736227.1
NW_006912910.1	362807	363704	XP_007736228.1
NW_006912910.1	364893	365906	XP_007736229.1
NW_006912910.1	367719	368443	XP_007736230.1
NW_006912910.1	369497	371105	XP_007736231.1
NW_006912910.1	372725	374165	XP_007736232.1
NW_006912910.1	375763	376965	XP_007736233.1
NW_006912910.1	378082	379938	XP_007736234.1
NW_006912910.1	382166	383565	XP_007736235.1
NW_006912910.1	388945	392292	XP_007736236.1
NW_006912910.1	393920	395405	XP_007736237.1
NW_006912910.1	396550	398017	XP_007736238.1
NW_006912910.1	400392	401529	XP_007736239.1
NW_006912910.1	402100	403099	XP_007736240.1
NW_006912910.1	404116	407895	XP_007736241.1
NW_006912910.1	408592	409315	XP_007736242.1
NW_006912910.1	409496	411095	XP_007736243.1
NW_006912910.1	412614	413770	XP_007736244.1
NW_006912910.1	415291	416531	XP_007736245.1
NW_006912910.1	417671	419923	XP_007736246.1
NW_006912910.1	423706	425203	XP_007736247.1
NW_006912910.1	426678	429290	XP_007736248.1
NW_006912910.1	430047	431264	XP_007736249.1
NW_006912910.1	432187	432784	XP_007736250.1
NW_006912910.1	434146	436120	XP_007736251.1
NW_006912910.1	436749	438093	XP_007736252.1
NW_006912910.1	438410	442268	XP_007736253.1
NW_006912910.1	444546	446297	XP_007736254.1
NW_006912910.1	446567	448730	XP_007736255.1
NW_006912910.1	449890	450746	XP_007736256.1
NW_006912910.1	451120	452221	XP_007736257.1
NW_006912910.1	453022	454756	XP_007736258.1
NW_006912910.1	454959	456592	XP_007736259.1
NW_006912910.1	457997	458691	XP_007736260.1
NW_006912910.1	460210	461779	XP_007736261.1
NW_006912910.1	463226	464624	XP_007736262.1
NW_006912910.1	465478	466800	XP_007736263.1
NW_006912910.1	468179	470252	XP_007736264.1
NW_006912910.1	472104	473514	XP_007736265.1
NW_006912910.1	477991	479892	XP_007736266.1
NW_006912910.1	481331	483215	XP_007736267.1
NW_006912910.1	483727	485329	XP_007736268.1
NW_006912910.1	486294	487405	XP_007736269.1
NW_006912910.1	487689	491676	XP_007736270.1
NW_006912910.1	492592	495056	XP_007736271.1
NW_006912910.1	495280	496228	XP_007736272.1
NW_006912910.1	496903	497281	XP_007736273.1
NW_006912910.1	497676	498114	XP_007736274.1
NW_006912910.1	500814	501024	XP_007736275.1
NW_006912910.1	502399	503320	XP_007736276.1
NW_006912910.1	503777	505377	XP_007736277.1
NW_006912910.1	506172	507518	XP_007736278.1
NW_006912910.1	508747	510583	XP_007736279.1
NW_006912910.1	511204	512459	XP_007736280.1
NW_006912910.1	514847	515808	XP_007736281.1
NW_006912910.1	519413	520304	XP_007736282.1
NW_006912910.1	523161	524393	XP_007736283.1
NW_006912910.1	528570	529561	XP_007736284.1
NW_006912910.1	529858	531384	XP_007736285.1
NW_006912910.1	535336	536143	XP_007736286.1
NW_006912910.1	536908	537424	XP_007736287.1
NW_006912910.1	537736	538495	XP_007736288.1
NW_006912910.1	538834	539446	XP_007736289.1
NW_006912910.1	539546	540131	XP_007736290.1
NW_006912910.1	544707	546110	XP_007736291.1
NW_006912910.1	546944	548101	XP_007736292.1
NW_006912910.1	548150	549129	XP_007736293.1
NW_006912910.1	549611	551423	XP_007736294.1
NW_006912910.1	551907	554676	XP_007736295.1
NW_006912910.1	555330	556986	XP_007736296.1
NW_006912910.1	557092	557689	XP_007736297.1
NW_006912910.1	558251	558641	XP_007736298.1
NW_006912910.1	559865	560912	XP_007736299.1
NW_006912910.1	562269	565629	XP_007736300.1
NW_006912910.1	567221	569882	XP_007736301.1
NW_006912910.1	571277	573665	XP_007736302.1
NW_006912910.1	574757	576039	XP_007736303.1
NW_006912910.1	576419	577468	XP_007736304.1
NW_006912910.1	579669	580293	XP_007736305.1
NW_006912910.1	580879	581478	XP_007736306.1
NW_006912910.1	582177	582671	XP_007736307.1
NW_006912910.1	583095	583989	XP_007736308.1
NW_006912910.1	584166	584977	XP_007736309.1
NW_006912910.1	588243	588483	XP_007736310.1
NW_006912910.1	589642	590938	XP_007736311.1
NW_006912910.1	591531	592363	XP_007736312.1
NW_006912910.1	592948	594404	XP_007736313.1
NW_006912910.1	595207	596880	XP_007736314.1
NW_006912910.1	597521	598340	XP_007736315.1
NW_006912910.1	598738	599517	XP_007736316.1
NW_006912910.1	600586	603430	XP_007736317.1
NW_006912910.1	605630	609163	XP_007736318.1
NW_006912910.1	610288	612284	XP_007736319.1
NW_006912910.1	612859	613209	XP_007736320.1
NW_006912910.1	614431	616192	XP_007736321.1
NW_006912910.1	616258	618337	XP_007736322.1
NW_006912910.1	618986	620820	XP_007736323.1
NW_006912910.1	622878	625769	XP_007736324.1
NW_006912910.1	626275	627148	XP_007736325.1
NW_006912910.1	628117	630493	XP_007736326.1
NW_006912910.1	631951	632413	XP_007736327.1
NW_006912910.1	632864	633370	XP_007736328.1
NW_006912910.1	634397	636264	XP_007736329.1
NW_006912910.1	636685	642793	XP_007736330.1
NW_006912910.1	643363	645010	XP_007736331.1
NW_006912910.1	649687	651009	XP_007736332.1
NW_006912910.1	652809	655241	XP_007736333.1
NW_006912910.1	656158	657498	XP_007736334.1
NW_006912910.1	658986	659820	XP_007736335.1
NW_006912910.1	662646	663609	XP_007736336.1
NW_006912910.1	665769	666006	XP_007736337.1
NW_006912910.1	667135	668005	XP_007736338.1
NW_006912910.1	668387	668786	XP_007736339.1
NW_006912910.1	669909	670242	XP_007736340.1
NW_006912910.1	671080	672349	XP_007736341.1
NW_006912910.1	672623	673747	XP_007736342.1
NW_006912910.1	674317	675260	XP_007736343.1
NW_006912910.1	679501	681665	XP_007736344.1
NW_006912910.1	682607	683366	XP_007736345.1
NW_006912910.1	684942	690366	XP_007736346.1
NW_006912910.1	691394	693345	XP_007736347.1
NW_006912910.1	695035	695916	XP_007736348.1
NW_006912910.1	696889	697827	XP_007736349.1
NW_006912910.1	699814	704319	XP_007736350.1
NW_006912910.1	705079	707481	XP_007736351.1
NW_006912910.1	708428	711209	XP_007736352.1
NW_006912910.1	712563	713340	XP_007736353.1
NW_006912910.1	713947	714883	XP_007736354.1
NW_006912910.1	715376	718580	XP_007736355.1
NW_006912910.1	719292	720401	XP_007736356.1
NW_006912910.1	721511	722045	XP_007736357.1
NW_006912910.1	723328	724447	XP_007736358.1
NW_006912910.1	726351	729531	XP_007736359.1
NW_006912910.1	730431	732207	XP_007736360.1
NW_006912910.1	733832	735743	XP_007736361.1
NW_006912910.1	736517	737011	XP_007736362.1
NW_006912910.1	738262	741341	XP_007736363.1
NW_006912910.1	742874	744173	XP_007736364.1
NW_006912910.1	745017	746378	XP_007736365.1
NW_006912910.1	748827	750828	XP_007736366.1
NW_006912910.1	752144	752414	XP_007736367.1
NW_006912910.1	753349	756613	XP_007736368.1
NW_006912910.1	757379	758726	XP_007736369.1
NW_006912910.1	759863	761347	XP_007736370.1
NW_006912910.1	761881	762195	XP_007736371.1
NW_006912910.1	763234	765340	XP_007736372.1
NW_006912910.1	766019	768137	XP_007736373.1
NW_006912910.1	768851	769913	XP_007736374.1
NW_006912910.1	772212	773565	XP_007736375.1
NW_006912910.1	774239	775618	XP_007736376.1
NW_006912910.1	776169	778122	XP_007736377.1
NW_006912910.1	778171	779476	XP_007736378.1
NW_006912910.1	782145	783203	XP_007736379.1
NW_006912910.1	783931	785092	XP_007736380.1
NW_006912910.1	785191	786395	XP_007736381.1
NW_006912910.1	787078	788538	XP_007736382.1
NW_006912910.1	796759	798243	XP_007736383.1
NW_006912910.1	801071	804201	XP_007736384.1
NW_006912910.1	805184	805895	XP_007736385.1
NW_006912910.1	806585	808368	XP_007736386.1
NW_006912910.1	808775	809119	XP_007736387.1
NW_006912910.1	809788	810909	XP_007736388.1
NW_006912910.1	813085	814976	XP_007736389.1
NW_006912910.1	815797	816459	XP_007736390.1
NW_006912910.1	817827	818244	XP_007736391.1
NW_006912910.1	819260	820463	XP_007736392.1
NW_006912910.1	821166	822680	XP_007736393.1
NW_006912910.1	831038	833336	XP_007736394.1
NW_006912910.1	835883	838753	XP_007736395.1
NW_006912910.1	840641	841721	XP_007736396.1
NW_006912910.1	843760	846820	XP_007736397.1
NW_006912910.1	847194	847614	XP_007736398.1
NW_006912910.1	851730	853140	XP_007736399.1
NW_006912910.1	853982	855080	XP_007736400.1
NW_006912910.1	856059	856906	XP_007736401.1
NW_006912910.1	858547	860444	XP_007736402.1
NW_006912910.1	861596	864285	XP_007736403.1
NW_006912910.1	866873	868529	XP_007736404.1
NW_006912910.1	868828	870532	XP_007736405.1
NW_006912910.1	871306	873147	XP_007736406.1
NW_006912910.1	873945	874935	XP_007736407.1
NW_006912910.1	876291	879483	XP_007736408.1
NW_006912910.1	880564	883376	XP_007736409.1
NW_006912910.1	885102	888765	XP_007736410.1
NW_006912910.1	890821	891163	XP_007736411.1
NW_006912910.1	891687	892287	XP_007736412.1
NW_006912910.1	892803	893915	XP_007736413.1
NW_006912910.1	894648	894987	XP_007736414.1
NW_006912910.1	895918	896857	XP_007736415.1
NW_006912910.1	898174	899250	XP_007736416.1
NW_006912910.1	900204	901732	XP_007736417.1
NW_006912910.1	902298	903570	XP_007736418.1
NW_006912910.1	904077	905913	XP_007736419.1
NW_006912910.1	906410	907010	XP_007736420.1
NW_006912910.1	908687	910639	XP_007736421.1
NW_006912910.1	911236	912392	XP_007736422.1
NW_006912910.1	914076	917050	XP_007736423.1
NW_006912910.1	917697	921989	XP_007736424.1
NW_006912910.1	922806	926721	XP_007736425.1
NW_006912910.1	927671	927974	XP_007736426.1
NW_006912910.1	928843	930432	XP_007736427.1
NW_006912910.1	931215	931678	XP_007736428.1
NW_006912910.1	932203	933739	XP_007736429.1
NW_006912910.1	935267	936556	XP_007736430.1
NW_006912910.1	938924	940049	XP_007736431.1
NW_006912910.1	941294	942812	XP_007736432.1
NW_006912910.1	943112	943529	XP_007736433.1
NW_006912910.1	944066	945607	XP_007736434.1
NW_006912910.1	947183	948380	XP_007736435.1
NW_006912910.1	949286	950724	XP_007736436.1
NW_006912910.1	951980	952367	XP_007736437.1
NW_006912910.1	952892	955865	XP_007736438.1
NW_006912910.1	957098	957413	XP_007736439.1
NW_006912910.1	958624	959743	XP_007736440.1
NW_006912910.1	960406	962144	XP_007736441.1
NW_006912910.1	963993	966707	XP_007736442.1
NW_006912910.1	970481	971048	XP_007736443.1
NW_006912910.1	972072	976932	XP_007736444.1
NW_006912910.1	977991	979348	XP_007736445.1
NW_006912910.1	979651	980569	XP_007736446.1
NW_006912910.1	982424	983947	XP_007736447.1
NW_006912910.1	986279	988150	XP_007736448.1
NW_006912910.1	991065	992888	XP_007736449.1
NW_006912910.1	996356	997274	XP_007736450.1
NW_006912910.1	998231	998684	XP_007736451.1
NW_006912910.1	1002132	1003065	XP_007736452.1
NW_006912910.1	1005531	1008684	XP_007736453.1
NW_006912910.1	1009262	1012979	XP_007736454.1
NW_006912910.1	1013704	1015468	XP_007736455.1
NW_006912910.1	1016790	1018674	XP_007736456.1
NW_006912910.1	1019577	1020510	XP_007736457.1
NW_006912910.1	1024168	1026370	XP_007736458.1
NW_006912910.1	1033584	1035177	XP_007736459.1
NW_006912910.1	1035575	1037516	XP_007736460.1
NW_006912910.1	1038894	1041636	XP_007736461.1
NW_006912910.1	1043848	1045240	XP_007736462.1
NW_006912910.1	1045474	1046260	XP_007736463.1
NW_006912910.1	1046719	1047517	XP_007736464.1
NW_006912910.1	1048713	1050627	XP_007736465.1
NW_006912910.1	1052906	1053741	XP_007736466.1
NW_006912910.1	1055478	1055893	XP_007736467.1
NW_006912910.1	1055955	1056168	XP_007736468.1
NW_006912910.1	1056647	1058521	XP_007736469.1
NW_006912910.1	1059214	1060504	XP_007736470.1
NW_006912910.1	1061002	1063102	XP_007736471.1
NW_006912910.1	1063850	1066076	XP_007736472.1
NW_006912910.1	1066649	1068119	XP_007736473.1
NW_006912910.1	1069287	1072995	XP_007736474.1
NW_006912910.1	1073459	1075793	XP_007736475.1
NW_006912910.1	1076348	1079291	XP_007736476.1
NW_006912910.1	1080750	1083230	XP_007736477.1
NW_006912910.1	1084103	1085984	XP_007736478.1
NW_006912910.1	1087499	1088822	XP_007736479.1
NW_006912910.1	1091654	1093236	XP_007736480.1
NW_006912910.1	1094606	1095011	XP_007736481.1
NW_006912910.1	1097254	1098418	XP_007736482.1
NW_006912910.1	1098442	1099202	XP_007736483.1
NW_006912910.1	1100693	1105533	XP_007736484.1
NW_006912910.1	1106449	1108451	XP_007736485.1
NW_006912910.1	1108844	1111347	XP_007736486.1
NW_006912910.1	1113003	1114499	XP_007736487.1
NW_006912910.1	1114909	1116797	XP_007736488.1
NW_006912910.1	1118344	1120632	XP_007736489.1
NW_006912910.1	1122899	1124682	XP_007736490.1
NW_006912910.1	1125395	1125839	XP_007736491.1
NW_006912910.1	1126865	1132273	XP_007736492.1
NW_006912910.1	1133165	1135583	XP_007736493.1
NW_006912910.1	1137027	1138641	XP_007736494.1
NW_006912910.1	1139906	1141813	XP_007736495.1
NW_006912910.1	1143287	1144792	XP_007736496.1
NW_006912910.1	1148631	1150398	XP_007736497.1
NW_006912910.1	1150928	1151675	XP_007736498.1
NW_006912910.1	1152625	1154620	XP_007736499.1
NW_006912910.1	1156928	1158714	XP_007736500.1
NW_006912910.1	1160341	1162943	XP_007736501.1
NW_006912910.1	1164931	1165516	XP_007736502.1
NW_006912910.1	1167097	1167444	XP_007736503.1
NW_006912910.1	1168485	1169292	XP_007736504.1
NW_006912910.1	1170586	1172905	XP_007736505.1
NW_006912910.1	1175283	1176827	XP_007736506.1
NW_006912910.1	1178035	1179632	XP_007736507.1
NW_006912910.1	1179754	1181632	XP_007736508.1
NW_006912910.1	1182532	1183911	XP_007736509.1
NW_006912910.1	1184882	1187569	XP_007736510.1
NW_006912910.1	1190415	1190973	XP_007736511.1
NW_006912910.1	1191488	1192587	XP_007736512.1
NW_006912910.1	1194981	1196387	XP_007736513.1
NW_006912910.1	1198473	1200397	XP_007736514.1
NW_006912910.1	1201697	1203498	XP_007736515.1
NW_006912910.1	1204593	1207671	XP_007736516.1
NW_006912910.1	1208875	1209760	XP_007736517.1
NW_006912910.1	1209804	1210815	XP_007736518.1
NW_006912910.1	1211174	1212248	XP_007736519.1
NW_006912910.1	1213194	1216545	XP_007736520.1
NW_006912910.1	1218807	1221587	XP_007736521.1
NW_006912910.1	1224334	1224710	XP_007736522.1
NW_006912910.1	1226993	1232140	XP_007736523.1
NW_006912910.1	1236240	1238447	XP_007736524.1
NW_006912910.1	1240158	1245070	XP_007736525.1
NW_006912910.1	1246839	1248720	XP_007736526.1
NW_006912910.1	1254846	1256686	XP_007736527.1
NW_006912910.1	1257340	1258642	XP_007736528.1
NW_006912910.1	1260270	1263093	XP_007736529.1
NW_006912910.1	1263619	1264017	XP_007736530.1
NW_006912910.1	1265808	1267824	XP_007736531.1
NW_006912910.1	1268098	1269565	XP_007736532.1
NW_006912910.1	1269778	1270379	XP_007736533.1
NW_006912910.1	1271094	1273644	XP_007736534.1
NW_006912910.1	1274798	1276512	XP_007736535.1
NW_006912910.1	1277675	1278855	XP_007736536.1
NW_006912910.1	1279405	1281159	XP_007736537.1
NW_006912910.1	1282598	1283762	XP_007736538.1
NW_006912910.1	1285087	1287168	XP_007736539.1
NW_006912910.1	1287795	1288986	XP_007736540.1
NW_006912910.1	1290146	1291846	XP_007736541.1
NW_006912910.1	1292055	1293167	XP_007736542.1
NW_006912910.1	1294413	1295007	XP_007736543.1
NW_006912910.1	1295873	1296685	XP_007736544.1
NW_006912910.1	1297810	1299155	XP_007736545.1
NW_006912910.1	1300186	1300786	XP_007736546.1
NW_006912910.1	1301794	1306549	XP_007736547.1
NW_006912910.1	1307898	1309695	XP_007736548.1
NW_006912910.1	1310022	1311262	XP_007736549.1
NW_006912910.1	1312024	1313351	XP_007736550.1
NW_006912910.1	1314384	1315110	XP_007736551.1
NW_006912910.1	1315473	1316175	XP_007736552.1
NW_006912910.1	1316577	1316956	XP_007736553.1
NW_006912910.1	1317545	1318013	XP_007736554.1
NW_006912910.1	1318462	1319779	XP_007736555.1
NW_006912910.1	1320536	1321070	XP_007736556.1
NW_006912910.1	1321415	1321835	XP_007736557.1
NW_006912910.1	1323010	1324972	XP_007736558.1
NW_006912910.1	1328372	1330064	XP_007736559.1
NW_006912910.1	1330532	1331765	XP_007736560.1
NW_006912910.1	1333038	1334151	XP_007736561.1
NW_006912910.1	1334672	1336076	XP_007736562.1
NW_006912910.1	1338966	1346498	XP_007736563.1
NW_006912910.1	1346975	1348375	XP_007736564.1
NW_006912910.1	1348923	1351209	XP_007736565.1
NW_006912910.1	1351682	1352193	XP_007736566.1
NW_006912910.1	1352871	1353403	XP_007736567.1
NW_006912910.1	1353949	1354765	XP_007736568.1
NW_006912910.1	1358276	1359320	XP_007736569.1
NW_006912910.1	1367361	1369774	XP_007736570.1
NW_006912910.1	1370407	1371352	XP_007736571.1
NW_006912910.1	1373159	1373765	XP_007736572.1
NW_006912910.1	1374295	1374778	XP_007736573.1
NW_006912910.1	1375542	1377521	XP_007736574.1
NW_006912910.1	1377852	1380096	XP_007736575.1
NW_006912910.1	1380463	1381548	XP_007736576.1
NW_006912910.1	1382150	1382798	XP_007736577.1
NW_006912910.1	1384181	1388622	XP_007736578.1
NW_006912910.1	1389954	1391319	XP_007736579.1
NW_006912910.1	1392638	1393253	XP_007736580.1
NW_006912910.1	1393961	1394195	XP_007736581.1
NW_006912910.1	1396445	1398553	XP_007736582.1
NW_006912910.1	1399399	1401133	XP_007736583.1
NW_006912910.1	1401913	1403526	XP_007736584.1
NW_006912910.1	1404211	1405680	XP_007736585.1
NW_006912910.1	1406173	1406945	XP_007736586.1
NW_006912910.1	1407562	1408272	XP_007736587.1
NW_006912910.1	1409380	1410325	XP_007736588.1
NW_006912910.1	1410920	1411489	XP_007736589.1
NW_006912910.1	1412396	1413345	XP_007736590.1
NW_006912910.1	1414158	1416667	XP_007736591.1
NW_006912910.1	1417574	1419035	XP_007736592.1
NW_006912910.1	1419583	1422112	XP_007736593.1
NW_006912910.1	1425838	1426878	XP_007736594.1
NW_006912910.1	1427985	1428713	XP_007736595.1
NW_006912910.1	1429643	1430453	XP_007736596.1
NW_006912910.1	1432868	1433598	XP_007736597.1
NW_006912910.1	1435395	1436850	XP_007736598.1
NW_006912910.1	1437626	1438796	XP_007736599.1
NW_006912910.1	1439528	1440500	XP_007736600.1
NW_006912910.1	1443279	1444628	XP_007736601.1
NW_006912910.1	1444650	1445931	XP_007736602.1
NW_006912910.1	1446696	1448203	XP_007736603.1
NW_006912910.1	1449044	1450624	XP_007736604.1
NW_006912910.1	1451189	1451745	XP_007736605.1
NW_006912910.1	1452228	1453182	XP_007736606.1
NW_006912910.1	1454236	1456023	XP_007736607.1
NW_006912910.1	1456631	1457440	XP_007736608.1
NW_006912910.1	1457828	1460129	XP_007736609.1
NW_006912910.1	1460652	1461135	XP_007736610.1
NW_006912910.1	1464066	1464918	XP_007736611.1
NW_006912910.1	1468872	1469654	XP_007736612.1
NW_006912910.1	1470166	1471429	XP_007736613.1
NW_006912910.1	1471766	1472930	XP_007736614.1
NW_006912910.1	1473424	1474513	XP_007736615.1
NW_006912910.1	1475176	1478147	XP_007736616.1
NW_006912910.1	1478720	1479029	XP_007736617.1
NW_006912910.1	1480142	1481556	XP_007736618.1
NW_006912910.1	1481948	1484255	XP_007736619.1
NW_006912910.1	1485161	1486061	XP_007736620.1
NW_006912910.1	1486812	1488489	XP_007736621.1
NW_006912910.1	1489180	1489843	XP_007736622.1
NW_006912910.1	1491653	1492487	XP_007736623.1
NW_006912910.1	1493844	1498059	XP_007736624.1
NW_006912910.1	1498553	1499357	XP_007736625.1
NW_006912910.1	1499566	1500198	XP_007736626.1
NW_006912910.1	1504544	1505111	XP_007736627.1
NW_006912910.1	1505853	1507149	XP_007736628.1
NW_006912910.1	1509188	1509977	XP_007736629.1
NW_006912910.1	1510733	1512344	XP_007736630.1
NW_006912910.1	1512565	1513894	XP_007736631.1
NW_006912910.1	1514762	1515242	XP_007736632.1
NW_006912910.1	1516677	1518285	XP_007736633.1
NW_006912910.1	1519949	1521882	XP_007736634.1
NW_006912910.1	1522455	1523268	XP_007736635.1
NW_006912910.1	1523657	1525731	XP_007736636.1
NW_006912910.1	1526123	1527143	XP_007736637.1
NW_006912910.1	1527325	1528913	XP_007736638.1
NW_006912910.1	1529541	1531560	XP_007736639.1
NW_006912910.1	1533989	1535787	XP_007736640.1
NW_006912910.1	1536508	1538016	XP_007736641.1
NW_006912910.1	1538815	1539304	XP_007736642.1
NW_006912910.1	1540175	1542300	XP_007736643.1
NW_006912910.1	1543307	1544267	XP_007736644.1
NW_006912910.1	1544741	1545765	XP_007736645.1
NW_006912910.1	1546760	1549052	XP_007736646.1
NW_006912910.1	1549635	1550982	XP_007736647.1
NW_006912910.1	1551423	1551648	XP_007736648.1
NW_006912910.1	1552806	1553324	XP_007736649.1
NW_006912910.1	1553326	1553689	XP_007736650.1
NW_006912910.1	1554502	1555552	XP_007736651.1
NW_006912910.1	1556433	1558486	XP_007736652.1
NW_006912910.1	1559963	1561802	XP_007736653.1
NW_006912910.1	1563825	1564572	XP_007736654.1
NW_006912910.1	1565259	1565811	XP_007736655.1
NW_006912910.1	1566480	1566842	XP_007736656.1
NW_006912910.1	1567438	1569525	XP_007736657.1
NW_006912910.1	1570203	1570768	XP_007736658.1
NW_006912910.1	1571110	1572436	XP_007736659.1
NW_006912910.1	1573102	1575142	XP_007736660.1
NW_006912910.1	1575590	1576681	XP_007736661.1
NW_006912910.1	1577569	1578550	XP_007736662.1
NW_006912910.1	1581178	1582296	XP_007736663.1
NW_006912910.1	1582706	1583525	XP_007736664.1
NW_006912910.1	1584289	1588510	XP_007736665.1
NW_006912910.1	1590667	1592161	XP_007736666.1
NW_006912910.1	1593046	1594008	XP_007736667.1
NW_006912910.1	1595134	1597533	XP_007736668.1
NW_006912910.1	1600693	1601866	XP_007736669.1
NW_006912910.1	1602456	1603401	XP_007736670.1
NW_006912910.1	1604054	1604813	XP_007736671.1
NW_006912910.1	1604872	1605799	XP_007736672.1
NW_006912910.1	1606782	1608168	XP_007736673.1
NW_006912910.1	1609013	1610323	XP_007736674.1
NW_006912910.1	1611469	1614756	XP_007736675.1
NW_006912910.1	1615206	1616097	XP_007736676.1
NW_006912910.1	1616323	1618325	XP_007736677.1
NW_006912910.1	1618932	1621221	XP_007736678.1
NW_006912910.1	1621518	1627047	XP_007736679.1
NW_006912910.1	1627427	1628695	XP_007736680.1
NW_006912910.1	1629411	1630959	XP_007736681.1
NW_006912910.1	1631646	1632573	XP_007736682.1
NW_006912911.1	3239	5393	XP_007736683.1
NW_006912911.1	7013	8655	XP_007736684.1
NW_006912911.1	9456	10558	XP_007736685.1
NW_006912911.1	11065	12084	XP_007736686.1
NW_006912911.1	12154	14082	XP_007736687.1
NW_006912911.1	14711	16973	XP_007736688.1
NW_006912911.1	17242	18519	XP_007736689.1
NW_006912911.1	19078	20421	XP_007736690.1
NW_006912911.1	21162	24090	XP_007736691.1
NW_006912911.1	24186	25951	XP_007736692.1
NW_006912911.1	26416	27805	XP_007736693.1
NW_006912911.1	28269	29873	XP_007736694.1
NW_006912911.1	30295	32701	XP_007736695.1
NW_006912911.1	34222	36226	XP_007736696.1
NW_006912911.1	36949	39147	XP_007736697.1
NW_006912911.1	39323	41297	XP_007736698.1
NW_006912911.1	41756	41993	XP_007736699.1
NW_006912911.1	42660	43743	XP_007736700.1
NW_006912911.1	44792	46243	XP_007736701.1
NW_006912911.1	46330	48125	XP_007736702.1
NW_006912911.1	49116	50494	XP_007736703.1
NW_006912911.1	51282	51723	XP_007736704.1
NW_006912911.1	52115	53177	XP_007736705.1
NW_006912911.1	55127	56825	XP_007736706.1
NW_006912911.1	57158	58808	XP_007736707.1
NW_006912911.1	59049	61469	XP_007736708.1
NW_006912911.1	61981	63944	XP_007736709.1
NW_006912911.1	64060	65065	XP_007736710.1
NW_006912911.1	65270	66191	XP_007736711.1
NW_006912911.1	66556	67375	XP_007736712.1
NW_006912911.1	67774	68806	XP_007736713.1
NW_006912911.1	69429	71628	XP_007736714.1
NW_006912911.1	71955	73068	XP_007736715.1
NW_006912911.1	74023	75966	XP_007736716.1
NW_006912911.1	76810	78141	XP_007736717.1
NW_006912911.1	79274	81310	XP_007736718.1
NW_006912911.1	82582	86660	XP_007736719.1
NW_006912911.1	86787	88388	XP_007736720.1
NW_006912911.1	88763	89801	XP_007736721.1
NW_006912911.1	90108	90656	XP_007736722.1
NW_006912911.1	91181	92508	XP_007736723.1
NW_006912911.1	93000	93616	XP_007736724.1
NW_006912911.1	94947	96783	XP_007736725.1
NW_006912911.1	98043	99826	XP_007736726.1
NW_006912911.1	100065	103111	XP_007736727.1
NW_006912911.1	103869	104232	XP_007736728.1
NW_006912911.1	105027	107791	XP_007736729.1
NW_006912911.1	110243	112255	XP_007736730.1
NW_006912911.1	113567	116996	XP_007736731.1
NW_006912911.1	117751	119281	XP_007736732.1
NW_006912911.1	119811	120435	XP_007736733.1
NW_006912911.1	122286	124114	XP_007736734.1
NW_006912911.1	124228	125253	XP_007736735.1
NW_006912911.1	125758	128830	XP_007736736.1
NW_006912911.1	129343	130108	XP_007736737.1
NW_006912911.1	131392	133061	XP_007736738.1
NW_006912911.1	134097	136004	XP_007736739.1
NW_006912911.1	138984	141711	XP_007736740.1
NW_006912911.1	143662	145597	XP_007736741.1
NW_006912911.1	146091	148374	XP_007736742.1
NW_006912911.1	149203	153248	XP_007736743.1
NW_006912911.1	153629	153986	XP_007736744.1
NW_006912911.1	154702	155392	XP_007736745.1
NW_006912911.1	155948	158000	XP_007736746.1
NW_006912911.1	158341	159119	XP_007736747.1
NW_006912911.1	159486	160543	XP_007736748.1
NW_006912911.1	161512	163744	XP_007736749.1
NW_006912911.1	165183	166599	XP_007736750.1
NW_006912911.1	168360	169002	XP_007736751.1
NW_006912911.1	169823	171016	XP_007736752.1
NW_006912911.1	171463	172806	XP_007736753.1
NW_006912911.1	173630	174177	XP_007736754.1
NW_006912911.1	174333	175045	XP_007736755.1
NW_006912911.1	176178	177058	XP_007736756.1
NW_006912911.1	177492	178098	XP_007736757.1
NW_006912911.1	178748	180056	XP_007736758.1
NW_006912911.1	181695	182799	XP_007736759.1
NW_006912911.1	183232	185619	XP_007736760.1
NW_006912911.1	186278	187305	XP_007736761.1
NW_006912911.1	188371	190503	XP_007736762.1
NW_006912911.1	191026	193700	XP_007736763.1
NW_006912911.1	195180	196969	XP_007736764.1
NW_006912911.1	198240	199265	XP_007736765.1
NW_006912911.1	199998	202889	XP_007736766.1
NW_006912911.1	203875	205783	XP_007736767.1
NW_006912911.1	206660	207028	XP_007736768.1
NW_006912911.1	207534	209069	XP_007736769.1
NW_006912911.1	210136	211177	XP_007736770.1
NW_006912911.1	212295	213531	XP_007736771.1
NW_006912911.1	214522	215491	XP_007736772.1
NW_006912911.1	216163	218359	XP_007736773.1
NW_006912911.1	219662	220676	XP_007736774.1
NW_006912911.1	220989	223119	XP_007736775.1
NW_006912911.1	223921	224724	XP_007736776.1
NW_006912911.1	225479	226268	XP_007736777.1
NW_006912911.1	227068	228343	XP_007736778.1
NW_006912911.1	229348	230854	XP_007736779.1
NW_006912911.1	231909	233484	XP_007736780.1
NW_006912911.1	234103	234946	XP_007736781.1
NW_006912911.1	235963	237267	XP_007736782.1
NW_006912911.1	238230	242953	XP_007736783.1
NW_006912911.1	244678	245231	XP_007736784.1
NW_006912911.1	249239	250494	XP_007736785.1
NW_006912911.1	251219	254048	XP_007736786.1
NW_006912911.1	254121	254772	XP_007736787.1
NW_006912911.1	256247	257051	XP_007736788.1
NW_006912911.1	257377	258319	XP_007736789.1
NW_006912911.1	259286	261536	XP_007736790.1
NW_006912911.1	263216	266650	XP_007736791.1
NW_006912911.1	268183	274045	XP_007736792.1
NW_006912911.1	275503	276050	XP_007736793.1
NW_006912911.1	277544	279176	XP_007736794.1
NW_006912911.1	279681	280999	XP_007736795.1
NW_006912911.1	282575	284180	XP_007736796.1
NW_006912911.1	285043	286922	XP_007736797.1
NW_006912911.1	287663	289094	XP_007736798.1
NW_006912911.1	289550	290066	XP_007736799.1
NW_006912911.1	290330	291143	XP_007736800.1
NW_006912911.1	292032	292659	XP_007736801.1
NW_006912911.1	293927	296294	XP_007736802.1
NW_006912911.1	297119	297997	XP_007736803.1
NW_006912911.1	299129	301235	XP_007736804.1
NW_006912911.1	302640	304388	XP_007736805.1
NW_006912911.1	305155	307807	XP_007736806.1
NW_006912911.1	309395	312452	XP_007736807.1
NW_006912911.1	313647	316350	XP_007736808.1
NW_006912911.1	316872	318284	XP_007736809.1
NW_006912911.1	318884	320721	XP_007736810.1
NW_006912911.1	322133	326189	XP_007736811.1
NW_006912911.1	327809	328538	XP_007736812.1
NW_006912911.1	328798	329645	XP_007736813.1
NW_006912911.1	329921	330716	XP_007736814.1
NW_006912911.1	331053	333198	XP_007736815.1
NW_006912911.1	334391	337493	XP_007736816.1
NW_006912911.1	338044	339250	XP_007736817.1
NW_006912911.1	340786	342780	XP_007736818.1
NW_006912911.1	347432	347819	XP_007736819.1
NW_006912911.1	348350	349829	XP_007736820.1
NW_006912911.1	350039	351150	XP_007736821.1
NW_006912911.1	351902	353925	XP_007736822.1
NW_006912911.1	354662	356195	XP_007736823.1
NW_006912911.1	357027	358775	XP_007736824.1
NW_006912911.1	359956	361848	XP_007736825.1
NW_006912911.1	363149	364771	XP_007736826.1
NW_006912911.1	365421	366531	XP_007736827.1
NW_006912911.1	367181	368717	XP_007736828.1
NW_006912911.1	368857	369724	XP_007736829.1
NW_006912911.1	370160	370699	XP_007736830.1
NW_006912911.1	371169	372716	XP_007736831.1
NW_006912911.1	373430	374063	XP_007736832.1
NW_006912911.1	374412	377299	XP_007736833.1
NW_006912911.1	380100	381284	XP_007736834.1
NW_006912911.1	382155	384611	XP_007736835.1
NW_006912911.1	385538	386193	XP_007736836.1
NW_006912911.1	387195	387899	XP_007736837.1
NW_006912911.1	389357	390128	XP_007736838.1
NW_006912911.1	391235	392392	XP_007736839.1
NW_006912911.1	392807	396560	XP_007736840.1
NW_006912911.1	400158	401895	XP_007736841.1
NW_006912911.1	402972	404572	XP_007736842.1
NW_006912911.1	405516	406512	XP_007736843.1
NW_006912911.1	407428	408133	XP_007736844.1
NW_006912911.1	409101	410984	XP_007736845.1
NW_006912911.1	411491	412313	XP_007736846.1
NW_006912911.1	413277	415581	XP_007736847.1
NW_006912911.1	415971	416494	XP_007736848.1
NW_006912911.1	417616	418505	XP_007736849.1
NW_006912911.1	419728	420502	XP_007736850.1
NW_006912911.1	422210	423381	XP_007736851.1
NW_006912911.1	423578	426881	XP_007736852.1
NW_006912911.1	428388	429477	XP_007736853.1
NW_006912911.1	429960	430963	XP_007736854.1
NW_006912911.1	433701	438204	XP_007736855.1
NW_006912911.1	439566	440043	XP_007736856.1
NW_006912911.1	440630	442745	XP_007736857.1
NW_006912911.1	443641	444951	XP_007736858.1
NW_006912911.1	445561	447674	XP_007736859.1
NW_006912911.1	448649	450423	XP_007736860.1
NW_006912911.1	451047	452978	XP_007736861.1
NW_006912911.1	453630	454581	XP_007736862.1
NW_006912911.1	455321	457492	XP_007736863.1
NW_006912911.1	458377	464317	XP_007736864.1
NW_006912911.1	464606	465016	XP_007736865.1
NW_006912911.1	466314	468501	XP_007736866.1
NW_006912911.1	469138	469420	XP_007736867.1
NW_006912911.1	470326	471595	XP_007736868.1
NW_006912911.1	472705	476828	XP_007736869.1
NW_006912911.1	477831	480184	XP_007736870.1
NW_006912911.1	482271	483210	XP_007736871.1
NW_006912911.1	484031	487130	XP_007736872.1
NW_006912911.1	490614	492940	XP_007736873.1
NW_006912911.1	494426	495208	XP_007736874.1
NW_006912911.1	495774	496189	XP_007736875.1
NW_006912911.1	496881	497734	XP_007736876.1
NW_006912911.1	498149	498413	XP_007736877.1
NW_006912911.1	499328	500549	XP_007736878.1
NW_006912911.1	500929	501988	XP_007736879.1
NW_006912911.1	504649	506419	XP_007736880.1
NW_006912911.1	509038	510990	XP_007736881.1
NW_006912911.1	511615	512987	XP_007736882.1
NW_006912911.1	514552	515941	XP_007736883.1
NW_006912911.1	516728	518316	XP_007736884.1
NW_006912911.1	518815	522458	XP_007736885.1
NW_006912911.1	525498	527514	XP_007736886.1
NW_006912911.1	527775	528801	XP_007736887.1
NW_006912911.1	529829	531466	XP_007736888.1
NW_006912911.1	532211	533297	XP_007736889.1
NW_006912911.1	533737	535275	XP_007736890.1
NW_006912911.1	535556	536284	XP_007736891.1
NW_006912911.1	537427	544858	XP_007736892.1
NW_006912911.1	545573	549350	XP_007736893.1
NW_006912911.1	550151	552632	XP_007736894.1
NW_006912911.1	554717	556775	XP_007736895.1
NW_006912911.1	560367	561474	XP_007736896.1
NW_006912911.1	561995	563187	XP_007736897.1
NW_006912911.1	564725	566029	XP_007736898.1
NW_006912911.1	567893	569336	XP_007736899.1
NW_006912911.1	570554	571684	XP_007736900.1
NW_006912911.1	573736	574219	XP_007736901.1
NW_006912911.1	574995	577373	XP_007736902.1
NW_006912911.1	581165	582823	XP_007736903.1
NW_006912911.1	583116	584307	XP_007736904.1
NW_006912911.1	585087	587163	XP_007736905.1
NW_006912911.1	587816	589466	XP_007736906.1
NW_006912911.1	590125	592070	XP_007736907.1
NW_006912911.1	592791	594646	XP_007736908.1
NW_006912911.1	595021	596808	XP_007736909.1
NW_006912911.1	598357	600213	XP_007736910.1
NW_006912911.1	602954	603704	XP_007736911.1
NW_006912911.1	604819	607928	XP_007736912.1
NW_006912911.1	608809	609886	XP_007736913.1
NW_006912911.1	611071	611527	XP_007736914.1
NW_006912911.1	612198	613032	XP_007736915.1
NW_006912911.1	614249	615344	XP_007736916.1
NW_006912911.1	615826	616192	XP_007736917.1
NW_006912911.1	616402	618141	XP_007736918.1
NW_006912911.1	618732	620621	XP_007736919.1
NW_006912911.1	622946	623589	XP_007736920.1
NW_006912911.1	625802	628679	XP_007736921.1
NW_006912911.1	629882	631112	XP_007736922.1
NW_006912911.1	632043	632937	XP_007736923.1
NW_006912911.1	633288	635423	XP_007736924.1
NW_006912911.1	635902	637087	XP_007736925.1
NW_006912911.1	637605	638211	XP_007736926.1
NW_006912911.1	638778	639837	XP_007736927.1
NW_006912911.1	641043	642290	XP_007736928.1
NW_006912911.1	642855	647319	XP_007736929.1
NW_006912911.1	647897	650918	XP_007736930.1
NW_006912911.1	652418	653084	XP_007736931.1
NW_006912911.1	654247	655016	XP_007736932.1
NW_006912911.1	656558	658312	XP_007736933.1
NW_006912911.1	659203	660823	XP_007736934.1
NW_006912911.1	661538	662138	XP_007736935.1
NW_006912911.1	662465	664222	XP_007736936.1
NW_006912911.1	666766	669505	XP_007736937.1
NW_006912911.1	671156	673324	XP_007736938.1
NW_006912911.1	676350	677073	XP_007736939.1
NW_006912911.1	678507	680914	XP_007736940.1
NW_006912911.1	681362	682414	XP_007736941.1
NW_006912911.1	682741	685248	XP_007736942.1
NW_006912911.1	685686	686514	XP_007736943.1
NW_006912911.1	686878	687388	XP_007736944.1
NW_006912911.1	688114	690058	XP_007736945.1
NW_006912911.1	691889	692852	XP_007736946.1
NW_006912911.1	694260	695739	XP_007736947.1
NW_006912911.1	697724	701432	XP_007736948.1
NW_006912911.1	703117	703763	XP_007736949.1
NW_006912911.1	704951	706372	XP_007736950.1
NW_006912911.1	707300	709293	XP_007736951.1
NW_006912911.1	710632	712813	XP_007736952.1
NW_006912911.1	713674	714760	XP_007736953.1
NW_006912911.1	715060	718790	XP_007736954.1
NW_006912911.1	720187	722345	XP_007736955.1
NW_006912911.1	723140	724157	XP_007736956.1
NW_006912911.1	726816	728987	XP_007736957.1
NW_006912911.1	729584	730145	XP_007736958.1
NW_006912911.1	730566	732728	XP_007736959.1
NW_006912911.1	734096	735619	XP_007736960.1
NW_006912911.1	737242	739534	XP_007736961.1
NW_006912911.1	741125	742563	XP_007736962.1
NW_006912911.1	744170	748031	XP_007736963.1
NW_006912911.1	748576	749518	XP_007736964.1
NW_006912911.1	749742	752003	XP_007736965.1
NW_006912911.1	753217	755085	XP_007736966.1
NW_006912911.1	756186	757941	XP_007736967.1
NW_006912911.1	758676	759671	XP_007736968.1
NW_006912911.1	760744	761189	XP_007736969.1
NW_006912911.1	761690	763223	XP_007736970.1
NW_006912911.1	763995	765580	XP_007736971.1
NW_006912911.1	767771	768074	XP_007736972.1
NW_006912911.1	769854	771991	XP_007736973.1
NW_006912911.1	772324	776281	XP_007736974.1
NW_006912911.1	776972	779669	XP_007736975.1
NW_006912911.1	781043	782564	XP_007736976.1
NW_006912911.1	783929	785241	XP_007736977.1
NW_006912911.1	785955	787504	XP_007736978.1
NW_006912911.1	788632	789396	XP_007736979.1
NW_006912911.1	790114	792121	XP_007736980.1
NW_006912911.1	794631	795823	XP_007736981.1
NW_006912911.1	796467	798178	XP_007736982.1
NW_006912911.1	798830	802157	XP_007736983.1
NW_006912911.1	802926	804722	XP_007736984.1
NW_006912911.1	805829	806273	XP_007736985.1
NW_006912911.1	807050	810142	XP_007736986.1
NW_006912911.1	812264	813718	XP_007736987.1
NW_006912911.1	814877	815621	XP_007736988.1
NW_006912911.1	816168	817116	XP_007736989.1
NW_006912911.1	817155	818370	XP_007736990.1
NW_006912911.1	819263	819728	XP_007736991.1
NW_006912911.1	820161	820892	XP_007736992.1
NW_006912911.1	821039	821372	XP_007736993.1
NW_006912911.1	822078	823032	XP_007736994.1
NW_006912911.1	823588	823939	XP_007736995.1
NW_006912911.1	825006	830722	XP_007736996.1
NW_006912911.1	832380	834678	XP_007736997.1
NW_006912911.1	839776	840742	XP_007736998.1
NW_006912911.1	842113	843555	XP_007736999.1
NW_006912911.1	843980	846715	XP_007737000.1
NW_006912911.1	847089	849021	XP_007737001.1
NW_006912911.1	850821	853433	XP_007737002.1
NW_006912911.1	853648	854799	XP_007737003.1
NW_006912911.1	855051	856684	XP_007737004.1
NW_006912911.1	856996	859922	XP_007737005.1
NW_006912911.1	860178	861341	XP_007737006.1
NW_006912911.1	861833	864983	XP_007737007.1
NW_006912911.1	867505	872028	XP_007737008.1
NW_006912911.1	873348	874675	XP_007737009.1
NW_006912911.1	876147	876534	XP_007737010.1
NW_006912911.1	877011	878100	XP_007737011.1
NW_006912911.1	878566	881611	XP_007737012.1
NW_006912911.1	883298	884254	XP_007737013.1
NW_006912911.1	886780	888664	XP_007737014.1
NW_006912911.1	889539	891000	XP_007737015.1
NW_006912911.1	891665	895372	XP_007737016.1
NW_006912911.1	897157	897575	XP_007737017.1
NW_006912911.1	897629	898487	XP_007737018.1
NW_006912911.1	898989	899909	XP_007737019.1
NW_006912911.1	900058	900624	XP_007737020.1
NW_006912911.1	901217	903839	XP_007737021.1
NW_006912911.1	904490	905826	XP_007737022.1
NW_006912911.1	906584	908216	XP_007737023.1
NW_006912911.1	908729	909669	XP_007737024.1
NW_006912911.1	910129	912199	XP_007737025.1
NW_006912911.1	912763	914812	XP_007737026.1
NW_006912911.1	915633	917203	XP_007737027.1
NW_006912911.1	918273	919843	XP_007737028.1
NW_006912911.1	921643	922720	XP_007737029.1
NW_006912911.1	923449	924804	XP_007737030.1
NW_006912911.1	925368	928085	XP_007737031.1
NW_006912911.1	935259	936855	XP_007737032.1
NW_006912911.1	945322	947089	XP_007737033.1
NW_006912911.1	949513	950383	XP_007737034.1
NW_006912911.1	952220	953663	XP_007737035.1
NW_006912911.1	955202	956199	XP_007737036.1
NW_006912911.1	956996	960452	XP_007737037.1
NW_006912911.1	961543	963388	XP_007737038.1
NW_006912911.1	965040	965772	XP_007737039.1
NW_006912911.1	966381	969909	XP_007737040.1
NW_006912911.1	973623	977180	XP_007737041.1
NW_006912911.1	978106	980122	XP_007737042.1
NW_006912911.1	980625	982200	XP_007737043.1
NW_006912911.1	984157	985984	XP_007737044.1
NW_006912911.1	986698	990139	XP_007737045.1
NW_006912911.1	991833	992460	XP_007737046.1
NW_006912911.1	992881	993227	XP_007737047.1
NW_006912911.1	993679	997320	XP_007737048.1
NW_006912911.1	998429	999428	XP_007737049.1
NW_006912911.1	1000368	1002141	XP_007737050.1
NW_006912911.1	1002588	1003188	XP_007737051.1
NW_006912911.1	1003468	1004953	XP_007737052.1
NW_006912911.1	1005380	1006745	XP_007737053.1
NW_006912911.1	1006797	1009623	XP_007737054.1
NW_006912911.1	1010439	1012757	XP_007737055.1
NW_006912911.1	1013050	1014808	XP_007737056.1
NW_006912911.1	1015102	1016458	XP_007737057.1
NW_006912911.1	1016879	1017663	XP_007737058.1
NW_006912911.1	1018162	1019647	XP_007737059.1
NW_006912911.1	1020990	1021947	XP_007737060.1
NW_006912911.1	1023009	1023322	XP_007737061.1
NW_006912911.1	1023655	1024678	XP_007737062.1
NW_006912911.1	1025028	1026276	XP_007737063.1
NW_006912911.1	1030707	1032518	XP_007737064.1
NW_006912911.1	1033937	1035292	XP_007737065.1
NW_006912911.1	1035933	1037737	XP_007737066.1
NW_006912911.1	1039174	1039390	XP_007737067.1
NW_006912911.1	1039466	1040006	XP_007737068.1
NW_006912911.1	1040819	1044857	XP_007737069.1
NW_006912911.1	1046578	1047586	XP_007737070.1
NW_006912911.1	1055188	1056991	XP_007737071.1
NW_006912911.1	1060238	1063274	XP_007737072.1
NW_006912911.1	1064320	1065544	XP_007737073.1
NW_006912911.1	1066217	1067258	XP_007737074.1
NW_006912911.1	1067936	1070402	XP_007737075.1
NW_006912911.1	1072100	1075188	XP_007737076.1
NW_006912911.1	1076562	1077966	XP_007737077.1
NW_006912911.1	1079085	1081020	XP_007737078.1
NW_006912911.1	1081956	1082904	XP_007737079.1
NW_006912911.1	1083631	1084051	XP_007737080.1
NW_006912911.1	1084755	1085871	XP_007737081.1
NW_006912911.1	1086238	1088050	XP_007737082.1
NW_006912911.1	1089616	1091634	XP_007737083.1
NW_006912911.1	1093032	1093311	XP_007737084.1
NW_006912911.1	1093960	1095658	XP_007737085.1
NW_006912911.1	1096141	1096705	XP_007737086.1
NW_006912911.1	1097099	1098182	XP_007737087.1
NW_006912911.1	1098564	1100387	XP_007737088.1
NW_006912911.1	1101014	1102361	XP_007737089.1
NW_006912911.1	1102766	1103960	XP_007737090.1
NW_006912911.1	1104504	1104744	XP_007737091.1
NW_006912911.1	1106772	1107125	XP_007737092.1
NW_006912911.1	1109700	1111874	XP_007737093.1
NW_006912911.1	1117053	1119153	XP_007737094.1
NW_006912911.1	1120210	1121744	XP_007737095.1
NW_006912911.1	1123441	1124092	XP_007737096.1
NW_006912911.1	1127953	1128148	XP_007737097.1
NW_006912911.1	1130597	1131124	XP_007737098.1
NW_006912911.1	1132075	1133200	XP_007737099.1
NW_006912911.1	1134590	1136152	XP_007737100.1
NW_006912911.1	1137984	1138641	XP_007737101.1
NW_006912911.1	1139532	1141249	XP_007737102.1
NW_006912911.1	1142245	1142759	XP_007737103.1
NW_006912911.1	1142940	1145272	XP_007737104.1
NW_006912911.1	1146300	1148026	XP_007737105.1
NW_006912911.1	1148556	1151520	XP_007737106.1
NW_006912911.1	1152589	1153816	XP_007737107.1
NW_006912911.1	1155339	1156766	XP_007737108.1
NW_006912911.1	1158584	1159394	XP_007737109.1
NW_006912911.1	1159848	1160917	XP_007737110.1
NW_006912911.1	1161673	1163777	XP_007737111.1
NW_006912911.1	1164293	1166132	XP_007737112.1
NW_006912911.1	1166901	1167095	XP_007737113.1
NW_006912911.1	1167986	1168906	XP_007737114.1
NW_006912911.1	1170377	1173540	XP_007737115.1
NW_006912911.1	1173989	1176197	XP_007737116.1
NW_006912911.1	1176738	1177995	XP_007737117.1
NW_006912911.1	1178057	1179728	XP_007737118.1
NW_006912911.1	1180406	1180682	XP_007737119.1
NW_006912911.1	1181285	1182239	XP_007737120.1
NW_006912911.1	1182787	1183534	XP_007737121.1
NW_006912911.1	1186296	1187118	XP_007737122.1
NW_006912911.1	1190172	1190685	XP_007737123.1
NW_006912911.1	1191648	1195135	XP_007737124.1
NW_006912911.1	1195883	1198409	XP_007737125.1
NW_006912911.1	1198872	1200822	XP_007737126.1
NW_006912911.1	1202004	1203333	XP_007737127.1
NW_006912911.1	1203980	1205100	XP_007737128.1
NW_006912911.1	1206464	1207211	XP_007737129.1
NW_006912911.1	1207775	1210536	XP_007737130.1
NW_006912911.1	1211519	1212272	XP_007737131.1
NW_006912911.1	1213671	1215024	XP_007737132.1
NW_006912911.1	1215662	1217257	XP_007737133.1
NW_006912911.1	1219047	1220097	XP_007737134.1
NW_006912911.1	1221184	1223338	XP_007737135.1
NW_006912911.1	1223478	1224759	XP_007737136.1
NW_006912911.1	1225694	1226979	XP_007737137.1
NW_006912911.1	1227577	1228996	XP_007737138.1
NW_006912911.1	1229605	1230976	XP_007737139.1
NW_006912911.1	1231575	1236033	XP_007737140.1
NW_006912911.1	1236528	1237485	XP_007737141.1
NW_006912911.1	1238587	1239011	XP_007737142.1
NW_006912911.1	1240394	1244362	XP_007737143.1
NW_006912911.1	1246402	1251707	XP_007737144.1
NW_006912911.1	1252567	1253254	XP_007737145.1
NW_006912911.1	1253534	1255031	XP_007737146.1
NW_006912911.1	1255670	1260055	XP_007737147.1
NW_006912911.1	1260977	1262486	XP_007737148.1
NW_006912911.1	1262900	1263804	XP_007737149.1
NW_006912911.1	1264170	1265958	XP_007737150.1
NW_006912911.1	1269886	1271954	XP_007737151.1
NW_006912911.1	1273053	1274809	XP_007737152.1
NW_006912911.1	1276400	1277227	XP_007737153.1
NW_006912911.1	1278225	1280223	XP_007737154.1
NW_006912911.1	1280915	1282414	XP_007737155.1
NW_006912911.1	1283436	1284485	XP_007737156.1
NW_006912911.1	1284931	1285552	XP_007737157.1
NW_006912911.1	1286497	1287934	XP_007737158.1
NW_006912911.1	1288307	1289180	XP_007737159.1
NW_006912911.1	1291465	1292508	XP_007737160.1
NW_006912911.1	1293627	1294431	XP_007737161.1
NW_006912911.1	1294818	1296402	XP_007737162.1
NW_006912911.1	1297488	1298771	XP_007737163.1
NW_006912911.1	1300196	1302134	XP_007737164.1
NW_006912911.1	1302547	1303447	XP_007737165.1
NW_006912911.1	1305216	1305993	XP_007737166.1
NW_006912911.1	1307007	1308750	XP_007737167.1
NW_006912911.1	1309357	1311409	XP_007737168.1
NW_006912911.1	1312267	1316641	XP_007737169.1
NW_006912911.1	1317178	1317998	XP_007737170.1
NW_006912911.1	1320542	1322996	XP_007737171.1
NW_006912911.1	1323487	1324789	XP_007737172.1
NW_006912911.1	1324935	1325958	XP_007737173.1
NW_006912911.1	1327348	1328515	XP_007737174.1
NW_006912911.1	1329548	1331447	XP_007737175.1
NW_006912911.1	1331883	1335318	XP_007737176.1
NW_006912911.1	1336288	1339330	XP_007737177.1
NW_006912911.1	1340163	1341654	XP_007737178.1
NW_006912911.1	1342506	1343610	XP_007737179.1
NW_006912911.1	1343838	1344518	XP_007737180.1
NW_006912911.1	1345669	1346260	XP_007737181.1
NW_006912911.1	1348141	1349434	XP_007737182.1
NW_006912911.1	1354553	1355450	XP_007737183.1
NW_006912911.1	1359926	1360955	XP_007737184.1
NW_006912911.1	1361486	1363161	XP_007737185.1
NW_006912911.1	1363852	1364791	XP_007737186.1
NW_006912911.1	1365338	1366445	XP_007737187.1
NW_006912911.1	1366983	1369248	XP_007737188.1
NW_006912911.1	1370127	1371524	XP_007737189.1
NW_006912911.1	1372190	1373340	XP_007737190.1
NW_006912911.1	1374342	1376735	XP_007737191.1
NW_006912911.1	1378926	1379241	XP_007737192.1
NW_006912911.1	1381088	1382525	XP_007737193.1
NW_006912911.1	1382786	1385116	XP_007737194.1
NW_006912911.1	1385251	1385694	XP_007737195.1
NW_006912911.1	1386125	1387212	XP_007737196.1
NW_006912911.1	1387694	1388855	XP_007737197.1
NW_006912911.1	1389683	1391434	XP_007737198.1
NW_006912911.1	1392169	1394329	XP_007737199.1
NW_006912911.1	1394921	1396079	XP_007737200.1
NW_006912911.1	1396962	1397411	XP_007737201.1
NW_006912911.1	1399377	1400172	XP_007737202.1
NW_006912911.1	1400390	1400780	XP_007737203.1
NW_006912911.1	1401822	1403500	XP_007737204.1
NW_006912911.1	1404467	1407072	XP_007737205.1
NW_006912911.1	1407444	1408962	XP_007737206.1
NW_006912911.1	1409655	1412075	XP_007737207.1
NW_006912911.1	1417656	1419978	XP_007737208.1
NW_006912911.1	1420921	1421410	XP_007737209.1
NW_006912911.1	1423145	1426084	XP_007737210.1
NW_006912911.1	1427239	1429267	XP_007737211.1
NW_006912911.1	1429625	1430810	XP_007737212.1
NW_006912911.1	1431494	1435496	XP_007737213.1
NW_006912911.1	1436543	1437016	XP_007737214.1
NW_006912911.1	1437683	1438366	XP_007737215.1
NW_006912911.1	1438865	1440770	XP_007737216.1
NW_006912911.1	1441428	1442223	XP_007737217.1
NW_006912911.1	1442730	1443816	XP_007737218.1
NW_006912911.1	1444633	1446773	XP_007737219.1
NW_006912911.1	1447867	1450012	XP_007737220.1
NW_006912911.1	1450373	1452389	XP_007737221.1
NW_006912911.1	1452670	1453926	XP_007737222.1
NW_006912911.1	1453937	1454627	XP_007737223.1
NW_006912911.1	1455364	1456858	XP_007737224.1
NW_006912911.1	1458311	1460904	XP_007737225.1
NW_006912911.1	1462964	1464467	XP_007737226.1
NW_006912911.1	1465427	1467030	XP_007737227.1
NW_006912911.1	1470473	1470722	XP_007737228.1
NW_006912911.1	1471217	1473386	XP_007737229.1
NW_006912911.1	1473809	1478045	XP_007737230.1
NW_006912911.1	1479798	1479969	XP_007737231.1
NW_006912911.1	1480969	1483351	XP_007737232.1
NW_006912911.1	1484110	1486076	XP_007737233.1
NW_006912911.1	1487371	1488582	XP_007737234.1
NW_006912911.1	1489036	1492042	XP_007737235.1
NW_006912911.1	1496419	1497454	XP_007737236.1
NW_006912911.1	1498215	1501512	XP_007737237.1
NW_006912911.1	1502906	1504688	XP_007737238.1
NW_006912911.1	1505439	1506840	XP_007737239.1
NW_006912911.1	1507385	1508741	XP_007737240.1
NW_006912911.1	1510184	1512810	XP_007737241.1
NW_006912911.1	1513969	1515387	XP_007737242.1
NW_006912911.1	1516533	1517460	XP_007737243.1
NW_006912911.1	1518566	1520544	XP_007737244.1
NW_006912911.1	1521473	1523273	XP_007737245.1
NW_006912911.1	1523876	1525595	XP_007737246.1
NW_006912911.1	1526512	1528563	XP_007737247.1
NW_006912911.1	1529632	1532312	XP_007737248.1
NW_006912911.1	1534081	1535217	XP_007737249.1
NW_006912911.1	1535706	1537305	XP_007737250.1
NW_006912911.1	1537951	1540702	XP_007737251.1
NW_006912911.1	1540733	1542560	XP_007737252.1
NW_006912911.1	1542983	1543934	XP_007737253.1
NW_006912911.1	1544637	1545405	XP_007737254.1
NW_006912911.1	1545955	1546507	XP_007737255.1
NW_006912911.1	1547328	1548761	XP_007737256.1
NW_006912911.1	1553077	1553455	XP_007737257.1
NW_006912912.1	417	2782	XP_007737258.1
NW_006912912.1	3880	5719	XP_007737259.1
NW_006912912.1	5779	6466	XP_007737260.1
NW_006912912.1	7587	10095	XP_007737261.1
NW_006912912.1	10850	11795	XP_007737262.1
NW_006912912.1	12247	14024	XP_007737263.1
NW_006912912.1	14784	16346	XP_007737264.1
NW_006912912.1	16472	17756	XP_007737265.1
NW_006912912.1	18987	20982	XP_007737266.1
NW_006912912.1	21201	21417	XP_007737267.1
NW_006912912.1	22487	23290	XP_007737268.1
NW_006912912.1	23730	24479	XP_007737269.1
NW_006912912.1	25148	26021	XP_007737270.1
NW_006912912.1	26374	27452	XP_007737271.1
NW_006912912.1	28292	30343	XP_007737272.1
NW_006912912.1	30937	32404	XP_007737273.1
NW_006912912.1	32649	33848	XP_007737274.1
NW_006912912.1	34776	36292	XP_007737275.1
NW_006912912.1	36384	37234	XP_007737276.1
NW_006912912.1	37799	39860	XP_007737277.1
NW_006912912.1	41000	42912	XP_007737278.1
NW_006912912.1	43869	45670	XP_007737279.1
NW_006912912.1	46040	46968	XP_007737280.1
NW_006912912.1	47595	48454	XP_007737281.1
NW_006912912.1	49197	51009	XP_007737282.1
NW_006912912.1	51380	52165	XP_007737283.1
NW_006912912.1	52858	55013	XP_007737284.1
NW_006912912.1	56141	57901	XP_007737285.1
NW_006912912.1	58280	59423	XP_007737286.1
NW_006912912.1	59674	60355	XP_007737287.1
NW_006912912.1	60521	62415	XP_007737288.1
NW_006912912.1	63260	64739	XP_007737289.1
NW_006912912.1	66009	67202	XP_007737290.1
NW_006912912.1	67797	68550	XP_007737291.1
NW_006912912.1	69212	71030	XP_007737292.1
NW_006912912.1	72423	75945	XP_007737293.1
NW_006912912.1	77131	78601	XP_007737294.1
NW_006912912.1	78907	80173	XP_007737295.1
NW_006912912.1	80785	81658	XP_007737296.1
NW_006912912.1	82354	82980	XP_007737297.1
NW_006912912.1	84524	85144	XP_007737298.1
NW_006912912.1	91177	92026	XP_007737299.1
NW_006912912.1	93333	93900	XP_007737300.1
NW_006912912.1	94439	95251	XP_007737301.1
NW_006912912.1	95450	96367	XP_007737302.1
NW_006912912.1	96718	97669	XP_007737303.1
NW_006912912.1	97845	98814	XP_007737304.1
NW_006912912.1	99630	101629	XP_007737305.1
NW_006912912.1	101869	103717	XP_007737306.1
NW_006912912.1	104170	105565	XP_007737307.1
NW_006912912.1	107461	108640	XP_007737308.1
NW_006912912.1	110958	116886	XP_007737309.1
NW_006912912.1	120169	121510	XP_007737310.1
NW_006912912.1	122131	123656	XP_007737311.1
NW_006912912.1	124876	129178	XP_007737312.1
NW_006912912.1	130832	132652	XP_007737313.1
NW_006912912.1	134028	134298	XP_007737314.1
NW_006912912.1	135360	137679	XP_007737315.1
NW_006912912.1	137863	138606	XP_007737316.1
NW_006912912.1	139206	141395	XP_007737317.1
NW_006912912.1	142935	143958	XP_007737318.1
NW_006912912.1	145186	145969	XP_007737319.1
NW_006912912.1	146533	147166	XP_007737320.1
NW_006912912.1	148582	149845	XP_007737321.1
NW_006912912.1	150949	151462	XP_007737322.1
NW_006912912.1	153630	154086	XP_007737323.1
NW_006912912.1	155496	158856	XP_007737324.1
NW_006912912.1	159382	162328	XP_007737325.1
NW_006912912.1	162703	164045	XP_007737326.1
NW_006912912.1	165152	165507	XP_007737327.1
NW_006912912.1	166587	167669	XP_007737328.1
NW_006912912.1	168122	168750	XP_007737329.1
NW_006912912.1	169981	170686	XP_007737330.1
NW_006912912.1	171279	174551	XP_007737331.1
NW_006912912.1	176235	178650	XP_007737332.1
NW_006912912.1	179668	180588	XP_007737333.1
NW_006912912.1	182390	185929	XP_007737334.1
NW_006912912.1	187663	188742	XP_007737335.1
NW_006912912.1	189925	194875	XP_007737336.1
NW_006912912.1	195561	196620	XP_007737337.1
NW_006912912.1	198595	199371	XP_007737338.1
NW_006912912.1	203866	205377	XP_007737339.1
NW_006912912.1	205670	206471	XP_007737340.1
NW_006912912.1	209637	213552	XP_007737341.1
NW_006912912.1	215588	216716	XP_007737342.1
NW_006912912.1	217145	218218	XP_007737343.1
NW_006912912.1	218744	219449	XP_007737344.1
NW_006912912.1	220498	220900	XP_007737345.1
NW_006912912.1	222109	223039	XP_007737346.1
NW_006912912.1	223244	224024	XP_007737347.1
NW_006912912.1	225722	227322	XP_007737348.1
NW_006912912.1	228346	231649	XP_007737349.1
NW_006912912.1	234244	235201	XP_007737350.1
NW_006912912.1	235340	236081	XP_007737351.1
NW_006912912.1	236232	237177	XP_007737352.1
NW_006912912.1	240253	242911	XP_007737353.1
NW_006912912.1	243877	244583	XP_007737354.1
NW_006912912.1	244936	245821	XP_007737355.1
NW_006912912.1	246760	247048	XP_007737356.1
NW_006912912.1	247606	248959	XP_007737357.1
NW_006912912.1	249927	251793	XP_007737358.1
NW_006912912.1	252802	254152	XP_007737359.1
NW_006912912.1	255366	256136	XP_007737360.1
NW_006912912.1	256570	257539	XP_007737361.1
NW_006912912.1	258330	261550	XP_007737362.1
NW_006912912.1	262540	265549	XP_007737363.1
NW_006912912.1	266719	267415	XP_007737364.1
NW_006912912.1	268232	269099	XP_007737365.1
NW_006912912.1	270033	271087	XP_007737366.1
NW_006912912.1	272424	273105	XP_007737367.1
NW_006912912.1	274641	276302	XP_007737368.1
NW_006912912.1	277156	279298	XP_007737369.1
NW_006912912.1	282038	285731	XP_007737370.1
NW_006912912.1	286772	287921	XP_007737371.1
NW_006912912.1	289029	291297	XP_007737372.1
NW_006912912.1	291683	293090	XP_007737373.1
NW_006912912.1	293611	297427	XP_007737374.1
NW_006912912.1	298611	300165	XP_007737375.1
NW_006912912.1	303468	304506	XP_007737376.1
NW_006912912.1	306038	308264	XP_007737377.1
NW_006912912.1	308980	309707	XP_007737378.1
NW_006912912.1	311373	311946	XP_007737379.1
NW_006912912.1	312417	314745	XP_007737380.1
NW_006912912.1	315293	316106	XP_007737381.1
NW_006912912.1	316679	317593	XP_007737382.1
NW_006912912.1	318027	318611	XP_007737383.1
NW_006912912.1	319057	320803	XP_007737384.1
NW_006912912.1	321478	323062	XP_007737385.1
NW_006912912.1	324282	325367	XP_007737386.1
NW_006912912.1	325846	328710	XP_007737387.1
NW_006912912.1	333133	334093	XP_007737388.1
NW_006912912.1	335781	338138	XP_007737389.1
NW_006912912.1	338219	340517	XP_007737390.1
NW_006912912.1	341756	344694	XP_007737391.1
NW_006912912.1	345386	346476	XP_007737392.1
NW_006912912.1	346879	347350	XP_007737393.1
NW_006912912.1	348305	351116	XP_007737394.1
NW_006912912.1	354699	355026	XP_007737395.1
NW_006912912.1	355459	355699	XP_007737396.1
NW_006912912.1	357440	357833	XP_007737397.1
NW_006912912.1	360200	361019	XP_007737398.1
NW_006912912.1	362102	363906	XP_007737399.1
NW_006912912.1	365363	367928	XP_007737400.1
NW_006912912.1	368453	370315	XP_007737401.1
NW_006912912.1	370984	372286	XP_007737402.1
NW_006912912.1	373002	375273	XP_007737403.1
NW_006912912.1	375611	376691	XP_007737404.1
NW_006912912.1	377272	378808	XP_007737405.1
NW_006912912.1	379970	380903	XP_007737406.1
NW_006912912.1	381261	382890	XP_007737407.1
NW_006912912.1	384191	386294	XP_007737408.1
NW_006912912.1	386302	388304	XP_007737409.1
NW_006912912.1	388802	389824	XP_007737410.1
NW_006912912.1	390360	391376	XP_007737411.1
NW_006912912.1	392169	395078	XP_007737412.1
NW_006912912.1	395601	396432	XP_007737413.1
NW_006912912.1	397374	399582	XP_007737414.1
NW_006912912.1	400748	402289	XP_007737415.1
NW_006912912.1	403194	404901	XP_007737416.1
NW_006912912.1	405670	406960	XP_007737417.1
NW_006912912.1	407560	410401	XP_007737418.1
NW_006912912.1	411548	412016	XP_007737419.1
NW_006912912.1	412642	414811	XP_007737420.1
NW_006912912.1	416137	416773	XP_007737421.1
NW_006912912.1	417318	418983	XP_007737422.1
NW_006912912.1	419911	420688	XP_007737423.1
NW_006912912.1	421043	423159	XP_007737424.1
NW_006912912.1	423486	423915	XP_007737425.1
NW_006912912.1	426548	427507	XP_007737426.1
NW_006912912.1	428967	430872	XP_007737427.1
NW_006912912.1	431235	432588	XP_007737428.1
NW_006912912.1	433739	435075	XP_007737429.1
NW_006912912.1	435608	440039	XP_007737430.1
NW_006912912.1	440737	441605	XP_007737431.1
NW_006912912.1	441935	442654	XP_007737432.1
NW_006912912.1	443454	444249	XP_007737433.1
NW_006912912.1	446295	449168	XP_007737434.1
NW_006912912.1	450108	451962	XP_007737435.1
NW_006912912.1	452804	453399	XP_007737436.1
NW_006912912.1	455409	456216	XP_007737437.1
NW_006912912.1	460178	461753	XP_007737438.1
NW_006912912.1	462412	466074	XP_007737439.1
NW_006912912.1	466392	468475	XP_007737440.1
NW_006912912.1	469058	470276	XP_007737441.1
NW_006912912.1	471708	472983	XP_007737442.1
NW_006912912.1	474405	476251	XP_007737443.1
NW_006912912.1	477856	478624	XP_007737444.1
NW_006912912.1	479255	480536	XP_007737445.1
NW_006912912.1	481025	482419	XP_007737446.1
NW_006912912.1	483694	484868	XP_007737447.1
NW_006912912.1	486622	488289	XP_007737448.1
NW_006912912.1	488756	490172	XP_007737449.1
NW_006912912.1	490789	492997	XP_007737450.1
NW_006912912.1	493258	493718	XP_007737451.1
NW_006912912.1	495372	497208	XP_007737452.1
NW_006912912.1	497763	498348	XP_007737453.1
NW_006912912.1	498429	499023	XP_007737454.1
NW_006912912.1	499790	500447	XP_007737455.1
NW_006912912.1	504007	506588	XP_007737456.1
NW_006912912.1	508631	510172	XP_007737457.1
NW_006912912.1	510991	511718	XP_007737458.1
NW_006912912.1	512592	514275	XP_007737459.1
NW_006912912.1	516406	518162	XP_007737460.1
NW_006912912.1	518754	519777	XP_007737461.1
NW_006912912.1	520692	521259	XP_007737462.1
NW_006912912.1	521606	523022	XP_007737463.1
NW_006912912.1	523577	524599	XP_007737464.1
NW_006912912.1	525408	527211	XP_007737465.1
NW_006912912.1	530182	532133	XP_007737466.1
NW_006912912.1	532797	535032	XP_007737467.1
NW_006912912.1	537556	539083	XP_007737468.1
NW_006912912.1	540661	543841	XP_007737469.1
NW_006912912.1	545254	547490	XP_007737470.1
NW_006912912.1	548139	549294	XP_007737471.1
NW_006912912.1	550474	554103	XP_007737472.1
NW_006912912.1	557409	557916	XP_007737473.1
NW_006912912.1	558664	559998	XP_007737474.1
NW_006912912.1	560931	562325	XP_007737475.1
NW_006912912.1	563221	566221	XP_007737476.1
NW_006912912.1	567115	569283	XP_007737477.1
NW_006912912.1	569667	571202	XP_007737478.1
NW_006912912.1	571702	572835	XP_007737479.1
NW_006912912.1	573579	574962	XP_007737480.1
NW_006912912.1	575508	576748	XP_007737481.1
NW_006912912.1	577619	578858	XP_007737482.1
NW_006912912.1	579622	580264	XP_007737483.1
NW_006912912.1	583153	585281	XP_007737484.1
NW_006912912.1	586102	587020	XP_007737485.1
NW_006912912.1	588886	590728	XP_007737486.1
NW_006912912.1	591294	592932	XP_007737487.1
NW_006912912.1	593959	594262	XP_007737488.1
NW_006912912.1	594957	595926	XP_007737489.1
NW_006912912.1	596610	597393	XP_007737490.1
NW_006912912.1	599264	602153	XP_007737491.1
NW_006912912.1	604851	605454	XP_007737492.1
NW_006912912.1	607905	609900	XP_007737493.1
NW_006912912.1	610956	613713	XP_007737494.1
NW_006912912.1	615740	618772	XP_007737495.1
NW_006912912.1	619009	619537	XP_007737496.1
NW_006912912.1	620054	620816	XP_007737497.1
NW_006912912.1	623494	623929	XP_007737498.1
NW_006912912.1	625182	629259	XP_007737499.1
NW_006912912.1	629673	630897	XP_007737500.1
NW_006912912.1	631450	632934	XP_007737501.1
NW_006912912.1	634054	635432	XP_007737502.1
NW_006912912.1	636048	637653	XP_007737503.1
NW_006912912.1	638101	640171	XP_007737504.1
NW_006912912.1	641165	641555	XP_007737505.1
NW_006912912.1	642076	643352	XP_007737506.1
NW_006912912.1	644060	644453	XP_007737507.1
NW_006912912.1	644895	645666	XP_007737508.1
NW_006912912.1	646313	646946	XP_007737509.1
NW_006912912.1	647431	647844	XP_007737510.1
NW_006912912.1	648607	650877	XP_007737511.1
NW_006912912.1	651738	652710	XP_007737512.1
NW_006912912.1	653679	655441	XP_007737513.1
NW_006912912.1	656593	658215	XP_007737514.1
NW_006912912.1	658763	661871	XP_007737515.1
NW_006912912.1	662652	666097	XP_007737516.1
NW_006912912.1	667442	669686	XP_007737517.1
NW_006912912.1	669997	670813	XP_007737518.1
NW_006912912.1	672200	674318	XP_007737519.1
NW_006912912.1	676447	677566	XP_007737520.1
NW_006912912.1	678587	679385	XP_007737521.1
NW_006912912.1	681792	681942	XP_007737522.1
NW_006912912.1	683578	683863	XP_007737523.1
NW_006912912.1	685024	685310	XP_007737524.1
NW_006912912.1	685700	686603	XP_007737525.1
NW_006912912.1	688164	689737	XP_007737526.1
NW_006912912.1	690555	692046	XP_007737527.1
NW_006912912.1	693177	695375	XP_007737528.1
NW_006912912.1	695919	698372	XP_007737529.1
NW_006912912.1	699068	700626	XP_007737530.1
NW_006912912.1	703010	703621	XP_007737531.1
NW_006912912.1	703861	706119	XP_007737532.1
NW_006912912.1	707096	709475	XP_007737533.1
NW_006912912.1	710725	711559	XP_007737534.1
NW_006912912.1	714125	715181	XP_007737535.1
NW_006912912.1	718239	718788	XP_007737536.1
NW_006912912.1	718807	719164	XP_007737537.1
NW_006912912.1	720220	721755	XP_007737538.1
NW_006912912.1	722777	724556	XP_007737539.1
NW_006912912.1	727404	728384	XP_007737540.1
NW_006912912.1	728803	731227	XP_007737541.1
NW_006912912.1	731959	732889	XP_007737542.1
NW_006912912.1	733902	737330	XP_007737543.1
NW_006912912.1	737986	739801	XP_007737544.1
NW_006912912.1	740274	742455	XP_007737545.1
NW_006912912.1	743394	744179	XP_007737546.1
NW_006912912.1	745368	745979	XP_007737547.1
NW_006912912.1	746909	748634	XP_007737548.1
NW_006912912.1	749755	752597	XP_007737549.1
NW_006912912.1	753678	755269	XP_007737550.1
NW_006912912.1	756555	759529	XP_007737551.1
NW_006912912.1	761020	762550	XP_007737552.1
NW_006912912.1	765646	766606	XP_007737553.1
NW_006912912.1	768452	770795	XP_007737554.1
NW_006912912.1	771870	773352	XP_007737555.1
NW_006912912.1	775043	776340	XP_007737556.1
NW_006912912.1	776386	777571	XP_007737557.1
NW_006912912.1	778202	781367	XP_007737558.1
NW_006912912.1	783390	784592	XP_007737559.1
NW_006912912.1	784863	786522	XP_007737560.1
NW_006912912.1	786901	788444	XP_007737561.1
NW_006912912.1	788949	790128	XP_007737562.1
NW_006912912.1	790891	793592	XP_007737563.1
NW_006912912.1	793749	795462	XP_007737564.1
NW_006912912.1	796280	796880	XP_007737565.1
NW_006912912.1	797726	797987	XP_007737566.1
NW_006912912.1	799220	801689	XP_007737567.1
NW_006912912.1	801924	803060	XP_007737568.1
NW_006912912.1	804410	805254	XP_007737569.1
NW_006912912.1	805882	807031	XP_007737570.1
NW_006912912.1	807711	809566	XP_007737571.1
NW_006912912.1	809982	812051	XP_007737572.1
NW_006912912.1	813090	815308	XP_007737573.1
NW_006912912.1	815988	816663	XP_007737574.1
NW_006912912.1	817578	818925	XP_007737575.1
NW_006912912.1	819448	820703	XP_007737576.1
NW_006912912.1	821375	823462	XP_007737577.1
NW_006912912.1	824713	826525	XP_007737578.1
NW_006912912.1	827633	828092	XP_007737579.1
NW_006912912.1	828287	829454	XP_007737580.1
NW_006912912.1	831475	832946	XP_007737581.1
NW_006912912.1	833744	835582	XP_007737582.1
NW_006912912.1	836318	837771	XP_007737583.1
NW_006912912.1	839111	840795	XP_007737584.1
NW_006912912.1	841212	842594	XP_007737585.1
NW_006912912.1	846848	847643	XP_007737586.1
NW_006912912.1	848691	850248	XP_007737587.1
NW_006912912.1	851789	853182	XP_007737588.1
NW_006912912.1	854588	855775	XP_007737589.1
NW_006912912.1	856034	857529	XP_007737590.1
NW_006912912.1	858902	859766	XP_007737591.1
NW_006912912.1	861362	863131	XP_007737592.1
NW_006912912.1	865851	868309	XP_007737593.1
NW_006912912.1	868725	869844	XP_007737594.1
NW_006912912.1	871007	871486	XP_007737595.1
NW_006912912.1	873562	875323	XP_007737596.1
NW_006912912.1	876348	881034	XP_007737597.1
NW_006912912.1	882526	884256	XP_007737598.1
NW_006912912.1	886472	888326	XP_007737599.1
NW_006912912.1	890522	893316	XP_007737600.1
NW_006912912.1	894197	895811	XP_007737601.1
NW_006912912.1	898294	900376	XP_007737602.1
NW_006912912.1	901638	902693	XP_007737603.1
NW_006912912.1	903232	904553	XP_007737604.1
NW_006912912.1	905006	905719	XP_007737605.1
NW_006912912.1	906139	907097	XP_007737606.1
NW_006912912.1	907757	910904	XP_007737607.1
NW_006912912.1	911566	915101	XP_007737608.1
NW_006912912.1	916703	919331	XP_007737609.1
NW_006912912.1	920645	921605	XP_007737610.1
NW_006912912.1	922652	924058	XP_007737611.1
NW_006912912.1	924969	926902	XP_007737612.1
NW_006912912.1	927338	927870	XP_007737613.1
NW_006912912.1	929188	931685	XP_007737614.1
NW_006912912.1	932370	933655	XP_007737615.1
NW_006912912.1	934568	934982	XP_007737616.1
NW_006912912.1	935281	935692	XP_007737617.1
NW_006912912.1	937164	939576	XP_007737618.1
NW_006912912.1	940042	942716	XP_007737619.1
NW_006912912.1	943706	944053	XP_007737620.1
NW_006912912.1	944162	944841	XP_007737621.1
NW_006912912.1	945775	948123	XP_007737622.1
NW_006912912.1	948814	950738	XP_007737623.1
NW_006912912.1	951940	953551	XP_007737624.1
NW_006912912.1	954293	954927	XP_007737625.1
NW_006912912.1	956192	957288	XP_007737626.1
NW_006912912.1	958167	961161	XP_007737627.1
NW_006912912.1	962091	966035	XP_007737628.1
NW_006912912.1	966491	967856	XP_007737629.1
NW_006912912.1	967991	968309	XP_007737630.1
NW_006912912.1	969164	971543	XP_007737631.1
NW_006912912.1	972581	973396	XP_007737632.1
NW_006912912.1	974216	975438	XP_007737633.1
NW_006912912.1	976705	977823	XP_007737634.1
NW_006912912.1	978484	979544	XP_007737635.1
NW_006912912.1	980494	982683	XP_007737636.1
NW_006912912.1	984932	988836	XP_007737637.1
NW_006912912.1	990181	992419	XP_007737638.1
NW_006912912.1	994173	997095	XP_007737639.1
NW_006912912.1	999142	1000315	XP_007737640.1
NW_006912912.1	1001426	1003080	XP_007737641.1
NW_006912912.1	1004135	1005326	XP_007737642.1
NW_006912912.1	1006323	1007649	XP_007737643.1
NW_006912912.1	1008516	1008903	XP_007737644.1
NW_006912912.1	1009933	1011454	XP_007737645.1
NW_006912912.1	1012643	1014441	XP_007737646.1
NW_006912912.1	1016683	1016857	XP_007737647.1
NW_006912912.1	1018196	1022726	XP_007737648.1
NW_006912912.1	1023331	1024858	XP_007737649.1
NW_006912912.1	1028626	1029405	XP_007737650.1
NW_006912912.1	1034472	1035879	XP_007737651.1
NW_006912912.1	1041605	1042096	XP_007737652.1
NW_006912912.1	1042949	1045160	XP_007737653.1
NW_006912912.1	1046391	1048208	XP_007737654.1
NW_006912912.1	1049660	1052123	XP_007737655.1
NW_006912912.1	1053568	1068633	XP_007737656.1
NW_006912912.1	1069782	1071234	XP_007737657.1
NW_006912912.1	1071933	1076506	XP_007737658.1
NW_006912912.1	1079039	1080108	XP_007737659.1
NW_006912912.1	1082856	1083484	XP_007737660.1
NW_006912912.1	1084376	1085143	XP_007737661.1
NW_006912912.1	1086250	1086592	XP_007737662.1
NW_006912912.1	1087219	1090666	XP_007737663.1
NW_006912912.1	1091226	1092265	XP_007737664.1
NW_006912912.1	1094608	1095001	XP_007737665.1
NW_006912912.1	1096944	1097699	XP_007737666.1
NW_006912912.1	1099268	1101489	XP_007737667.1
NW_006912912.1	1102514	1105439	XP_007737668.1
NW_006912912.1	1106047	1107886	XP_007737669.1
NW_006912912.1	1109815	1111936	XP_007737670.1
NW_006912912.1	1113830	1115747	XP_007737671.1
NW_006912912.1	1116542	1117658	XP_007737672.1
NW_006912912.1	1119793	1121019	XP_007737673.1
NW_006912912.1	1121354	1122281	XP_007737674.1
NW_006912912.1	1122401	1123607	XP_007737675.1
NW_006912912.1	1124450	1126130	XP_007737676.1
NW_006912912.1	1126560	1129705	XP_007737677.1
NW_006912912.1	1130269	1130648	XP_007737678.1
NW_006912912.1	1131268	1134094	XP_007737679.1
NW_006912912.1	1134852	1135963	XP_007737680.1
NW_006912912.1	1136870	1138028	XP_007737681.1
NW_006912912.1	1138726	1140298	XP_007737682.1
NW_006912912.1	1141192	1142251	XP_007737683.1
NW_006912912.1	1143839	1146078	XP_007737684.1
NW_006912912.1	1149127	1150687	XP_007737685.1
NW_006912912.1	1152398	1153208	XP_007737686.1
NW_006912912.1	1153939	1159201	XP_007737687.1
NW_006912912.1	1160276	1162870	XP_007737688.1
NW_006912912.1	1163511	1164999	XP_007737689.1
NW_006912912.1	1166026	1168244	XP_007737690.1
NW_006912912.1	1168931	1172189	XP_007737691.1
NW_006912912.1	1173885	1176195	XP_007737692.1
NW_006912912.1	1177575	1180379	XP_007737693.1
NW_006912912.1	1182548	1183840	XP_007737694.1
NW_006912912.1	1187009	1187774	XP_007737695.1
NW_006912912.1	1189236	1190301	XP_007737696.1
NW_006912912.1	1192149	1193998	XP_007737697.1
NW_006912912.1	1195119	1197855	XP_007737698.1
NW_006912912.1	1198781	1199939	XP_007737699.1
NW_006912912.1	1201094	1202267	XP_007737700.1
NW_006912912.1	1203642	1205219	XP_007737701.1
NW_006912912.1	1212228	1212687	XP_007737702.1
NW_006912912.1	1212927	1213413	XP_007737703.1
NW_006912912.1	1213469	1214261	XP_007737704.1
NW_006912912.1	1215027	1216868	XP_007737705.1
NW_006912912.1	1216979	1219228	XP_007737706.1
NW_006912912.1	1219250	1219451	XP_007737707.1
NW_006912912.1	1220303	1222249	XP_007737708.1
NW_006912912.1	1223354	1224737	XP_007737709.1
NW_006912912.1	1225331	1226171	XP_007737710.1
NW_006912912.1	1226531	1227530	XP_007737711.1
NW_006912912.1	1229057	1230111	XP_007737712.1
NW_006912912.1	1230807	1232211	XP_007737713.1
NW_006912912.1	1233023	1236477	XP_007737714.1
NW_006912912.1	1238197	1240153	XP_007737715.1
NW_006912912.1	1241388	1242867	XP_007737716.1
NW_006912912.1	1244874	1245583	XP_007737717.1
NW_006912912.1	1246055	1247309	XP_007737718.1
NW_006912912.1	1248368	1250039	XP_007737719.1
NW_006912912.1	1250982	1254098	XP_007737720.1
NW_006912912.1	1255281	1256240	XP_007737721.1
NW_006912912.1	1257807	1258266	XP_007737722.1
NW_006912912.1	1259843	1260737	XP_007737723.1
NW_006912912.1	1261558	1261909	XP_007737724.1
NW_006912912.1	1263622	1263913	XP_007737725.1
NW_006912912.1	1265695	1267143	XP_007737726.1
NW_006912912.1	1268306	1269383	XP_007737727.1
NW_006912912.1	1269741	1271489	XP_007737728.1
NW_006912912.1	1272415	1274179	XP_007737729.1
NW_006912912.1	1274624	1275205	XP_007737730.1
NW_006912912.1	1275929	1278038	XP_007737731.1
NW_006912912.1	1278973	1280543	XP_007737732.1
NW_006912912.1	1280968	1283146	XP_007737733.1
NW_006912912.1	1283635	1286168	XP_007737734.1
NW_006912912.1	1287032	1287506	XP_007737735.1
NW_006912912.1	1288475	1290571	XP_007737736.1
NW_006912912.1	1291351	1291964	XP_007737737.1
NW_006912912.1	1293558	1294506	XP_007737738.1
NW_006912912.1	1295664	1299715	XP_007737739.1
NW_006912912.1	1300455	1304196	XP_007737740.1
NW_006912912.1	1304850	1306749	XP_007737741.1
NW_006912912.1	1307214	1308933	XP_007737742.1
NW_006912912.1	1309952	1310671	XP_007737743.1
NW_006912912.1	1311603	1312704	XP_007737744.1
NW_006912912.1	1314913	1315793	XP_007737745.1
NW_006912912.1	1318693	1319795	XP_007737746.1
NW_006912912.1	1325084	1327630	XP_007737747.1
NW_006912912.1	1328811	1330452	XP_007737748.1
NW_006912912.1	1332395	1333325	XP_007737749.1
NW_006912912.1	1334615	1336399	XP_007737750.1
NW_006912912.1	1336942	1338082	XP_007737751.1
NW_006912912.1	1339956	1342471	XP_007737752.1
NW_006912912.1	1342772	1343837	XP_007737753.1
NW_006912912.1	1345128	1347022	XP_007737754.1
NW_006912912.1	1348292	1349582	XP_007737755.1
NW_006912912.1	1350214	1353062	XP_007737756.1
NW_006912912.1	1354028	1354750	XP_007737757.1
NW_006912912.1	1354974	1355724	XP_007737758.1
NW_006912912.1	1356400	1359454	XP_007737759.1
NW_006912912.1	1359976	1361603	XP_007737760.1
NW_006912912.1	1362569	1364734	XP_007737761.1
NW_006912912.1	1365941	1367783	XP_007737762.1
NW_006912912.1	1367981	1368754	XP_007737763.1
NW_006912912.1	1369566	1371108	XP_007737764.1
NW_006912912.1	1371720	1372779	XP_007737765.1
NW_006912912.1	1374266	1374944	XP_007737766.1
NW_006912912.1	1375330	1376294	XP_007737767.1
NW_006912912.1	1376692	1377648	XP_007737768.1
NW_006912912.1	1378729	1380078	XP_007737769.1
NW_006912912.1	1380559	1380901	XP_007737770.1
NW_006912912.1	1381965	1384255	XP_007737771.1
NW_006912912.1	1385442	1385946	XP_007737772.1
NW_006912912.1	1388233	1392103	XP_007737773.1
NW_006912912.1	1394853	1397345	XP_007737774.1
NW_006912912.1	1397690	1400036	XP_007737775.1
NW_006912912.1	1400599	1402867	XP_007737776.1
NW_006912912.1	1403071	1403890	XP_007737777.1
NW_006912912.1	1404946	1408209	XP_007737778.1
NW_006912912.1	1414224	1415265	XP_007737779.1
NW_006912912.1	1416702	1418184	XP_007737780.1
NW_006912912.1	1420277	1423188	XP_007737781.1
NW_006912912.1	1424058	1425474	XP_007737782.1
NW_006912912.1	1426005	1427681	XP_007737783.1
NW_006912912.1	1428905	1429759	XP_007737784.1
NW_006912912.1	1432201	1433306	XP_007737785.1
NW_006912912.1	1439253	1440665	XP_007737786.1
NW_006912912.1	1441173	1443383	XP_007737787.1
NW_006912912.1	1443409	1444450	XP_007737788.1
NW_006912912.1	1444814	1447262	XP_007737789.1
NW_006912912.1	1448182	1449232	XP_007737790.1
NW_006912912.1	1449887	1450333	XP_007737791.1
NW_006912912.1	1450915	1451800	XP_007737792.1
NW_006912912.1	1453145	1454350	XP_007737793.1
NW_006912912.1	1455239	1456583	XP_007737794.1
NW_006912912.1	1457528	1458206	XP_007737795.1
NW_006912912.1	1460711	1461390	XP_007737796.1
NW_006912912.1	1462705	1464182	XP_007737797.1
NW_006912912.1	1464471	1465643	XP_007737798.1
NW_006912912.1	1465892	1467255	XP_007737799.1
NW_006912912.1	1467912	1469921	XP_007737800.1
NW_006912912.1	1470031	1471653	XP_007737801.1
NW_006912912.1	1472071	1473588	XP_007737802.1
NW_006912912.1	1474048	1476020	XP_007737803.1
NW_006912912.1	1476983	1480256	XP_007737804.1
NW_006912912.1	1480870	1484252	XP_007737805.1
NW_006912912.1	1485092	1485693	XP_007737806.1
NW_006912912.1	1487706	1490104	XP_007737807.1
NW_006912912.1	1492252	1493277	XP_007737808.1
NW_006912912.1	1494387	1495307	XP_007737809.1
NW_006912912.1	1495474	1496135	XP_007737810.1
NW_006912912.1	1498717	1501099	XP_007737811.1
NW_006912912.1	1501778	1503399	XP_007737812.1
NW_006912912.1	1504609	1506400	XP_007737813.1
NW_006912912.1	1508364	1509573	XP_007737814.1
NW_006912912.1	1509891	1511491	XP_007737815.1
NW_006912912.1	1512561	1514248	XP_007737816.1
NW_006912912.1	1514902	1516096	XP_007737817.1
NW_006912912.1	1516251	1516890	XP_007737818.1
NW_006912912.1	1518155	1521651	XP_007737819.1
NW_006912912.1	1523483	1523935	XP_007737820.1
NW_006912912.1	1523952	1524522	XP_007737821.1
NW_006912912.1	1525467	1526742	XP_007737822.1
NW_006912913.1	4016	4553	XP_007737823.1
NW_006912913.1	6022	8137	XP_007737824.1
NW_006912913.1	8658	10932	XP_007737825.1
NW_006912913.1	11359	12971	XP_007737826.1
NW_006912913.1	13321	17170	XP_007737827.1
NW_006912913.1	18164	19994	XP_007737828.1
NW_006912913.1	22631	25417	XP_007737829.1
NW_006912913.1	27808	28792	XP_007737830.1
NW_006912913.1	30797	31886	XP_007737831.1
NW_006912913.1	32014	34105	XP_007737832.1
NW_006912913.1	34539	35143	XP_007737833.1
NW_006912913.1	36298	37774	XP_007737834.1
NW_006912913.1	38898	40976	XP_007737835.1
NW_006912913.1	41262	41687	XP_007737836.1
NW_006912913.1	41965	43934	XP_007737837.1
NW_006912913.1	46632	48558	XP_007737838.1
NW_006912913.1	48993	50588	XP_007737839.1
NW_006912913.1	51082	52999	XP_007737840.1
NW_006912913.1	53619	54557	XP_007737841.1
NW_006912913.1	55622	57331	XP_007737842.1
NW_006912913.1	57645	58223	XP_007737843.1
NW_006912913.1	58853	60010	XP_007737844.1
NW_006912913.1	60400	61633	XP_007737845.1
NW_006912913.1	62102	62900	XP_007737846.1
NW_006912913.1	63585	65417	XP_007737847.1
NW_006912913.1	65986	68424	XP_007737848.1
NW_006912913.1	69278	73016	XP_007737849.1
NW_006912913.1	73538	74822	XP_007737850.1
NW_006912913.1	75269	76526	XP_007737851.1
NW_006912913.1	77985	79515	XP_007737852.1
NW_006912913.1	80911	81457	XP_007737853.1
NW_006912913.1	81568	83860	XP_007737854.1
NW_006912913.1	84710	85127	XP_007737855.1
NW_006912913.1	85352	86655	XP_007737856.1
NW_006912913.1	87592	88521	XP_007737857.1
NW_006912913.1	89103	90923	XP_007737858.1
NW_006912913.1	91507	92980	XP_007737859.1
NW_006912913.1	94257	96084	XP_007737860.1
NW_006912913.1	96224	98284	XP_007737861.1
NW_006912913.1	99060	101779	XP_007737862.1
NW_006912913.1	102785	104134	XP_007737863.1
NW_006912913.1	105148	106894	XP_007737864.1
NW_006912913.1	107568	111669	XP_007737865.1
NW_006912913.1	115210	116741	XP_007737866.1
NW_006912913.1	117388	119488	XP_007737867.1
NW_006912913.1	121158	122769	XP_007737868.1
NW_006912913.1	122886	123966	XP_007737869.1
NW_006912913.1	124359	124992	XP_007737870.1
NW_006912913.1	125399	130625	XP_007737871.1
NW_006912913.1	131432	132529	XP_007737872.1
NW_006912913.1	133990	134623	XP_007737873.1
NW_006912913.1	135514	138723	XP_007737874.1
NW_006912913.1	140317	141347	XP_007737875.1
NW_006912913.1	141836	144794	XP_007737876.1
NW_006912913.1	145955	146393	XP_007737877.1
NW_006912913.1	146940	148068	XP_007737878.1
NW_006912913.1	148620	150604	XP_007737879.1
NW_006912913.1	151123	153019	XP_007737880.1
NW_006912913.1	153768	154487	XP_007737881.1
NW_006912913.1	155459	156587	XP_007737882.1
NW_006912913.1	157357	158511	XP_007737883.1
NW_006912913.1	159152	159955	XP_007737884.1
NW_006912913.1	160443	162751	XP_007737885.1
NW_006912913.1	163374	164082	XP_007737886.1
NW_006912913.1	165222	166836	XP_007737887.1
NW_006912913.1	167994	168726	XP_007737888.1
NW_006912913.1	170094	172411	XP_007737889.1
NW_006912913.1	173544	178125	XP_007737890.1
NW_006912913.1	179311	181699	XP_007737891.1
NW_006912913.1	182611	184374	XP_007737892.1
NW_006912913.1	185780	186971	XP_007737893.1
NW_006912913.1	189467	191834	XP_007737894.1
NW_006912913.1	192962	194996	XP_007737895.1
NW_006912913.1	195580	198557	XP_007737896.1
NW_006912913.1	199194	200724	XP_007737897.1
NW_006912913.1	201424	203727	XP_007737898.1
NW_006912913.1	204198	205314	XP_007737899.1
NW_006912913.1	206099	207535	XP_007737900.1
NW_006912913.1	209434	211779	XP_007737901.1
NW_006912913.1	213431	214815	XP_007737902.1
NW_006912913.1	215834	217049	XP_007737903.1
NW_006912913.1	219214	220636	XP_007737904.1
NW_006912913.1	221621	222710	XP_007737905.1
NW_006912913.1	225501	227476	XP_007737906.1
NW_006912913.1	230172	230376	XP_007737907.1
NW_006912913.1	231835	233108	XP_007737908.1
NW_006912913.1	233906	235861	XP_007737909.1
NW_006912913.1	236444	236982	XP_007737910.1
NW_006912913.1	238470	239841	XP_007737911.1
NW_006912913.1	240784	241466	XP_007737912.1
NW_006912913.1	243103	247508	XP_007737913.1
NW_006912913.1	249878	250640	XP_007737914.1
NW_006912913.1	251670	254789	XP_007737915.1
NW_006912913.1	256377	258160	XP_007737916.1
NW_006912913.1	258751	260460	XP_007737917.1
NW_006912913.1	260923	262231	XP_007737918.1
NW_006912913.1	263015	265121	XP_007737919.1
NW_006912913.1	266351	266903	XP_007737920.1
NW_006912913.1	267528	267934	XP_007737921.1
NW_006912913.1	268924	269224	XP_007737922.1
NW_006912913.1	270216	271427	XP_007737923.1
NW_006912913.1	274261	277377	XP_007737924.1
NW_006912913.1	279089	282345	XP_007737925.1
NW_006912913.1	283226	285456	XP_007737926.1
NW_006912913.1	285772	287011	XP_007737927.1
NW_006912913.1	287771	291585	XP_007737928.1
NW_006912913.1	291955	292687	XP_007737929.1
NW_006912913.1	293514	295185	XP_007737930.1
NW_006912913.1	295517	296601	XP_007737931.1
NW_006912913.1	296972	298176	XP_007737932.1
NW_006912913.1	299103	301272	XP_007737933.1
NW_006912913.1	302515	305080	XP_007737934.1
NW_006912913.1	308045	309346	XP_007737935.1
NW_006912913.1	310085	311123	XP_007737936.1
NW_006912913.1	311513	312941	XP_007737937.1
NW_006912913.1	313328	313643	XP_007737938.1
NW_006912913.1	316893	317532	XP_007737939.1
NW_006912913.1	318163	318595	XP_007737940.1
NW_006912913.1	319872	321255	XP_007737941.1
NW_006912913.1	323533	324533	XP_007737942.1
NW_006912913.1	327043	327680	XP_007737943.1
NW_006912913.1	331532	332087	XP_007737944.1
NW_006912913.1	333326	333866	XP_007737945.1
NW_006912913.1	334947	337132	XP_007737946.1
NW_006912913.1	338140	339907	XP_007737947.1
NW_006912913.1	340257	342136	XP_007737948.1
NW_006912913.1	345191	347188	XP_007737949.1
NW_006912913.1	348043	348379	XP_007737950.1
NW_006912913.1	349546	351447	XP_007737951.1
NW_006912913.1	352394	353981	XP_007737952.1
NW_006912913.1	354546	357199	XP_007737953.1
NW_006912913.1	357626	358745	XP_007737954.1
NW_006912913.1	359622	360382	XP_007737955.1
NW_006912913.1	361903	368612	XP_007737956.1
NW_006912913.1	369377	371625	XP_007737957.1
NW_006912913.1	372171	376404	XP_007737958.1
NW_006912913.1	376904	378754	XP_007737959.1
NW_006912913.1	379250	382611	XP_007737960.1
NW_006912913.1	383812	384640	XP_007737961.1
NW_006912913.1	385431	386402	XP_007737962.1
NW_006912913.1	388494	389625	XP_007737963.1
NW_006912913.1	391678	392392	XP_007737964.1
NW_006912913.1	392699	393698	XP_007737965.1
NW_006912913.1	394509	395118	XP_007737966.1
NW_006912913.1	395813	396302	XP_007737967.1
NW_006912913.1	396990	398990	XP_007737968.1
NW_006912913.1	400343	400976	XP_007737969.1
NW_006912913.1	401553	402964	XP_007737970.1
NW_006912913.1	404047	404650	XP_007737971.1
NW_006912913.1	405083	406242	XP_007737972.1
NW_006912913.1	407051	410938	XP_007737973.1
NW_006912913.1	411686	412928	XP_007737974.1
NW_006912913.1	412960	413662	XP_007737975.1
NW_006912913.1	413995	414728	XP_007737976.1
NW_006912913.1	415129	416449	XP_007737977.1
NW_006912913.1	417276	418196	XP_007737978.1
NW_006912913.1	419130	419526	XP_007737979.1
NW_006912913.1	419816	420545	XP_007737980.1
NW_006912913.1	421515	422161	XP_007737981.1
NW_006912913.1	422802	424326	XP_007737982.1
NW_006912913.1	426582	426874	XP_007737983.1
NW_006912913.1	427556	428993	XP_007737984.1
NW_006912913.1	429294	431367	XP_007737985.1
NW_006912913.1	432587	433178	XP_007737986.1
NW_006912913.1	436901	439352	XP_007737987.1
NW_006912913.1	440531	442148	XP_007737988.1
NW_006912913.1	442621	444070	XP_007737989.1
NW_006912913.1	445428	446346	XP_007737990.1
NW_006912913.1	447328	449050	XP_007737991.1
NW_006912913.1	451200	452835	XP_007737992.1
NW_006912913.1	453457	454453	XP_007737993.1
NW_006912913.1	456507	457902	XP_007737994.1
NW_006912913.1	458706	460524	XP_007737995.1
NW_006912913.1	461256	462279	XP_007737996.1
NW_006912913.1	463807	465544	XP_007737997.1
NW_006912913.1	467013	469961	XP_007737998.1
NW_006912913.1	472005	473835	XP_007737999.1
NW_006912913.1	474867	475876	XP_007738000.1
NW_006912913.1	476372	477839	XP_007738001.1
NW_006912913.1	478679	480424	XP_007738002.1
NW_006912913.1	482501	484052	XP_007738003.1
NW_006912913.1	488656	490979	XP_007738004.1
NW_006912913.1	491326	492180	XP_007738005.1
NW_006912913.1	493174	493629	XP_007738006.1
NW_006912913.1	494341	497035	XP_007738007.1
NW_006912913.1	498877	499987	XP_007738008.1
NW_006912913.1	503263	504778	XP_007738009.1
NW_006912913.1	505908	509166	XP_007738010.1
NW_006912913.1	509713	511566	XP_007738011.1
NW_006912913.1	512778	514810	XP_007738012.1
NW_006912913.1	516529	519384	XP_007738013.1
NW_006912913.1	521908	522745	XP_007738014.1
NW_006912913.1	523770	523956	XP_007738015.1
NW_006912913.1	524709	525318	XP_007738016.1
NW_006912913.1	525415	526120	XP_007738017.1
NW_006912913.1	528886	530063	XP_007738018.1
NW_006912913.1	533493	534914	XP_007738019.1
NW_006912913.1	535820	537743	XP_007738020.1
NW_006912913.1	538943	540316	XP_007738021.1
NW_006912913.1	540715	541483	XP_007738022.1
NW_006912913.1	542228	543914	XP_007738023.1
NW_006912913.1	543943	545951	XP_007738024.1
NW_006912913.1	547730	551289	XP_007738025.1
NW_006912913.1	552470	553339	XP_007738026.1
NW_006912913.1	555145	556208	XP_007738027.1
NW_006912913.1	556810	557596	XP_007738028.1
NW_006912913.1	559407	559920	XP_007738029.1
NW_006912913.1	560513	563435	XP_007738030.1
NW_006912913.1	564128	564761	XP_007738031.1
NW_006912913.1	565846	566968	XP_007738032.1
NW_006912913.1	567628	568481	XP_007738033.1
NW_006912913.1	568971	571152	XP_007738034.1
NW_006912913.1	571571	572205	XP_007738035.1
NW_006912913.1	573263	574787	XP_007738036.1
NW_006912913.1	576041	578273	XP_007738037.1
NW_006912913.1	581044	581785	XP_007738038.1
NW_006912913.1	585631	587011	XP_007738039.1
NW_006912913.1	588716	590183	XP_007738040.1
NW_006912913.1	590715	591122	XP_007738041.1
NW_006912913.1	591581	594219	XP_007738042.1
NW_006912913.1	596158	596747	XP_007738043.1
NW_006912913.1	599488	600457	XP_007738044.1
NW_006912913.1	600854	603651	XP_007738045.1
NW_006912913.1	606753	607468	XP_007738046.1
NW_006912913.1	608376	608901	XP_007738047.1
NW_006912913.1	612425	614669	XP_007738048.1
NW_006912913.1	614694	615790	XP_007738049.1
NW_006912913.1	616905	617733	XP_007738050.1
NW_006912913.1	618313	618977	XP_007738051.1
NW_006912913.1	621137	622931	XP_007738052.1
NW_006912913.1	624135	625781	XP_007738053.1
NW_006912913.1	625783	626701	XP_007738054.1
NW_006912913.1	627500	628481	XP_007738055.1
NW_006912913.1	629019	630404	XP_007738056.1
NW_006912913.1	630661	631405	XP_007738057.1
NW_006912913.1	632234	633102	XP_007738058.1
NW_006912913.1	633657	635277	XP_007738059.1
NW_006912913.1	636105	638306	XP_007738060.1
NW_006912913.1	639206	640031	XP_007738061.1
NW_006912913.1	640415	641918	XP_007738062.1
NW_006912913.1	642317	644414	XP_007738063.1
NW_006912913.1	644871	647133	XP_007738064.1
NW_006912913.1	647905	649381	XP_007738065.1
NW_006912913.1	650084	651627	XP_007738066.1
NW_006912913.1	652326	655842	XP_007738067.1
NW_006912913.1	656591	658382	XP_007738068.1
NW_006912913.1	659179	660449	XP_007738069.1
NW_006912913.1	661311	662115	XP_007738070.1
NW_006912913.1	662430	663021	XP_007738071.1
NW_006912913.1	663127	664334	XP_007738072.1
NW_006912913.1	666487	667726	XP_007738073.1
NW_006912913.1	669716	671141	XP_007738074.1
NW_006912913.1	671629	673339	XP_007738075.1
NW_006912913.1	673674	674388	XP_007738076.1
NW_006912913.1	675654	675992	XP_007738077.1
NW_006912913.1	676809	679307	XP_007738078.1
NW_006912913.1	680279	680735	XP_007738079.1
NW_006912913.1	682242	684482	XP_007738080.1
NW_006912913.1	684849	685988	XP_007738081.1
NW_006912913.1	688368	690149	XP_007738082.1
NW_006912913.1	691553	691781	XP_007738083.1
NW_006912913.1	694059	696960	XP_007738084.1
NW_006912913.1	697280	699212	XP_007738085.1
NW_006912913.1	699565	700772	XP_007738086.1
NW_006912913.1	702730	703506	XP_007738087.1
NW_006912913.1	706052	708629	XP_007738088.1
NW_006912913.1	708935	710870	XP_007738089.1
NW_006912913.1	711614	712577	XP_007738090.1
NW_006912913.1	713638	715542	XP_007738091.1
NW_006912913.1	716267	717941	XP_007738092.1
NW_006912913.1	718290	719421	XP_007738093.1
NW_006912913.1	720609	721458	XP_007738094.1
NW_006912913.1	722465	724081	XP_007738095.1
NW_006912913.1	724531	725122	XP_007738096.1
NW_006912913.1	725998	728554	XP_007738097.1
NW_006912913.1	729252	730376	XP_007738098.1
NW_006912913.1	732595	733867	XP_007738099.1
NW_006912913.1	734688	735633	XP_007738100.1
NW_006912913.1	737010	738542	XP_007738101.1
NW_006912913.1	739833	741084	XP_007738102.1
NW_006912913.1	741993	743079	XP_007738103.1
NW_006912913.1	743929	744347	XP_007738104.1
NW_006912913.1	745420	746026	XP_007738105.1
NW_006912913.1	747912	748896	XP_007738106.1
NW_006912913.1	750744	752619	XP_007738107.1
NW_006912913.1	754217	760265	XP_007738108.1
NW_006912913.1	761512	763818	XP_007738109.1
NW_006912913.1	765705	767813	XP_007738110.1
NW_006912913.1	768668	770822	XP_007738111.1
NW_006912913.1	771789	773388	XP_007738112.1
NW_006912913.1	773611	776692	XP_007738113.1
NW_006912913.1	777268	778415	XP_007738114.1
NW_006912913.1	779009	779789	XP_007738115.1
NW_006912913.1	780168	780993	XP_007738116.1
NW_006912913.1	782525	783282	XP_007738117.1
NW_006912913.1	783670	784879	XP_007738118.1
NW_006912913.1	785091	787149	XP_007738119.1
NW_006912913.1	787852	789328	XP_007738120.1
NW_006912913.1	790166	791382	XP_007738121.1
NW_006912913.1	793471	794459	XP_007738122.1
NW_006912913.1	796094	797546	XP_007738123.1
NW_006912913.1	798251	798927	XP_007738124.1
NW_006912913.1	799827	802976	XP_007738125.1
NW_006912913.1	803567	804995	XP_007738126.1
NW_006912913.1	805601	807788	XP_007738127.1
NW_006912913.1	809065	810241	XP_007738128.1
NW_006912913.1	810802	812146	XP_007738129.1
NW_006912913.1	813995	814835	XP_007738130.1
NW_006912913.1	815670	816955	XP_007738131.1
NW_006912913.1	818024	818637	XP_007738132.1
NW_006912913.1	819257	821626	XP_007738133.1
NW_006912913.1	822140	824675	XP_007738134.1
NW_006912913.1	825910	826588	XP_007738135.1
NW_006912913.1	829172	830831	XP_007738136.1
NW_006912913.1	832258	833593	XP_007738137.1
NW_006912913.1	834223	835663	XP_007738138.1
NW_006912913.1	836556	837351	XP_007738139.1
NW_006912913.1	838586	839914	XP_007738140.1
NW_006912913.1	840424	841342	XP_007738141.1
NW_006912913.1	841847	842521	XP_007738142.1
NW_006912913.1	843974	847595	XP_007738143.1
NW_006912913.1	849107	851300	XP_007738144.1
NW_006912913.1	852663	853701	XP_007738145.1
NW_006912913.1	854981	856601	XP_007738146.1
NW_006912913.1	857276	858938	XP_007738147.1
NW_006912913.1	859832	860447	XP_007738148.1
NW_006912913.1	861461	862481	XP_007738149.1
NW_006912913.1	862899	864257	XP_007738150.1
NW_006912913.1	866348	866666	XP_007738151.1
NW_006912913.1	868459	870190	XP_007738152.1
NW_006912913.1	872410	873733	XP_007738153.1
NW_006912913.1	875924	877579	XP_007738154.1
NW_006912913.1	880763	882328	XP_007738155.1
NW_006912913.1	882784	883999	XP_007738156.1
NW_006912913.1	886057	886955	XP_007738157.1
NW_006912913.1	887955	891063	XP_007738158.1
NW_006912913.1	892064	894626	XP_007738159.1
NW_006912913.1	895910	896635	XP_007738160.1
NW_006912913.1	897124	897949	XP_007738161.1
NW_006912913.1	898445	898706	XP_007738162.1
NW_006912913.1	898846	901089	XP_007738163.1
NW_006912913.1	902429	902699	XP_007738164.1
NW_006912913.1	903121	904489	XP_007738165.1
NW_006912913.1	905323	906262	XP_007738166.1
NW_006912913.1	907442	909116	XP_007738167.1
NW_006912913.1	909800	910801	XP_007738168.1
NW_006912913.1	912078	912672	XP_007738169.1
NW_006912913.1	913508	914777	XP_007738170.1
NW_006912913.1	915195	916731	XP_007738171.1
NW_006912913.1	917756	918575	XP_007738172.1
NW_006912913.1	920253	920991	XP_007738173.1
NW_006912913.1	921624	923361	XP_007738174.1
NW_006912913.1	924011	926114	XP_007738175.1
NW_006912913.1	927040	929257	XP_007738176.1
NW_006912913.1	929293	930361	XP_007738177.1
NW_006912913.1	931925	932315	XP_007738178.1
NW_006912913.1	932525	933666	XP_007738179.1
NW_006912913.1	934989	937081	XP_007738180.1
NW_006912913.1	937929	939939	XP_007738181.1
NW_006912913.1	941054	943569	XP_007738182.1
NW_006912913.1	948616	949786	XP_007738183.1
NW_006912913.1	950821	953145	XP_007738184.1
NW_006912913.1	953860	956104	XP_007738185.1
NW_006912913.1	957017	958508	XP_007738186.1
NW_006912913.1	958961	959925	XP_007738187.1
NW_006912913.1	961882	962557	XP_007738188.1
NW_006912913.1	963418	964793	XP_007738189.1
NW_006912913.1	967548	968718	XP_007738190.1
NW_006912913.1	968836	969366	XP_007738191.1
NW_006912913.1	970028	971066	XP_007738192.1
NW_006912913.1	972843	975784	XP_007738193.1
NW_006912913.1	976733	979883	XP_007738194.1
NW_006912913.1	981096	982406	XP_007738195.1
NW_006912913.1	983118	984471	XP_007738196.1
NW_006912913.1	984827	985664	XP_007738197.1
NW_006912913.1	985883	987057	XP_007738198.1
NW_006912913.1	987520	989318	XP_007738199.1
NW_006912913.1	990376	990924	XP_007738200.1
NW_006912913.1	991356	993003	XP_007738201.1
NW_006912913.1	993333	994368	XP_007738202.1
NW_006912913.1	995039	996938	XP_007738203.1
NW_006912913.1	997304	999992	XP_007738204.1
NW_006912913.1	1000999	1002832	XP_007738205.1
NW_006912913.1	1002947	1003535	XP_007738206.1
NW_006912913.1	1005918	1006803	XP_007738207.1
NW_006912913.1	1007925	1009482	XP_007738208.1
NW_006912913.1	1010457	1011652	XP_007738209.1
NW_006912913.1	1013780	1015554	XP_007738210.1
NW_006912913.1	1017519	1018689	XP_007738211.1
NW_006912913.1	1020103	1021315	XP_007738212.1
NW_006912913.1	1021836	1022865	XP_007738213.1
NW_006912913.1	1023383	1023906	XP_007738214.1
NW_006912913.1	1025245	1027926	XP_007738215.1
NW_006912913.1	1028462	1030488	XP_007738216.1
NW_006912913.1	1031464	1034091	XP_007738217.1
NW_006912913.1	1035227	1036778	XP_007738218.1
NW_006912913.1	1040457	1041708	XP_007738219.1
NW_006912913.1	1043027	1044080	XP_007738220.1
NW_006912913.1	1045160	1047039	XP_007738221.1
NW_006912913.1	1047729	1049878	XP_007738222.1
NW_006912913.1	1051865	1053493	XP_007738223.1
NW_006912913.1	1055267	1056713	XP_007738224.1
NW_006912913.1	1058307	1059430	XP_007738225.1
NW_006912913.1	1059467	1060739	XP_007738226.1
NW_006912913.1	1061228	1062549	XP_007738227.1
NW_006912913.1	1063485	1064589	XP_007738228.1
NW_006912913.1	1065364	1066174	XP_007738229.1
NW_006912913.1	1067538	1068622	XP_007738230.1
NW_006912913.1	1070015	1071933	XP_007738231.1
NW_006912913.1	1072764	1074840	XP_007738232.1
NW_006912913.1	1075800	1077246	XP_007738233.1
NW_006912913.1	1077412	1079467	XP_007738234.1
NW_006912913.1	1084478	1088297	XP_007738235.1
NW_006912913.1	1089166	1090374	XP_007738236.1
NW_006912913.1	1090735	1091611	XP_007738237.1
NW_006912913.1	1092247	1094667	XP_007738238.1
NW_006912913.1	1094937	1095798	XP_007738239.1
NW_006912913.1	1096250	1098734	XP_007738240.1
NW_006912913.1	1099226	1100813	XP_007738241.1
NW_006912913.1	1101948	1103342	XP_007738242.1
NW_006912913.1	1104059	1104483	XP_007738243.1
NW_006912913.1	1105374	1106489	XP_007738244.1
NW_006912913.1	1111925	1112958	XP_007738245.1
NW_006912913.1	1114906	1117075	XP_007738246.1
NW_006912913.1	1117607	1118501	XP_007738247.1
NW_006912913.1	1119357	1120298	XP_007738248.1
NW_006912913.1	1121165	1122257	XP_007738249.1
NW_006912913.1	1122971	1127042	XP_007738250.1
NW_006912913.1	1128807	1130610	XP_007738251.1
NW_006912913.1	1131776	1132967	XP_007738252.1
NW_006912913.1	1134891	1136225	XP_007738253.1
NW_006912913.1	1139420	1141560	XP_007738254.1
NW_006912913.1	1142579	1143875	XP_007738255.1
NW_006912913.1	1147672	1149762	XP_007738256.1
NW_006912913.1	1150652	1151240	XP_007738257.1
NW_006912913.1	1153567	1156340	XP_007738258.1
NW_006912913.1	1156523	1158026	XP_007738259.1
NW_006912913.1	1158643	1160312	XP_007738260.1
NW_006912913.1	1160818	1164686	XP_007738261.1
NW_006912913.1	1165003	1167343	XP_007738262.1
NW_006912913.1	1168225	1169834	XP_007738263.1
NW_006912913.1	1170393	1170729	XP_007738264.1
NW_006912913.1	1171530	1172335	XP_007738265.1
NW_006912913.1	1172737	1173504	XP_007738266.1
NW_006912913.1	1180060	1181484	XP_007738267.1
NW_006912913.1	1182440	1183715	XP_007738268.1
NW_006912913.1	1185278	1186751	XP_007738269.1
NW_006912913.1	1187852	1188933	XP_007738270.1
NW_006912913.1	1189715	1191020	XP_007738271.1
NW_006912913.1	1191786	1192165	XP_007738272.1
NW_006912913.1	1192799	1193603	XP_007738273.1
NW_006912913.1	1194247	1195873	XP_007738274.1
NW_006912913.1	1196806	1198979	XP_007738275.1
NW_006912913.1	1199809	1204182	XP_007738276.1
NW_006912913.1	1204564	1206256	XP_007738277.1
NW_006912913.1	1207203	1208724	XP_007738278.1
NW_006912913.1	1211621	1213270	XP_007738279.1
NW_006912913.1	1214188	1215550	XP_007738280.1
NW_006912913.1	1216532	1218464	XP_007738281.1
NW_006912913.1	1219517	1219876	XP_007738282.1
NW_006912913.1	1220454	1222290	XP_007738283.1
NW_006912913.1	1223470	1226327	XP_007738284.1
NW_006912913.1	1227393	1228237	XP_007738285.1
NW_006912913.1	1233593	1234946	XP_007738286.1
NW_006912913.1	1235397	1237191	XP_007738287.1
NW_006912913.1	1237564	1238666	XP_007738288.1
NW_006912913.1	1240635	1241115	XP_007738289.1
NW_006912913.1	1242416	1244627	XP_007738290.1
NW_006912913.1	1246223	1247690	XP_007738291.1
NW_006912913.1	1249837	1254232	XP_007738292.1
NW_006912913.1	1256611	1257805	XP_007738293.1
NW_006912913.1	1258193	1258441	XP_007738294.1
NW_006912913.1	1258574	1259284	XP_007738295.1
NW_006912913.1	1261332	1262397	XP_007738296.1
NW_006912913.1	1265522	1266453	XP_007738297.1
NW_006912913.1	1267238	1267837	XP_007738298.1
NW_006912913.1	1268524	1269904	XP_007738299.1
NW_006912913.1	1272797	1273989	XP_007738300.1
NW_006912913.1	1275306	1277595	XP_007738301.1
NW_006912913.1	1280147	1281245	XP_007738302.1
NW_006912913.1	1281960	1283529	XP_007738303.1
NW_006912913.1	1283840	1284671	XP_007738304.1
NW_006912913.1	1285502	1286897	XP_007738305.1
NW_006912913.1	1289639	1290398	XP_007738306.1
NW_006912913.1	1293294	1295529	XP_007738307.1
NW_006912913.1	1298367	1301559	XP_007738308.1
NW_006912913.1	1302449	1304845	XP_007738309.1
NW_006912913.1	1305744	1308708	XP_007738310.1
NW_006912913.1	1308854	1310747	XP_007738311.1
NW_006912913.1	1311292	1312684	XP_007738312.1
NW_006912913.1	1313364	1314438	XP_007738313.1
NW_006912913.1	1314473	1314809	XP_007738314.1
NW_006912913.1	1315502	1316212	XP_007738315.1
NW_006912913.1	1317289	1320070	XP_007738316.1
NW_006912913.1	1322221	1323313	XP_007738317.1
NW_006912913.1	1324415	1326093	XP_007738318.1
NW_006912913.1	1339678	1340173	XP_007738319.1
NW_006912913.1	1344383	1347098	XP_007738320.1
NW_006912913.1	1350480	1351044	XP_007738321.1
NW_006912913.1	1357004	1357529	XP_007738322.1
NW_006912914.1	1039	3628	XP_007738323.1
NW_006912914.1	4158	7029	XP_007738324.1
NW_006912914.1	9820	10138	XP_007738325.1
NW_006912914.1	10501	12123	XP_007738326.1
NW_006912914.1	13210	13831	XP_007738327.1
NW_006912914.1	14526	15837	XP_007738328.1
NW_006912914.1	16410	17139	XP_007738329.1
NW_006912914.1	18190	19218	XP_007738330.1
NW_006912914.1	21215	23267	XP_007738331.1
NW_006912914.1	24943	26430	XP_007738332.1
NW_006912914.1	29632	30607	XP_007738333.1
NW_006912914.1	33494	33815	XP_007738334.1
NW_006912914.1	33939	35084	XP_007738335.1
NW_006912914.1	36841	38950	XP_007738336.1
NW_006912914.1	39429	40326	XP_007738337.1
NW_006912914.1	40347	41075	XP_007738338.1
NW_006912914.1	41966	42716	XP_007738339.1
NW_006912914.1	43099	44107	XP_007738340.1
NW_006912914.1	44902	47142	XP_007738341.1
NW_006912914.1	49051	49879	XP_007738342.1
NW_006912914.1	50482	51022	XP_007738343.1
NW_006912914.1	52264	55180	XP_007738344.1
NW_006912914.1	55860	56664	XP_007738345.1
NW_006912914.1	57616	59746	XP_007738346.1
NW_006912914.1	64928	65798	XP_007738347.1
NW_006912914.1	65978	66710	XP_007738348.1
NW_006912914.1	67249	69709	XP_007738349.1
NW_006912914.1	70870	72181	XP_007738350.1
NW_006912914.1	73210	75309	XP_007738351.1
NW_006912914.1	75671	78116	XP_007738352.1
NW_006912914.1	78930	81395	XP_007738353.1
NW_006912914.1	81820	83964	XP_007738354.1
NW_006912914.1	84826	87392	XP_007738355.1
NW_006912914.1	87477	90180	XP_007738356.1
NW_006912914.1	92488	95238	XP_007738357.1
NW_006912914.1	96700	102045	XP_007738358.1
NW_006912914.1	104606	110348	XP_007738359.1
NW_006912914.1	113404	115224	XP_007738360.1
NW_006912914.1	115893	118634	XP_007738361.1
NW_006912914.1	120012	121683	XP_007738362.1
NW_006912914.1	122506	124675	XP_007738363.1
NW_006912914.1	126529	128227	XP_007738364.1
NW_006912914.1	129885	130664	XP_007738365.1
NW_006912914.1	132012	133083	XP_007738366.1
NW_006912914.1	135397	136603	XP_007738367.1
NW_006912914.1	137827	139014	XP_007738368.1
NW_006912914.1	141045	141986	XP_007738369.1
NW_006912914.1	143248	144591	XP_007738370.1
NW_006912914.1	145254	147598	XP_007738371.1
NW_006912914.1	148814	149511	XP_007738372.1
NW_006912914.1	151473	152778	XP_007738373.1
NW_006912914.1	154097	155783	XP_007738374.1
NW_006912914.1	157935	159646	XP_007738375.1
NW_006912914.1	160512	161596	XP_007738376.1
NW_006912914.1	162094	162904	XP_007738377.1
NW_006912914.1	163047	164806	XP_007738378.1
NW_006912914.1	166208	169436	XP_007738379.1
NW_006912914.1	171320	172895	XP_007738380.1
NW_006912914.1	174005	175192	XP_007738381.1
NW_006912914.1	175875	179132	XP_007738382.1
NW_006912914.1	179838	180960	XP_007738383.1
NW_006912914.1	182260	183726	XP_007738384.1
NW_006912914.1	184448	185537	XP_007738385.1
NW_006912914.1	185656	186482	XP_007738386.1
NW_006912914.1	186867	188835	XP_007738387.1
NW_006912914.1	189867	190914	XP_007738388.1
NW_006912914.1	193548	194802	XP_007738389.1
NW_006912914.1	195306	197364	XP_007738390.1
NW_006912914.1	198084	198837	XP_007738391.1
NW_006912914.1	198976	199435	XP_007738392.1
NW_006912914.1	199925	200780	XP_007738393.1
NW_006912914.1	201027	202695	XP_007738394.1
NW_006912914.1	203303	204604	XP_007738395.1
NW_006912914.1	205270	207015	XP_007738396.1
NW_006912914.1	208331	210027	XP_007738397.1
NW_006912914.1	210616	212234	XP_007738398.1
NW_006912914.1	213249	215017	XP_007738399.1
NW_006912914.1	215925	217446	XP_007738400.1
NW_006912914.1	218249	219778	XP_007738401.1
NW_006912914.1	221264	221499	XP_007738402.1
NW_006912914.1	222132	223185	XP_007738403.1
NW_006912914.1	223961	224873	XP_007738404.1
NW_006912914.1	225068	226903	XP_007738405.1
NW_006912914.1	227645	229562	XP_007738406.1
NW_006912914.1	231264	231804	XP_007738407.1
NW_006912914.1	232848	233511	XP_007738408.1
NW_006912914.1	235426	236791	XP_007738409.1
NW_006912914.1	236817	237504	XP_007738410.1
NW_006912914.1	238320	240766	XP_007738411.1
NW_006912914.1	242276	243356	XP_007738412.1
NW_006912914.1	244642	245536	XP_007738413.1
NW_006912914.1	246454	247897	XP_007738414.1
NW_006912914.1	249958	250531	XP_007738415.1
NW_006912914.1	251256	251963	XP_007738416.1
NW_006912914.1	253763	254747	XP_007738417.1
NW_006912914.1	255712	258001	XP_007738418.1
NW_006912914.1	258698	259408	XP_007738419.1
NW_006912914.1	259551	259950	XP_007738420.1
NW_006912914.1	260840	261269	XP_007738421.1
NW_006912914.1	262339	262903	XP_007738422.1
NW_006912914.1	263978	264606	XP_007738423.1
NW_006912914.1	264864	265575	XP_007738424.1
NW_006912914.1	267983	269540	XP_007738425.1
NW_006912914.1	270055	272161	XP_007738426.1
NW_006912914.1	273124	275139	XP_007738427.1
NW_006912914.1	276266	277073	XP_007738428.1
NW_006912914.1	280538	281849	XP_007738429.1
NW_006912914.1	283275	284067	XP_007738430.1
NW_006912914.1	284790	288139	XP_007738431.1
NW_006912914.1	289183	289792	XP_007738432.1
NW_006912914.1	290720	292377	XP_007738433.1
NW_006912914.1	293174	294931	XP_007738434.1
NW_006912914.1	296363	296816	XP_007738435.1
NW_006912914.1	298214	299228	XP_007738436.1
NW_006912914.1	300036	301989	XP_007738437.1
NW_006912914.1	302936	305687	XP_007738438.1
NW_006912914.1	306764	308018	XP_007738439.1
NW_006912914.1	308490	311236	XP_007738440.1
NW_006912914.1	311723	314457	XP_007738441.1
NW_006912914.1	317074	320083	XP_007738442.1
NW_006912914.1	320796	322452	XP_007738443.1
NW_006912914.1	323120	325632	XP_007738444.1
NW_006912914.1	327440	328230	XP_007738445.1
NW_006912914.1	328460	328970	XP_007738446.1
NW_006912914.1	330158	331352	XP_007738447.1
NW_006912914.1	331901	332480	XP_007738448.1
NW_006912914.1	333364	334508	XP_007738449.1
NW_006912914.1	335724	340289	XP_007738450.1
NW_006912914.1	340927	342708	XP_007738451.1
NW_006912914.1	344411	346218	XP_007738452.1
NW_006912914.1	346738	348364	XP_007738453.1
NW_006912914.1	349449	350595	XP_007738454.1
NW_006912914.1	351535	353093	XP_007738455.1
NW_006912914.1	354080	354784	XP_007738456.1
NW_006912914.1	355725	357798	XP_007738457.1
NW_006912914.1	358686	359355	XP_007738458.1
NW_006912914.1	359878	361843	XP_007738459.1
NW_006912914.1	363249	365585	XP_007738460.1
NW_006912914.1	365833	367112	XP_007738461.1
NW_006912914.1	367746	368806	XP_007738462.1
NW_006912914.1	370496	371186	XP_007738463.1
NW_006912914.1	372477	374452	XP_007738464.1
NW_006912914.1	374904	378891	XP_007738465.1
NW_006912914.1	383840	384266	XP_007738466.1
NW_006912914.1	390918	392644	XP_007738467.1
NW_006912914.1	393455	395382	XP_007738468.1
NW_006912914.1	397672	398626	XP_007738469.1
NW_006912914.1	400295	402280	XP_007738470.1
NW_006912914.1	403476	405434	XP_007738471.1
NW_006912914.1	406277	407345	XP_007738472.1
NW_006912914.1	408350	409496	XP_007738473.1
NW_006912914.1	410522	411798	XP_007738474.1
NW_006912914.1	412069	413707	XP_007738475.1
NW_006912914.1	414517	415318	XP_007738476.1
NW_006912914.1	416790	417975	XP_007738477.1
NW_006912914.1	418610	419015	XP_007738478.1
NW_006912914.1	419403	420680	XP_007738479.1
NW_006912914.1	422006	424434	XP_007738480.1
NW_006912914.1	424714	426812	XP_007738481.1
NW_006912914.1	427226	429603	XP_007738482.1
NW_006912914.1	431907	433935	XP_007738483.1
NW_006912914.1	434678	437137	XP_007738484.1
NW_006912914.1	437957	439715	XP_007738485.1
NW_006912914.1	440312	441575	XP_007738486.1
NW_006912914.1	443029	443842	XP_007738487.1
NW_006912914.1	444398	446407	XP_007738488.1
NW_006912914.1	446889	448673	XP_007738489.1
NW_006912914.1	449772	450783	XP_007738490.1
NW_006912914.1	451154	453119	XP_007738491.1
NW_006912914.1	453832	454828	XP_007738492.1
NW_006912914.1	455464	457028	XP_007738493.1
NW_006912914.1	457791	459382	XP_007738494.1
NW_006912914.1	460198	462097	XP_007738495.1
NW_006912914.1	462620	465050	XP_007738496.1
NW_006912914.1	465339	465963	XP_007738497.1
NW_006912914.1	467298	468714	XP_007738498.1
NW_006912914.1	469135	471583	XP_007738499.1
NW_006912914.1	472324	473740	XP_007738500.1
NW_006912914.1	474231	474609	XP_007738501.1
NW_006912914.1	478415	480592	XP_007738502.1
NW_006912914.1	481134	482967	XP_007738503.1
NW_006912914.1	483170	484679	XP_007738504.1
NW_006912914.1	485629	486213	XP_007738505.1
NW_006912914.1	486731	488749	XP_007738506.1
NW_006912914.1	489267	489447	XP_007738507.1
NW_006912914.1	490480	491974	XP_007738508.1
NW_006912914.1	492341	494121	XP_007738509.1
NW_006912914.1	495020	497348	XP_007738510.1
NW_006912914.1	498300	499541	XP_007738511.1
NW_006912914.1	500267	502505	XP_007738512.1
NW_006912914.1	503557	509951	XP_007738513.1
NW_006912914.1	511537	513843	XP_007738514.1
NW_006912914.1	515434	516195	XP_007738515.1
NW_006912914.1	516478	517738	XP_007738516.1
NW_006912914.1	518930	521120	XP_007738517.1
NW_006912914.1	522290	523358	XP_007738518.1
NW_006912914.1	523880	525305	XP_007738519.1
NW_006912914.1	525770	527027	XP_007738520.1
NW_006912914.1	528418	529594	XP_007738521.1
NW_006912914.1	530872	532181	XP_007738522.1
NW_006912914.1	534243	535093	XP_007738523.1
NW_006912914.1	536763	539574	XP_007738524.1
NW_006912914.1	540370	541213	XP_007738525.1
NW_006912914.1	542644	545938	XP_007738526.1
NW_006912914.1	547331	548557	XP_007738527.1
NW_006912914.1	549916	553653	XP_007738528.1
NW_006912914.1	554445	556300	XP_007738529.1
NW_006912914.1	557844	559455	XP_007738530.1
NW_006912914.1	562408	563630	XP_007738531.1
NW_006912914.1	564010	568746	XP_007738532.1
NW_006912914.1	569956	574358	XP_007738533.1
NW_006912914.1	575592	577791	XP_007738534.1
NW_006912914.1	578524	579649	XP_007738535.1
NW_006912914.1	580055	583858	XP_007738536.1
NW_006912914.1	584385	585609	XP_007738537.1
NW_006912914.1	586523	588073	XP_007738538.1
NW_006912914.1	588761	589875	XP_007738539.1
NW_006912914.1	592335	592521	XP_007738540.1
NW_006912914.1	594744	596335	XP_007738541.1
NW_006912914.1	597065	597878	XP_007738542.1
NW_006912914.1	598432	599587	XP_007738543.1
NW_006912914.1	603300	603648	XP_007738544.1
NW_006912914.1	605810	609241	XP_007738545.1
NW_006912914.1	609866	611699	XP_007738546.1
NW_006912914.1	613062	615491	XP_007738547.1
NW_006912914.1	616229	617956	XP_007738548.1
NW_006912914.1	620094	620892	XP_007738549.1
NW_006912914.1	622657	624063	XP_007738550.1
NW_006912914.1	624424	625520	XP_007738551.1
NW_006912914.1	626369	627143	XP_007738552.1
NW_006912914.1	627752	630589	XP_007738553.1
NW_006912914.1	631933	632386	XP_007738554.1
NW_006912914.1	633675	635984	XP_007738555.1
NW_006912914.1	637077	637939	XP_007738556.1
NW_006912914.1	638284	641336	XP_007738557.1
NW_006912914.1	645578	646864	XP_007738558.1
NW_006912914.1	647538	648915	XP_007738559.1
NW_006912914.1	649713	651033	XP_007738560.1
NW_006912914.1	651115	652825	XP_007738561.1
NW_006912914.1	653836	654751	XP_007738562.1
NW_006912914.1	656461	659118	XP_007738563.1
NW_006912914.1	659582	660647	XP_007738564.1
NW_006912914.1	661189	661788	XP_007738565.1
NW_006912914.1	662114	664123	XP_007738566.1
NW_006912914.1	665550	667074	XP_007738567.1
NW_006912914.1	667571	669546	XP_007738568.1
NW_006912914.1	671177	672735	XP_007738569.1
NW_006912914.1	673736	675023	XP_007738570.1
NW_006912914.1	676156	677370	XP_007738571.1
NW_006912914.1	677526	679239	XP_007738572.1
NW_006912914.1	680057	681507	XP_007738573.1
NW_006912914.1	683955	686283	XP_007738574.1
NW_006912914.1	689442	689989	XP_007738575.1
NW_006912914.1	690809	695363	XP_007738576.1
NW_006912914.1	695758	696147	XP_007738577.1
NW_006912914.1	696433	697675	XP_007738578.1
NW_006912914.1	698460	699944	XP_007738579.1
NW_006912914.1	700380	702358	XP_007738580.1
NW_006912914.1	704490	706050	XP_007738581.1
NW_006912914.1	706810	707416	XP_007738582.1
NW_006912914.1	707943	710483	XP_007738583.1
NW_006912914.1	712329	713505	XP_007738584.1
NW_006912914.1	716500	718904	XP_007738585.1
NW_006912914.1	721577	723290	XP_007738586.1
NW_006912914.1	724018	725134	XP_007738587.1
NW_006912914.1	726241	727558	XP_007738588.1
NW_006912914.1	731852	732551	XP_007738589.1
NW_006912914.1	734261	734828	XP_007738590.1
NW_006912914.1	735261	735989	XP_007738591.1
NW_006912914.1	736717	738406	XP_007738592.1
NW_006912914.1	738895	739508	XP_007738593.1
NW_006912914.1	741040	741795	XP_007738594.1
NW_006912914.1	742101	743744	XP_007738595.1
NW_006912914.1	745134	746628	XP_007738596.1
NW_006912914.1	747459	749419	XP_007738597.1
NW_006912914.1	750217	750931	XP_007738598.1
NW_006912914.1	752663	753002	XP_007738599.1
NW_006912914.1	753058	753287	XP_007738600.1
NW_006912914.1	754120	755513	XP_007738601.1
NW_006912914.1	757042	758137	XP_007738602.1
NW_006912914.1	758979	760222	XP_007738603.1
NW_006912914.1	761823	763479	XP_007738604.1
NW_006912914.1	764597	766103	XP_007738605.1
NW_006912914.1	767075	768920	XP_007738606.1
NW_006912914.1	769733	773361	XP_007738607.1
NW_006912914.1	774135	776090	XP_007738608.1
NW_006912914.1	778382	779408	XP_007738609.1
NW_006912914.1	780351	781278	XP_007738610.1
NW_006912914.1	783169	784198	XP_007738611.1
NW_006912914.1	784786	786206	XP_007738612.1
NW_006912914.1	786931	788275	XP_007738613.1
NW_006912914.1	789071	790571	XP_007738614.1
NW_006912914.1	791206	793006	XP_007738615.1
NW_006912914.1	793780	794740	XP_007738616.1
NW_006912914.1	800899	803644	XP_007738617.1
NW_006912914.1	804364	805505	XP_007738618.1
NW_006912914.1	806519	807014	XP_007738619.1
NW_006912914.1	810633	812693	XP_007738620.1
NW_006912914.1	813442	813783	XP_007738621.1
NW_006912914.1	814267	818181	XP_007738622.1
NW_006912914.1	818928	819147	XP_007738623.1
NW_006912914.1	819159	820562	XP_007738624.1
NW_006912914.1	822434	823522	XP_007738625.1
NW_006912914.1	824334	825073	XP_007738626.1
NW_006912914.1	825964	827017	XP_007738627.1
NW_006912914.1	828064	828847	XP_007738628.1
NW_006912914.1	830624	831428	XP_007738629.1
NW_006912914.1	831962	832313	XP_007738630.1
NW_006912914.1	833002	834512	XP_007738631.1
NW_006912914.1	835371	836004	XP_007738632.1
NW_006912914.1	837209	837825	XP_007738633.1
NW_006912914.1	839975	841343	XP_007738634.1
NW_006912914.1	841702	842888	XP_007738635.1
NW_006912914.1	844968	845217	XP_007738636.1
NW_006912914.1	846763	849001	XP_007738637.1
NW_006912914.1	849596	851384	XP_007738638.1
NW_006912914.1	851889	852293	XP_007738639.1
NW_006912914.1	852950	855019	XP_007738640.1
NW_006912914.1	856308	858768	XP_007738641.1
NW_006912914.1	861547	862615	XP_007738642.1
NW_006912914.1	862671	863072	XP_007738643.1
NW_006912914.1	865325	866132	XP_007738644.1
NW_006912914.1	866613	867060	XP_007738645.1
NW_006912914.1	867705	868308	XP_007738646.1
NW_006912914.1	869437	871157	XP_007738647.1
NW_006912914.1	871574	873044	XP_007738648.1
NW_006912914.1	873275	873834	XP_007738649.1
NW_006912914.1	874357	875466	XP_007738650.1
NW_006912914.1	876229	878112	XP_007738651.1
NW_006912914.1	878297	879974	XP_007738652.1
NW_006912914.1	880589	883277	XP_007738653.1
NW_006912914.1	884670	886303	XP_007738654.1
NW_006912914.1	888636	889968	XP_007738655.1
NW_006912914.1	896211	897222	XP_007738656.1
NW_006912914.1	897999	899277	XP_007738657.1
NW_006912914.1	900393	901728	XP_007738658.1
NW_006912914.1	904219	905170	XP_007738659.1
NW_006912914.1	907709	909873	XP_007738660.1
NW_006912914.1	909990	910926	XP_007738661.1
NW_006912914.1	911375	912462	XP_007738662.1
NW_006912914.1	913034	913844	XP_007738663.1
NW_006912914.1	914787	916815	XP_007738664.1
NW_006912914.1	918173	919476	XP_007738665.1
NW_006912914.1	921232	922644	XP_007738666.1
NW_006912914.1	923362	924832	XP_007738667.1
NW_006912914.1	925824	926256	XP_007738668.1
NW_006912914.1	927725	929590	XP_007738669.1
NW_006912914.1	930654	930933	XP_007738670.1
NW_006912914.1	931204	931995	XP_007738671.1
NW_006912914.1	932541	934455	XP_007738672.1
NW_006912914.1	935488	936613	XP_007738673.1
NW_006912914.1	936859	937621	XP_007738674.1
NW_006912914.1	938979	939537	XP_007738675.1
NW_006912914.1	939624	940224	XP_007738676.1
NW_006912914.1	940877	944232	XP_007738677.1
NW_006912914.1	945091	945547	XP_007738678.1
NW_006912914.1	947471	950785	XP_007738679.1
NW_006912914.1	951532	953205	XP_007738680.1
NW_006912914.1	953567	956006	XP_007738681.1
NW_006912914.1	959337	961253	XP_007738682.1
NW_006912914.1	963956	968538	XP_007738683.1
NW_006912914.1	969845	971744	XP_007738684.1
NW_006912914.1	972351	973714	XP_007738685.1
NW_006912914.1	975685	977170	XP_007738686.1
NW_006912914.1	978445	980827	XP_007738687.1
NW_006912914.1	980966	982388	XP_007738688.1
NW_006912914.1	983099	984013	XP_007738689.1
NW_006912914.1	984705	985212	XP_007738690.1
NW_006912914.1	985526	986052	XP_007738691.1
NW_006912914.1	986459	987370	XP_007738692.1
NW_006912914.1	987924	990729	XP_007738693.1
NW_006912914.1	991332	993407	XP_007738694.1
NW_006912914.1	997989	1000740	XP_007738695.1
NW_006912914.1	1002684	1003236	XP_007738696.1
NW_006912914.1	1004142	1006041	XP_007738697.1
NW_006912914.1	1007542	1011439	XP_007738698.1
NW_006912914.1	1011639	1012577	XP_007738699.1
NW_006912914.1	1012843	1013722	XP_007738700.1
NW_006912914.1	1014162	1014594	XP_007738701.1
NW_006912914.1	1017322	1019941	XP_007738702.1
NW_006912914.1	1020366	1020633	XP_007738703.1
NW_006912914.1	1021063	1023258	XP_007738704.1
NW_006912914.1	1024161	1025120	XP_007738705.1
NW_006912914.1	1025619	1028763	XP_007738706.1
NW_006912914.1	1030111	1032195	XP_007738707.1
NW_006912914.1	1034371	1035308	XP_007738708.1
NW_006912914.1	1036549	1036732	XP_007738709.1
NW_006912914.1	1037728	1039204	XP_007738710.1
NW_006912914.1	1039444	1040509	XP_007738711.1
NW_006912914.1	1040544	1041244	XP_007738712.1
NW_006912914.1	1041608	1041809	XP_007738713.1
NW_006912914.1	1041903	1042755	XP_007738714.1
NW_006912914.1	1044074	1045390	XP_007738715.1
NW_006912914.1	1047039	1050693	XP_007738716.1
NW_006912914.1	1052680	1054756	XP_007738717.1
NW_006912914.1	1055028	1056068	XP_007738718.1
NW_006912914.1	1057024	1057513	XP_007738719.1
NW_006912914.1	1058297	1061021	XP_007738720.1
NW_006912914.1	1066890	1070247	XP_007738721.1
NW_006912914.1	1070888	1072188	XP_007738722.1
NW_006912914.1	1072731	1073739	XP_007738723.1
NW_006912914.1	1074608	1078318	XP_007738724.1
NW_006912914.1	1078969	1079849	XP_007738725.1
NW_006912914.1	1082239	1084732	XP_007738726.1
NW_006912914.1	1086536	1088325	XP_007738727.1
NW_006912914.1	1088905	1090410	XP_007738728.1
NW_006912914.1	1090689	1092363	XP_007738729.1
NW_006912914.1	1100520	1101000	XP_007738730.1
NW_006912914.1	1101043	1101756	XP_007738731.1
NW_006912914.1	1102720	1104006	XP_007738732.1
NW_006912914.1	1105251	1107077	XP_007738733.1
NW_006912914.1	1108072	1109911	XP_007738734.1
NW_006912914.1	1110610	1112731	XP_007738735.1
NW_006912914.1	1113531	1114614	XP_007738736.1
NW_006912914.1	1115129	1115813	XP_007738737.1
NW_006912914.1	1116034	1117102	XP_007738738.1
NW_006912914.1	1118089	1119026	XP_007738739.1
NW_006912914.1	1119059	1121242	XP_007738740.1
NW_006912914.1	1122279	1123839	XP_007738741.1
NW_006912914.1	1125534	1128717	XP_007738742.1
NW_006912914.1	1129497	1130593	XP_007738743.1
NW_006912914.1	1130905	1132922	XP_007738744.1
NW_006912914.1	1133841	1134327	XP_007738745.1
NW_006912914.1	1134438	1135915	XP_007738746.1
NW_006912914.1	1137885	1138183	XP_007738747.1
NW_006912914.1	1139775	1140165	XP_007738748.1
NW_006912914.1	1141116	1143027	XP_007738749.1
NW_006912914.1	1143114	1143535	XP_007738750.1
NW_006912915.1	1739	2271	XP_007738751.1
NW_006912915.1	3013	4682	XP_007738752.1
NW_006912915.1	5425	6696	XP_007738753.1
NW_006912915.1	10024	11765	XP_007738754.1
NW_006912915.1	12464	13760	XP_007738755.1
NW_006912915.1	14723	16064	XP_007738756.1
NW_006912915.1	16502	18841	XP_007738757.1
NW_006912915.1	19250	21147	XP_007738758.1
NW_006912915.1	21745	22754	XP_007738759.1
NW_006912915.1	24151	25954	XP_007738760.1
NW_006912915.1	26706	30459	XP_007738761.1
NW_006912915.1	31872	33879	XP_007738762.1
NW_006912915.1	36395	40456	XP_007738763.1
NW_006912915.1	41479	43756	XP_007738764.1
NW_006912915.1	44798	46214	XP_007738765.1
NW_006912915.1	47152	50266	XP_007738766.1
NW_006912915.1	50786	52544	XP_007738767.1
NW_006912915.1	52818	54632	XP_007738768.1
NW_006912915.1	55482	56286	XP_007738769.1
NW_006912915.1	58218	60162	XP_007738770.1
NW_006912915.1	60812	62831	XP_007738771.1
NW_006912915.1	63143	64610	XP_007738772.1
NW_006912915.1	65158	66460	XP_007738773.1
NW_006912915.1	67527	67930	XP_007738774.1
NW_006912915.1	68811	70813	XP_007738775.1
NW_006912915.1	71885	73010	XP_007738776.1
NW_006912915.1	75041	76223	XP_007738777.1
NW_006912915.1	79624	81115	XP_007738778.1
NW_006912915.1	82214	83630	XP_007738779.1
NW_006912915.1	86424	87242	XP_007738780.1
NW_006912915.1	88229	89349	XP_007738781.1
NW_006912915.1	89868	90687	XP_007738782.1
NW_006912915.1	92542	94170	XP_007738783.1
NW_006912915.1	95791	97132	XP_007738784.1
NW_006912915.1	97237	98967	XP_007738785.1
NW_006912915.1	99940	102219	XP_007738786.1
NW_006912915.1	105365	110345	XP_007738787.1
NW_006912915.1	111258	113168	XP_007738788.1
NW_006912915.1	113802	114849	XP_007738789.1
NW_006912915.1	114992	115994	XP_007738790.1
NW_006912915.1	117412	118759	XP_007738791.1
NW_006912915.1	119461	121977	XP_007738792.1
NW_006912915.1	122457	122964	XP_007738793.1
NW_006912915.1	123795	124911	XP_007738794.1
NW_006912915.1	125238	126345	XP_007738795.1
NW_006912915.1	127555	128461	XP_007738796.1
NW_006912915.1	130936	133403	XP_007738797.1
NW_006912915.1	134959	135910	XP_007738798.1
NW_006912915.1	136731	137529	XP_007738799.1
NW_006912915.1	139033	141814	XP_007738800.1
NW_006912915.1	142595	145096	XP_007738801.1
NW_006912915.1	146689	148307	XP_007738802.1
NW_006912915.1	148849	149850	XP_007738803.1
NW_006912915.1	150863	152730	XP_007738804.1
NW_006912915.1	153744	156022	XP_007738805.1
NW_006912915.1	156754	158593	XP_007738806.1
NW_006912915.1	159289	163033	XP_007738807.1
NW_006912915.1	163805	164674	XP_007738808.1
NW_006912915.1	166879	167265	XP_007738809.1
NW_006912921.1	162	1014	XP_007738811.1
```
