## Supplementary File 2. BED files and Orthogroup tables for the Eurotiomycetes dataset generated using OrthoFinder and orthoSynAssign for "orthoSynAssign: refine orthogroups using synteny information": GCF_000585585.1.bed

```
NW_006912893.1	204	1178	XP_007719112.1
NW_006912893.1	3112	3929	XP_007719113.1
NW_006912893.1	5170	10509	XP_007719114.1
NW_006912893.1	11573	12387	XP_007719115.1
NW_006912893.1	13374	14687	XP_007719116.1
NW_006912893.1	15992	16406	XP_007719117.1
NW_006912893.1	17586	18623	XP_007719118.1
NW_006912893.1	18823	20530	XP_007719119.1
NW_006912893.1	21039	22171	XP_007719120.1
NW_006912893.1	22843	24637	XP_007719121.1
NW_006912893.1	25497	26927	XP_007719122.1
NW_006912893.1	27423	29014	XP_007719123.1
NW_006912893.1	30109	30404	XP_007719124.1
NW_006912893.1	34350	36588	XP_007719125.1
NW_006912893.1	36796	38446	XP_007719126.1
NW_006912893.1	38810	41037	XP_007719127.1
NW_006912893.1	41587	42373	XP_007719128.1
NW_006912893.1	43227	44694	XP_007719129.1
NW_006912893.1	45311	46277	XP_007719130.1
NW_006912893.1	46420	47369	XP_007719131.1
NW_006912893.1	47947	49187	XP_007719132.1
NW_006912893.1	49874	51992	XP_007719133.1
NW_006912893.1	53895	54867	XP_007719134.1
NW_006912893.1	55362	56621	XP_007719135.1
NW_006912893.1	57229	58286	XP_007719136.1
NW_006912893.1	58718	61187	XP_007719137.1
NW_006912893.1	62658	64530	XP_007719138.1
NW_006912893.1	65455	68998	XP_007719139.1
NW_006912893.1	70811	72701	XP_007719140.1
NW_006912893.1	73028	73839	XP_007719141.1
NW_006912893.1	74269	75616	XP_007719142.1
NW_006912893.1	76506	79486	XP_007719143.1
NW_006912893.1	80210	80733	XP_007719144.1
NW_006912893.1	81670	83219	XP_007719145.1
NW_006912893.1	83772	84549	XP_007719146.1
NW_006912893.1	84875	85335	XP_007719147.1
NW_006912893.1	85695	86347	XP_007719148.1
NW_006912893.1	87848	89735	XP_007719149.1
NW_006912893.1	90284	93213	XP_007719150.1
NW_006912893.1	94052	96033	XP_007719151.1
NW_006912893.1	96518	97673	XP_007719152.1
NW_006912893.1	98073	100743	XP_007719153.1
NW_006912893.1	104265	104697	XP_007719154.1
NW_006912893.1	105568	106779	XP_007719155.1
NW_006912893.1	107816	109767	XP_007719156.1
NW_006912893.1	111145	111622	XP_007719157.1
NW_006912893.1	111676	112621	XP_007719158.1
NW_006912893.1	114019	114720	XP_007719159.1
NW_006912893.1	115946	116688	XP_007719160.1
NW_006912893.1	117084	118467	XP_007719161.1
NW_006912893.1	118566	120522	XP_007719162.1
NW_006912893.1	121893	122153	XP_007719163.1
NW_006912893.1	122639	123563	XP_007719164.1
NW_006912893.1	124623	126022	XP_007719165.1
NW_006912893.1	127303	129109	XP_007719166.1
NW_006912893.1	129554	130150	XP_007719167.1
NW_006912893.1	130677	131455	XP_007719168.1
NW_006912893.1	132292	132748	XP_007719169.1
NW_006912893.1	133324	134260	XP_007719170.1
NW_006912893.1	135256	135772	XP_007719171.1
NW_006912893.1	138614	140711	XP_007719172.1
NW_006912893.1	141551	143631	XP_007719173.1
NW_006912893.1	144654	147481	XP_007719174.1
NW_006912893.1	148548	158327	XP_007719175.1
NW_006912893.1	158887	160969	XP_007719176.1
NW_006912893.1	161748	165014	XP_007719177.1
NW_006912893.1	166972	167860	XP_007719178.1
NW_006912893.1	169621	171385	XP_007719179.1
NW_006912893.1	172695	174760	XP_007719180.1
NW_006912893.1	175327	178857	XP_007719181.1
NW_006912893.1	179348	180765	XP_007719182.1
NW_006912893.1	181607	183685	XP_007719183.1
NW_006912893.1	185809	186367	XP_007719184.1
NW_006912893.1	187353	188024	XP_007719185.1
NW_006912893.1	189133	191353	XP_007719186.1
NW_006912893.1	192866	196221	XP_007719187.1
NW_006912893.1	197026	201282	XP_007719188.1
NW_006912893.1	203453	204805	XP_007719189.1
NW_006912893.1	205434	206768	XP_007719190.1
NW_006912893.1	208812	209823	XP_007719191.1
NW_006912893.1	210444	212405	XP_007719192.1
NW_006912893.1	213295	216496	XP_007719193.1
NW_006912893.1	216905	218753	XP_007719194.1
NW_006912893.1	219194	219536	XP_007719195.1
NW_006912893.1	221951	223694	XP_007719196.1
NW_006912893.1	224886	226464	XP_007719197.1
NW_006912893.1	229673	231935	XP_007719198.1
NW_006912893.1	233189	234482	XP_007719199.1
NW_006912893.1	235432	237907	XP_007719200.1
NW_006912893.1	238798	240133	XP_007719201.1
NW_006912893.1	241258	243073	XP_007719202.1
NW_006912893.1	246051	248022	XP_007719203.1
NW_006912893.1	248970	250344	XP_007719204.1
NW_006912893.1	251835	252843	XP_007719205.1
NW_006912893.1	253551	255933	XP_007719206.1
NW_006912893.1	257024	258821	XP_007719207.1
NW_006912893.1	261596	262931	XP_007719208.1
NW_006912893.1	264081	264915	XP_007719209.1
NW_006912893.1	265575	269604	XP_007719210.1
NW_006912893.1	270215	271112	XP_007719211.1
NW_006912893.1	271311	273162	XP_007719212.1
NW_006912893.1	274583	275576	XP_007719213.1
NW_006912893.1	275999	277942	XP_007719214.1
NW_006912893.1	279111	280372	XP_007719215.1
NW_006912893.1	281452	283250	XP_007719216.1
NW_006912893.1	284569	285906	XP_007719217.1
NW_006912893.1	286532	287972	XP_007719218.1
NW_006912893.1	290166	292719	XP_007719219.1
NW_006912893.1	293082	293737	XP_007719220.1
NW_006912893.1	293811	294513	XP_007719221.1
NW_006912893.1	295080	296775	XP_007719222.1
NW_006912893.1	297839	300835	XP_007719223.1
NW_006912893.1	302029	303311	XP_007719224.1
NW_006912893.1	303612	304900	XP_007719225.1
NW_006912893.1	307324	307651	XP_007719226.1
NW_006912893.1	308811	309855	XP_007719227.1
NW_006912893.1	312089	312992	XP_007719228.1
NW_006912893.1	313606	314875	XP_007719229.1
NW_006912893.1	315594	316204	XP_007719230.1
NW_006912893.1	317141	323328	XP_007719231.1
NW_006912893.1	324099	324795	XP_007719232.1
NW_006912893.1	325939	326662	XP_007719233.1
NW_006912893.1	328391	330301	XP_007719234.1
NW_006912893.1	331081	332842	XP_007719235.1
NW_006912893.1	333457	335550	XP_007719236.1
NW_006912893.1	335770	337000	XP_007719237.1
NW_006912893.1	337494	340599	XP_007719238.1
NW_006912893.1	340671	341421	XP_007719239.1
NW_006912893.1	341900	344744	XP_007719240.1
NW_006912893.1	345900	346287	XP_007719241.1
NW_006912893.1	346525	347926	XP_007719242.1
NW_006912893.1	348220	349132	XP_007719243.1
NW_006912893.1	349620	351820	XP_007719244.1
NW_006912893.1	354021	354802	XP_007719245.1
NW_006912893.1	357731	358688	XP_007719246.1
NW_006912893.1	359844	363423	XP_007719247.1
NW_006912893.1	364269	365575	XP_007719248.1
NW_006912893.1	366009	367648	XP_007719249.1
NW_006912893.1	368164	369459	XP_007719250.1
NW_006912893.1	370644	372060	XP_007719251.1
NW_006912893.1	373782	375536	XP_007719252.1
NW_006912893.1	376774	378024	XP_007719253.1
NW_006912893.1	378236	379548	XP_007719254.1
NW_006912893.1	380253	380871	XP_007719255.1
NW_006912893.1	381301	383080	XP_007719256.1
NW_006912893.1	383810	384755	XP_007719257.1
NW_006912893.1	384856	387415	XP_007719258.1
NW_006912893.1	388270	390412	XP_007719259.1
NW_006912893.1	390922	391596	XP_007719260.1
NW_006912893.1	392719	394689	XP_007719261.1
NW_006912893.1	395938	397965	XP_007719262.1
NW_006912893.1	399129	400297	XP_007719263.1
NW_006912893.1	406672	408352	XP_007719264.1
NW_006912893.1	409259	411119	XP_007719265.1
NW_006912893.1	412048	413095	XP_007719266.1
NW_006912893.1	413730	414258	XP_007719267.1
NW_006912893.1	415396	416876	XP_007719268.1
NW_006912893.1	417313	418141	XP_007719269.1
NW_006912893.1	418690	420120	XP_007719270.1
NW_006912893.1	422763	425373	XP_007719271.1
NW_006912893.1	426162	427952	XP_007719272.1
NW_006912893.1	428383	430572	XP_007719273.1
NW_006912893.1	431688	433222	XP_007719274.1
NW_006912893.1	433668	434839	XP_007719275.1
NW_006912893.1	435265	436247	XP_007719276.1
NW_006912893.1	438416	450587	XP_007719277.1
NW_006912893.1	451523	452590	XP_007719278.1
NW_006912893.1	454199	456989	XP_007719279.1
NW_006912893.1	457835	459259	XP_007719280.1
NW_006912893.1	460531	463533	XP_007719281.1
NW_006912893.1	464926	467266	XP_007719282.1
NW_006912893.1	469785	470977	XP_007719283.1
NW_006912893.1	471576	472483	XP_007719284.1
NW_006912893.1	472837	474412	XP_007719285.1
NW_006912893.1	475172	476141	XP_007719286.1
NW_006912893.1	476329	478594	XP_007719287.1
NW_006912893.1	479811	480900	XP_007719288.1
NW_006912893.1	481669	482808	XP_007719289.1
NW_006912893.1	484166	486052	XP_007719290.1
NW_006912893.1	488187	489917	XP_007719291.1
NW_006912893.1	490465	491005	XP_007719292.1
NW_006912893.1	492387	493818	XP_007719293.1
NW_006912893.1	494380	495378	XP_007719294.1
NW_006912893.1	496122	497808	XP_007719295.1
NW_006912893.1	499771	500146	XP_007719296.1
NW_006912893.1	503188	506665	XP_007719297.1
NW_006912893.1	507095	510932	XP_007719298.1
NW_006912893.1	511824	512974	XP_007719299.1
NW_006912893.1	513891	514305	XP_007719300.1
NW_006912893.1	514900	517693	XP_007719301.1
NW_006912893.1	518726	519620	XP_007719302.1
NW_006912893.1	521595	523713	XP_007719303.1
NW_006912893.1	527693	528594	XP_007719304.1
NW_006912893.1	530064	531064	XP_007719305.1
NW_006912893.1	531647	532148	XP_007719306.1
NW_006912893.1	533677	534664	XP_007719307.1
NW_006912893.1	535728	536481	XP_007719308.1
NW_006912893.1	536863	538721	XP_007719309.1
NW_006912893.1	539961	541014	XP_007719310.1
NW_006912893.1	541681	544019	XP_007719311.1
NW_006912893.1	544061	544871	XP_007719312.1
NW_006912893.1	545341	546013	XP_007719313.1
NW_006912893.1	546694	547597	XP_007719314.1
NW_006912893.1	548247	549399	XP_007719315.1
NW_006912893.1	549925	550825	XP_007719316.1
NW_006912893.1	551545	552595	XP_007719317.1
NW_006912893.1	554292	555696	XP_007719318.1
NW_006912893.1	555861	556788	XP_007719319.1
NW_006912893.1	557306	558047	XP_007719320.1
NW_006912893.1	559133	560261	XP_007719321.1
NW_006912893.1	564778	565798	XP_007719322.1
NW_006912893.1	567694	571017	XP_007719323.1
NW_006912893.1	571667	572801	XP_007719324.1
NW_006912893.1	579188	579993	XP_007719325.1
NW_006912893.1	581819	584120	XP_007719326.1
NW_006912893.1	584441	588074	XP_007719327.1
NW_006912893.1	588354	589359	XP_007719328.1
NW_006912893.1	591152	591653	XP_007719329.1
NW_006912893.1	593217	594951	XP_007719330.1
NW_006912893.1	597976	600951	XP_007719331.1
NW_006912893.1	601714	604221	XP_007719332.1
NW_006912893.1	604700	605387	XP_007719333.1
NW_006912893.1	606635	607136	XP_007719334.1
NW_006912893.1	608719	609217	XP_007719335.1
NW_006912893.1	610562	611561	XP_007719336.1
NW_006912893.1	612602	613431	XP_007719337.1
NW_006912893.1	614597	615861	XP_007719338.1
NW_006912893.1	616521	617075	XP_007719339.1
NW_006912893.1	618398	619442	XP_007719340.1
NW_006912893.1	620484	620832	XP_007719341.1
NW_006912893.1	622021	622847	XP_007719342.1
NW_006912893.1	624077	626386	XP_007719343.1
NW_006912893.1	629061	629785	XP_007719344.1
NW_006912893.1	630916	632560	XP_007719345.1
NW_006912893.1	633713	634334	XP_007719346.1
NW_006912893.1	636499	638539	XP_007719347.1
NW_006912893.1	639137	639827	XP_007719348.1
NW_006912893.1	640220	642941	XP_007719349.1
NW_006912893.1	643459	644289	XP_007719350.1
NW_006912893.1	645180	645507	XP_007719351.1
NW_006912893.1	646030	646624	XP_007719352.1
NW_006912893.1	647182	648787	XP_007719353.1
NW_006912893.1	652505	654340	XP_007719354.1
NW_006912893.1	655105	656650	XP_007719355.1
NW_006912893.1	657316	660016	XP_007719356.1
NW_006912893.1	660618	663351	XP_007719357.1
NW_006912893.1	663860	665588	XP_007719358.1
NW_006912893.1	666252	668916	XP_007719359.1
NW_006912893.1	669680	670628	XP_007719360.1
NW_006912893.1	671442	672387	XP_007719361.1
NW_006912893.1	673068	674387	XP_007719362.1
NW_006912893.1	674570	675098	XP_007719363.1
NW_006912893.1	676005	678484	XP_007719364.1
NW_006912893.1	680070	682756	XP_007719365.1
NW_006912893.1	683401	686733	XP_007719366.1
NW_006912893.1	689151	690502	XP_007719367.1
NW_006912893.1	693821	695199	XP_007719368.1
NW_006912893.1	695934	696204	XP_007719369.1
NW_006912893.1	698221	699304	XP_007719370.1
NW_006912893.1	699939	702634	XP_007719371.1
NW_006912893.1	703113	704025	XP_007719372.1
NW_006912893.1	704725	706676	XP_007719373.1
NW_006912893.1	707216	708479	XP_007719374.1
NW_006912893.1	708580	709503	XP_007719375.1
NW_006912893.1	710026	710963	XP_007719376.1
NW_006912893.1	711729	713736	XP_007719377.1
NW_006912893.1	714528	716395	XP_007719378.1
NW_006912893.1	716621	718570	XP_007719379.1
NW_006912893.1	720900	721638	XP_007719380.1
NW_006912893.1	722921	724252	XP_007719381.1
NW_006912893.1	725636	727379	XP_007719382.1
NW_006912893.1	727980	728905	XP_007719383.1
NW_006912893.1	728910	729660	XP_007719384.1
NW_006912893.1	730460	738044	XP_007719385.1
NW_006912893.1	738908	740678	XP_007719386.1
NW_006912893.1	741486	742467	XP_007719387.1
NW_006912893.1	743436	745572	XP_007719388.1
NW_006912893.1	746421	748395	XP_007719389.1
NW_006912893.1	750352	752399	XP_007719390.1
NW_006912893.1	754274	755181	XP_007719391.1
NW_006912893.1	755404	756478	XP_007719392.1
NW_006912893.1	758661	760281	XP_007719393.1
NW_006912893.1	760693	761179	XP_007719394.1
NW_006912893.1	762585	763152	XP_007719395.1
NW_006912893.1	763793	765404	XP_007719396.1
NW_006912893.1	765768	766492	XP_007719397.1
NW_006912893.1	767245	769009	XP_007719398.1
NW_006912893.1	769892	772810	XP_007719399.1
NW_006912893.1	774427	774908	XP_007719400.1
NW_006912893.1	776300	777842	XP_007719401.1
NW_006912893.1	779175	780927	XP_007719402.1
NW_006912893.1	781694	782838	XP_007719403.1
NW_006912893.1	783531	785465	XP_007719404.1
NW_006912893.1	787102	789127	XP_007719405.1
NW_006912893.1	790240	792015	XP_007719406.1
NW_006912893.1	795793	798967	XP_007719407.1
NW_006912893.1	799901	800807	XP_007719408.1
NW_006912893.1	801445	802200	XP_007719409.1
NW_006912893.1	803509	804523	XP_007719410.1
NW_006912893.1	804592	805285	XP_007719411.1
NW_006912893.1	806383	807082	XP_007719412.1
NW_006912893.1	807639	809934	XP_007719413.1
NW_006912893.1	810394	811270	XP_007719414.1
NW_006912893.1	811606	813118	XP_007719415.1
NW_006912893.1	813560	815744	XP_007719416.1
NW_006912893.1	819664	820072	XP_007719417.1
NW_006912893.1	821192	821942	XP_007719418.1
NW_006912893.1	822072	824304	XP_007719419.1
NW_006912893.1	824597	826520	XP_007719420.1
NW_006912893.1	826838	828899	XP_007719421.1
NW_006912893.1	830352	830878	XP_007719422.1
NW_006912893.1	833639	834274	XP_007719423.1
NW_006912893.1	835391	836446	XP_007719424.1
NW_006912893.1	838360	839464	XP_007719425.1
NW_006912893.1	840051	840759	XP_007719426.1
NW_006912893.1	843059	845536	XP_007719427.1
NW_006912893.1	846419	848618	XP_007719428.1
NW_006912893.1	849172	852811	XP_007719429.1
NW_006912893.1	853214	854210	XP_007719430.1
NW_006912893.1	855610	856633	XP_007719431.1
NW_006912893.1	857082	864135	XP_007719432.1
NW_006912893.1	866237	868349	XP_007719433.1
NW_006912893.1	868730	870351	XP_007719434.1
NW_006912893.1	871180	878101	XP_007719435.1
NW_006912893.1	881286	882317	XP_007719436.1
NW_006912893.1	882745	883679	XP_007719437.1
NW_006912893.1	884304	886293	XP_007719438.1
NW_006912893.1	886915	889048	XP_007719439.1
NW_006912893.1	890052	892114	XP_007719440.1
NW_006912893.1	893811	895781	XP_007719441.1
NW_006912893.1	896863	898479	XP_007719442.1
NW_006912893.1	900244	901904	XP_007719443.1
NW_006912893.1	903184	904954	XP_007719444.1
NW_006912893.1	905717	906794	XP_007719445.1
NW_006912893.1	907446	908676	XP_007719446.1
NW_006912893.1	910469	914177	XP_007719447.1
NW_006912893.1	915493	916204	XP_007719448.1
NW_006912893.1	917102	918176	XP_007719449.1
NW_006912893.1	920223	921766	XP_007719450.1
NW_006912893.1	922602	927179	XP_007719451.1
NW_006912893.1	928242	930359	XP_007719452.1
NW_006912893.1	931048	931798	XP_007719453.1
NW_006912893.1	932649	937497	XP_007719454.1
NW_006912893.1	937941	938706	XP_007719455.1
NW_006912893.1	939299	940227	XP_007719456.1
NW_006912893.1	940590	941571	XP_007719457.1
NW_006912893.1	942431	943502	XP_007719458.1
NW_006912893.1	943574	944312	XP_007719459.1
NW_006912893.1	945573	946605	XP_007719460.1
NW_006912893.1	952890	954246	XP_007719461.1
NW_006912893.1	959017	959191	XP_007719462.1
NW_006912893.1	959763	961245	XP_007719463.1
NW_006912893.1	961883	963599	XP_007719464.1
NW_006912893.1	964765	965332	XP_007719465.1
NW_006912893.1	965653	967705	XP_007719466.1
NW_006912893.1	969833	970702	XP_007719467.1
NW_006912893.1	971018	971862	XP_007719468.1
NW_006912893.1	973312	975086	XP_007719469.1
NW_006912893.1	976681	977832	XP_007719470.1
NW_006912893.1	978457	979702	XP_007719471.1
NW_006912893.1	982376	984256	XP_007719472.1
NW_006912893.1	985073	986108	XP_007719473.1
NW_006912893.1	987413	989238	XP_007719474.1
NW_006912893.1	990088	990903	XP_007719475.1
NW_006912893.1	992439	994536	XP_007719476.1
NW_006912893.1	995200	996861	XP_007719477.1
NW_006912893.1	997726	999943	XP_007719478.1
NW_006912893.1	1000855	1003531	XP_007719479.1
NW_006912893.1	1004553	1006885	XP_007719480.1
NW_006912893.1	1007480	1008262	XP_007719481.1
NW_006912893.1	1008412	1009251	XP_007719482.1
NW_006912893.1	1009766	1010767	XP_007719483.1
NW_006912893.1	1012098	1014275	XP_007719484.1
NW_006912893.1	1015491	1021635	XP_007719485.1
NW_006912893.1	1027637	1028171	XP_007719486.1
NW_006912893.1	1034063	1035520	XP_007719487.1
NW_006912893.1	1036665	1042707	XP_007719488.1
NW_006912893.1	1043513	1047456	XP_007719489.1
NW_006912893.1	1048107	1049262	XP_007719490.1
NW_006912893.1	1050544	1051874	XP_007719491.1
NW_006912893.1	1052866	1056948	XP_007719492.1
NW_006912893.1	1057710	1061079	XP_007719493.1
NW_006912893.1	1062195	1063988	XP_007719494.1
NW_006912893.1	1066211	1067267	XP_007719495.1
NW_006912893.1	1068095	1069721	XP_007719496.1
NW_006912893.1	1071278	1072058	XP_007719497.1
NW_006912893.1	1073073	1076575	XP_007719498.1
NW_006912893.1	1078252	1078969	XP_007719499.1
NW_006912893.1	1079310	1080163	XP_007719500.1
NW_006912893.1	1080648	1081371	XP_007719501.1
NW_006912893.1	1082256	1082862	XP_007719502.1
NW_006912893.1	1083446	1086059	XP_007719503.1
NW_006912893.1	1087196	1091765	XP_007719504.1
NW_006912893.1	1093731	1095861	XP_007719505.1
NW_006912893.1	1096260	1098721	XP_007719506.1
NW_006912893.1	1100282	1102685	XP_007719507.1
NW_006912893.1	1104218	1105982	XP_007719508.1
NW_006912893.1	1106812	1110913	XP_007719509.1
NW_006912893.1	1111299	1112368	XP_007719510.1
NW_006912893.1	1113204	1114345	XP_007719511.1
NW_006912893.1	1114902	1116584	XP_007719512.1
NW_006912893.1	1118358	1120849	XP_007719513.1
NW_006912893.1	1123017	1124730	XP_007719514.1
NW_006912893.1	1125831	1127780	XP_007719515.1
NW_006912893.1	1128858	1130004	XP_007719516.1
NW_006912893.1	1131213	1132422	XP_007719517.1
NW_006912893.1	1132822	1134178	XP_007719518.1
NW_006912893.1	1135094	1136543	XP_007719519.1
NW_006912893.1	1141098	1141699	XP_007719520.1
NW_006912893.1	1142923	1144905	XP_007719521.1
NW_006912893.1	1146054	1147584	XP_007719522.1
NW_006912893.1	1147797	1150781	XP_007719523.1
NW_006912893.1	1151685	1153438	XP_007719524.1
NW_006912893.1	1154698	1155622	XP_007719525.1
NW_006912893.1	1160065	1161982	XP_007719526.1
NW_006912893.1	1163655	1165260	XP_007719527.1
NW_006912893.1	1165308	1167210	XP_007719528.1
NW_006912893.1	1167831	1172076	XP_007719529.1
NW_006912893.1	1172782	1174326	XP_007719530.1
NW_006912893.1	1175603	1177355	XP_007719531.1
NW_006912893.1	1178471	1179305	XP_007719532.1
NW_006912893.1	1180409	1182632	XP_007719533.1
NW_006912893.1	1184370	1186194	XP_007719534.1
NW_006912893.1	1187691	1190748	XP_007719535.1
NW_006912893.1	1191340	1195440	XP_007719536.1
NW_006912893.1	1196092	1197762	XP_007719537.1
NW_006912893.1	1198268	1200214	XP_007719538.1
NW_006912893.1	1201044	1202710	XP_007719539.1
NW_006912893.1	1203852	1205706	XP_007719540.1
NW_006912893.1	1205859	1207674	XP_007719541.1
NW_006912893.1	1208349	1213350	XP_007719542.1
NW_006912893.1	1214270	1214658	XP_007719543.1
NW_006912893.1	1215709	1216993	XP_007719544.1
NW_006912893.1	1218028	1219909	XP_007719545.1
NW_006912893.1	1220513	1222529	XP_007719546.1
NW_006912893.1	1222648	1225306	XP_007719547.1
NW_006912893.1	1226180	1226705	XP_007719548.1
NW_006912893.1	1230863	1231862	XP_007719549.1
NW_006912893.1	1233342	1236039	XP_007719550.1
NW_006912893.1	1237496	1238888	XP_007719551.1
NW_006912893.1	1239506	1239962	XP_007719552.1
NW_006912893.1	1240343	1240685	XP_007719553.1
NW_006912893.1	1241543	1242791	XP_007719554.1
NW_006912893.1	1243441	1245658	XP_007719555.1
NW_006912893.1	1247590	1248691	XP_007719556.1
NW_006912893.1	1248934	1250617	XP_007719557.1
NW_006912893.1	1251301	1252589	XP_007719558.1
NW_006912893.1	1254374	1255514	XP_007719559.1
NW_006912893.1	1256558	1257172	XP_007719560.1
NW_006912893.1	1257597	1259202	XP_007719561.1
NW_006912893.1	1260130	1260521	XP_007719562.1
NW_006912893.1	1261744	1262885	XP_007719563.1
NW_006912893.1	1263891	1266438	XP_007719564.1
NW_006912893.1	1267547	1268582	XP_007719565.1
NW_006912893.1	1269490	1269862	XP_007719566.1
NW_006912893.1	1271105	1273415	XP_007719567.1
NW_006912893.1	1274032	1275370	XP_007719568.1
NW_006912893.1	1276018	1276259	XP_007719569.1
NW_006912893.1	1276806	1277821	XP_007719570.1
NW_006912893.1	1278753	1280396	XP_007719571.1
NW_006912893.1	1280938	1281960	XP_007719572.1
NW_006912893.1	1282616	1284428	XP_007719573.1
NW_006912893.1	1285697	1288868	XP_007719574.1
NW_006912893.1	1289582	1290347	XP_007719575.1
NW_006912893.1	1290595	1291009	XP_007719576.1
NW_006912893.1	1291755	1293810	XP_007719577.1
NW_006912893.1	1295967	1297570	XP_007719578.1
NW_006912893.1	1297943	1298863	XP_007719579.1
NW_006912893.1	1299547	1301320	XP_007719580.1
NW_006912893.1	1302798	1305275	XP_007719581.1
NW_006912893.1	1305894	1308765	XP_007719582.1
NW_006912893.1	1309091	1310454	XP_007719583.1
NW_006912893.1	1310978	1315694	XP_007719584.1
NW_006912893.1	1316449	1318375	XP_007719585.1
NW_006912893.1	1319065	1320577	XP_007719586.1
NW_006912893.1	1323463	1325038	XP_007719587.1
NW_006912893.1	1334687	1337129	XP_007719588.1
NW_006912893.1	1340999	1341943	XP_007719589.1
NW_006912893.1	1342635	1343390	XP_007719590.1
NW_006912893.1	1344124	1345489	XP_007719591.1
NW_006912893.1	1346125	1346715	XP_007719592.1
NW_006912893.1	1347414	1351287	XP_007719593.1
NW_006912893.1	1351858	1352824	XP_007719594.1
NW_006912893.1	1353716	1355655	XP_007719595.1
NW_006912893.1	1356378	1356836	XP_007719596.1
NW_006912893.1	1357314	1358094	XP_007719597.1
NW_006912893.1	1359385	1361017	XP_007719598.1
NW_006912893.1	1361689	1363940	XP_007719599.1
NW_006912893.1	1365272	1366451	XP_007719600.1
NW_006912893.1	1367047	1369027	XP_007719601.1
NW_006912893.1	1369487	1370984	XP_007719602.1
NW_006912893.1	1371786	1374204	XP_007719603.1
NW_006912893.1	1374851	1376432	XP_007719604.1
NW_006912893.1	1377800	1379464	XP_007719605.1
NW_006912893.1	1380488	1381055	XP_007719606.1
NW_006912893.1	1383505	1384938	XP_007719607.1
NW_006912893.1	1385523	1387148	XP_007719608.1
NW_006912893.1	1387449	1389883	XP_007719609.1
NW_006912893.1	1390295	1390922	XP_007719610.1
NW_006912893.1	1391842	1392862	XP_007719611.1
NW_006912893.1	1393470	1408026	XP_007719612.1
NW_006912893.1	1409019	1411828	XP_007719613.1
NW_006912893.1	1418784	1421991	XP_007719614.1
NW_006912893.1	1422681	1424583	XP_007719615.1
NW_006912893.1	1425736	1426875	XP_007719616.1
NW_006912893.1	1429277	1430426	XP_007719617.1
NW_006912893.1	1432740	1433313	XP_007719618.1
NW_006912893.1	1433608	1434748	XP_007719619.1
NW_006912893.1	1435092	1436214	XP_007719620.1
NW_006912893.1	1436582	1437500	XP_007719621.1
NW_006912893.1	1437789	1439796	XP_007719622.1
NW_006912893.1	1440687	1441452	XP_007719623.1
NW_006912893.1	1441573	1444561	XP_007719624.1
NW_006912893.1	1446314	1447202	XP_007719625.1
NW_006912893.1	1448316	1450389	XP_007719626.1
NW_006912893.1	1451781	1453799	XP_007719627.1
NW_006912893.1	1456236	1458254	XP_007719628.1
NW_006912893.1	1459254	1461090	XP_007719629.1
NW_006912893.1	1461712	1463156	XP_007719630.1
NW_006912893.1	1464557	1465748	XP_007719631.1
NW_006912893.1	1467017	1469926	XP_007719632.1
NW_006912893.1	1470450	1471983	XP_007719633.1
NW_006912893.1	1472667	1473891	XP_007719634.1
NW_006912893.1	1474290	1476143	XP_007719635.1
NW_006912893.1	1477541	1478411	XP_007719636.1
NW_006912893.1	1479219	1479777	XP_007719637.1
NW_006912893.1	1481060	1484927	XP_007719638.1
NW_006912893.1	1486650	1489107	XP_007719639.1
NW_006912893.1	1489849	1491249	XP_007719640.1
NW_006912893.1	1492622	1494924	XP_007719641.1
NW_006912893.1	1495505	1497551	XP_007719642.1
NW_006912893.1	1498274	1499318	XP_007719643.1
NW_006912893.1	1499441	1501538	XP_007719644.1
NW_006912893.1	1504078	1506289	XP_007719645.1
NW_006912893.1	1508040	1509768	XP_007719646.1
NW_006912893.1	1511008	1512584	XP_007719647.1
NW_006912893.1	1513339	1517422	XP_007719648.1
NW_006912893.1	1517917	1521649	XP_007719649.1
NW_006912893.1	1522886	1523633	XP_007719650.1
NW_006912893.1	1524153	1524900	XP_007719651.1
NW_006912893.1	1525410	1526949	XP_007719652.1
NW_006912893.1	1529176	1531351	XP_007719653.1
NW_006912893.1	1532953	1534675	XP_007719654.1
NW_006912893.1	1535194	1538317	XP_007719655.1
NW_006912893.1	1538568	1539834	XP_007719656.1
NW_006912893.1	1539841	1541344	XP_007719657.1
NW_006912893.1	1541924	1542820	XP_007719658.1
NW_006912893.1	1543144	1544167	XP_007719659.1
NW_006912893.1	1552600	1556056	XP_007719660.1
NW_006912893.1	1557955	1558588	XP_007719661.1
NW_006912893.1	1564880	1565753	XP_007719662.1
NW_006912893.1	1566280	1567839	XP_007719663.1
NW_006912893.1	1569415	1570406	XP_007719664.1
NW_006912893.1	1570712	1571420	XP_007719665.1
NW_006912893.1	1571577	1573029	XP_007719666.1
NW_006912893.1	1573966	1575435	XP_007719667.1
NW_006912893.1	1575724	1576459	XP_007719668.1
NW_006912893.1	1577976	1579728	XP_007719669.1
NW_006912893.1	1582183	1583428	XP_007719670.1
NW_006912893.1	1583537	1584407	XP_007719671.1
NW_006912893.1	1585118	1587855	XP_007719672.1
NW_006912893.1	1588547	1590044	XP_007719673.1
NW_006912893.1	1590986	1591957	XP_007719674.1
NW_006912893.1	1594720	1595455	XP_007719675.1
NW_006912893.1	1597628	1598747	XP_007719676.1
NW_006912893.1	1599627	1600875	XP_007719677.1
NW_006912893.1	1601620	1603810	XP_007719678.1
NW_006912893.1	1604093	1606559	XP_007719679.1
NW_006912893.1	1608550	1609422	XP_007719680.1
NW_006912893.1	1610186	1611422	XP_007719681.1
NW_006912893.1	1612344	1616316	XP_007719682.1
NW_006912893.1	1617348	1618265	XP_007719683.1
NW_006912893.1	1619257	1620728	XP_007719684.1
NW_006912893.1	1621624	1623424	XP_007719685.1
NW_006912893.1	1623855	1624650	XP_007719686.1
NW_006912893.1	1626108	1628037	XP_007719687.1
NW_006912893.1	1638099	1639073	XP_007719688.1
NW_006912893.1	1646328	1648941	XP_007719689.1
NW_006912893.1	1649730	1652826	XP_007719690.1
NW_006912893.1	1654905	1657589	XP_007719691.1
NW_006912893.1	1658984	1659998	XP_007719692.1
NW_006912893.1	1660634	1662768	XP_007719693.1
NW_006912893.1	1664422	1665667	XP_007719694.1
NW_006912893.1	1666514	1667489	XP_007719695.1
NW_006912893.1	1668806	1670330	XP_007719696.1
NW_006912893.1	1670582	1671359	XP_007719697.1
NW_006912893.1	1671804	1672874	XP_007719698.1
NW_006912893.1	1673517	1674233	XP_007719699.1
NW_006912893.1	1676450	1677737	XP_007719700.1
NW_006912893.1	1678463	1680284	XP_007719701.1
NW_006912893.1	1681264	1682725	XP_007719702.1
NW_006912893.1	1683840	1685010	XP_007719703.1
NW_006912893.1	1688604	1690428	XP_007719704.1
NW_006912893.1	1691242	1692583	XP_007719705.1
NW_006912893.1	1693297	1694622	XP_007719706.1
NW_006912893.1	1695521	1700111	XP_007719707.1
NW_006912893.1	1702614	1703016	XP_007719708.1
NW_006912893.1	1703650	1704525	XP_007719709.1
NW_006912893.1	1706541	1708164	XP_007719710.1
NW_006912893.1	1709029	1709641	XP_007719711.1
NW_006912893.1	1710228	1711692	XP_007719712.1
NW_006912893.1	1712600	1713118	XP_007719713.1
NW_006912893.1	1713530	1715558	XP_007719714.1
NW_006912893.1	1716818	1718771	XP_007719715.1
NW_006912893.1	1719146	1721176	XP_007719716.1
NW_006912893.1	1722448	1723720	XP_007719717.1
NW_006912893.1	1724769	1727673	XP_007719718.1
NW_006912893.1	1728447	1731399	XP_007719719.1
NW_006912893.1	1734049	1736857	XP_007719720.1
NW_006912893.1	1737755	1739183	XP_007719721.1
NW_006912893.1	1741357	1741979	XP_007719722.1
NW_006912893.1	1743167	1746143	XP_007719723.1
NW_006912893.1	1746893	1747745	XP_007719724.1
NW_006912893.1	1748565	1750326	XP_007719725.1
NW_006912893.1	1756667	1758299	XP_007719726.1
NW_006912893.1	1764231	1766259	XP_007719727.1
NW_006912893.1	1767965	1769324	XP_007719728.1
NW_006912893.1	1771140	1774141	XP_007719729.1
NW_006912893.1	1775968	1782154	XP_007719730.1
NW_006912893.1	1783203	1785687	XP_007719731.1
NW_006912893.1	1786022	1787081	XP_007719732.1
NW_006912893.1	1788145	1789854	XP_007719733.1
NW_006912893.1	1790190	1791187	XP_007719734.1
NW_006912893.1	1791878	1793165	XP_007719735.1
NW_006912893.1	1795351	1796383	XP_007719736.1
NW_006912893.1	1797008	1798256	XP_007719737.1
NW_006912893.1	1799282	1799618	XP_007719738.1
NW_006912893.1	1800280	1801866	XP_007719739.1
NW_006912893.1	1803204	1803543	XP_007719740.1
NW_006912893.1	1804487	1805999	XP_007719741.1
NW_006912893.1	1806742	1807930	XP_007719742.1
NW_006912893.1	1808591	1809599	XP_007719743.1
NW_006912893.1	1810350	1812295	XP_007719744.1
NW_006912893.1	1812926	1814001	XP_007719745.1
NW_006912893.1	1814324	1815162	XP_007719746.1
NW_006912893.1	1817037	1819200	XP_007719747.1
NW_006912893.1	1820165	1821915	XP_007719748.1
NW_006912893.1	1822945	1824066	XP_007719749.1
NW_006912893.1	1825237	1826476	XP_007719750.1
NW_006912893.1	1827362	1828342	XP_007719751.1
NW_006912893.1	1829579	1833236	XP_007719752.1
NW_006912893.1	1834362	1834912	XP_007719753.1
NW_006912893.1	1835561	1836477	XP_007719754.1
NW_006912893.1	1837445	1837862	XP_007719755.1
NW_006912893.1	1838916	1840282	XP_007719756.1
NW_006912893.1	1841609	1844081	XP_007719757.1
NW_006912893.1	1844615	1846997	XP_007719758.1
NW_006912893.1	1851502	1852740	XP_007719759.1
NW_006912893.1	1856918	1858230	XP_007719760.1
NW_006912893.1	1859037	1859973	XP_007719761.1
NW_006912893.1	1861119	1862081	XP_007719762.1
NW_006912893.1	1862869	1864501	XP_007719763.1
NW_006912893.1	1864756	1866301	XP_007719764.1
NW_006912893.1	1866616	1867087	XP_007719765.1
NW_006912893.1	1867494	1868338	XP_007719766.1
NW_006912893.1	1869018	1872003	XP_007719767.1
NW_006912893.1	1872604	1874565	XP_007719768.1
NW_006912893.1	1875648	1880151	XP_007719769.1
NW_006912893.1	1881568	1883097	XP_007719770.1
NW_006912893.1	1883963	1885347	XP_007719771.1
NW_006912893.1	1886655	1889543	XP_007719772.1
NW_006912893.1	1889832	1891552	XP_007719773.1
NW_006912893.1	1892805	1894543	XP_007719774.1
NW_006912893.1	1897148	1898777	XP_007719775.1
NW_006912893.1	1901425	1903061	XP_007719776.1
NW_006912893.1	1903751	1904176	XP_007719777.1
NW_006912893.1	1904933	1905368	XP_007719778.1
NW_006912893.1	1906330	1906881	XP_007719779.1
NW_006912893.1	1907759	1909247	XP_007719780.1
NW_006912893.1	1910110	1912604	XP_007719781.1
NW_006912893.1	1915562	1916354	XP_007719782.1
NW_006912893.1	1918384	1919498	XP_007719783.1
NW_006912893.1	1920595	1922606	XP_007719784.1
NW_006912893.1	1924757	1926491	XP_007719785.1
NW_006912893.1	1927020	1928502	XP_007719786.1
NW_006912893.1	1929652	1931521	XP_007719787.1
NW_006912893.1	1933772	1935104	XP_007719788.1
NW_006912893.1	1937191	1938455	XP_007719789.1
NW_006912893.1	1939607	1941799	XP_007719790.1
NW_006912893.1	1944571	1945399	XP_007719791.1
NW_006912893.1	1945866	1947344	XP_007719792.1
NW_006912893.1	1948104	1949595	XP_007719793.1
NW_006912893.1	1949979	1951800	XP_007719794.1
NW_006912893.1	1953617	1955637	XP_007719795.1
NW_006912893.1	1957176	1959128	XP_007719796.1
NW_006912893.1	1959874	1961193	XP_007719797.1
NW_006912893.1	1963124	1966664	XP_007719798.1
NW_006912893.1	1968762	1970674	XP_007719799.1
NW_006912893.1	1971306	1973097	XP_007719800.1
NW_006912893.1	1973922	1976613	XP_007719801.1
NW_006912893.1	1977747	1979382	XP_007719802.1
NW_006912893.1	1979770	1982203	XP_007719803.1
NW_006912893.1	1982612	1983486	XP_007719804.1
NW_006912893.1	1984790	1990289	XP_007719805.1
NW_006912893.1	1992465	1993449	XP_007719806.1
NW_006912893.1	1996241	1998618	XP_007719807.1
NW_006912893.1	1999969	2003325	XP_007719808.1
NW_006912893.1	2005322	2007298	XP_007719809.1
NW_006912893.1	2009276	2010533	XP_007719810.1
NW_006912893.1	2011385	2015621	XP_007719811.1
NW_006912893.1	2016842	2018725	XP_007719812.1
NW_006912893.1	2019994	2021366	XP_007719813.1
NW_006912893.1	2027240	2028163	XP_007719814.1
NW_006912893.1	2029664	2030188	XP_007719815.1
NW_006912893.1	2030982	2032651	XP_007719816.1
NW_006912893.1	2034452	2035182	XP_007719817.1
NW_006912893.1	2035881	2037687	XP_007719818.1
NW_006912893.1	2038702	2042599	XP_007719819.1
NW_006912893.1	2043806	2046006	XP_007719820.1
NW_006912893.1	2046383	2048276	XP_007719821.1
NW_006912893.1	2048895	2049365	XP_007719822.1
NW_006912893.1	2050085	2052602	XP_007719823.1
NW_006912893.1	2053917	2056459	XP_007719824.1
NW_006912893.1	2057329	2061679	XP_007719825.1
NW_006912893.1	2062559	2064378	XP_007719826.1
NW_006912893.1	2065125	2065878	XP_007719827.1
NW_006912893.1	2066190	2067880	XP_007719828.1
NW_006912893.1	2068820	2070215	XP_007719829.1
NW_006912893.1	2073974	2075067	XP_007719830.1
NW_006912893.1	2077108	2079949	XP_007719831.1
NW_006912893.1	2081206	2083090	XP_007719832.1
NW_006912893.1	2085812	2088525	XP_007719833.1
NW_006912893.1	2089674	2091029	XP_007719834.1
NW_006912893.1	2091834	2093028	XP_007719835.1
NW_006912893.1	2093506	2094567	XP_007719836.1
NW_006912893.1	2096642	2097821	XP_007719837.1
NW_006912893.1	2100975	2102033	XP_007719838.1
NW_006912893.1	2102906	2103996	XP_007719839.1
NW_006912893.1	2104664	2108123	XP_007719840.1
NW_006912893.1	2108543	2109621	XP_007719841.1
NW_006912893.1	2109965	2110710	XP_007719842.1
NW_006912893.1	2111080	2111655	XP_007719843.1
NW_006912893.1	2111907	2113350	XP_007719844.1
NW_006912893.1	2114005	2115331	XP_007719845.1
NW_006912893.1	2116373	2116979	XP_007719846.1
NW_006912893.1	2117951	2119355	XP_007719847.1
NW_006912893.1	2119838	2120223	XP_007719848.1
NW_006912893.1	2120382	2121513	XP_007719849.1
NW_006912893.1	2122369	2123578	XP_007719850.1
NW_006912893.1	2124693	2126304	XP_007719851.1
NW_006912893.1	2127089	2128241	XP_007719852.1
NW_006912893.1	2129676	2130962	XP_007719853.1
NW_006912893.1	2131522	2132884	XP_007719854.1
NW_006912893.1	2134562	2135012	XP_007719855.1
NW_006912893.1	2135624	2137699	XP_007719856.1
NW_006912893.1	2140401	2141798	XP_007719857.1
NW_006912893.1	2144399	2146455	XP_007719858.1
NW_006912893.1	2147317	2147940	XP_007719859.1
NW_006912893.1	2149560	2150362	XP_007719860.1
NW_006912893.1	2150839	2151400	XP_007719861.1
NW_006912893.1	2152879	2157762	XP_007719862.1
NW_006912893.1	2158801	2159946	XP_007719863.1
NW_006912893.1	2160031	2161516	XP_007719864.1
NW_006912893.1	2162869	2163445	XP_007719865.1
NW_006912893.1	2163962	2164553	XP_007719866.1
NW_006912893.1	2164996	2165331	XP_007719867.1
NW_006912893.1	2166930	2167251	XP_007719868.1
NW_006912893.1	2168500	2169259	XP_007719869.1
NW_006912893.1	2170091	2172392	XP_007719870.1
NW_006912893.1	2172900	2174151	XP_007719871.1
NW_006912893.1	2175038	2177313	XP_007719872.1
NW_006912893.1	2179707	2181664	XP_007719873.1
NW_006912893.1	2182305	2182542	XP_007719874.1
NW_006912893.1	2182563	2183446	XP_007719875.1
NW_006912893.1	2185695	2187017	XP_007719876.1
NW_006912893.1	2188066	2189774	XP_007719877.1
NW_006912893.1	2190871	2192205	XP_007719878.1
NW_006912893.1	2193393	2194959	XP_007719879.1
NW_006912893.1	2195954	2197377	XP_007719880.1
NW_006912893.1	2198324	2201879	XP_007719881.1
NW_006912893.1	2203296	2204526	XP_007719882.1
NW_006912893.1	2205116	2206227	XP_007719883.1
NW_006912893.1	2207271	2210082	XP_007719884.1
NW_006912893.1	2210426	2211875	XP_007719885.1
NW_006912893.1	2213619	2215753	XP_007719886.1
NW_006912893.1	2215886	2216723	XP_007719887.1
NW_006912893.1	2220196	2223795	XP_007719888.1
NW_006912893.1	2224400	2225719	XP_007719889.1
NW_006912893.1	2226021	2226957	XP_007719890.1
NW_006912893.1	2227761	2228568	XP_007719891.1
NW_006912893.1	2233492	2234883	XP_007719892.1
NW_006912893.1	2236152	2240568	XP_007719893.1
NW_006912893.1	2241225	2242900	XP_007719894.1
NW_006912893.1	2245030	2246993	XP_007719895.1
NW_006912893.1	2249214	2250574	XP_007719896.1
NW_006912893.1	2253922	2255836	XP_007719897.1
NW_006912893.1	2256400	2256745	XP_007719898.1
NW_006912893.1	2257373	2258382	XP_007719899.1
NW_006912893.1	2259615	2261539	XP_007719900.1
NW_006912893.1	2261701	2263717	XP_007719901.1
NW_006912893.1	2264872	2266784	XP_007719902.1
NW_006912893.1	2268307	2269498	XP_007719903.1
NW_006912893.1	2270177	2270396	XP_007719904.1
NW_006912893.1	2270691	2270976	XP_007719905.1
NW_006912893.1	2271538	2271790	XP_007719906.1
NW_006912893.1	2272754	2275667	XP_007719907.1
NW_006912893.1	2277094	2277926	XP_007719908.1
NW_006912893.1	2278215	2279680	XP_007719909.1
NW_006912893.1	2280302	2281916	XP_007719910.1
NW_006912893.1	2282660	2284067	XP_007719911.1
NW_006912893.1	2284620	2286517	XP_007719912.1
NW_006912893.1	2287070	2288222	XP_007719913.1
NW_006912893.1	2289031	2293033	XP_007719914.1
NW_006912893.1	2294894	2296415	XP_007719915.1
NW_006912893.1	2298445	2301904	XP_007719916.1
NW_006912893.1	2302552	2303509	XP_007719917.1
NW_006912893.1	2303913	2307339	XP_007719918.1
NW_006912893.1	2308213	2309503	XP_007719919.1
NW_006912893.1	2311165	2313274	XP_007719920.1
NW_006912893.1	2314706	2316605	XP_007719921.1
NW_006912893.1	2317728	2318896	XP_007719922.1
NW_006912893.1	2319229	2321308	XP_007719923.1
NW_006912893.1	2322106	2323169	XP_007719924.1
NW_006912893.1	2323903	2324611	XP_007719925.1
NW_006912893.1	2325092	2326695	XP_007719926.1
NW_006912893.1	2327139	2327745	XP_007719927.1
NW_006912893.1	2329129	2330269	XP_007719928.1
NW_006912893.1	2331153	2332083	XP_007719929.1
NW_006912893.1	2332740	2334569	XP_007719930.1
NW_006912893.1	2335215	2337064	XP_007719931.1
NW_006912893.1	2338755	2341281	XP_007719932.1
NW_006912893.1	2343845	2345364	XP_007719933.1
NW_006912893.1	2346195	2347852	XP_007719934.1
NW_006912893.1	2348569	2350323	XP_007719935.1
NW_006912893.1	2354362	2357255	XP_007719936.1
NW_006912893.1	2358864	2360033	XP_007719937.1
NW_006912893.1	2363180	2367111	XP_007719938.1
NW_006912893.1	2367473	2369250	XP_007719939.1
NW_006912893.1	2370296	2371417	XP_007719940.1
NW_006912893.1	2373417	2378414	XP_007719941.1
NW_006912893.1	2380918	2382283	XP_007719942.1
NW_006912893.1	2383141	2383875	XP_007719943.1
NW_006912893.1	2383892	2385014	XP_007719944.1
NW_006912893.1	2385730	2387713	XP_007719945.1
NW_006912893.1	2388414	2389592	XP_007719946.1
NW_006912893.1	2391534	2392186	XP_007719947.1
NW_006912893.1	2392351	2392585	XP_007719948.1
NW_006912893.1	2392795	2394056	XP_007719949.1
NW_006912893.1	2397533	2398391	XP_007719950.1
NW_006912893.1	2400144	2400746	XP_007719951.1
NW_006912893.1	2401401	2403037	XP_007719952.1
NW_006912893.1	2404669	2405676	XP_007719953.1
NW_006912893.1	2407443	2408676	XP_007719954.1
NW_006912893.1	2409212	2411771	XP_007719955.1
NW_006912893.1	2412173	2412561	XP_007719956.1
NW_006912893.1	2412946	2415062	XP_007719957.1
NW_006912893.1	2415631	2417381	XP_007719958.1
NW_006912893.1	2418770	2419701	XP_007719959.1
NW_006912893.1	2421068	2422771	XP_007719960.1
NW_006912893.1	2424282	2427164	XP_007719961.1
NW_006912893.1	2427906	2429193	XP_007719962.1
NW_006912893.1	2432735	2433999	XP_007719963.1
NW_006912893.1	2434580	2436608	XP_007719964.1
NW_006912893.1	2437734	2438727	XP_007719965.1
NW_006912893.1	2440012	2441488	XP_007719966.1
NW_006912893.1	2442561	2444578	XP_007719967.1
NW_006912893.1	2445777	2447469	XP_007719968.1
NW_006912893.1	2448758	2449863	XP_007719969.1
NW_006912893.1	2450882	2452582	XP_007719970.1
NW_006912893.1	2453237	2453833	XP_007719971.1
NW_006912893.1	2454464	2456463	XP_007719972.1
NW_006912893.1	2458355	2459939	XP_007719973.1
NW_006912893.1	2460495	2462487	XP_007719974.1
NW_006912893.1	2464659	2468457	XP_007719975.1
NW_006912893.1	2469038	2471442	XP_007719976.1
NW_006912893.1	2472030	2472757	XP_007719977.1
NW_006912893.1	2473876	2475369	XP_007719978.1
NW_006912893.1	2476058	2476745	XP_007719979.1
NW_006912893.1	2477565	2478356	XP_007719980.1
NW_006912893.1	2478815	2480339	XP_007719981.1
NW_006912893.1	2481718	2482752	XP_007719982.1
NW_006912893.1	2483052	2484429	XP_007719983.1
NW_006912893.1	2484927	2488089	XP_007719984.1
NW_006912893.1	2488580	2490404	XP_007719985.1
NW_006912893.1	2491098	2492939	XP_007719986.1
NW_006912893.1	2493485	2494589	XP_007719987.1
NW_006912893.1	2496088	2499073	XP_007719988.1
NW_006912893.1	2500788	2502168	XP_007719989.1
NW_006912893.1	2502490	2503654	XP_007719990.1
NW_006912893.1	2504207	2504595	XP_007719991.1
NW_006912893.1	2505250	2506285	XP_007719992.1
NW_006912893.1	2506787	2507702	XP_007719993.1
NW_006912893.1	2508174	2512377	XP_007719994.1
NW_006912893.1	2512600	2513956	XP_007719995.1
NW_006912893.1	2514790	2515082	XP_007719996.1
NW_006912893.1	2515837	2517615	XP_007719997.1
NW_006912893.1	2518431	2520501	XP_007719998.1
NW_006912893.1	2521907	2523738	XP_007719999.1
NW_006912893.1	2524682	2525492	XP_007720000.1
NW_006912893.1	2526084	2526866	XP_007720001.1
NW_006912893.1	2528776	2530123	XP_007720002.1
NW_006912893.1	2530867	2532033	XP_007720003.1
NW_006912893.1	2532879	2534437	XP_007720004.1
NW_006912893.1	2536008	2537273	XP_007720005.1
NW_006912893.1	2538692	2540705	XP_007720006.1
NW_006912893.1	2541574	2543556	XP_007720007.1
NW_006912893.1	2544200	2545766	XP_007720008.1
NW_006912893.1	2547736	2549507	XP_007720009.1
NW_006912893.1	2550979	2553006	XP_007720010.1
NW_006912893.1	2553980	2557400	XP_007720011.1
NW_006912893.1	2558882	2560779	XP_007720012.1
NW_006912893.1	2562321	2563338	XP_007720013.1
NW_006912893.1	2563414	2564335	XP_007720014.1
NW_006912893.1	2565470	2566915	XP_007720015.1
NW_006912893.1	2567476	2569434	XP_007720016.1
NW_006912893.1	2569665	2571634	XP_007720017.1
NW_006912893.1	2572045	2573052	XP_007720018.1
NW_006912893.1	2573631	2575224	XP_007720019.1
NW_006912893.1	2576428	2578192	XP_007720020.1
NW_006912893.1	2578444	2582451	XP_007720021.1
NW_006912893.1	2582986	2587378	XP_007720022.1
NW_006912893.1	2589103	2590265	XP_007720023.1
NW_006912893.1	2592334	2593398	XP_007720024.1
NW_006912893.1	2593712	2595488	XP_007720025.1
NW_006912893.1	2596157	2597018	XP_007720026.1
NW_006912893.1	2597833	2602750	XP_007720027.1
NW_006912893.1	2603889	2605053	XP_007720028.1
NW_006912893.1	2605339	2606456	XP_007720029.1
NW_006912893.1	2606762	2608079	XP_007720030.1
NW_006912893.1	2609287	2613140	XP_007720031.1
NW_006912893.1	2613561	2615356	XP_007720032.1
NW_006912893.1	2616058	2618815	XP_007720033.1
NW_006912893.1	2619582	2621688	XP_007720034.1
NW_006912893.1	2622347	2624039	XP_007720035.1
NW_006912893.1	2624870	2625533	XP_007720036.1
NW_006912893.1	2626552	2626873	XP_007720037.1
NW_006912893.1	2627931	2628948	XP_007720038.1
NW_006912893.1	2629412	2631449	XP_007720039.1
NW_006912893.1	2633539	2634634	XP_007720040.1
NW_006912893.1	2635455	2637579	XP_007720041.1
NW_006912893.1	2638486	2640359	XP_007720042.1
NW_006912893.1	2640949	2643652	XP_007720043.1
NW_006912893.1	2649262	2650633	XP_007720044.1
NW_006912893.1	2651655	2652753	XP_007720045.1
NW_006912893.1	2653157	2654146	XP_007720046.1
NW_006912893.1	2654266	2656675	XP_007720047.1
NW_006912893.1	2658736	2659991	XP_007720048.1
NW_006912893.1	2661639	2662817	XP_007720049.1
NW_006912893.1	2663149	2666012	XP_007720050.1
NW_006912893.1	2666705	2667824	XP_007720051.1
NW_006912893.1	2667974	2669152	XP_007720052.1
NW_006912893.1	2669520	2673181	XP_007720053.1
NW_006912893.1	2674589	2676756	XP_007720054.1
NW_006912893.1	2677608	2679041	XP_007720055.1
NW_006912893.1	2679576	2680045	XP_007720056.1
NW_006912893.1	2680919	2683748	XP_007720057.1
NW_006912893.1	2686955	2688323	XP_007720058.1
NW_006912893.1	2693270	2694443	XP_007720059.1
NW_006912893.1	2696070	2697225	XP_007720060.1
NW_006912893.1	2697874	2698609	XP_007720061.1
NW_006912893.1	2699869	2701447	XP_007720062.1
NW_006912893.1	2703203	2703824	XP_007720063.1
NW_006912893.1	2704087	2704608	XP_007720064.1
NW_006912893.1	2705784	2706826	XP_007720065.1
NW_006912893.1	2708190	2711217	XP_007720066.1
NW_006912893.1	2711874	2714512	XP_007720067.1
NW_006912893.1	2718177	2719134	XP_007720068.1
NW_006912893.1	2719459	2720559	XP_007720069.1
NW_006912893.1	2722528	2723701	XP_007720070.1
NW_006912893.1	2724085	2724322	XP_007720071.1
NW_006912893.1	2725914	2727213	XP_007720072.1
NW_006912893.1	2734393	2735332	XP_007720073.1
NW_006912893.1	2735765	2738290	XP_007720074.1
NW_006912893.1	2738880	2740162	XP_007720075.1
NW_006912893.1	2740802	2744133	XP_007720076.1
NW_006912893.1	2744700	2745816	XP_007720077.1
NW_006912893.1	2746903	2749468	XP_007720078.1
NW_006912893.1	2750213	2751275	XP_007720079.1
NW_006912893.1	2751549	2752392	XP_007720080.1
NW_006912893.1	2753782	2754226	XP_007720081.1
NW_006912893.1	2755995	2756925	XP_007720082.1
NW_006912893.1	2757144	2760696	XP_007720083.1
NW_006912893.1	2762725	2763619	XP_007720084.1
NW_006912893.1	2764282	2766598	XP_007720085.1
NW_006912893.1	2767251	2769286	XP_007720086.1
NW_006912893.1	2770382	2772056	XP_007720087.1
NW_006912893.1	2773062	2774901	XP_007720088.1
NW_006912893.1	2781193	2781934	XP_007720089.1
NW_006912893.1	2782638	2784025	XP_007720090.1
NW_006912893.1	2784477	2785835	XP_007720091.1
NW_006912893.1	2787186	2788539	XP_007720092.1
NW_006912893.1	2789799	2791060	XP_007720093.1
NW_006912893.1	2792166	2792352	XP_007720094.1
NW_006912893.1	2793416	2794107	XP_007720095.1
NW_006912893.1	2795053	2796817	XP_007720096.1
NW_006912893.1	2797320	2799076	XP_007720097.1
NW_006912893.1	2801390	2803070	XP_007720098.1
NW_006912893.1	2805309	2808057	XP_007720099.1
NW_006912893.1	2809264	2810538	XP_007720100.1
NW_006912893.1	2812395	2813527	XP_007720101.1
NW_006912893.1	2815282	2817472	XP_007720102.1
NW_006912893.1	2819050	2821306	XP_007720103.1
NW_006912893.1	2824587	2827811	XP_007720104.1
NW_006912893.1	2829520	2831766	XP_007720105.1
NW_006912893.1	2832395	2834276	XP_007720106.1
NW_006912893.1	2835311	2836751	XP_007720107.1
NW_006912893.1	2837601	2838756	XP_007720108.1
NW_006912893.1	2838793	2839756	XP_007720109.1
NW_006912893.1	2841327	2842638	XP_007720110.1
NW_006912893.1	2844058	2844548	XP_007720111.1
NW_006912893.1	2845583	2846811	XP_007720112.1
NW_006912893.1	2848762	2849912	XP_007720113.1
NW_006912893.1	2851767	2853341	XP_007720114.1
NW_006912893.1	2854224	2856048	XP_007720115.1
NW_006912893.1	2857328	2858831	XP_007720116.1
NW_006912893.1	2859625	2861175	XP_007720117.1
NW_006912893.1	2861891	2863276	XP_007720118.1
NW_006912893.1	2864258	2865636	XP_007720119.1
NW_006912893.1	2866048	2868163	XP_007720120.1
NW_006912893.1	2869912	2872408	XP_007720121.1
NW_006912893.1	2874197	2876194	XP_007720122.1
NW_006912893.1	2878868	2882061	XP_007720123.1
NW_006912893.1	2887273	2887871	XP_007720124.1
NW_006912893.1	2888283	2889183	XP_007720125.1
NW_006912893.1	2889659	2892638	XP_007720126.1
NW_006912893.1	2892963	2894181	XP_007720127.1
NW_006912893.1	2894914	2896003	XP_007720128.1
NW_006912893.1	2897706	2898220	XP_007720129.1
NW_006912893.1	2899812	2900310	XP_007720130.1
NW_006912893.1	2901138	2902425	XP_007720131.1
NW_006912893.1	2904077	2906114	XP_007720132.1
NW_006912893.1	2910725	2913548	XP_007720133.1
NW_006912893.1	2914400	2917214	XP_007720134.1
NW_006912893.1	2918038	2920261	XP_007720135.1
NW_006912893.1	2922131	2922749	XP_007720136.1
NW_006912893.1	2923534	2923981	XP_007720137.1
NW_006912893.1	2926598	2929433	XP_007720138.1
NW_006912893.1	2930625	2931819	XP_007720139.1
NW_006912893.1	2931840	2933247	XP_007720140.1
NW_006912893.1	2934565	2935300	XP_007720141.1
NW_006912893.1	2936811	2937988	XP_007720142.1
NW_006912893.1	2942044	2943760	XP_007720143.1
NW_006912893.1	2946963	2947467	XP_007720144.1
NW_006912893.1	2949616	2951172	XP_007720145.1
NW_006912893.1	2951702	2952997	XP_007720146.1
NW_006912893.1	2953774	2955073	XP_007720147.1
NW_006912893.1	2956957	2960563	XP_007720148.1
NW_006912893.1	2960993	2961965	XP_007720149.1
NW_006912893.1	2962665	2964205	XP_007720150.1
NW_006912893.1	2964765	2965368	XP_007720151.1
NW_006912893.1	2965750	2967867	XP_007720152.1
NW_006912893.1	2968512	2969232	XP_007720153.1
NW_006912893.1	2970430	2971993	XP_007720154.1
NW_006912893.1	2972962	2973337	XP_007720155.1
NW_006912893.1	2973627	2974906	XP_007720156.1
NW_006912893.1	2975830	2977251	XP_007720157.1
NW_006912893.1	2977906	2978899	XP_007720158.1
NW_006912893.1	2979395	2980850	XP_007720159.1
NW_006912893.1	2981739	2982912	XP_007720160.1
NW_006912893.1	2984200	2987050	XP_007720161.1
NW_006912893.1	2988203	2991083	XP_007720162.1
NW_006912893.1	2991808	2992269	XP_007720163.1
NW_006912893.1	2993697	2995460	XP_007720164.1
NW_006912893.1	2997182	2999629	XP_007720165.1
NW_006912893.1	3000115	3004099	XP_007720166.1
NW_006912893.1	3004625	3005171	XP_007720167.1
NW_006912893.1	3007847	3009555	XP_007720168.1
NW_006912893.1	3010268	3010643	XP_007720169.1
NW_006912893.1	3011185	3013324	XP_007720170.1
NW_006912893.1	3014765	3017284	XP_007720171.1
NW_006912893.1	3017495	3019090	XP_007720172.1
NW_006912893.1	3019481	3021433	XP_007720173.1
NW_006912893.1	3021950	3022762	XP_007720174.1
NW_006912893.1	3023222	3025355	XP_007720175.1
NW_006912893.1	3026527	3028986	XP_007720176.1
NW_006912893.1	3029876	3032390	XP_007720177.1
NW_006912893.1	3033890	3034877	XP_007720178.1
NW_006912893.1	3037011	3037586	XP_007720179.1
NW_006912893.1	3038550	3039490	XP_007720180.1
NW_006912893.1	3040697	3043793	XP_007720181.1
NW_006912893.1	3044816	3046757	XP_007720182.1
NW_006912893.1	3048090	3049011	XP_007720183.1
NW_006912893.1	3049754	3055313	XP_007720184.1
NW_006912893.1	3055945	3057493	XP_007720185.1
NW_006912893.1	3057959	3058449	XP_007720186.1
NW_006912893.1	3059680	3060684	XP_007720187.1
NW_006912893.1	3066784	3068407	XP_007720188.1
NW_006912893.1	3072097	3073405	XP_007720189.1
NW_006912893.1	3074628	3076195	XP_007720190.1
NW_006912893.1	3076607	3078521	XP_007720191.1
NW_006912893.1	3080102	3081066	XP_007720192.1
NW_006912893.1	3082297	3085695	XP_007720193.1
NW_006912893.1	3086784	3087486	XP_007720194.1
NW_006912893.1	3090376	3091623	XP_007720195.1
NW_006912893.1	3093861	3095219	XP_007720196.1
NW_006912893.1	3096504	3097137	XP_007720197.1
NW_006912893.1	3097501	3099262	XP_007720198.1
NW_006912893.1	3099774	3101513	XP_007720199.1
NW_006912893.1	3102494	3104051	XP_007720200.1
NW_006912893.1	3104371	3105160	XP_007720201.1
NW_006912893.1	3105446	3107156	XP_007720202.1
NW_006912893.1	3108277	3108568	XP_007720203.1
NW_006912893.1	3109656	3110324	XP_007720204.1
NW_006912893.1	3110834	3112256	XP_007720205.1
NW_006912893.1	3113026	3114191	XP_007720206.1
NW_006912893.1	3114755	3116530	XP_007720207.1
NW_006912893.1	3117509	3118120	XP_007720208.1
NW_006912893.1	3119150	3120224	XP_007720209.1
NW_006912893.1	3122566	3123946	XP_007720210.1
NW_006912893.1	3123972	3124503	XP_007720211.1
NW_006912893.1	3125342	3126602	XP_007720212.1
NW_006912893.1	3126937	3127453	XP_007720213.1
NW_006912893.1	3128407	3129204	XP_007720214.1
NW_006912893.1	3129936	3130949	XP_007720215.1
NW_006912893.1	3133592	3134495	XP_007720216.1
NW_006912893.1	3135420	3138683	XP_007720217.1
NW_006912893.1	3139652	3141614	XP_007720218.1
NW_006912893.1	3142709	3144434	XP_007720219.1
NW_006912893.1	3146005	3148951	XP_007720220.1
NW_006912893.1	3152149	3152929	XP_007720221.1
NW_006912893.1	3153409	3154725	XP_007720222.1
NW_006912893.1	3155148	3156006	XP_007720223.1
NW_006912893.1	3156490	3157951	XP_007720224.1
NW_006912893.1	3158761	3160119	XP_007720225.1
NW_006912893.1	3162282	3164087	XP_007720226.1
NW_006912893.1	3164247	3164997	XP_007720227.1
NW_006912893.1	3165610	3167285	XP_007720228.1
NW_006912893.1	3169668	3172310	XP_007720229.1
NW_006912893.1	3173772	3177359	XP_007720230.1
NW_006912893.1	3178414	3179840	XP_007720231.1
NW_006912893.1	3182717	3184146	XP_007720232.1
NW_006912893.1	3186221	3187010	XP_007720233.1
NW_006912893.1	3187683	3188616	XP_007720234.1
NW_006912893.1	3188890	3190486	XP_007720235.1
NW_006912893.1	3195476	3196429	XP_007720236.1
NW_006912893.1	3197534	3198909	XP_007720237.1
NW_006912893.1	3199372	3202128	XP_007720238.1
NW_006912893.1	3202535	3205370	XP_007720239.1
NW_006912893.1	3206370	3208832	XP_007720240.1
NW_006912893.1	3209307	3210457	XP_007720241.1
NW_006912893.1	3210720	3212353	XP_007720242.1
NW_006912893.1	3212621	3215484	XP_007720243.1
NW_006912893.1	3215715	3216957	XP_007720244.1
NW_006912893.1	3217883	3221039	XP_007720245.1
NW_006912893.1	3224965	3229698	XP_007720246.1
NW_006912893.1	3230178	3231525	XP_007720247.1
NW_006912893.1	3232517	3234295	XP_007720248.1
NW_006912893.1	3236524	3237680	XP_007720249.1
NW_006912893.1	3239277	3242337	XP_007720250.1
NW_006912893.1	3242943	3243915	XP_007720251.1
NW_006912893.1	3244396	3244783	XP_007720252.1
NW_006912893.1	3246903	3248826	XP_007720253.1
NW_006912893.1	3249773	3251231	XP_007720254.1
NW_006912893.1	3251574	3252517	XP_007720255.1
NW_006912893.1	3252664	3253221	XP_007720256.1
NW_006912893.1	3253828	3256459	XP_007720257.1
NW_006912893.1	3257046	3258440	XP_007720258.1
NW_006912893.1	3259470	3261102	XP_007720259.1
NW_006912893.1	3261553	3263635	XP_007720260.1
NW_006912893.1	3264238	3266287	XP_007720261.1
NW_006912893.1	3267094	3268750	XP_007720262.1
NW_006912893.1	3269865	3271450	XP_007720263.1
NW_006912893.1	3273504	3274590	XP_007720264.1
NW_006912893.1	3275370	3276762	XP_007720265.1
NW_006912893.1	3278106	3280962	XP_007720266.1
NW_006912893.1	3281501	3282260	XP_007720267.1
NW_006912893.1	3289713	3291327	XP_007720268.1
NW_006912893.1	3300011	3301777	XP_007720269.1
NW_006912893.1	3302806	3304337	XP_007720270.1
NW_006912893.1	3307832	3308695	XP_007720271.1
NW_006912893.1	3310268	3311718	XP_007720272.1
NW_006912893.1	3313806	3317241	XP_007720273.1
NW_006912893.1	3318644	3320449	XP_007720274.1
NW_006912893.1	3322340	3323193	XP_007720275.1
NW_006912893.1	3323727	3327360	XP_007720276.1
NW_006912893.1	3328490	3332098	XP_007720277.1
NW_006912893.1	3333178	3335155	XP_007720278.1
NW_006912893.1	3335673	3337305	XP_007720279.1
NW_006912893.1	3339525	3341291	XP_007720280.1
NW_006912893.1	3342454	3345919	XP_007720281.1
NW_006912893.1	3348037	3348649	XP_007720282.1
NW_006912893.1	3349099	3349446	XP_007720283.1
NW_006912893.1	3349922	3353573	XP_007720284.1
NW_006912893.1	3354864	3355780	XP_007720285.1
NW_006912893.1	3356823	3358632	XP_007720286.1
NW_006912893.1	3359089	3359690	XP_007720287.1
NW_006912893.1	3360000	3361377	XP_007720288.1
NW_006912893.1	3361783	3363163	XP_007720289.1
NW_006912893.1	3363213	3366027	XP_007720290.1
NW_006912893.1	3366614	3369150	XP_007720291.1
NW_006912893.1	3369490	3371233	XP_007720292.1
NW_006912893.1	3371498	3372887	XP_007720293.1
NW_006912893.1	3373370	3374029	XP_007720294.1
NW_006912893.1	3374611	3376375	XP_007720295.1
NW_006912893.1	3376797	3377097	XP_007720296.1
NW_006912893.1	3377457	3378482	XP_007720297.1
NW_006912893.1	3378861	3380113	XP_007720298.1
NW_006912893.1	3380436	3380819	XP_007720299.1
NW_006912893.1	3384914	3386659	XP_007720300.1
NW_006912893.1	3388294	3389659	XP_007720301.1
NW_006912893.1	3390354	3392084	XP_007720302.1
NW_006912893.1	3392732	3393680	XP_007720303.1
NW_006912893.1	3393734	3394274	XP_007720304.1
NW_006912893.1	3395137	3399217	XP_007720305.1
NW_006912893.1	3400096	3401143	XP_007720306.1
NW_006912893.1	3409435	3411288	XP_007720307.1
NW_006912893.1	3414235	3417076	XP_007720308.1
NW_006912893.1	3417539	3418627	XP_007720309.1
NW_006912893.1	3419180	3420269	XP_007720310.1
NW_006912893.1	3421430	3424398	XP_007720311.1
NW_006912893.1	3425735	3428841	XP_007720312.1
NW_006912893.1	3430473	3431919	XP_007720313.1
NW_006912893.1	3433062	3434940	XP_007720314.1
NW_006912893.1	3436016	3436964	XP_007720315.1
NW_006912893.1	3437449	3438079	XP_007720316.1
NW_006912893.1	3438927	3440056	XP_007720317.1
NW_006912893.1	3440428	3442366	XP_007720318.1
NW_006912893.1	3443391	3445399	XP_007720319.1
NW_006912893.1	3446502	3447465	XP_007720320.1
NW_006912893.1	3448519	3450235	XP_007720321.1
NW_006912893.1	3450688	3451252	XP_007720322.1
NW_006912893.1	3451664	3452747	XP_007720323.1
NW_006912893.1	3453049	3454854	XP_007720324.1
NW_006912893.1	3455526	3456867	XP_007720325.1
NW_006912893.1	3457399	3458596	XP_007720326.1
NW_006912893.1	3459134	3459434	XP_007720327.1
NW_006912893.1	3462508	3464710	XP_007720328.1
NW_006912893.1	3469697	3471812	XP_007720329.1
NW_006912893.1	3473144	3474746	XP_007720330.1
NW_006912893.1	3476672	3477323	XP_007720331.1
NW_006912893.1	3480535	3480730	XP_007720332.1
NW_006912893.1	3483355	3483890	XP_007720333.1
NW_006912893.1	3484484	3485609	XP_007720334.1
NW_006912893.1	3487174	3488358	XP_007720335.1
NW_006912893.1	3488794	3490007	XP_007720336.1
NW_006912893.1	3491229	3494727	XP_007720337.1
NW_006912893.1	3495204	3496923	XP_007720338.1
NW_006912893.1	3498530	3500204	XP_007720339.1
NW_006912893.1	3501574	3502219	XP_007720340.1
NW_006912893.1	3502390	3504336	XP_007720341.1
NW_006912893.1	3506212	3507365	XP_007720342.1
NW_006912893.1	3508344	3511320	XP_007720343.1
NW_006912893.1	3512660	3514087	XP_007720344.1
NW_006912893.1	3516374	3517166	XP_007720345.1
NW_006912893.1	3518244	3518744	XP_007720346.1
NW_006912893.1	3519975	3522060	XP_007720347.1
NW_006912893.1	3522576	3524402	XP_007720348.1
NW_006912893.1	3525212	3525647	XP_007720349.1
NW_006912893.1	3526802	3527718	XP_007720350.1
NW_006912893.1	3529417	3532585	XP_007720351.1
NW_006912893.1	3533309	3534224	XP_007720352.1
NW_006912893.1	3534820	3537116	XP_007720353.1
NW_006912893.1	3537705	3538962	XP_007720354.1
NW_006912893.1	3539104	3540811	XP_007720355.1
NW_006912893.1	3541365	3542394	XP_007720356.1
NW_006912893.1	3542950	3543905	XP_007720357.1
NW_006912893.1	3544728	3545481	XP_007720358.1
NW_006912893.1	3548344	3549166	XP_007720359.1
NW_006912893.1	3551897	3554666	XP_007720360.1
NW_006912893.1	3555494	3556637	XP_007720361.1
NW_006912893.1	3557367	3559182	XP_007720362.1
NW_006912893.1	3561003	3562476	XP_007720363.1
NW_006912893.1	3563814	3564736	XP_007720364.1
NW_006912893.1	3565487	3566000	XP_007720365.1
NW_006912893.1	3566997	3570494	XP_007720366.1
NW_006912893.1	3571190	3573535	XP_007720367.1
NW_006912893.1	3574048	3576010	XP_007720368.1
NW_006912893.1	3577176	3578469	XP_007720369.1
NW_006912893.1	3580994	3582187	XP_007720370.1
NW_006912893.1	3583329	3583953	XP_007720371.1
NW_006912893.1	3585245	3586058	XP_007720372.1
NW_006912893.1	3586717	3589494	XP_007720373.1
NW_006912893.1	3590630	3591374	XP_007720374.1
NW_006912893.1	3593209	3594802	XP_007720375.1
NW_006912893.1	3595641	3597231	XP_007720376.1
NW_006912893.1	3599069	3600140	XP_007720377.1
NW_006912893.1	3601602	3603645	XP_007720378.1
NW_006912893.1	3604007	3606164	XP_007720379.1
NW_006912893.1	3606303	3607527	XP_007720380.1
NW_006912893.1	3608489	3609660	XP_007720381.1
NW_006912893.1	3610681	3613084	XP_007720382.1
NW_006912893.1	3613930	3614368	XP_007720383.1
NW_006912893.1	3614929	3616555	XP_007720384.1
NW_006912893.1	3618123	3622377	XP_007720385.1
NW_006912893.1	3623438	3624374	XP_007720386.1
NW_006912893.1	3625103	3627224	XP_007720387.1
NW_006912893.1	3631435	3633042	XP_007720388.1
NW_006912893.1	3634312	3635746	XP_007720389.1
NW_006912893.1	3637055	3639044	XP_007720390.1
NW_006912893.1	3640627	3641278	XP_007720391.1
NW_006912893.1	3641541	3643141	XP_007720392.1
NW_006912893.1	3644458	3646069	XP_007720393.1
NW_006912893.1	3646741	3647428	XP_007720394.1
NW_006912893.1	3647440	3648698	XP_007720395.1
NW_006912893.1	3648956	3650966	XP_007720396.1
NW_006912893.1	3651531	3653493	XP_007720397.1
NW_006912893.1	3654150	3657630	XP_007720398.1
NW_006912893.1	3657938	3658124	XP_007720399.1
NW_006912893.1	3658864	3660043	XP_007720400.1
NW_006912893.1	3660431	3662549	XP_007720401.1
NW_006912893.1	3663576	3666632	XP_007720402.1
NW_006912893.1	3668117	3669323	XP_007720403.1
NW_006912893.1	3669945	3672129	XP_007720404.1
NW_006912893.1	3678456	3680850	XP_007720405.1
NW_006912893.1	3681503	3682989	XP_007720406.1
NW_006912893.1	3683368	3685972	XP_007720407.1
NW_006912893.1	3686921	3688515	XP_007720408.1
NW_006912893.1	3689750	3690537	XP_007720409.1
NW_006912893.1	3691629	3692004	XP_007720410.1
NW_006912893.1	3695013	3695699	XP_007720411.1
NW_006912893.1	3696565	3698329	XP_007720412.1
NW_006912893.1	3698766	3699799	XP_007720413.1
NW_006912893.1	3704693	3705572	XP_007720414.1
NW_006912893.1	3708637	3709065	XP_007720415.1
NW_006912893.1	3709534	3710695	XP_007720416.1
NW_006912893.1	3712408	3713017	XP_007720417.1
NW_006912893.1	3714498	3715179	XP_007720418.1
NW_006912893.1	3715385	3716483	XP_007720419.1
NW_006912893.1	3717408	3718899	XP_007720420.1
NW_006912893.1	3719497	3722524	XP_007720421.1
NW_006912893.1	3722932	3723997	XP_007720422.1
NW_006912893.1	3725840	3726849	XP_007720423.1
NW_006912893.1	3729711	3731545	XP_007720424.1
NW_006912893.1	3733649	3736106	XP_007720425.1
NW_006912893.1	3738566	3739395	XP_007720426.1
NW_006912893.1	3739975	3744379	XP_007720427.1
NW_006912893.1	3745118	3747283	XP_007720428.1
NW_006912893.1	3748374	3750150	XP_007720429.1
NW_006912893.1	3752010	3753283	XP_007720430.1
NW_006912893.1	3754386	3755991	XP_007720431.1
NW_006912893.1	3756345	3757089	XP_007720432.1
NW_006912893.1	3757919	3758864	XP_007720433.1
NW_006912893.1	3759040	3760498	XP_007720434.1
NW_006912893.1	3761487	3762096	XP_007720435.1
NW_006912893.1	3762546	3763591	XP_007720436.1
NW_006912893.1	3765021	3767346	XP_007720437.1
NW_006912893.1	3768551	3770813	XP_007720438.1
NW_006912893.1	3773441	3774427	XP_007720439.1
NW_006912893.1	3775934	3777689	XP_007720440.1
NW_006912893.1	3778654	3780454	XP_007720441.1
NW_006912893.1	3780820	3781728	XP_007720442.1
NW_006912893.1	3782207	3783803	XP_007720443.1
NW_006912893.1	3784651	3789038	XP_007720444.1
NW_006912893.1	3789792	3791292	XP_007720445.1
NW_006912893.1	3791585	3792272	XP_007720446.1
NW_006912893.1	3793213	3798515	XP_007720447.1
NW_006912893.1	3800063	3804232	XP_007720448.1
NW_006912893.1	3806412	3807042	XP_007720449.1
NW_006912893.1	3808259	3808685	XP_007720450.1
NW_006912893.1	3810110	3814607	XP_007720451.1
NW_006912893.1	3815268	3816636	XP_007720452.1
NW_006912893.1	3817267	3818698	XP_007720453.1
NW_006912893.1	3819332	3821308	XP_007720454.1
NW_006912893.1	3822228	3823455	XP_007720455.1
NW_006912893.1	3823900	3826781	XP_007720456.1
NW_006912893.1	3827753	3828884	XP_007720457.1
NW_006912893.1	3829922	3833183	XP_007720458.1
NW_006912893.1	3834437	3836225	XP_007720459.1
NW_006912893.1	3836959	3838366	XP_007720460.1
NW_006912893.1	3838754	3840155	XP_007720461.1
NW_006912893.1	3841473	3844238	XP_007720462.1
NW_006912893.1	3844751	3846101	XP_007720463.1
NW_006912893.1	3847495	3848416	XP_007720464.1
NW_006912893.1	3850017	3851916	XP_007720465.1
NW_006912893.1	3853014	3854736	XP_007720466.1
NW_006912893.1	3855281	3856955	XP_007720467.1
NW_006912893.1	3857801	3859825	XP_007720468.1
NW_006912893.1	3860652	3863445	XP_007720469.1
NW_006912893.1	3869048	3871356	XP_007720470.1
NW_006912893.1	3873238	3878918	XP_007720471.1
NW_006912893.1	3880111	3880370	XP_007720472.1
NW_006912893.1	3880939	3881893	XP_007720473.1
NW_006912893.1	3882649	3882982	XP_007720474.1
NW_006912893.1	3883076	3883896	XP_007720475.1
NW_006912893.1	3884370	3884838	XP_007720476.1
NW_006912893.1	3885756	3886964	XP_007720477.1
NW_006912893.1	3886984	3887932	XP_007720478.1
NW_006912893.1	3888576	3889323	XP_007720479.1
NW_006912893.1	3890522	3891980	XP_007720480.1
NW_006912893.1	3893937	3897083	XP_007720481.1
NW_006912893.1	3898723	3900626	XP_007720482.1
NW_006912893.1	3901206	3904527	XP_007720483.1
NW_006912893.1	3905166	3906899	XP_007720484.1
NW_006912893.1	3907692	3908784	XP_007720485.1
NW_006912893.1	3911535	3913555	XP_007720486.1
NW_006912893.1	3914328	3915059	XP_007720487.1
NW_006912893.1	3915437	3916985	XP_007720488.1
NW_006912893.1	3917675	3918907	XP_007720489.1
NW_006912893.1	3920328	3922026	XP_007720490.1
NW_006912893.1	3922563	3925174	XP_007720491.1
NW_006912893.1	3925695	3929593	XP_007720492.1
NW_006912893.1	3929925	3932050	XP_007720493.1
NW_006912893.1	3933435	3933978	XP_007720494.1
NW_006912893.1	3935552	3937036	XP_007720495.1
NW_006912893.1	3937967	3939546	XP_007720496.1
NW_006912893.1	3940002	3940454	XP_007720497.1
NW_006912893.1	3941767	3942514	XP_007720498.1
NW_006912893.1	3942568	3943264	XP_007720499.1
NW_006912893.1	3943585	3945397	XP_007720500.1
NW_006912893.1	3946898	3948819	XP_007720501.1
NW_006912893.1	3948892	3949852	XP_007720502.1
NW_006912893.1	3950421	3954303	XP_007720503.1
NW_006912893.1	3955153	3955835	XP_007720504.1
NW_006912893.1	3957781	3959788	XP_007720505.1
NW_006912893.1	3963088	3964603	XP_007720506.1
NW_006912893.1	3965701	3966664	XP_007720507.1
NW_006912893.1	3967048	3968950	XP_007720508.1
NW_006912893.1	3969948	3970449	XP_007720509.1
NW_006912893.1	3970967	3971762	XP_007720510.1
NW_006912893.1	3972270	3974746	XP_007720511.1
NW_006912893.1	3975121	3976137	XP_007720512.1
NW_006912893.1	3976571	3977288	XP_007720513.1
NW_006912893.1	3980260	3982960	XP_007720514.1
NW_006912893.1	3984115	3985866	XP_007720515.1
NW_006912893.1	3986227	3986827	XP_007720516.1
NW_006912893.1	3987636	3989394	XP_007720517.1
NW_006912893.1	3989963	3992292	XP_007720518.1
NW_006912893.1	3993387	3994165	XP_007720519.1
NW_006912893.1	3995338	3996004	XP_007720520.1
NW_006912893.1	3996757	3997267	XP_007720521.1
NW_006912893.1	3998188	3999708	XP_007720522.1
NW_006912893.1	4000050	4002497	XP_007720523.1
NW_006912893.1	4003612	4005702	XP_007720524.1
NW_006912893.1	4006358	4008437	XP_007720525.1
NW_006912893.1	4009039	4009657	XP_007720526.1
NW_006912893.1	4010442	4012204	XP_007720527.1
NW_006912893.1	4012989	4014962	XP_007720528.1
NW_006912893.1	4015514	4016819	XP_007720529.1
NW_006912893.1	4017324	4019242	XP_007720530.1
NW_006912893.1	4019996	4021543	XP_007720531.1
NW_006912893.1	4022064	4022997	XP_007720532.1
NW_006912893.1	4023780	4026463	XP_007720533.1
NW_006912893.1	4027727	4028765	XP_007720534.1
NW_006912893.1	4029300	4029786	XP_007720535.1
NW_006912893.1	4030882	4033690	XP_007720536.1
NW_006912893.1	4034502	4039028	XP_007720537.1
NW_006912893.1	4039626	4040901	XP_007720538.1
NW_006912893.1	4042089	4043148	XP_007720539.1
NW_006912893.1	4043428	4044155	XP_007720540.1
NW_006912893.1	4044864	4046049	XP_007720541.1
NW_006912893.1	4046504	4048658	XP_007720542.1
NW_006912893.1	4049113	4049602	XP_007720543.1
NW_006912893.1	4051222	4053346	XP_007720544.1
NW_006912893.1	4053928	4054531	XP_007720545.1
NW_006912893.1	4055066	4055960	XP_007720546.1
NW_006912893.1	4056823	4058047	XP_007720547.1
NW_006912893.1	4059399	4062213	XP_007720548.1
NW_006912893.1	4065303	4066380	XP_007720549.1
NW_006912893.1	4067260	4070360	XP_007720550.1
NW_006912893.1	4071409	4072165	XP_007720551.1
NW_006912893.1	4073707	4075583	XP_007720552.1
NW_006912893.1	4077228	4079171	XP_007720553.1
NW_006912893.1	4079852	4081793	XP_007720554.1
NW_006912893.1	4082411	4084091	XP_007720555.1
NW_006912893.1	4084792	4086859	XP_007720556.1
NW_006912893.1	4088427	4090564	XP_007720557.1
NW_006912893.1	4091119	4091455	XP_007720558.1
NW_006912893.1	4092604	4095536	XP_007720559.1
NW_006912893.1	4097760	4099062	XP_007720560.1
NW_006912893.1	4099977	4101036	XP_007720561.1
NW_006912893.1	4101465	4101960	XP_007720562.1
NW_006912893.1	4102587	4104027	XP_007720563.1
NW_006912893.1	4105705	4106955	XP_007720564.1
NW_006912893.1	4108482	4109681	XP_007720565.1
NW_006912893.1	4110887	4112390	XP_007720566.1
NW_006912893.1	4112489	4114127	XP_007720567.1
NW_006912893.1	4114676	4116513	XP_007720568.1
NW_006912893.1	4118554	4118788	XP_007720569.1
NW_006912893.1	4118949	4120014	XP_007720570.1
NW_006912893.1	4120842	4121820	XP_007720571.1
NW_006912893.1	4123025	4126412	XP_007720572.1
NW_006912893.1	4127504	4134908	XP_007720573.1
NW_006912893.1	4135879	4136701	XP_007720574.1
NW_006912893.1	4136909	4138456	XP_007720575.1
NW_006912893.1	4138899	4139979	XP_007720576.1
NW_006912893.1	4140525	4141407	XP_007720577.1
NW_006912893.1	4142883	4144239	XP_007720578.1
NW_006912893.1	4144834	4146416	XP_007720579.1
NW_006912893.1	4146960	4150702	XP_007720580.1
NW_006912893.1	4151597	4153270	XP_007720581.1
NW_006912893.1	4154257	4155930	XP_007720582.1
NW_006912893.1	4158892	4160971	XP_007720583.1
NW_006912893.1	4163298	4164354	XP_007720584.1
NW_006912893.1	4164732	4165953	XP_007720585.1
NW_006912893.1	4167062	4167326	XP_007720586.1
NW_006912893.1	4167751	4168619	XP_007720587.1
NW_006912893.1	4169384	4169747	XP_007720588.1
NW_006912893.1	4170353	4171126	XP_007720589.1
NW_006912893.1	4172731	4175065	XP_007720590.1
NW_006912893.1	4179622	4182793	XP_007720591.1
NW_006912893.1	4183480	4185068	XP_007720592.1
NW_006912893.1	4187182	4188233	XP_007720593.1
NW_006912893.1	4188505	4190146	XP_007720594.1
NW_006912893.1	4191928	4193113	XP_007720595.1
NW_006912893.1	4193802	4194738	XP_007720596.1
NW_006912893.1	4196950	4199314	XP_007720597.1
NW_006912893.1	4200432	4204665	XP_007720598.1
NW_006912893.1	4206121	4206478	XP_007720599.1
NW_006912893.1	4207117	4207945	XP_007720600.1
NW_006912893.1	4210010	4212196	XP_007720601.1
NW_006912893.1	4213399	4213728	XP_007720602.1
NW_006912893.1	4214042	4219983	XP_007720603.1
NW_006912893.1	4220971	4223141	XP_007720604.1
NW_006912893.1	4223946	4225052	XP_007720605.1
NW_006912893.1	4225658	4226732	XP_007720606.1
NW_006912893.1	4227911	4228388	XP_007720607.1
NW_006912893.1	4229722	4234213	XP_007720608.1
NW_006912893.1	4235710	4236595	XP_007720609.1
NW_006912893.1	4237920	4238923	XP_007720610.1
NW_006912893.1	4239465	4240557	XP_007720611.1
NW_006912893.1	4245634	4246834	XP_007720612.1
NW_006912893.1	4247671	4249553	XP_007720613.1
NW_006912893.1	4250151	4251032	XP_007720614.1
NW_006912893.1	4252061	4252635	XP_007720615.1
NW_006912893.1	4253745	4255998	XP_007720616.1
NW_006912893.1	4257014	4257839	XP_007720617.1
NW_006912893.1	4258467	4260363	XP_007720618.1
NW_006912893.1	4260983	4261691	XP_007720619.1
NW_006912893.1	4262497	4263325	XP_007720620.1
NW_006912893.1	4264266	4265718	XP_007720621.1
NW_006912893.1	4266847	4268752	XP_007720622.1
NW_006912893.1	4272638	4276469	XP_007720623.1
NW_006912893.1	4276891	4278109	XP_007720624.1
NW_006912893.1	4279199	4279973	XP_007720625.1
NW_006912893.1	4281513	4282239	XP_007720626.1
NW_006912893.1	4283244	4283906	XP_007720627.1
NW_006912893.1	4284834	4287306	XP_007720628.1
NW_006912893.1	4287991	4289094	XP_007720629.1
NW_006912893.1	4290063	4291350	XP_007720630.1
NW_006912893.1	4293368	4293690	XP_007720631.1
NW_006912893.1	4294293	4297193	XP_007720632.1
NW_006912893.1	4297524	4298168	XP_007720633.1
NW_006912893.1	4298903	4300446	XP_007720634.1
NW_006912893.1	4300707	4300950	XP_007720635.1
NW_006912893.1	4302910	4304472	XP_007720636.1
NW_006912893.1	4304923	4305338	XP_007720637.1
NW_006912893.1	4305983	4306798	XP_007720638.1
NW_006912893.1	4306930	4308457	XP_007720639.1
NW_006912893.1	4308961	4309761	XP_007720640.1
NW_006912893.1	4310417	4311958	XP_007720641.1
NW_006912893.1	4312919	4315162	XP_007720642.1
NW_006912893.1	4316055	4317164	XP_007720643.1
NW_006912893.1	4317352	4318844	XP_007720644.1
NW_006912893.1	4319547	4322649	XP_007720645.1
NW_006912893.1	4323994	4326154	XP_007720646.1
NW_006912893.1	4326548	4327337	XP_007720647.1
NW_006912893.1	4327607	4328445	XP_007720648.1
NW_006912893.1	4328776	4329529	XP_007720649.1
NW_006912893.1	4331195	4335251	XP_007720650.1
NW_006912893.1	4336523	4338369	XP_007720651.1
NW_006912893.1	4338860	4340278	XP_007720652.1
NW_006912893.1	4341067	4341919	XP_007720653.1
NW_006912893.1	4342582	4343377	XP_007720654.1
NW_006912893.1	4343601	4344117	XP_007720655.1
NW_006912893.1	4344822	4347537	XP_007720656.1
NW_006912893.1	4348908	4351972	XP_007720657.1
NW_006912893.1	4353590	4356242	XP_007720658.1
NW_006912893.1	4357437	4359196	XP_007720659.1
NW_006912893.1	4361045	4362970	XP_007720660.1
NW_006912893.1	4363697	4364363	XP_007720661.1
NW_006912893.1	4365506	4366522	XP_007720662.1
NW_006912893.1	4367274	4369148	XP_007720663.1
NW_006912893.1	4370842	4373239	XP_007720664.1
NW_006912893.1	4374687	4375323	XP_007720665.1
NW_006912893.1	4377569	4381070	XP_007720666.1
NW_006912893.1	4381927	4382589	XP_007720667.1
NW_006912893.1	4384244	4390109	XP_007720668.1
NW_006912893.1	4391950	4395375	XP_007720669.1
NW_006912893.1	4396541	4399313	XP_007720670.1
NW_006912893.1	4400640	4401618	XP_007720671.1
NW_006912893.1	4401976	4402789	XP_007720672.1
NW_006912893.1	4404048	4405092	XP_007720673.1
NW_006912893.1	4406564	4407671	XP_007720674.1
NW_006912893.1	4407855	4410682	XP_007720675.1
NW_006912893.1	4411426	4412677	XP_007720676.1
NW_006912893.1	4416820	4417317	XP_007720677.1
NW_006912893.1	4419369	4424109	XP_007720678.1
NW_006912893.1	4424376	4426184	XP_007720679.1
NW_006912893.1	4427230	4428010	XP_007720680.1
NW_006912893.1	4428669	4430244	XP_007720681.1
NW_006912893.1	4430955	4432455	XP_007720682.1
NW_006912893.1	4433113	4433902	XP_007720683.1
NW_006912893.1	4434847	4435545	XP_007720684.1
NW_006912893.1	4436507	4438610	XP_007720685.1
NW_006912893.1	4438995	4440039	XP_007720686.1
NW_006912893.1	4441371	4443576	XP_007720687.1
NW_006912893.1	4444330	4445830	XP_007720688.1
NW_006912893.1	4446223	4448291	XP_007720689.1
NW_006912893.1	4448756	4449809	XP_007720690.1
NW_006912893.1	4450980	4452462	XP_007720691.1
NW_006912893.1	4452951	4453318	XP_007720692.1
NW_006912893.1	4454331	4456242	XP_007720693.1
NW_006912893.1	4457094	4459972	XP_007720694.1
NW_006912893.1	4460755	4461765	XP_007720695.1
NW_006912893.1	4462873	4464676	XP_007720696.1
NW_006912893.1	4466479	4469092	XP_007720697.1
NW_006912893.1	4470154	4472716	XP_007720698.1
NW_006912893.1	4473387	4474407	XP_007720699.1
NW_006912893.1	4475131	4477521	XP_007720700.1
NW_006912893.1	4478018	4479389	XP_007720701.1
NW_006912893.1	4480276	4481773	XP_007720702.1
NW_006912893.1	4482412	4483020	XP_007720703.1
NW_006912893.1	4483478	4484356	XP_007720704.1
NW_006912893.1	4485364	4486076	XP_007720705.1
NW_006912893.1	4486232	4486777	XP_007720706.1
NW_006912893.1	4487614	4488976	XP_007720707.1
NW_006912893.1	4489365	4490564	XP_007720708.1
NW_006912893.1	4491376	4492018	XP_007720709.1
NW_006912893.1	4494852	4497003	XP_007720710.1
NW_006912893.1	4497973	4498237	XP_007720711.1
NW_006912893.1	4498295	4499028	XP_007720712.1
NW_006912893.1	4499349	4499825	XP_007720713.1
NW_006912893.1	4500208	4504262	XP_007720714.1
NW_006912893.1	4505420	4507715	XP_007720715.1
NW_006912893.1	4508395	4509518	XP_007720716.1
NW_006912893.1	4510045	4511985	XP_007720717.1
NW_006912893.1	4512794	4513132	XP_007720718.1
NW_006912893.1	4514050	4516771	XP_007720719.1
NW_006912893.1	4520680	4522502	XP_007720720.1
NW_006912893.1	4523852	4525521	XP_007720721.1
NW_006912893.1	4526814	4527588	XP_007720722.1
NW_006912893.1	4528145	4531216	XP_007720723.1
NW_006912893.1	4531659	4532662	XP_007720724.1
NW_006912893.1	4532776	4534625	XP_007720725.1
NW_006912893.1	4536044	4536524	XP_007720726.1
NW_006912893.1	4537278	4538746	XP_007720727.1
NW_006912893.1	4539148	4540153	XP_007720728.1
NW_006912893.1	4540790	4544246	XP_007720729.1
NW_006912893.1	4545501	4547708	XP_007720730.1
NW_006912893.1	4550105	4552873	XP_007720731.1
NW_006912893.1	4553519	4556586	XP_007720732.1
NW_006912893.1	4557271	4559282	XP_007720733.1
NW_006912893.1	4559770	4560856	XP_007720734.1
NW_006912893.1	4561364	4562694	XP_007720735.1
NW_006912893.1	4563191	4564285	XP_007720736.1
NW_006912893.1	4564815	4566528	XP_007720737.1
NW_006912893.1	4567310	4571350	XP_007720738.1
NW_006912893.1	4571812	4573166	XP_007720739.1
NW_006912893.1	4573612	4574656	XP_007720740.1
NW_006912893.1	4574715	4575457	XP_007720741.1
NW_006912893.1	4576097	4577535	XP_007720742.1
NW_006912893.1	4578256	4578771	XP_007720743.1
NW_006912893.1	4580063	4582747	XP_007720744.1
NW_006912893.1	4583430	4584490	XP_007720745.1
NW_006912893.1	4585705	4587552	XP_007720746.1
NW_006912893.1	4588366	4589560	XP_007720747.1
NW_006912893.1	4589744	4591136	XP_007720748.1
NW_006912893.1	4592043	4593233	XP_007720749.1
NW_006912893.1	4593597	4595931	XP_007720750.1
NW_006912893.1	4596325	4598430	XP_007720751.1
NW_006912893.1	4599144	4600699	XP_007720752.1
NW_006912894.1	373	2307	XP_007720753.1
NW_006912894.1	2885	4313	XP_007720754.1
NW_006912894.1	4600	5592	XP_007720755.1
NW_006912894.1	6097	7129	XP_007720756.1
NW_006912894.1	9442	11356	XP_007720757.1
NW_006912894.1	11962	12874	XP_007720758.1
NW_006912894.1	13416	14773	XP_007720759.1
NW_006912894.1	16291	16672	XP_007720760.1
NW_006912894.1	17018	18937	XP_007720761.1
NW_006912894.1	19480	20404	XP_007720762.1
NW_006912894.1	21275	22448	XP_007720763.1
NW_006912894.1	23241	24183	XP_007720764.1
NW_006912894.1	24966	25722	XP_007720765.1
NW_006912894.1	25778	26729	XP_007720766.1
NW_006912894.1	27731	29204	XP_007720767.1
NW_006912894.1	29491	31147	XP_007720768.1
NW_006912894.1	32606	35887	XP_007720769.1
NW_006912894.1	36444	37335	XP_007720770.1
NW_006912894.1	37656	39671	XP_007720771.1
NW_006912894.1	40258	42547	XP_007720772.1
NW_006912894.1	42909	48441	XP_007720773.1
NW_006912894.1	48894	50160	XP_007720774.1
NW_006912894.1	50948	52546	XP_007720775.1
NW_006912894.1	52823	54578	XP_007720776.1
NW_006912894.1	55180	56152	XP_007720777.1
NW_006912894.1	57276	58771	XP_007720778.1
NW_006912894.1	61095	65337	XP_007720779.1
NW_006912894.1	65912	66776	XP_007720780.1
NW_006912894.1	66874	68488	XP_007720781.1
NW_006912894.1	68779	70108	XP_007720782.1
NW_006912894.1	73816	75424	XP_007720783.1
NW_006912894.1	77550	79530	XP_007720784.1
NW_006912894.1	80209	81031	XP_007720785.1
NW_006912894.1	81752	83885	XP_007720786.1
NW_006912894.1	84257	85277	XP_007720787.1
NW_006912894.1	85441	87024	XP_007720788.1
NW_006912894.1	87710	88196	XP_007720789.1
NW_006912894.1	89061	90661	XP_007720790.1
NW_006912894.1	91488	93184	XP_007720791.1
NW_006912894.1	94481	96775	XP_007720792.1
NW_006912894.1	97801	98764	XP_007720793.1
NW_006912894.1	99405	100456	XP_007720794.1
NW_006912894.1	101880	104231	XP_007720795.1
NW_006912894.1	105035	106397	XP_007720796.1
NW_006912894.1	106768	107047	XP_007720797.1
NW_006912894.1	108125	109150	XP_007720798.1
NW_006912894.1	110023	111067	XP_007720799.1
NW_006912894.1	111943	114110	XP_007720800.1
NW_006912894.1	115171	117012	XP_007720801.1
NW_006912894.1	118190	118549	XP_007720802.1
NW_006912894.1	119145	121236	XP_007720803.1
NW_006912894.1	121697	122567	XP_007720804.1
NW_006912894.1	123405	123948	XP_007720805.1
NW_006912894.1	124979	126013	XP_007720806.1
NW_006912894.1	126601	127240	XP_007720807.1
NW_006912894.1	128426	129765	XP_007720808.1
NW_006912894.1	130432	132520	XP_007720809.1
NW_006912894.1	133154	134199	XP_007720810.1
NW_006912894.1	135453	136441	XP_007720811.1
NW_006912894.1	137773	138876	XP_007720812.1
NW_006912894.1	139962	141031	XP_007720813.1
NW_006912894.1	142493	143105	XP_007720814.1
NW_006912894.1	143686	145027	XP_007720815.1
NW_006912894.1	146047	146470	XP_007720816.1
NW_006912894.1	150647	151640	XP_007720817.1
NW_006912894.1	151852	152654	XP_007720818.1
NW_006912894.1	153348	157437	XP_007720819.1
NW_006912894.1	159331	160162	XP_007720820.1
NW_006912894.1	160776	161320	XP_007720821.1
NW_006912894.1	163598	165914	XP_007720822.1
NW_006912894.1	166590	168003	XP_007720823.1
NW_006912894.1	169296	169525	XP_007720824.1
NW_006912894.1	170135	173120	XP_007720825.1
NW_006912894.1	174108	174972	XP_007720826.1
NW_006912894.1	175440	178172	XP_007720827.1
NW_006912894.1	178852	179586	XP_007720828.1
NW_006912894.1	180630	181674	XP_007720829.1
NW_006912894.1	182964	184023	XP_007720830.1
NW_006912894.1	184588	186997	XP_007720831.1
NW_006912894.1	187435	187778	XP_007720832.1
NW_006912894.1	188661	190518	XP_007720833.1
NW_006912894.1	191197	192739	XP_007720834.1
NW_006912894.1	193331	195299	XP_007720835.1
NW_006912894.1	196411	197388	XP_007720836.1
NW_006912894.1	197902	198388	XP_007720837.1
NW_006912894.1	199212	203733	XP_007720838.1
NW_006912894.1	204448	206805	XP_007720839.1
NW_006912894.1	207135	209119	XP_007720840.1
NW_006912894.1	210327	212861	XP_007720841.1
NW_006912894.1	213455	214981	XP_007720842.1
NW_006912894.1	217121	218468	XP_007720843.1
NW_006912894.1	218501	219869	XP_007720844.1
NW_006912894.1	220456	221662	XP_007720845.1
NW_006912894.1	222127	223138	XP_007720846.1
NW_006912894.1	223751	225878	XP_007720847.1
NW_006912894.1	227147	228027	XP_007720848.1
NW_006912894.1	228489	229378	XP_007720849.1
NW_006912894.1	229872	230970	XP_007720850.1
NW_006912894.1	232122	233571	XP_007720851.1
NW_006912894.1	234204	235131	XP_007720852.1
NW_006912894.1	235669	237535	XP_007720853.1
NW_006912894.1	238307	239312	XP_007720854.1
NW_006912894.1	241373	242636	XP_007720855.1
NW_006912894.1	243629	244346	XP_007720856.1
NW_006912894.1	245827	247026	XP_007720857.1
NW_006912894.1	248309	249375	XP_007720858.1
NW_006912894.1	250027	253786	XP_007720859.1
NW_006912894.1	254675	259673	XP_007720860.1
NW_006912894.1	260717	263988	XP_007720861.1
NW_006912894.1	266319	269538	XP_007720862.1
NW_006912894.1	271630	275131	XP_007720863.1
NW_006912894.1	275813	281396	XP_007720864.1
NW_006912894.1	281875	284017	XP_007720865.1
NW_006912894.1	285214	287524	XP_007720866.1
NW_006912894.1	289015	291138	XP_007720867.1
NW_006912894.1	291377	293703	XP_007720868.1
NW_006912894.1	294245	295255	XP_007720869.1
NW_006912894.1	296045	297909	XP_007720870.1
NW_006912894.1	298546	300889	XP_007720871.1
NW_006912894.1	301072	302805	XP_007720872.1
NW_006912894.1	304370	305361	XP_007720873.1
NW_006912894.1	305635	306799	XP_007720874.1
NW_006912894.1	307443	309470	XP_007720875.1
NW_006912894.1	310344	312368	XP_007720876.1
NW_006912894.1	314213	314773	XP_007720877.1
NW_006912894.1	315034	315751	XP_007720878.1
NW_006912894.1	316598	317433	XP_007720879.1
NW_006912894.1	317891	318714	XP_007720880.1
NW_006912894.1	319700	320195	XP_007720881.1
NW_006912894.1	320258	321172	XP_007720882.1
NW_006912894.1	321968	322917	XP_007720883.1
NW_006912894.1	327827	328528	XP_007720884.1
NW_006912894.1	330054	331985	XP_007720885.1
NW_006912894.1	334546	335491	XP_007720886.1
NW_006912894.1	336915	339409	XP_007720887.1
NW_006912894.1	340418	342472	XP_007720888.1
NW_006912894.1	343129	343708	XP_007720889.1
NW_006912894.1	344932	346738	XP_007720890.1
NW_006912894.1	347065	348715	XP_007720891.1
NW_006912894.1	349661	350459	XP_007720892.1
NW_006912894.1	350990	351881	XP_007720893.1
NW_006912894.1	352278	352887	XP_007720894.1
NW_006912894.1	354837	355868	XP_007720895.1
NW_006912894.1	356721	358262	XP_007720896.1
NW_006912894.1	359838	361151	XP_007720897.1
NW_006912894.1	361343	363228	XP_007720898.1
NW_006912894.1	363831	364795	XP_007720899.1
NW_006912894.1	365168	367439	XP_007720900.1
NW_006912894.1	368109	369525	XP_007720901.1
NW_006912894.1	370239	370948	XP_007720902.1
NW_006912894.1	371627	372022	XP_007720903.1
NW_006912894.1	373633	374689	XP_007720904.1
NW_006912894.1	376031	377604	XP_007720905.1
NW_006912894.1	379455	380454	XP_007720906.1
NW_006912894.1	382620	382839	XP_007720907.1
NW_006912894.1	385606	386120	XP_007720908.1
NW_006912894.1	386698	387727	XP_007720909.1
NW_006912894.1	389052	390306	XP_007720910.1
NW_006912894.1	391836	393541	XP_007720911.1
NW_006912894.1	394212	395394	XP_007720912.1
NW_006912894.1	397222	399080	XP_007720913.1
NW_006912894.1	399679	401445	XP_007720914.1
NW_006912894.1	403220	405168	XP_007720915.1
NW_006912894.1	406398	407078	XP_007720916.1
NW_006912894.1	408574	409530	XP_007720917.1
NW_006912894.1	410084	410922	XP_007720918.1
NW_006912894.1	411673	414005	XP_007720919.1
NW_006912894.1	414573	416982	XP_007720920.1
NW_006912894.1	417760	418888	XP_007720921.1
NW_006912894.1	418914	420423	XP_007720922.1
NW_006912894.1	421739	424067	XP_007720923.1
NW_006912894.1	424845	426736	XP_007720924.1
NW_006912894.1	427153	429269	XP_007720925.1
NW_006912894.1	430362	430741	XP_007720926.1
NW_006912894.1	432361	435077	XP_007720927.1
NW_006912894.1	436976	437480	XP_007720928.1
NW_006912894.1	437694	438558	XP_007720929.1
NW_006912894.1	438772	441585	XP_007720930.1
NW_006912894.1	443378	445055	XP_007720931.1
NW_006912894.1	445575	446605	XP_007720932.1
NW_006912894.1	447498	448687	XP_007720933.1
NW_006912894.1	449114	451298	XP_007720934.1
NW_006912894.1	451658	452327	XP_007720935.1
NW_006912894.1	455569	456662	XP_007720936.1
NW_006912894.1	456972	460975	XP_007720937.1
NW_006912894.1	462994	465420	XP_007720938.1
NW_006912894.1	466135	466843	XP_007720939.1
NW_006912894.1	469049	469250	XP_007720940.1
NW_006912894.1	470319	470882	XP_007720941.1
NW_006912894.1	471261	472977	XP_007720942.1
NW_006912894.1	474475	475375	XP_007720943.1
NW_006912894.1	476012	477503	XP_007720944.1
NW_006912894.1	478574	479319	XP_007720945.1
NW_006912894.1	480446	481429	XP_007720946.1
NW_006912894.1	482560	483346	XP_007720947.1
NW_006912894.1	484009	484660	XP_007720948.1
NW_006912894.1	485695	486922	XP_007720949.1
NW_006912894.1	487924	488934	XP_007720950.1
NW_006912894.1	489248	492986	XP_007720951.1
NW_006912894.1	493901	495050	XP_007720952.1
NW_006912894.1	496852	498761	XP_007720953.1
NW_006912894.1	499323	500646	XP_007720954.1
NW_006912894.1	500769	501094	XP_007720955.1
NW_006912894.1	501855	503373	XP_007720956.1
NW_006912894.1	504307	508711	XP_007720957.1
NW_006912894.1	510172	511195	XP_007720958.1
NW_006912894.1	512460	516790	XP_007720959.1
NW_006912894.1	517503	519041	XP_007720960.1
NW_006912894.1	520885	525124	XP_007720961.1
NW_006912894.1	530604	531777	XP_007720962.1
NW_006912894.1	533742	536946	XP_007720963.1
NW_006912894.1	539914	541048	XP_007720964.1
NW_006912894.1	541772	543164	XP_007720965.1
NW_006912894.1	543839	545946	XP_007720966.1
NW_006912894.1	548778	550105	XP_007720967.1
NW_006912894.1	550851	554330	XP_007720968.1
NW_006912894.1	555267	556580	XP_007720969.1
NW_006912894.1	557706	558846	XP_007720970.1
NW_006912894.1	559387	561009	XP_007720971.1
NW_006912894.1	561062	563459	XP_007720972.1
NW_006912894.1	564568	567541	XP_007720973.1
NW_006912894.1	568015	570984	XP_007720974.1
NW_006912894.1	572587	573403	XP_007720975.1
NW_006912894.1	577127	577367	XP_007720976.1
NW_006912894.1	579477	581110	XP_007720977.1
NW_006912894.1	582656	583243	XP_007720978.1
NW_006912894.1	583720	586261	XP_007720979.1
NW_006912894.1	586870	589747	XP_007720980.1
NW_006912894.1	590857	591953	XP_007720981.1
NW_006912894.1	592362	594391	XP_007720982.1
NW_006912894.1	595978	597065	XP_007720983.1
NW_006912894.1	597654	598408	XP_007720984.1
NW_006912894.1	598733	599890	XP_007720985.1
NW_006912894.1	601187	602450	XP_007720986.1
NW_006912894.1	602849	603902	XP_007720987.1
NW_006912894.1	604091	604682	XP_007720988.1
NW_006912894.1	605200	607848	XP_007720989.1
NW_006912894.1	609519	611505	XP_007720990.1
NW_006912894.1	613101	613878	XP_007720991.1
NW_006912894.1	614652	616268	XP_007720992.1
NW_006912894.1	619102	620608	XP_007720993.1
NW_006912894.1	621204	622165	XP_007720994.1
NW_006912894.1	623953	625435	XP_007720995.1
NW_006912894.1	627543	628290	XP_007720996.1
NW_006912894.1	629806	631332	XP_007720997.1
NW_006912894.1	637543	638361	XP_007720998.1
NW_006912894.1	639122	639954	XP_007720999.1
NW_006912894.1	640395	642393	XP_007721000.1
NW_006912894.1	643224	644379	XP_007721001.1
NW_006912894.1	646556	647774	XP_007721002.1
NW_006912894.1	649097	649910	XP_007721003.1
NW_006912894.1	650255	651204	XP_007721004.1
NW_006912894.1	651606	653415	XP_007721005.1
NW_006912894.1	654061	655402	XP_007721006.1
NW_006912894.1	656104	657561	XP_007721007.1
NW_006912894.1	658091	659615	XP_007721008.1
NW_006912894.1	660357	662025	XP_007721009.1
NW_006912894.1	662482	665220	XP_007721010.1
NW_006912894.1	665918	668567	XP_007721011.1
NW_006912894.1	669799	670853	XP_007721012.1
NW_006912894.1	672039	673588	XP_007721013.1
NW_006912894.1	675750	677546	XP_007721014.1
NW_006912894.1	678797	680129	XP_007721015.1
NW_006912894.1	681419	682133	XP_007721016.1
NW_006912894.1	683584	684917	XP_007721017.1
NW_006912894.1	685266	686397	XP_007721018.1
NW_006912894.1	687357	688434	XP_007721019.1
NW_006912894.1	688788	691086	XP_007721020.1
NW_006912894.1	691520	692165	XP_007721021.1
NW_006912894.1	692423	693155	XP_007721022.1
NW_006912894.1	693683	696542	XP_007721023.1
NW_006912894.1	697193	698157	XP_007721024.1
NW_006912894.1	702085	703362	XP_007721025.1
NW_006912894.1	704368	706882	XP_007721026.1
NW_006912894.1	708057	709008	XP_007721027.1
NW_006912894.1	709687	710334	XP_007721028.1
NW_006912894.1	711044	713505	XP_007721029.1
NW_006912894.1	714034	715328	XP_007721030.1
NW_006912894.1	715841	717864	XP_007721031.1
NW_006912894.1	718681	719613	XP_007721032.1
NW_006912894.1	720565	722428	XP_007721033.1
NW_006912894.1	724050	724704	XP_007721034.1
NW_006912894.1	725638	726793	XP_007721035.1
NW_006912894.1	727556	731024	XP_007721036.1
NW_006912894.1	731919	732489	XP_007721037.1
NW_006912894.1	733446	736531	XP_007721038.1
NW_006912894.1	737366	739079	XP_007721039.1
NW_006912894.1	740214	740806	XP_007721040.1
NW_006912894.1	741442	742640	XP_007721041.1
NW_006912894.1	743719	747103	XP_007721042.1
NW_006912894.1	748233	748542	XP_007721043.1
NW_006912894.1	749557	750886	XP_007721044.1
NW_006912894.1	751620	756222	XP_007721045.1
NW_006912894.1	757176	758739	XP_007721046.1
NW_006912894.1	759951	761117	XP_007721047.1
NW_006912894.1	761816	762416	XP_007721048.1
NW_006912894.1	763057	765286	XP_007721049.1
NW_006912894.1	765684	767091	XP_007721050.1
NW_006912894.1	767399	768472	XP_007721051.1
NW_006912894.1	769812	772821	XP_007721052.1
NW_006912894.1	774081	774558	XP_007721053.1
NW_006912894.1	776192	777768	XP_007721054.1
NW_006912894.1	782110	783169	XP_007721055.1
NW_006912894.1	785788	786637	XP_007721056.1
NW_006912894.1	788354	789200	XP_007721057.1
NW_006912894.1	790082	791919	XP_007721058.1
NW_006912894.1	792195	793915	XP_007721059.1
NW_006912894.1	794421	796793	XP_007721060.1
NW_006912894.1	797578	800945	XP_007721061.1
NW_006912894.1	801509	801833	XP_007721062.1
NW_006912894.1	801899	802967	XP_007721063.1
NW_006912894.1	803539	804532	XP_007721064.1
NW_006912894.1	804928	805758	XP_007721065.1
NW_006912894.1	805921	807050	XP_007721066.1
NW_006912894.1	808707	810370	XP_007721067.1
NW_006912894.1	812652	815496	XP_007721068.1
NW_006912894.1	817002	819312	XP_007721069.1
NW_006912894.1	819935	820217	XP_007721070.1
NW_006912894.1	821470	822362	XP_007721071.1
NW_006912894.1	822660	823609	XP_007721072.1
NW_006912894.1	826053	826979	XP_007721073.1
NW_006912894.1	828125	829488	XP_007721074.1
NW_006912894.1	840767	843311	XP_007721075.1
NW_006912894.1	845035	846417	XP_007721076.1
NW_006912894.1	848022	850272	XP_007721077.1
NW_006912894.1	851215	851878	XP_007721078.1
NW_006912894.1	852443	852951	XP_007721079.1
NW_006912894.1	853600	854869	XP_007721080.1
NW_006912894.1	855217	856890	XP_007721081.1
NW_006912894.1	858003	859260	XP_007721082.1
NW_006912894.1	860548	861389	XP_007721083.1
NW_006912894.1	862576	864535	XP_007721084.1
NW_006912894.1	866318	867351	XP_007721085.1
NW_006912894.1	868368	869658	XP_007721086.1
NW_006912894.1	870636	872016	XP_007721087.1
NW_006912894.1	872849	874684	XP_007721088.1
NW_006912894.1	875218	877333	XP_007721089.1
NW_006912894.1	878116	880902	XP_007721090.1
NW_006912894.1	882631	883592	XP_007721091.1
NW_006912894.1	884893	885904	XP_007721092.1
NW_006912894.1	886539	888127	XP_007721093.1
NW_006912894.1	888633	892610	XP_007721094.1
NW_006912894.1	893571	895932	XP_007721095.1
NW_006912894.1	896416	900463	XP_007721096.1
NW_006912894.1	901474	903361	XP_007721097.1
NW_006912894.1	903687	905401	XP_007721098.1
NW_006912894.1	907296	909411	XP_007721099.1
NW_006912894.1	910763	911707	XP_007721100.1
NW_006912894.1	913567	915093	XP_007721101.1
NW_006912894.1	915567	917455	XP_007721102.1
NW_006912894.1	918374	920279	XP_007721103.1
NW_006912894.1	921791	923507	XP_007721104.1
NW_006912894.1	923889	925076	XP_007721105.1
NW_006912894.1	926316	927976	XP_007721106.1
NW_006912894.1	930464	931994	XP_007721107.1
NW_006912894.1	932491	934144	XP_007721108.1
NW_006912894.1	935592	936504	XP_007721109.1
NW_006912894.1	938591	940117	XP_007721110.1
NW_006912894.1	941508	942046	XP_007721111.1
NW_006912894.1	944525	946115	XP_007721112.1
NW_006912894.1	948012	949845	XP_007721113.1
NW_006912894.1	952859	954861	XP_007721114.1
NW_006912894.1	954890	955199	XP_007721115.1
NW_006912894.1	956065	957265	XP_007721116.1
NW_006912894.1	958750	960421	XP_007721117.1
NW_006912894.1	961317	962934	XP_007721118.1
NW_006912894.1	964210	965812	XP_007721119.1
NW_006912894.1	969733	971479	XP_007721120.1
NW_006912894.1	972530	974792	XP_007721121.1
NW_006912894.1	976127	987580	XP_007721122.1
NW_006912894.1	989341	991548	XP_007721123.1
NW_006912894.1	991995	992901	XP_007721124.1
NW_006912894.1	995116	999821	XP_007721125.1
NW_006912894.1	1000758	1003338	XP_007721126.1
NW_006912894.1	1005462	1006591	XP_007721127.1
NW_006912894.1	1011671	1012694	XP_007721128.1
NW_006912894.1	1013453	1014622	XP_007721129.1
NW_006912894.1	1015340	1017501	XP_007721130.1
NW_006912894.1	1017918	1019167	XP_007721131.1
NW_006912894.1	1019326	1020172	XP_007721132.1
NW_006912894.1	1021266	1022388	XP_007721133.1
NW_006912894.1	1022930	1024179	XP_007721134.1
NW_006912894.1	1024955	1027090	XP_007721135.1
NW_006912894.1	1028612	1030352	XP_007721136.1
NW_006912894.1	1030816	1031867	XP_007721137.1
NW_006912894.1	1034534	1036484	XP_007721138.1
NW_006912894.1	1037281	1038031	XP_007721139.1
NW_006912894.1	1038553	1039086	XP_007721140.1
NW_006912894.1	1041901	1044694	XP_007721141.1
NW_006912894.1	1046756	1048258	XP_007721142.1
NW_006912894.1	1048813	1051561	XP_007721143.1
NW_006912894.1	1053040	1053421	XP_007721144.1
NW_006912894.1	1054628	1056395	XP_007721145.1
NW_006912894.1	1057501	1058824	XP_007721146.1
NW_006912894.1	1059289	1060360	XP_007721147.1
NW_006912894.1	1060570	1063306	XP_007721148.1
NW_006912894.1	1063628	1065626	XP_007721149.1
NW_006912894.1	1065694	1066453	XP_007721150.1
NW_006912894.1	1067711	1068188	XP_007721151.1
NW_006912894.1	1068402	1069598	XP_007721152.1
NW_006912894.1	1070228	1073327	XP_007721153.1
NW_006912894.1	1074113	1074862	XP_007721154.1
NW_006912894.1	1075791	1076935	XP_007721155.1
NW_006912894.1	1077584	1081718	XP_007721156.1
NW_006912894.1	1083623	1085546	XP_007721157.1
NW_006912894.1	1086756	1089234	XP_007721158.1
NW_006912894.1	1089805	1091131	XP_007721159.1
NW_006912894.1	1091740	1092799	XP_007721160.1
NW_006912894.1	1093507	1096757	XP_007721161.1
NW_006912894.1	1097896	1098239	XP_007721162.1
NW_006912894.1	1098883	1101454	XP_007721163.1
NW_006912894.1	1102304	1103507	XP_007721164.1
NW_006912894.1	1104658	1106135	XP_007721165.1
NW_006912894.1	1107070	1107949	XP_007721166.1
NW_006912894.1	1109524	1110208	XP_007721167.1
NW_006912894.1	1112294	1113158	XP_007721168.1
NW_006912894.1	1113383	1114454	XP_007721169.1
NW_006912894.1	1116185	1117022	XP_007721170.1
NW_006912894.1	1117817	1122757	XP_007721171.1
NW_006912894.1	1125283	1127315	XP_007721172.1
NW_006912894.1	1128873	1131121	XP_007721173.1
NW_006912894.1	1132236	1134367	XP_007721174.1
NW_006912894.1	1135175	1136777	XP_007721175.1
NW_006912894.1	1137487	1138276	XP_007721176.1
NW_006912894.1	1138643	1140345	XP_007721177.1
NW_006912894.1	1140684	1142379	XP_007721178.1
NW_006912894.1	1144280	1145108	XP_007721179.1
NW_006912894.1	1145393	1146797	XP_007721180.1
NW_006912894.1	1146817	1147861	XP_007721181.1
NW_006912894.1	1148308	1149382	XP_007721182.1
NW_006912894.1	1149979	1150671	XP_007721183.1
NW_006912894.1	1150720	1151107	XP_007721184.1
NW_006912894.1	1151898	1154829	XP_007721185.1
NW_006912894.1	1155483	1157844	XP_007721186.1
NW_006912894.1	1158306	1159662	XP_007721187.1
NW_006912894.1	1159959	1162657	XP_007721188.1
NW_006912894.1	1164234	1165227	XP_007721189.1
NW_006912894.1	1165450	1165874	XP_007721190.1
NW_006912894.1	1166789	1167373	XP_007721191.1
NW_006912894.1	1168766	1169424	XP_007721192.1
NW_006912894.1	1169590	1171278	XP_007721193.1
NW_006912894.1	1173283	1173803	XP_007721194.1
NW_006912894.1	1175037	1175802	XP_007721195.1
NW_006912894.1	1179513	1180193	XP_007721196.1
NW_006912894.1	1181155	1182005	XP_007721197.1
NW_006912894.1	1182569	1184840	XP_007721198.1
NW_006912894.1	1187841	1189747	XP_007721199.1
NW_006912894.1	1190675	1192214	XP_007721200.1
NW_006912894.1	1192223	1192478	XP_007721201.1
NW_006912894.1	1193285	1194951	XP_007721202.1
NW_006912894.1	1195941	1196887	XP_007721203.1
NW_006912894.1	1197915	1200336	XP_007721204.1
NW_006912894.1	1202913	1204018	XP_007721205.1
NW_006912894.1	1204545	1206564	XP_007721206.1
NW_006912894.1	1207930	1209793	XP_007721207.1
NW_006912894.1	1210797	1212165	XP_007721208.1
NW_006912894.1	1212504	1215125	XP_007721209.1
NW_006912894.1	1215585	1216983	XP_007721210.1
NW_006912894.1	1218056	1219964	XP_007721211.1
NW_006912894.1	1220150	1221416	XP_007721212.1
NW_006912894.1	1222332	1223070	XP_007721213.1
NW_006912894.1	1224364	1225357	XP_007721214.1
NW_006912894.1	1225888	1226584	XP_007721215.1
NW_006912894.1	1227746	1228409	XP_007721216.1
NW_006912894.1	1229577	1231029	XP_007721217.1
NW_006912894.1	1232872	1234003	XP_007721218.1
NW_006912894.1	1235957	1237338	XP_007721219.1
NW_006912894.1	1242977	1243553	XP_007721220.1
NW_006912894.1	1244717	1246280	XP_007721221.1
NW_006912894.1	1247426	1249107	XP_007721222.1
NW_006912894.1	1249692	1256403	XP_007721223.1
NW_006912894.1	1256741	1257398	XP_007721224.1
NW_006912894.1	1257568	1258255	XP_007721225.1
NW_006912894.1	1258775	1260426	XP_007721226.1
NW_006912894.1	1261090	1263292	XP_007721227.1
NW_006912894.1	1264113	1265253	XP_007721228.1
NW_006912894.1	1266038	1270914	XP_007721229.1
NW_006912894.1	1273480	1274431	XP_007721230.1
NW_006912894.1	1276068	1276739	XP_007721231.1
NW_006912894.1	1277248	1277854	XP_007721232.1
NW_006912894.1	1279199	1281274	XP_007721233.1
NW_006912894.1	1282138	1283257	XP_007721234.1
NW_006912894.1	1284158	1287530	XP_007721235.1
NW_006912894.1	1289862	1290670	XP_007721236.1
NW_006912894.1	1293504	1295103	XP_007721237.1
NW_006912894.1	1295707	1296667	XP_007721238.1
NW_006912894.1	1297113	1297854	XP_007721239.1
NW_006912894.1	1299645	1300787	XP_007721240.1
NW_006912894.1	1302293	1302701	XP_007721241.1
NW_006912894.1	1303967	1304483	XP_007721242.1
NW_006912894.1	1304484	1304854	XP_007721243.1
NW_006912894.1	1307746	1308330	XP_007721244.1
NW_006912894.1	1309224	1310646	XP_007721245.1
NW_006912894.1	1311133	1312522	XP_007721246.1
NW_006912894.1	1313088	1314066	XP_007721247.1
NW_006912894.1	1314169	1314619	XP_007721248.1
NW_006912894.1	1315032	1316053	XP_007721249.1
NW_006912894.1	1316425	1317990	XP_007721250.1
NW_006912894.1	1318444	1319665	XP_007721251.1
NW_006912894.1	1320816	1323187	XP_007721252.1
NW_006912894.1	1323252	1324670	XP_007721253.1
NW_006912894.1	1325961	1327578	XP_007721254.1
NW_006912894.1	1329013	1330873	XP_007721255.1
NW_006912894.1	1331641	1332551	XP_007721256.1
NW_006912894.1	1334154	1337349	XP_007721257.1
NW_006912894.1	1338259	1339699	XP_007721258.1
NW_006912894.1	1342394	1342895	XP_007721259.1
NW_006912894.1	1344014	1345230	XP_007721260.1
NW_006912894.1	1345630	1347577	XP_007721261.1
NW_006912894.1	1348174	1349531	XP_007721262.1
NW_006912894.1	1350402	1350621	XP_007721263.1
NW_006912894.1	1351239	1352787	XP_007721264.1
NW_006912894.1	1353324	1354086	XP_007721265.1
NW_006912894.1	1354775	1355339	XP_007721266.1
NW_006912894.1	1357658	1358942	XP_007721267.1
NW_006912894.1	1359440	1360703	XP_007721268.1
NW_006912894.1	1361619	1363131	XP_007721269.1
NW_006912894.1	1363148	1364140	XP_007721270.1
NW_006912894.1	1364363	1366260	XP_007721271.1
NW_006912894.1	1367087	1369028	XP_007721272.1
NW_006912894.1	1370710	1371684	XP_007721273.1
NW_006912894.1	1372308	1373373	XP_007721274.1
NW_006912894.1	1373468	1374323	XP_007721275.1
NW_006912894.1	1374871	1376124	XP_007721276.1
NW_006912894.1	1379808	1382410	XP_007721277.1
NW_006912894.1	1383194	1384540	XP_007721278.1
NW_006912894.1	1385249	1386821	XP_007721279.1
NW_006912894.1	1388133	1391792	XP_007721280.1
NW_006912894.1	1394281	1394687	XP_007721281.1
NW_006912894.1	1398769	1400686	XP_007721282.1
NW_006912894.1	1401936	1403113	XP_007721283.1
NW_006912894.1	1403860	1405507	XP_007721284.1
NW_006912894.1	1406040	1407704	XP_007721285.1
NW_006912894.1	1409364	1412308	XP_007721286.1
NW_006912894.1	1413009	1415939	XP_007721287.1
NW_006912894.1	1416484	1418567	XP_007721288.1
NW_006912894.1	1420848	1422654	XP_007721289.1
NW_006912894.1	1423949	1426088	XP_007721290.1
NW_006912894.1	1426905	1427931	XP_007721291.1
NW_006912894.1	1428166	1428973	XP_007721292.1
NW_006912894.1	1429648	1431626	XP_007721293.1
NW_006912894.1	1432260	1433054	XP_007721294.1
NW_006912894.1	1433803	1435048	XP_007721295.1
NW_006912894.1	1435150	1436875	XP_007721296.1
NW_006912894.1	1437453	1439138	XP_007721297.1
NW_006912894.1	1439772	1441410	XP_007721298.1
NW_006912894.1	1441774	1443916	XP_007721299.1
NW_006912894.1	1444366	1446137	XP_007721300.1
NW_006912894.1	1447446	1451121	XP_007721301.1
NW_006912894.1	1454201	1454756	XP_007721302.1
NW_006912894.1	1457743	1460397	XP_007721303.1
NW_006912894.1	1461296	1462916	XP_007721304.1
NW_006912894.1	1463385	1465030	XP_007721305.1
NW_006912894.1	1465623	1466651	XP_007721306.1
NW_006912894.1	1469684	1471625	XP_007721307.1
NW_006912894.1	1475532	1482083	XP_007721308.1
NW_006912894.1	1485968	1490398	XP_007721309.1
NW_006912894.1	1494658	1496362	XP_007721310.1
NW_006912894.1	1496967	1497815	XP_007721311.1
NW_006912894.1	1499879	1501133	XP_007721312.1
NW_006912894.1	1504425	1505415	XP_007721313.1
NW_006912894.1	1506247	1507057	XP_007721314.1
NW_006912894.1	1508835	1510078	XP_007721315.1
NW_006912894.1	1510609	1511599	XP_007721316.1
NW_006912894.1	1513037	1514707	XP_007721317.1
NW_006912894.1	1516397	1517740	XP_007721318.1
NW_006912894.1	1521314	1527940	XP_007721319.1
NW_006912894.1	1529031	1530912	XP_007721320.1
NW_006912894.1	1531657	1532290	XP_007721321.1
NW_006912894.1	1533006	1535298	XP_007721322.1
NW_006912894.1	1536043	1536865	XP_007721323.1
NW_006912894.1	1537581	1538319	XP_007721324.1
NW_006912894.1	1538957	1540331	XP_007721325.1
NW_006912894.1	1540719	1542618	XP_007721326.1
NW_006912894.1	1543967	1545713	XP_007721327.1
NW_006912894.1	1546807	1548474	XP_007721328.1
NW_006912894.1	1549475	1551763	XP_007721329.1
NW_006912894.1	1552191	1553589	XP_007721330.1
NW_006912894.1	1553626	1554184	XP_007721331.1
NW_006912894.1	1554535	1556059	XP_007721332.1
NW_006912894.1	1557146	1558672	XP_007721333.1
NW_006912894.1	1560065	1562885	XP_007721334.1
NW_006912894.1	1564086	1564644	XP_007721335.1
NW_006912894.1	1565000	1565757	XP_007721336.1
NW_006912894.1	1566304	1568809	XP_007721337.1
NW_006912894.1	1569519	1570899	XP_007721338.1
NW_006912894.1	1571815	1572979	XP_007721339.1
NW_006912894.1	1574278	1575061	XP_007721340.1
NW_006912894.1	1577565	1579753	XP_007721341.1
NW_006912894.1	1582245	1583199	XP_007721342.1
NW_006912894.1	1583962	1585867	XP_007721343.1
NW_006912894.1	1586939	1588679	XP_007721344.1
NW_006912894.1	1589728	1594225	XP_007721345.1
NW_006912894.1	1595322	1600232	XP_007721346.1
NW_006912894.1	1601393	1602995	XP_007721347.1
NW_006912894.1	1604793	1606404	XP_007721348.1
NW_006912894.1	1607753	1609668	XP_007721349.1
NW_006912894.1	1610543	1613894	XP_007721350.1
NW_006912894.1	1615168	1618050	XP_007721351.1
NW_006912894.1	1619182	1621603	XP_007721352.1
NW_006912894.1	1623066	1624582	XP_007721353.1
NW_006912894.1	1625648	1626877	XP_007721354.1
NW_006912894.1	1628317	1629531	XP_007721355.1
NW_006912894.1	1629933	1631656	XP_007721356.1
NW_006912894.1	1632192	1633833	XP_007721357.1
NW_006912894.1	1634410	1635186	XP_007721358.1
NW_006912894.1	1635299	1636183	XP_007721359.1
NW_006912894.1	1636631	1638092	XP_007721360.1
NW_006912894.1	1638551	1640075	XP_007721361.1
NW_006912894.1	1642091	1642763	XP_007721362.1
NW_006912894.1	1642804	1644607	XP_007721363.1
NW_006912894.1	1647347	1649117	XP_007721364.1
NW_006912894.1	1650091	1650661	XP_007721365.1
NW_006912894.1	1650824	1651298	XP_007721366.1
NW_006912894.1	1651469	1652423	XP_007721367.1
NW_006912894.1	1653528	1657068	XP_007721368.1
NW_006912894.1	1658416	1661050	XP_007721369.1
NW_006912894.1	1663063	1664507	XP_007721370.1
NW_006912894.1	1665401	1667519	XP_007721371.1
NW_006912894.1	1670406	1673238	XP_007721372.1
NW_006912894.1	1673794	1675457	XP_007721373.1
NW_006912894.1	1676798	1679123	XP_007721374.1
NW_006912894.1	1682167	1684004	XP_007721375.1
NW_006912894.1	1684723	1685405	XP_007721376.1
NW_006912894.1	1686109	1687128	XP_007721377.1
NW_006912894.1	1688355	1689950	XP_007721378.1
NW_006912894.1	1690204	1691807	XP_007721379.1
NW_006912894.1	1692605	1694021	XP_007721380.1
NW_006912894.1	1695742	1697031	XP_007721381.1
NW_006912894.1	1698542	1699638	XP_007721382.1
NW_006912894.1	1700764	1701382	XP_007721383.1
NW_006912894.1	1703778	1705845	XP_007721384.1
NW_006912894.1	1708091	1710073	XP_007721385.1
NW_006912894.1	1710775	1711537	XP_007721386.1
NW_006912894.1	1712133	1714859	XP_007721387.1
NW_006912894.1	1715568	1716585	XP_007721388.1
NW_006912894.1	1717818	1719020	XP_007721389.1
NW_006912894.1	1719657	1721214	XP_007721390.1
NW_006912894.1	1723012	1723764	XP_007721391.1
NW_006912894.1	1724367	1724886	XP_007721392.1
NW_006912894.1	1726463	1727903	XP_007721393.1
NW_006912894.1	1728656	1729702	XP_007721394.1
NW_006912894.1	1730847	1731776	XP_007721395.1
NW_006912894.1	1732391	1734653	XP_007721396.1
NW_006912894.1	1735060	1736566	XP_007721397.1
NW_006912894.1	1737151	1738745	XP_007721398.1
NW_006912894.1	1739071	1742503	XP_007721399.1
NW_006912894.1	1742962	1743442	XP_007721400.1
NW_006912894.1	1743700	1744197	XP_007721401.1
NW_006912894.1	1748260	1750042	XP_007721402.1
NW_006912894.1	1750225	1750780	XP_007721403.1
NW_006912894.1	1751639	1755117	XP_007721404.1
NW_006912894.1	1755854	1757072	XP_007721405.1
NW_006912894.1	1757863	1758857	XP_007721406.1
NW_006912894.1	1759668	1761619	XP_007721407.1
NW_006912894.1	1763094	1764537	XP_007721408.1
NW_006912894.1	1765808	1767207	XP_007721409.1
NW_006912894.1	1768024	1770567	XP_007721410.1
NW_006912894.1	1775158	1775641	XP_007721411.1
NW_006912894.1	1776007	1777812	XP_007721412.1
NW_006912894.1	1778484	1780804	XP_007721413.1
NW_006912894.1	1782678	1785705	XP_007721414.1
NW_006912894.1	1786800	1787553	XP_007721415.1
NW_006912894.1	1790806	1792274	XP_007721416.1
NW_006912894.1	1792736	1793789	XP_007721417.1
NW_006912894.1	1794386	1797686	XP_007721418.1
NW_006912894.1	1798089	1799508	XP_007721419.1
NW_006912894.1	1803406	1805941	XP_007721420.1
NW_006912894.1	1806620	1808114	XP_007721421.1
NW_006912894.1	1812496	1813468	XP_007721422.1
NW_006912894.1	1814965	1816037	XP_007721423.1
NW_006912894.1	1816635	1819137	XP_007721424.1
NW_006912894.1	1819982	1821071	XP_007721425.1
NW_006912894.1	1821452	1822546	XP_007721426.1
NW_006912894.1	1823722	1826117	XP_007721427.1
NW_006912894.1	1827643	1830146	XP_007721428.1
NW_006912894.1	1831258	1833370	XP_007721429.1
NW_006912894.1	1836827	1837948	XP_007721430.1
NW_006912894.1	1838971	1841284	XP_007721431.1
NW_006912894.1	1841290	1842057	XP_007721432.1
NW_006912894.1	1842459	1844163	XP_007721433.1
NW_006912894.1	1845100	1849347	XP_007721434.1
NW_006912894.1	1850694	1851534	XP_007721435.1
NW_006912894.1	1852499	1854064	XP_007721436.1
NW_006912894.1	1854920	1855949	XP_007721437.1
NW_006912894.1	1856951	1858398	XP_007721438.1
NW_006912894.1	1859688	1861851	XP_007721439.1
NW_006912894.1	1862241	1864476	XP_007721440.1
NW_006912894.1	1865892	1867824	XP_007721441.1
NW_006912894.1	1868695	1870537	XP_007721442.1
NW_006912894.1	1871685	1875158	XP_007721443.1
NW_006912894.1	1876025	1877498	XP_007721444.1
NW_006912894.1	1877656	1878620	XP_007721445.1
NW_006912894.1	1880831	1881826	XP_007721446.1
NW_006912894.1	1883750	1884113	XP_007721447.1
NW_006912894.1	1884439	1886008	XP_007721448.1
NW_006912894.1	1886535	1887627	XP_007721449.1
NW_006912894.1	1888681	1889929	XP_007721450.1
NW_006912894.1	1890757	1891726	XP_007721451.1
NW_006912894.1	1895059	1895832	XP_007721452.1
NW_006912894.1	1900859	1903244	XP_007721453.1
NW_006912894.1	1906538	1908090	XP_007721454.1
NW_006912894.1	1909009	1910423	XP_007721455.1
NW_006912894.1	1911902	1913710	XP_007721456.1
NW_006912894.1	1917148	1917958	XP_007721457.1
NW_006912894.1	1919808	1921608	XP_007721458.1
NW_006912894.1	1922758	1923202	XP_007721459.1
NW_006912894.1	1923334	1924336	XP_007721460.1
NW_006912894.1	1924733	1925897	XP_007721461.1
NW_006912894.1	1927090	1928999	XP_007721462.1
NW_006912894.1	1929941	1933475	XP_007721463.1
NW_006912894.1	1937141	1937479	XP_007721464.1
NW_006912894.1	1937608	1940686	XP_007721465.1
NW_006912894.1	1941680	1943470	XP_007721466.1
NW_006912894.1	1944157	1945774	XP_007721467.1
NW_006912894.1	1946849	1949350	XP_007721468.1
NW_006912894.1	1951234	1953051	XP_007721469.1
NW_006912894.1	1954376	1956738	XP_007721470.1
NW_006912894.1	1958062	1958398	XP_007721471.1
NW_006912894.1	1959785	1961447	XP_007721472.1
NW_006912894.1	1961752	1962592	XP_007721473.1
NW_006912894.1	1962727	1963394	XP_007721474.1
NW_006912894.1	1964114	1965741	XP_007721475.1
NW_006912894.1	1966860	1969033	XP_007721476.1
NW_006912894.1	1970639	1972097	XP_007721477.1
NW_006912894.1	1972759	1974268	XP_007721478.1
NW_006912894.1	1975329	1977342	XP_007721479.1
NW_006912894.1	1977811	1978774	XP_007721480.1
NW_006912894.1	1980514	1981633	XP_007721481.1
NW_006912894.1	1982362	1983460	XP_007721482.1
NW_006912894.1	1984215	1984559	XP_007721483.1
NW_006912894.1	1985385	1987239	XP_007721484.1
NW_006912894.1	1987350	1987791	XP_007721485.1
NW_006912894.1	1988436	1989724	XP_007721486.1
NW_006912894.1	1991763	1994895	XP_007721487.1
NW_006912894.1	1995508	1996543	XP_007721488.1
NW_006912894.1	1998276	1999761	XP_007721489.1
NW_006912894.1	2001694	2003560	XP_007721490.1
NW_006912894.1	2004833	2007603	XP_007721491.1
NW_006912894.1	2007982	2009243	XP_007721492.1
NW_006912894.1	2009572	2010169	XP_007721493.1
NW_006912894.1	2010891	2011752	XP_007721494.1
NW_006912894.1	2013217	2022801	XP_007721495.1
NW_006912894.1	2023518	2025870	XP_007721496.1
NW_006912894.1	2026675	2032213	XP_007721497.1
NW_006912894.1	2033265	2034528	XP_007721498.1
NW_006912894.1	2034551	2035281	XP_007721499.1
NW_006912894.1	2036796	2038276	XP_007721500.1
NW_006912894.1	2038543	2040229	XP_007721501.1
NW_006912894.1	2041388	2044931	XP_007721502.1
NW_006912894.1	2047093	2048744	XP_007721503.1
NW_006912894.1	2049632	2050944	XP_007721504.1
NW_006912894.1	2053050	2054875	XP_007721505.1
NW_006912894.1	2055316	2056800	XP_007721506.1
NW_006912894.1	2059486	2060797	XP_007721507.1
NW_006912894.1	2061007	2062984	XP_007721508.1
NW_006912894.1	2064251	2066786	XP_007721509.1
NW_006912894.1	2067670	2069151	XP_007721510.1
NW_006912894.1	2069686	2070781	XP_007721511.1
NW_006912894.1	2071301	2073155	XP_007721512.1
NW_006912894.1	2074223	2075637	XP_007721513.1
NW_006912894.1	2076128	2080370	XP_007721514.1
NW_006912894.1	2082111	2083989	XP_007721515.1
NW_006912894.1	2084592	2085642	XP_007721516.1
NW_006912894.1	2088859	2090235	XP_007721517.1
NW_006912894.1	2091529	2094076	XP_007721518.1
NW_006912894.1	2095767	2097504	XP_007721519.1
NW_006912894.1	2098513	2100411	XP_007721520.1
NW_006912894.1	2101073	2103155	XP_007721521.1
NW_006912894.1	2104463	2105017	XP_007721522.1
NW_006912894.1	2109287	2111520	XP_007721523.1
NW_006912894.1	2111965	2115371	XP_007721524.1
NW_006912894.1	2116241	2117161	XP_007721525.1
NW_006912894.1	2117835	2119066	XP_007721526.1
NW_006912894.1	2119975	2121684	XP_007721527.1
NW_006912894.1	2122511	2123502	XP_007721528.1
NW_006912894.1	2130516	2131502	XP_007721529.1
NW_006912894.1	2134304	2135666	XP_007721530.1
NW_006912894.1	2136203	2137262	XP_007721531.1
NW_006912894.1	2137975	2140862	XP_007721532.1
NW_006912894.1	2143540	2144724	XP_007721533.1
NW_006912894.1	2144746	2145780	XP_007721534.1
NW_006912894.1	2146702	2148235	XP_007721535.1
NW_006912894.1	2148696	2149665	XP_007721536.1
NW_006912894.1	2152406	2152694	XP_007721537.1
NW_006912894.1	2152835	2153263	XP_007721538.1
NW_006912894.1	2154876	2156661	XP_007721539.1
NW_006912894.1	2157192	2158935	XP_007721540.1
NW_006912894.1	2160072	2161140	XP_007721541.1
NW_006912894.1	2163926	2165638	XP_007721542.1
NW_006912894.1	2166528	2167794	XP_007721543.1
NW_006912894.1	2167843	2168575	XP_007721544.1
NW_006912894.1	2169059	2170181	XP_007721545.1
NW_006912894.1	2170497	2171070	XP_007721546.1
NW_006912894.1	2172413	2173238	XP_007721547.1
NW_006912894.1	2174033	2174729	XP_007721548.1
NW_006912894.1	2175546	2175999	XP_007721549.1
NW_006912894.1	2176898	2177419	XP_007721550.1
NW_006912894.1	2180524	2181570	XP_007721551.1
NW_006912894.1	2182455	2184309	XP_007721552.1
NW_006912894.1	2184939	2190030	XP_007721553.1
NW_006912894.1	2190744	2191442	XP_007721554.1
NW_006912894.1	2192393	2195333	XP_007721555.1
NW_006912894.1	2199884	2201225	XP_007721556.1
NW_006912894.1	2202407	2204162	XP_007721557.1
NW_006912894.1	2205155	2205863	XP_007721558.1
NW_006912894.1	2208088	2208352	XP_007721559.1
NW_006912894.1	2212099	2212612	XP_007721560.1
NW_006912894.1	2216469	2218474	XP_007721561.1
NW_006912894.1	2219120	2220002	XP_007721562.1
NW_006912894.1	2220072	2221051	XP_007721563.1
NW_006912894.1	2221306	2222997	XP_007721564.1
NW_006912894.1	2224377	2225673	XP_007721565.1
NW_006912894.1	2226086	2228983	XP_007721566.1
NW_006912894.1	2229858	2232468	XP_007721567.1
NW_006912894.1	2233402	2233906	XP_007721568.1
NW_006912894.1	2235055	2236166	XP_007721569.1
NW_006912894.1	2236571	2237898	XP_007721570.1
NW_006912894.1	2240012	2241458	XP_007721571.1
NW_006912894.1	2243597	2244716	XP_007721572.1
NW_006912894.1	2245721	2247664	XP_007721573.1
NW_006912894.1	2249415	2250808	XP_007721574.1
NW_006912894.1	2251100	2254039	XP_007721575.1
NW_006912894.1	2256123	2257452	XP_007721576.1
NW_006912894.1	2258474	2263193	XP_007721577.1
NW_006912894.1	2263943	2264655	XP_007721578.1
NW_006912894.1	2264784	2266668	XP_007721579.1
NW_006912894.1	2267446	2269717	XP_007721580.1
NW_006912894.1	2270897	2272459	XP_007721581.1
NW_006912894.1	2273860	2274740	XP_007721582.1
NW_006912894.1	2275843	2276523	XP_007721583.1
NW_006912894.1	2278119	2279466	XP_007721584.1
NW_006912894.1	2280742	2281825	XP_007721585.1
NW_006912894.1	2282642	2283638	XP_007721586.1
NW_006912894.1	2283879	2284592	XP_007721587.1
NW_006912894.1	2285715	2286846	XP_007721588.1
NW_006912894.1	2288095	2290258	XP_007721589.1
NW_006912894.1	2292128	2292992	XP_007721590.1
NW_006912894.1	2293568	2294783	XP_007721591.1
NW_006912894.1	2296365	2299338	XP_007721592.1
NW_006912894.1	2299787	2301071	XP_007721593.1
NW_006912894.1	2302129	2303286	XP_007721594.1
NW_006912894.1	2304044	2304537	XP_007721595.1
NW_006912894.1	2306261	2307992	XP_007721596.1
NW_006912894.1	2308787	2310695	XP_007721597.1
NW_006912894.1	2312229	2313168	XP_007721598.1
NW_006912894.1	2314211	2314616	XP_007721599.1
NW_006912894.1	2315352	2316798	XP_007721600.1
NW_006912894.1	2316962	2320418	XP_007721601.1
NW_006912894.1	2321899	2323045	XP_007721602.1
NW_006912894.1	2323778	2325272	XP_007721603.1
NW_006912894.1	2326111	2328950	XP_007721604.1
NW_006912894.1	2329532	2331881	XP_007721605.1
NW_006912894.1	2334782	2336186	XP_007721606.1
NW_006912894.1	2336922	2337522	XP_007721607.1
NW_006912894.1	2337906	2339296	XP_007721608.1
NW_006912894.1	2340539	2341655	XP_007721609.1
NW_006912894.1	2343629	2347029	XP_007721610.1
NW_006912894.1	2349940	2350692	XP_007721611.1
NW_006912894.1	2351555	2352480	XP_007721612.1
NW_006912894.1	2353273	2353933	XP_007721613.1
NW_006912894.1	2354063	2354453	XP_007721614.1
NW_006912894.1	2354900	2358062	XP_007721615.1
NW_006912894.1	2358894	2360403	XP_007721616.1
NW_006912894.1	2361067	2362527	XP_007721617.1
NW_006912894.1	2363366	2363983	XP_007721618.1
NW_006912894.1	2364683	2364878	XP_007721619.1
NW_006912894.1	2365068	2366043	XP_007721620.1
NW_006912894.1	2366918	2368169	XP_007721621.1
NW_006912894.1	2368828	2370850	XP_007721622.1
NW_006912894.1	2371405	2372555	XP_007721623.1
NW_006912894.1	2373055	2374952	XP_007721624.1
NW_006912894.1	2376953	2378866	XP_007721625.1
NW_006912894.1	2379502	2381056	XP_007721626.1
NW_006912894.1	2381625	2384564	XP_007721627.1
NW_006912894.1	2384898	2385387	XP_007721628.1
NW_006912894.1	2386348	2388142	XP_007721629.1
NW_006912894.1	2389006	2389992	XP_007721630.1
NW_006912894.1	2390186	2391359	XP_007721631.1
NW_006912894.1	2392549	2397739	XP_007721632.1
NW_006912894.1	2398384	2402592	XP_007721633.1
NW_006912894.1	2403552	2405185	XP_007721634.1
NW_006912894.1	2406835	2408200	XP_007721635.1
NW_006912894.1	2408417	2410340	XP_007721636.1
NW_006912894.1	2411076	2424132	XP_007721637.1
NW_006912894.1	2425220	2426575	XP_007721638.1
NW_006912894.1	2428367	2430196	XP_007721639.1
NW_006912894.1	2431616	2432477	XP_007721640.1
NW_006912894.1	2432630	2432960	XP_007721641.1
NW_006912894.1	2433456	2433953	XP_007721642.1
NW_006912894.1	2434917	2435760	XP_007721643.1
NW_006912894.1	2435977	2436337	XP_007721644.1
NW_006912894.1	2437836	2438741	XP_007721645.1
NW_006912894.1	2439900	2441547	XP_007721646.1
NW_006912894.1	2442292	2443132	XP_007721647.1
NW_006912894.1	2443419	2444949	XP_007721648.1
NW_006912894.1	2445592	2446447	XP_007721649.1
NW_006912894.1	2448035	2449822	XP_007721650.1
NW_006912894.1	2451264	2452812	XP_007721651.1
NW_006912894.1	2454038	2455642	XP_007721652.1
NW_006912894.1	2456211	2457416	XP_007721653.1
NW_006912894.1	2458168	2459335	XP_007721654.1
NW_006912894.1	2460703	2461574	XP_007721655.1
NW_006912894.1	2462486	2464361	XP_007721656.1
NW_006912894.1	2466928	2467732	XP_007721657.1
NW_006912894.1	2468041	2469538	XP_007721658.1
NW_006912894.1	2470237	2473516	XP_007721659.1
NW_006912894.1	2473981	2475772	XP_007721660.1
NW_006912894.1	2476426	2477642	XP_007721661.1
NW_006912894.1	2478668	2479535	XP_007721662.1
NW_006912894.1	2480479	2482360	XP_007721663.1
NW_006912894.1	2482434	2483376	XP_007721664.1
NW_006912894.1	2483697	2485143	XP_007721665.1
NW_006912894.1	2485803	2487354	XP_007721666.1
NW_006912894.1	2488131	2490348	XP_007721667.1
NW_006912894.1	2491985	2492818	XP_007721668.1
NW_006912894.1	2495264	2496335	XP_007721669.1
NW_006912894.1	2500095	2500923	XP_007721670.1
NW_006912894.1	2501187	2501754	XP_007721671.1
NW_006912894.1	2502991	2505388	XP_007721672.1
NW_006912894.1	2506383	2507469	XP_007721673.1
NW_006912894.1	2508235	2510744	XP_007721674.1
NW_006912894.1	2511880	2512942	XP_007721675.1
NW_006912894.1	2514060	2516331	XP_007721676.1
NW_006912894.1	2519669	2520353	XP_007721677.1
NW_006912894.1	2521536	2522817	XP_007721678.1
NW_006912894.1	2523390	2524854	XP_007721679.1
NW_006912894.1	2526187	2528612	XP_007721680.1
NW_006912894.1	2530265	2533896	XP_007721681.1
NW_006912894.1	2534531	2535701	XP_007721682.1
NW_006912894.1	2536166	2536382	XP_007721683.1
NW_006912894.1	2537141	2538433	XP_007721684.1
NW_006912894.1	2538601	2540198	XP_007721685.1
NW_006912894.1	2540722	2542077	XP_007721686.1
NW_006912894.1	2542507	2544127	XP_007721687.1
NW_006912894.1	2544811	2545488	XP_007721688.1
NW_006912894.1	2546297	2547042	XP_007721689.1
NW_006912894.1	2548629	2549937	XP_007721690.1
NW_006912894.1	2552448	2552895	XP_007721691.1
NW_006912894.1	2554964	2556895	XP_007721692.1
NW_006912894.1	2557712	2558774	XP_007721693.1
NW_006912894.1	2559549	2562006	XP_007721694.1
NW_006912894.1	2563040	2564733	XP_007721695.1
NW_006912894.1	2565222	2567238	XP_007721696.1
NW_006912894.1	2567877	2568851	XP_007721697.1
NW_006912894.1	2569566	2570639	XP_007721698.1
NW_006912894.1	2572481	2573351	XP_007721699.1
NW_006912894.1	2574833	2577572	XP_007721700.1
NW_006912894.1	2578312	2579928	XP_007721701.1
NW_006912894.1	2580805	2583546	XP_007721702.1
NW_006912894.1	2584310	2585261	XP_007721703.1
NW_006912894.1	2589950	2592147	XP_007721704.1
NW_006912894.1	2592858	2594867	XP_007721705.1
NW_006912894.1	2596095	2597388	XP_007721706.1
NW_006912894.1	2598988	2600622	XP_007721707.1
NW_006912894.1	2602281	2604609	XP_007721708.1
NW_006912894.1	2605603	2606850	XP_007721709.1
NW_006912894.1	2607967	2609261	XP_007721710.1
NW_006912894.1	2618099	2619827	XP_007721711.1
NW_006912894.1	2620415	2622194	XP_007721712.1
NW_006912894.1	2622829	2623306	XP_007721713.1
NW_006912894.1	2624158	2624863	XP_007721714.1
NW_006912894.1	2626347	2627972	XP_007721715.1
NW_006912894.1	2629689	2630366	XP_007721716.1
NW_006912894.1	2631912	2633916	XP_007721717.1
NW_006912894.1	2635811	2638786	XP_007721718.1
NW_006912894.1	2639518	2640095	XP_007721719.1
NW_006912894.1	2641852	2643155	XP_007721720.1
NW_006912894.1	2644233	2644794	XP_007721721.1
NW_006912894.1	2645440	2647111	XP_007721722.1
NW_006912894.1	2648716	2649103	XP_007721723.1
NW_006912894.1	2649945	2651900	XP_007721724.1
NW_006912894.1	2652883	2654137	XP_007721725.1
NW_006912894.1	2654460	2657464	XP_007721726.1
NW_006912894.1	2658300	2659386	XP_007721727.1
NW_006912894.1	2660875	2662241	XP_007721728.1
NW_006912894.1	2662771	2665331	XP_007721729.1
NW_006912894.1	2666164	2667820	XP_007721730.1
NW_006912894.1	2668862	2670368	XP_007721731.1
NW_006912894.1	2671877	2673022	XP_007721732.1
NW_006912894.1	2673492	2675826	XP_007721733.1
NW_006912894.1	2681281	2682910	XP_007721734.1
NW_006912894.1	2683943	2685416	XP_007721735.1
NW_006912894.1	2686441	2687695	XP_007721736.1
NW_006912894.1	2690131	2691776	XP_007721737.1
NW_006912894.1	2692535	2693470	XP_007721738.1
NW_006912894.1	2694177	2697810	XP_007721739.1
NW_006912894.1	2698498	2699485	XP_007721740.1
NW_006912894.1	2699553	2700341	XP_007721741.1
NW_006912894.1	2701173	2702787	XP_007721742.1
NW_006912894.1	2703645	2704503	XP_007721743.1
NW_006912894.1	2706800	2708411	XP_007721744.1
NW_006912894.1	2709436	2711314	XP_007721745.1
NW_006912894.1	2714828	2717075	XP_007721746.1
NW_006912894.1	2718065	2722088	XP_007721747.1
NW_006912894.1	2723290	2725069	XP_007721748.1
NW_006912894.1	2725401	2725734	XP_007721749.1
NW_006912894.1	2727017	2730555	XP_007721750.1
NW_006912894.1	2731043	2731507	XP_007721751.1
NW_006912894.1	2731949	2734670	XP_007721752.1
NW_006912894.1	2735409	2736318	XP_007721753.1
NW_006912894.1	2738873	2739968	XP_007721754.1
NW_006912894.1	2740557	2741562	XP_007721755.1
NW_006912894.1	2742425	2743336	XP_007721756.1
NW_006912894.1	2744458	2746315	XP_007721757.1
NW_006912894.1	2746672	2747226	XP_007721758.1
NW_006912894.1	2747991	2749895	XP_007721759.1
NW_006912894.1	2750941	2752681	XP_007721760.1
NW_006912894.1	2753266	2754173	XP_007721761.1
NW_006912894.1	2754710	2755955	XP_007721762.1
NW_006912894.1	2757291	2760438	XP_007721763.1
NW_006912894.1	2761018	2762228	XP_007721764.1
NW_006912894.1	2762301	2763275	XP_007721765.1
NW_006912894.1	2764038	2765652	XP_007721766.1
NW_006912894.1	2766012	2768490	XP_007721767.1
NW_006912894.1	2769182	2770121	XP_007721768.1
NW_006912894.1	2770354	2771675	XP_007721769.1
NW_006912894.1	2775992	2778053	XP_007721770.1
NW_006912894.1	2779181	2780255	XP_007721771.1
NW_006912894.1	2780780	2781725	XP_007721772.1
NW_006912894.1	2782419	2782736	XP_007721773.1
NW_006912894.1	2782755	2784029	XP_007721774.1
NW_006912894.1	2784307	2784792	XP_007721775.1
NW_006912894.1	2784907	2785925	XP_007721776.1
NW_006912894.1	2786512	2787070	XP_007721777.1
NW_006912894.1	2787359	2788500	XP_007721778.1
NW_006912894.1	2789660	2791214	XP_007721779.1
NW_006912894.1	2793652	2795785	XP_007721780.1
NW_006912894.1	2796845	2797479	XP_007721781.1
NW_006912894.1	2798010	2800074	XP_007721782.1
NW_006912894.1	2800579	2801125	XP_007721783.1
NW_006912894.1	2801569	2802760	XP_007721784.1
NW_006912894.1	2803935	2805154	XP_007721785.1
NW_006912894.1	2805448	2806637	XP_007721786.1
NW_006912894.1	2808422	2811221	XP_007721787.1
NW_006912894.1	2811937	2814463	XP_007721788.1
NW_006912894.1	2815651	2817114	XP_007721789.1
NW_006912894.1	2817754	2819622	XP_007721790.1
NW_006912894.1	2820392	2822680	XP_007721791.1
NW_006912894.1	2822845	2824057	XP_007721792.1
NW_006912894.1	2826489	2827611	XP_007721793.1
NW_006912894.1	2831318	2832265	XP_007721794.1
NW_006912894.1	2833481	2834701	XP_007721795.1
NW_006912894.1	2835291	2835804	XP_007721796.1
NW_006912894.1	2836504	2841049	XP_007721797.1
NW_006912894.1	2842373	2842604	XP_007721798.1
NW_006912894.1	2850079	2850706	XP_007721799.1
NW_006912894.1	2859598	2864713	XP_007721800.1
NW_006912894.1	2866354	2866720	XP_007721801.1
NW_006912894.1	2867684	2868872	XP_007721802.1
NW_006912894.1	2869426	2870854	XP_007721803.1
NW_006912894.1	2871558	2872367	XP_007721804.1
NW_006912894.1	2873210	2873951	XP_007721805.1
NW_006912894.1	2874734	2875296	XP_007721806.1
NW_006912894.1	2875960	2876713	XP_007721807.1
NW_006912894.1	2877298	2880667	XP_007721808.1
NW_006912894.1	2881826	2882642	XP_007721809.1
NW_006912894.1	2883205	2886754	XP_007721810.1
NW_006912894.1	2888312	2895397	XP_007721811.1
NW_006912894.1	2899419	2902764	XP_007721812.1
NW_006912894.1	2903543	2905374	XP_007721813.1
NW_006912894.1	2905949	2906655	XP_007721814.1
NW_006912894.1	2907816	2909111	XP_007721815.1
NW_006912894.1	2910156	2913480	XP_007721816.1
NW_006912894.1	2914018	2915293	XP_007721817.1
NW_006912894.1	2915836	2916735	XP_007721818.1
NW_006912894.1	2917315	2918482	XP_007721819.1
NW_006912894.1	2919580	2921509	XP_007721820.1
NW_006912894.1	2922408	2923752	XP_007721821.1
NW_006912894.1	2924800	2926158	XP_007721822.1
NW_006912894.1	2926805	2927552	XP_007721823.1
NW_006912894.1	2927971	2930650	XP_007721824.1
NW_006912894.1	2932201	2933448	XP_007721825.1
NW_006912894.1	2938787	2941118	XP_007721826.1
NW_006912894.1	2942400	2944535	XP_007721827.1
NW_006912894.1	2946659	2954609	XP_007721828.1
NW_006912894.1	2955203	2957750	XP_007721829.1
NW_006912894.1	2958237	2960593	XP_007721830.1
NW_006912894.1	2961142	2962657	XP_007721831.1
NW_006912894.1	2963356	2964245	XP_007721832.1
NW_006912894.1	2964499	2964880	XP_007721833.1
NW_006912894.1	2965507	2968018	XP_007721834.1
NW_006912894.1	2968356	2970555	XP_007721835.1
NW_006912894.1	2971391	2973536	XP_007721836.1
NW_006912894.1	2973668	2975749	XP_007721837.1
NW_006912894.1	2977606	2978381	XP_007721838.1
NW_006912894.1	2979156	2979858	XP_007721839.1
NW_006912894.1	2980036	2982185	XP_007721840.1
NW_006912894.1	2984236	2985446	XP_007721841.1
NW_006912894.1	2986576	2989247	XP_007721842.1
NW_006912894.1	2990073	2990898	XP_007721843.1
NW_006912894.1	2991392	2993021	XP_007721844.1
NW_006912894.1	2995033	2995459	XP_007721845.1
NW_006912894.1	2997747	3000315	XP_007721846.1
NW_006912894.1	3003422	3004023	XP_007721847.1
NW_006912894.1	3004283	3005546	XP_007721848.1
NW_006912894.1	3006158	3009388	XP_007721849.1
NW_006912894.1	3010206	3014071	XP_007721850.1
NW_006912894.1	3015052	3017117	XP_007721851.1
NW_006912894.1	3019133	3021624	XP_007721852.1
NW_006912894.1	3022442	3024197	XP_007721853.1
NW_006912894.1	3025434	3027588	XP_007721854.1
NW_006912894.1	3028178	3029060	XP_007721855.1
NW_006912894.1	3029619	3029974	XP_007721856.1
NW_006912894.1	3030750	3031526	XP_007721857.1
NW_006912894.1	3032031	3033066	XP_007721858.1
NW_006912894.1	3034555	3038398	XP_007721859.1
NW_006912894.1	3039419	3040592	XP_007721860.1
NW_006912894.1	3042378	3042961	XP_007721861.1
NW_006912894.1	3044267	3048201	XP_007721862.1
NW_006912894.1	3049227	3049575	XP_007721863.1
NW_006912894.1	3050962	3052289	XP_007721864.1
NW_006912894.1	3053845	3057318	XP_007721865.1
NW_006912894.1	3060354	3062043	XP_007721866.1
NW_006912894.1	3063228	3064935	XP_007721867.1
NW_006912894.1	3066239	3067589	XP_007721868.1
NW_006912894.1	3069616	3070935	XP_007721869.1
NW_006912894.1	3071555	3072694	XP_007721870.1
NW_006912894.1	3072826	3074737	XP_007721871.1
NW_006912894.1	3075438	3076568	XP_007721872.1
NW_006912894.1	3077042	3077898	XP_007721873.1
NW_006912894.1	3079057	3081255	XP_007721874.1
NW_006912894.1	3082195	3085447	XP_007721875.1
NW_006912894.1	3086715	3088281	XP_007721876.1
NW_006912894.1	3089567	3091862	XP_007721877.1
NW_006912894.1	3093150	3094318	XP_007721878.1
NW_006912894.1	3096235	3099271	XP_007721879.1
NW_006912894.1	3100417	3102697	XP_007721880.1
NW_006912894.1	3103211	3104477	XP_007721881.1
NW_006912894.1	3105198	3107291	XP_007721882.1
NW_006912894.1	3107872	3110152	XP_007721883.1
NW_006912894.1	3111284	3114236	XP_007721884.1
NW_006912894.1	3114930	3116198	XP_007721885.1
NW_006912894.1	3116603	3120301	XP_007721886.1
NW_006912894.1	3121160	3121592	XP_007721887.1
NW_006912894.1	3122849	3123438	XP_007721888.1
NW_006912894.1	3125315	3127393	XP_007721889.1
NW_006912894.1	3127874	3129229	XP_007721890.1
NW_006912894.1	3130482	3132183	XP_007721891.1
NW_006912894.1	3133145	3133940	XP_007721892.1
NW_006912894.1	3135355	3136933	XP_007721893.1
NW_006912894.1	3137952	3139563	XP_007721894.1
NW_006912894.1	3139950	3141969	XP_007721895.1
NW_006912894.1	3142453	3143955	XP_007721896.1
NW_006912894.1	3145229	3146330	XP_007721897.1
NW_006912894.1	3146720	3147683	XP_007721898.1
NW_006912894.1	3147977	3149912	XP_007721899.1
NW_006912894.1	3152890	3154619	XP_007721900.1
NW_006912894.1	3156033	3158079	XP_007721901.1
NW_006912894.1	3159429	3160851	XP_007721902.1
NW_006912894.1	3161244	3162339	XP_007721903.1
NW_006912894.1	3163337	3164438	XP_007721904.1
NW_006912894.1	3166412	3168685	XP_007721905.1
NW_006912894.1	3169123	3172207	XP_007721906.1
NW_006912894.1	3174045	3177656	XP_007721907.1
NW_006912894.1	3179590	3181065	XP_007721908.1
NW_006912894.1	3181663	3182947	XP_007721909.1
NW_006912894.1	3183675	3184816	XP_007721910.1
NW_006912894.1	3185061	3185985	XP_007721911.1
NW_006912894.1	3186493	3187212	XP_007721912.1
NW_006912894.1	3189052	3190978	XP_007721913.1
NW_006912894.1	3191697	3192279	XP_007721914.1
NW_006912894.1	3192992	3194288	XP_007721915.1
NW_006912894.1	3194674	3196293	XP_007721916.1
NW_006912894.1	3196995	3197400	XP_007721917.1
NW_006912894.1	3197438	3198548	XP_007721918.1
NW_006912894.1	3199976	3201875	XP_007721919.1
NW_006912894.1	3202703	3204047	XP_007721920.1
NW_006912894.1	3204878	3206367	XP_007721921.1
NW_006912894.1	3207130	3211234	XP_007721922.1
NW_006912894.1	3212255	3212845	XP_007721923.1
NW_006912894.1	3215783	3216950	XP_007721924.1
NW_006912894.1	3218840	3220253	XP_007721925.1
NW_006912894.1	3220614	3221715	XP_007721926.1
NW_006912894.1	3222596	3223133	XP_007721927.1
NW_006912894.1	3223284	3223910	XP_007721928.1
NW_006912894.1	3224964	3225948	XP_007721929.1
NW_006912894.1	3226389	3227808	XP_007721930.1
NW_006912894.1	3229112	3229770	XP_007721931.1
NW_006912894.1	3231072	3231898	XP_007721932.1
NW_006912894.1	3233352	3234741	XP_007721933.1
NW_006912894.1	3235405	3236499	XP_007721934.1
NW_006912894.1	3237169	3239850	XP_007721935.1
NW_006912894.1	3241249	3241840	XP_007721936.1
NW_006912894.1	3242430	3244133	XP_007721937.1
NW_006912894.1	3244970	3247719	XP_007721938.1
NW_006912894.1	3248310	3251568	XP_007721939.1
NW_006912894.1	3252827	3254877	XP_007721940.1
NW_006912894.1	3256401	3256998	XP_007721941.1
NW_006912894.1	3257481	3257865	XP_007721942.1
NW_006912894.1	3258005	3258569	XP_007721943.1
NW_006912894.1	3260650	3262990	XP_007721944.1
NW_006912894.1	3263827	3265519	XP_007721945.1
NW_006912894.1	3266707	3268000	XP_007721946.1
NW_006912894.1	3268621	3270896	XP_007721947.1
NW_006912894.1	3271297	3271672	XP_007721948.1
NW_006912894.1	3272288	3274293	XP_007721949.1
NW_006912894.1	3274547	3275512	XP_007721950.1
NW_006912894.1	3277067	3277661	XP_007721951.1
NW_006912894.1	3278554	3282349	XP_007721952.1
NW_006912894.1	3283233	3285591	XP_007721953.1
NW_006912894.1	3286406	3289982	XP_007721954.1
NW_006912894.1	3290918	3291146	XP_007721955.1
NW_006912894.1	3291727	3293404	XP_007721956.1
NW_006912894.1	3294331	3295982	XP_007721957.1
NW_006912894.1	3297353	3300580	XP_007721958.1
NW_006912894.1	3302013	3302731	XP_007721959.1
NW_006912894.1	3303078	3304827	XP_007721960.1
NW_006912894.1	3305285	3306476	XP_007721961.1
NW_006912894.1	3306928	3308386	XP_007721962.1
NW_006912894.1	3309097	3311085	XP_007721963.1
NW_006912894.1	3311843	3313479	XP_007721964.1
NW_006912894.1	3313734	3316050	XP_007721965.1
NW_006912894.1	3316821	3318709	XP_007721966.1
NW_006912894.1	3319441	3320244	XP_007721967.1
NW_006912894.1	3320339	3320552	XP_007721968.1
NW_006912894.1	3321221	3322631	XP_007721969.1
NW_006912894.1	3325220	3325541	XP_007721970.1
NW_006912894.1	3326125	3327310	XP_007721971.1
NW_006912894.1	3328305	3329464	XP_007721972.1
NW_006912894.1	3329895	3331603	XP_007721973.1
NW_006912894.1	3332440	3334249	XP_007721974.1
NW_006912894.1	3335946	3337761	XP_007721975.1
NW_006912894.1	3338527	3340519	XP_007721976.1
NW_006912894.1	3342991	3344641	XP_007721977.1
NW_006912894.1	3345118	3345757	XP_007721978.1
NW_006912894.1	3346446	3347609	XP_007721979.1
NW_006912894.1	3348140	3349565	XP_007721980.1
NW_006912894.1	3351612	3353281	XP_007721981.1
NW_006912894.1	3354361	3356293	XP_007721982.1
NW_006912894.1	3358143	3361317	XP_007721983.1
NW_006912894.1	3361690	3363520	XP_007721984.1
NW_006912894.1	3363957	3364920	XP_007721985.1
NW_006912894.1	3365319	3367561	XP_007721986.1
NW_006912894.1	3368397	3370692	XP_007721987.1
NW_006912894.1	3370823	3371978	XP_007721988.1
NW_006912894.1	3374756	3375901	XP_007721989.1
NW_006912894.1	3376664	3377107	XP_007721990.1
NW_006912894.1	3378793	3379183	XP_007721991.1
NW_006912894.1	3379985	3381603	XP_007721992.1
NW_006912894.1	3382530	3384177	XP_007721993.1
NW_006912894.1	3384471	3385579	XP_007721994.1
NW_006912894.1	3386388	3387373	XP_007721995.1
NW_006912894.1	3389048	3390557	XP_007721996.1
NW_006912894.1	3391508	3392021	XP_007721997.1
NW_006912894.1	3392775	3394032	XP_007721998.1
NW_006912894.1	3394594	3395368	XP_007721999.1
NW_006912894.1	3396012	3397552	XP_007722000.1
NW_006912894.1	3397705	3398866	XP_007722001.1
NW_006912894.1	3399739	3400940	XP_007722002.1
NW_006912894.1	3401461	3406222	XP_007722003.1
NW_006912894.1	3407368	3408110	XP_007722004.1
NW_006912894.1	3409322	3409963	XP_007722005.1
NW_006912894.1	3411152	3412976	XP_007722006.1
NW_006912894.1	3414956	3416520	XP_007722007.1
NW_006912894.1	3417770	3418771	XP_007722008.1
NW_006912894.1	3419523	3420222	XP_007722009.1
NW_006912894.1	3422040	3423123	XP_007722010.1
NW_006912894.1	3423335	3424174	XP_007722011.1
NW_006912894.1	3424835	3427516	XP_007722012.1
NW_006912894.1	3429316	3431773	XP_007722013.1
NW_006912894.1	3433486	3433966	XP_007722014.1
NW_006912894.1	3435308	3437780	XP_007722015.1
NW_006912894.1	3440570	3442036	XP_007722016.1
NW_006912894.1	3443129	3444430	XP_007722017.1
NW_006912894.1	3445221	3445896	XP_007722018.1
NW_006912894.1	3446933	3448513	XP_007722019.1
NW_006912894.1	3449701	3450862	XP_007722020.1
NW_006912894.1	3451407	3452896	XP_007722021.1
NW_006912894.1	3453048	3453828	XP_007722022.1
NW_006912894.1	3454374	3456905	XP_007722023.1
NW_006912894.1	3458528	3459394	XP_007722024.1
NW_006912894.1	3462884	3464262	XP_007722025.1
NW_006912894.1	3465917	3467446	XP_007722026.1
NW_006912894.1	3467750	3469695	XP_007722027.1
NW_006912894.1	3470891	3473350	XP_007722028.1
NW_006912894.1	3474271	3475165	XP_007722029.1
NW_006912894.1	3476197	3477388	XP_007722030.1
NW_006912894.1	3477783	3478298	XP_007722031.1
NW_006912894.1	3478532	3479065	XP_007722032.1
NW_006912894.1	3479393	3481085	XP_007722033.1
NW_006912894.1	3481984	3483401	XP_007722034.1
NW_006912894.1	3484551	3485415	XP_007722035.1
NW_006912894.1	3486897	3490563	XP_007722036.1
NW_006912894.1	3491878	3493993	XP_007722037.1
NW_006912894.1	3494985	3500322	XP_007722038.1
NW_006912894.1	3500738	3501110	XP_007722039.1
NW_006912894.1	3501180	3502182	XP_007722040.1
NW_006912894.1	3502641	3503073	XP_007722041.1
NW_006912894.1	3504491	3505478	XP_007722042.1
NW_006912894.1	3505722	3507570	XP_007722043.1
NW_006912894.1	3508152	3508552	XP_007722044.1
NW_006912894.1	3509301	3511307	XP_007722045.1
NW_006912894.1	3512182	3512584	XP_007722046.1
NW_006912894.1	3514686	3515343	XP_007722047.1
NW_006912894.1	3516698	3519632	XP_007722048.1
NW_006912894.1	3521388	3525285	XP_007722049.1
NW_006912894.1	3526119	3529590	XP_007722050.1
NW_006912894.1	3531812	3535366	XP_007722051.1
NW_006912894.1	3542039	3543971	XP_007722052.1
NW_006912894.1	3544460	3546235	XP_007722053.1
NW_006912894.1	3547391	3548987	XP_007722054.1
NW_006912894.1	3550619	3552857	XP_007722055.1
NW_006912894.1	3554500	3557138	XP_007722056.1
NW_006912894.1	3558954	3560564	XP_007722057.1
NW_006912894.1	3562030	3563150	XP_007722058.1
NW_006912894.1	3563519	3565817	XP_007722059.1
NW_006912894.1	3567669	3568842	XP_007722060.1
NW_006912894.1	3569320	3571351	XP_007722061.1
NW_006912894.1	3571969	3573227	XP_007722062.1
NW_006912894.1	3574580	3576164	XP_007722063.1
NW_006912894.1	3576544	3578230	XP_007722064.1
NW_006912894.1	3580140	3582711	XP_007722065.1
NW_006912894.1	3584089	3586603	XP_007722066.1
NW_006912894.1	3587046	3589059	XP_007722067.1
NW_006912894.1	3591015	3593187	XP_007722068.1
NW_006912894.1	3593850	3595491	XP_007722069.1
NW_006912894.1	3596772	3598199	XP_007722070.1
NW_006912894.1	3599693	3601238	XP_007722071.1
NW_006912894.1	3601525	3602829	XP_007722072.1
NW_006912894.1	3603927	3605629	XP_007722073.1
NW_006912894.1	3607295	3608669	XP_007722074.1
NW_006912894.1	3610047	3611861	XP_007722075.1
NW_006912894.1	3612363	3614166	XP_007722076.1
NW_006912894.1	3616249	3617899	XP_007722077.1
NW_006912894.1	3618038	3618776	XP_007722078.1
NW_006912894.1	3619447	3623341	XP_007722079.1
NW_006912894.1	3624176	3625640	XP_007722080.1
NW_006912894.1	3626150	3630670	XP_007722081.1
NW_006912894.1	3632056	3633333	XP_007722082.1
NW_006912894.1	3634185	3634587	XP_007722083.1
NW_006912894.1	3635573	3636755	XP_007722084.1
NW_006912894.1	3637541	3639299	XP_007722085.1
NW_006912894.1	3639910	3642331	XP_007722086.1
NW_006912894.1	3643989	3645611	XP_007722087.1
NW_006912894.1	3646774	3647725	XP_007722088.1
NW_006912894.1	3648550	3650054	XP_007722089.1
NW_006912894.1	3650744	3652072	XP_007722090.1
NW_006912894.1	3652474	3653624	XP_007722091.1
NW_006912894.1	3653655	3654339	XP_007722092.1
NW_006912894.1	3654732	3657599	XP_007722093.1
NW_006912894.1	3657854	3658313	XP_007722094.1
NW_006912894.1	3659553	3661531	XP_007722095.1
NW_006912894.1	3661674	3663279	XP_007722096.1
NW_006912894.1	3663594	3664739	XP_007722097.1
NW_006912894.1	3665494	3665716	XP_007722098.1
NW_006912894.1	3666942	3669863	XP_007722099.1
NW_006912894.1	3670743	3671965	XP_007722100.1
NW_006912894.1	3674056	3675634	XP_007722101.1
NW_006912894.1	3676138	3676414	XP_007722102.1
NW_006912894.1	3677696	3679404	XP_007722103.1
NW_006912894.1	3680166	3682684	XP_007722104.1
NW_006912894.1	3683345	3685093	XP_007722105.1
NW_006912894.1	3685670	3687807	XP_007722106.1
NW_006912894.1	3687843	3690087	XP_007722107.1
NW_006912894.1	3691191	3692619	XP_007722108.1
NW_006912894.1	3695071	3696190	XP_007722109.1
NW_006912894.1	3696511	3697762	XP_007722110.1
NW_006912894.1	3699414	3700282	XP_007722111.1
NW_006912894.1	3702236	3702938	XP_007722112.1
NW_006912894.1	3704516	3705038	XP_007722113.1
NW_006912894.1	3708030	3708492	XP_007722114.1
NW_006912894.1	3710709	3712517	XP_007722115.1
NW_006912894.1	3714394	3717244	XP_007722116.1
NW_006912894.1	3718408	3720229	XP_007722117.1
NW_006912894.1	3721890	3724593	XP_007722118.1
NW_006912894.1	3725508	3727959	XP_007722119.1
NW_006912894.1	3730816	3732022	XP_007722120.1
NW_006912894.1	3732701	3733739	XP_007722121.1
NW_006912894.1	3733867	3737629	XP_007722122.1
NW_006912894.1	3738448	3740414	XP_007722123.1
NW_006912894.1	3744851	3746593	XP_007722124.1
NW_006912894.1	3748396	3749115	XP_007722125.1
NW_006912894.1	3749706	3751552	XP_007722126.1
NW_006912894.1	3752177	3752964	XP_007722127.1
NW_006912894.1	3754970	3758933	XP_007722128.1
NW_006912894.1	3759423	3760302	XP_007722129.1
NW_006912894.1	3761267	3761557	XP_007722130.1
NW_006912894.1	3763419	3763803	XP_007722131.1
NW_006912894.1	3765486	3766301	XP_007722132.1
NW_006912894.1	3766754	3767963	XP_007722133.1
NW_006912894.1	3768758	3770942	XP_007722134.1
NW_006912894.1	3772812	3773122	XP_007722135.1
NW_006912894.1	3775098	3778430	XP_007722136.1
NW_006912894.1	3779110	3781555	XP_007722137.1
NW_006912894.1	3782008	3782953	XP_007722138.1
NW_006912894.1	3783152	3783594	XP_007722139.1
NW_006912894.1	3785456	3787755	XP_007722140.1
NW_006912894.1	3789544	3790486	XP_007722141.1
NW_006912894.1	3790833	3792437	XP_007722142.1
NW_006912894.1	3794939	3795549	XP_007722143.1
NW_006912894.1	3795622	3797113	XP_007722144.1
NW_006912894.1	3798168	3798657	XP_007722145.1
NW_006912894.1	3801086	3802606	XP_007722146.1
NW_006912894.1	3805070	3807423	XP_007722147.1
NW_006912894.1	3808957	3810751	XP_007722148.1
NW_006912894.1	3811566	3812025	XP_007722149.1
NW_006912894.1	3812803	3814019	XP_007722150.1
NW_006912894.1	3815037	3816471	XP_007722151.1
NW_006912894.1	3817501	3819437	XP_007722152.1
NW_006912894.1	3820562	3822867	XP_007722153.1
NW_006912894.1	3824010	3825288	XP_007722154.1
NW_006912894.1	3826497	3827739	XP_007722155.1
NW_006912894.1	3829181	3832049	XP_007722156.1
NW_006912894.1	3833397	3833952	XP_007722157.1
NW_006912894.1	3834895	3835324	XP_007722158.1
NW_006912894.1	3836970	3838773	XP_007722159.1
NW_006912894.1	3841396	3843650	XP_007722160.1
NW_006912894.1	3844561	3846228	XP_007722161.1
NW_006912894.1	3847138	3848044	XP_007722162.1
NW_006912894.1	3848866	3851387	XP_007722163.1
NW_006912894.1	3853319	3855487	XP_007722164.1
NW_006912894.1	3855816	3861996	XP_007722165.1
NW_006912894.1	3862593	3865058	XP_007722166.1
NW_006912894.1	3865713	3866820	XP_007722167.1
NW_006912894.1	3870983	3872034	XP_007722168.1
NW_006912894.1	3875876	3877040	XP_007722169.1
NW_006912894.1	3883025	3884057	XP_007722170.1
NW_006912894.1	3884657	3885572	XP_007722171.1
NW_006912894.1	3885770	3889973	XP_007722172.1
NW_006912894.1	3890653	3893008	XP_007722173.1
NW_006912894.1	3893205	3894870	XP_007722174.1
NW_006912894.1	3895681	3896017	XP_007722175.1
NW_006912894.1	3896818	3900616	XP_007722176.1
NW_006912894.1	3901331	3903368	XP_007722177.1
NW_006912894.1	3903861	3904342	XP_007722178.1
NW_006912894.1	3904838	3907076	XP_007722179.1
NW_006912894.1	3908586	3910511	XP_007722180.1
NW_006912894.1	3911335	3912406	XP_007722181.1
NW_006912894.1	3913551	3915777	XP_007722182.1
NW_006912894.1	3916505	3917818	XP_007722183.1
NW_006912894.1	3918324	3920243	XP_007722184.1
NW_006912894.1	3921170	3923276	XP_007722185.1
NW_006912894.1	3924147	3925864	XP_007722186.1
NW_006912894.1	3926954	3927650	XP_007722187.1
NW_006912894.1	3928516	3929621	XP_007722188.1
NW_006912894.1	3930355	3931093	XP_007722189.1
NW_006912894.1	3931634	3933050	XP_007722190.1
NW_006912894.1	3933885	3935411	XP_007722191.1
NW_006912894.1	3936457	3938553	XP_007722192.1
NW_006912894.1	3939090	3942498	XP_007722193.1
NW_006912894.1	3943121	3945480	XP_007722194.1
NW_006912894.1	3945921	3946481	XP_007722195.1
NW_006912894.1	3948527	3949523	XP_007722196.1
NW_006912894.1	3950745	3952776	XP_007722197.1
NW_006912894.1	3954100	3955611	XP_007722198.1
NW_006912894.1	3956441	3959447	XP_007722199.1
NW_006912894.1	3963856	3964962	XP_007722200.1
NW_006912894.1	3965528	3968108	XP_007722201.1
NW_006912894.1	3969147	3972153	XP_007722202.1
NW_006912894.1	3973719	3975056	XP_007722203.1
NW_006912894.1	3977178	3979720	XP_007722204.1
NW_006912894.1	3980722	3981970	XP_007722205.1
NW_006912894.1	3983213	3984809	XP_007722206.1
NW_006912894.1	3985546	3987625	XP_007722207.1
NW_006912894.1	3988616	3989827	XP_007722208.1
NW_006912894.1	3990789	3991728	XP_007722209.1
NW_006912894.1	3992460	3993002	XP_007722210.1
NW_006912894.1	3993945	3996177	XP_007722211.1
NW_006912894.1	4000067	4000530	XP_007722212.1
NW_006912894.1	4001068	4001455	XP_007722213.1
NW_006912894.1	4002425	4004570	XP_007722214.1
NW_006912894.1	4005264	4007979	XP_007722215.1
NW_006912894.1	4009530	4011406	XP_007722216.1
NW_006912894.1	4015322	4016155	XP_007722217.1
NW_006912894.1	4017572	4018718	XP_007722218.1
NW_006912894.1	4019206	4021928	XP_007722219.1
NW_006912894.1	4022873	4023962	XP_007722220.1
NW_006912894.1	4024710	4025757	XP_007722221.1
NW_006912894.1	4026075	4028410	XP_007722222.1
NW_006912894.1	4028647	4029315	XP_007722223.1
NW_006912894.1	4034131	4035928	XP_007722224.1
NW_006912894.1	4037325	4037640	XP_007722225.1
NW_006912894.1	4038369	4039722	XP_007722226.1
NW_006912894.1	4040803	4043151	XP_007722227.1
NW_006912894.1	4043450	4044559	XP_007722228.1
NW_006912894.1	4045004	4047390	XP_007722229.1
NW_006912894.1	4048998	4049630	XP_007722230.1
NW_006912894.1	4050247	4051408	XP_007722231.1
NW_006912894.1	4052159	4056046	XP_007722232.1
NW_006912894.1	4056406	4058439	XP_007722233.1
NW_006912894.1	4059013	4060562	XP_007722234.1
NW_006912894.1	4063038	4063927	XP_007722235.1
NW_006912894.1	4065405	4066723	XP_007722236.1
NW_006912894.1	4067528	4069348	XP_007722237.1
NW_006912894.1	4070301	4071426	XP_007722238.1
NW_006912894.1	4073388	4075445	XP_007722239.1
NW_006912894.1	4076878	4078489	XP_007722240.1
NW_006912894.1	4079126	4080914	XP_007722241.1
NW_006912894.1	4081584	4083129	XP_007722242.1
NW_006912894.1	4084206	4084990	XP_007722243.1
NW_006912894.1	4085422	4085976	XP_007722244.1
NW_006912894.1	4086217	4090441	XP_007722245.1
NW_006912894.1	4091689	4093024	XP_007722246.1
NW_006912894.1	4093507	4094338	XP_007722247.1
NW_006912894.1	4095347	4096574	XP_007722248.1
NW_006912894.1	4097614	4099290	XP_007722249.1
NW_006912894.1	4099979	4101652	XP_007722250.1
NW_006912894.1	4101698	4103568	XP_007722251.1
NW_006912894.1	4104511	4106187	XP_007722252.1
NW_006912894.1	4106727	4108665	XP_007722253.1
NW_006912894.1	4112206	4113660	XP_007722254.1
NW_006912894.1	4114380	4117611	XP_007722255.1
NW_006912894.1	4118623	4120085	XP_007722256.1
NW_006912894.1	4120597	4121061	XP_007722257.1
NW_006912894.1	4122358	4124476	XP_007722258.1
NW_006912894.1	4124950	4126807	XP_007722259.1
NW_006912894.1	4127091	4129262	XP_007722260.1
NW_006912894.1	4131070	4132456	XP_007722261.1
NW_006912894.1	4133073	4134762	XP_007722262.1
NW_006912894.1	4137647	4139491	XP_007722263.1
NW_006912894.1	4141496	4142914	XP_007722264.1
NW_006912894.1	4146484	4149418	XP_007722265.1
NW_006912894.1	4150140	4150763	XP_007722266.1
NW_006912894.1	4151253	4152641	XP_007722267.1
NW_006912894.1	4153186	4154613	XP_007722268.1
NW_006912894.1	4155280	4157211	XP_007722269.1
NW_006912894.1	4158091	4159657	XP_007722270.1
NW_006912894.1	4160350	4163578	XP_007722271.1
NW_006912894.1	4164496	4168287	XP_007722272.1
NW_006912894.1	4169966	4173662	XP_007722273.1
NW_006912894.1	4174619	4175042	XP_007722274.1
NW_006912894.1	4175661	4176753	XP_007722275.1
NW_006912894.1	4177272	4178400	XP_007722276.1
NW_006912894.1	4179211	4179964	XP_007722277.1
NW_006912894.1	4180732	4182424	XP_007722278.1
NW_006912894.1	4183011	4184052	XP_007722279.1
NW_006912894.1	4184358	4186330	XP_007722280.1
NW_006912894.1	4187410	4189222	XP_007722281.1
NW_006912894.1	4192436	4193458	XP_007722282.1
NW_006912894.1	4194322	4195222	XP_007722283.1
NW_006912894.1	4197474	4199528	XP_007722284.1
NW_006912894.1	4199740	4200734	XP_007722285.1
NW_006912894.1	4201374	4206220	XP_007722286.1
NW_006912894.1	4207899	4208954	XP_007722287.1
NW_006912894.1	4209091	4209621	XP_007722288.1
NW_006912894.1	4209821	4211438	XP_007722289.1
NW_006912894.1	4211791	4213471	XP_007722290.1
NW_006912894.1	4214237	4214876	XP_007722291.1
NW_006912894.1	4217337	4218433	XP_007722292.1
NW_006912894.1	4219291	4219929	XP_007722293.1
NW_006912894.1	4220370	4222740	XP_007722294.1
NW_006912894.1	4223684	4224548	XP_007722295.1
NW_006912894.1	4225538	4226834	XP_007722296.1
NW_006912894.1	4226856	4228200	XP_007722297.1
NW_006912894.1	4228692	4233649	XP_007722298.1
NW_006912894.1	4236711	4239090	XP_007722299.1
NW_006912894.1	4239963	4240921	XP_007722300.1
NW_006912894.1	4242117	4242930	XP_007722301.1
NW_006912894.1	4243524	4244964	XP_007722302.1
NW_006912894.1	4245684	4246666	XP_007722303.1
NW_006912894.1	4247160	4248935	XP_007722304.1
NW_006912894.1	4249258	4250386	XP_007722305.1
NW_006912894.1	4253664	4256100	XP_007722306.1
NW_006912894.1	4256628	4261290	XP_007722307.1
NW_006912894.1	4261866	4263625	XP_007722308.1
NW_006912894.1	4264457	4267157	XP_007722309.1
NW_006912894.1	4268150	4269880	XP_007722310.1
NW_006912894.1	4270131	4272119	XP_007722311.1
NW_006912894.1	4273164	4275198	XP_007722312.1
NW_006912894.1	4276631	4277423	XP_007722313.1
NW_006912894.1	4278008	4279307	XP_007722314.1
NW_006912894.1	4280044	4281556	XP_007722315.1
NW_006912894.1	4281883	4282765	XP_007722316.1
NW_006912894.1	4283348	4285385	XP_007722317.1
NW_006912894.1	4286732	4288462	XP_007722318.1
NW_006912894.1	4289587	4291891	XP_007722319.1
NW_006912894.1	4294136	4295001	XP_007722320.1
NW_006912894.1	4295023	4296498	XP_007722321.1
NW_006912894.1	4298973	4300852	XP_007722322.1
NW_006912894.1	4301612	4303613	XP_007722323.1
NW_006912894.1	4304414	4305906	XP_007722324.1
NW_006912894.1	4306514	4306751	XP_007722325.1
NW_006912894.1	4307720	4308902	XP_007722326.1
NW_006912894.1	4310535	4312005	XP_007722327.1
NW_006912894.1	4313369	4314686	XP_007722328.1
NW_006912894.1	4315485	4316022	XP_007722329.1
NW_006912894.1	4316735	4318141	XP_007722330.1
NW_006912894.1	4318796	4319054	XP_007722331.1
NW_006912894.1	4319859	4320640	XP_007722332.1
NW_006912894.1	4322641	4323898	XP_007722333.1
NW_006912894.1	4324002	4325220	XP_007722334.1
NW_006912894.1	4325502	4326249	XP_007722335.1
NW_006912894.1	4326548	4327388	XP_007722336.1
NW_006912894.1	4328227	4328602	XP_007722337.1
NW_006912894.1	4329537	4330187	XP_007722338.1
NW_006912894.1	4330705	4331911	XP_007722339.1
NW_006912894.1	4333590	4334127	XP_007722340.1
NW_006912894.1	4334680	4336446	XP_007722341.1
NW_006912894.1	4336916	4340332	XP_007722342.1
NW_006912894.1	4341079	4341859	XP_007722343.1
NW_006912894.1	4342220	4342583	XP_007722344.1
NW_006912894.1	4343323	4343641	XP_007722345.1
NW_006912894.1	4343949	4346827	XP_007722346.1
NW_006912894.1	4347922	4349189	XP_007722347.1
NW_006912894.1	4349236	4349998	XP_007722348.1
NW_006912894.1	4350726	4351731	XP_007722349.1
NW_006912894.1	4352263	4353294	XP_007722350.1
NW_006912894.1	4354156	4354780	XP_007722351.1
NW_006912894.1	4355172	4355835	XP_007722352.1
NW_006912894.1	4356455	4356994	XP_007722353.1
NW_006912894.1	4357472	4358032	XP_007722354.1
NW_006912894.1	4359410	4362120	XP_007722355.1
NW_006912894.1	4363428	4364897	XP_007722356.1
NW_006912894.1	4365619	4366169	XP_007722357.1
NW_006912894.1	4366809	4368258	XP_007722358.1
NW_006912894.1	4368593	4370039	XP_007722359.1
NW_006912894.1	4371677	4373288	XP_007722360.1
NW_006912894.1	4373750	4374997	XP_007722361.1
NW_006912894.1	4375280	4379135	XP_007722362.1
NW_006912894.1	4380210	4381092	XP_007722363.1
NW_006912894.1	4381886	4382706	XP_007722364.1
NW_006912894.1	4383935	4384375	XP_007722365.1
NW_006912894.1	4390149	4393676	XP_007722366.1
NW_006912894.1	4394351	4395407	XP_007722367.1
NW_006912894.1	4395727	4396768	XP_007722368.1
NW_006912894.1	4397856	4399896	XP_007722369.1
NW_006912894.1	4413780	4414851	XP_007722370.1
NW_006912894.1	4415037	4415809	XP_007722371.1
NW_006912894.1	4417594	4419712	XP_007722372.1
NW_006912894.1	4420026	4420879	XP_007722373.1
NW_006912894.1	4422026	4423665	XP_007722374.1
NW_006912894.1	4424380	4426378	XP_007722375.1
NW_006912894.1	4426912	4427797	XP_007722376.1
NW_006912895.1	1100	2311	XP_007722377.1
NW_006912895.1	2975	4925	XP_007722378.1
NW_006912895.1	6526	6850	XP_007722379.1
NW_006912895.1	6995	7385	XP_007722380.1
NW_006912895.1	8190	8841	XP_007722381.1
NW_006912895.1	11440	11749	XP_007722382.1
NW_006912895.1	12214	13940	XP_007722383.1
NW_006912895.1	15092	16492	XP_007722384.1
NW_006912895.1	16519	17611	XP_007722385.1
NW_006912895.1	18482	19859	XP_007722386.1
NW_006912895.1	20560	22187	XP_007722387.1
NW_006912895.1	23446	27805	XP_007722388.1
NW_006912895.1	28813	30520	XP_007722389.1
NW_006912895.1	32093	33536	XP_007722390.1
NW_006912895.1	34143	35142	XP_007722391.1
NW_006912895.1	35943	36270	XP_007722392.1
NW_006912895.1	36496	39008	XP_007722393.1
NW_006912895.1	39454	44297	XP_007722394.1
NW_006912895.1	45046	46226	XP_007722395.1
NW_006912895.1	47585	49210	XP_007722396.1
NW_006912895.1	50171	51343	XP_007722397.1
NW_006912895.1	52040	52604	XP_007722398.1
NW_006912895.1	53052	54042	XP_007722399.1
NW_006912895.1	54823	56090	XP_007722400.1
NW_006912895.1	56924	57493	XP_007722401.1
NW_006912895.1	57982	58774	XP_007722402.1
NW_006912895.1	59292	62863	XP_007722403.1
NW_006912895.1	63589	64943	XP_007722404.1
NW_006912895.1	65862	66789	XP_007722405.1
NW_006912895.1	69140	70364	XP_007722406.1
NW_006912895.1	70966	72358	XP_007722407.1
NW_006912895.1	72964	76303	XP_007722408.1
NW_006912895.1	76810	78459	XP_007722409.1
NW_006912895.1	79125	82363	XP_007722410.1
NW_006912895.1	86500	87790	XP_007722411.1
NW_006912895.1	94601	95486	XP_007722412.1
NW_006912895.1	98837	101684	XP_007722413.1
NW_006912895.1	102651	104013	XP_007722414.1
NW_006912895.1	104673	106446	XP_007722415.1
NW_006912895.1	106887	107333	XP_007722416.1
NW_006912895.1	108420	109649	XP_007722417.1
NW_006912895.1	110472	112104	XP_007722418.1
NW_006912895.1	113223	115048	XP_007722419.1
NW_006912895.1	115691	116756	XP_007722420.1
NW_006912895.1	117247	119633	XP_007722421.1
NW_006912895.1	120527	121625	XP_007722422.1
NW_006912895.1	122560	123031	XP_007722423.1
NW_006912895.1	124456	127878	XP_007722424.1
NW_006912895.1	128795	130656	XP_007722425.1
NW_006912895.1	131345	132818	XP_007722426.1
NW_006912895.1	134394	137594	XP_007722427.1
NW_006912895.1	139221	140357	XP_007722428.1
NW_006912895.1	140902	142210	XP_007722429.1
NW_006912895.1	142890	144627	XP_007722430.1
NW_006912895.1	145986	146920	XP_007722431.1
NW_006912895.1	147640	148897	XP_007722432.1
NW_006912895.1	148931	149423	XP_007722433.1
NW_006912895.1	149701	150780	XP_007722434.1
NW_006912895.1	151329	152287	XP_007722435.1
NW_006912895.1	152805	153855	XP_007722436.1
NW_006912895.1	154859	156295	XP_007722437.1
NW_006912895.1	157206	158422	XP_007722438.1
NW_006912895.1	159961	161149	XP_007722439.1
NW_006912895.1	162172	163930	XP_007722440.1
NW_006912895.1	164669	165371	XP_007722441.1
NW_006912895.1	166072	168193	XP_007722442.1
NW_006912895.1	169846	171135	XP_007722443.1
NW_006912895.1	171944	174719	XP_007722444.1
NW_006912895.1	174741	175385	XP_007722445.1
NW_006912895.1	175816	177034	XP_007722446.1
NW_006912895.1	178580	180064	XP_007722447.1
NW_006912895.1	181835	183962	XP_007722448.1
NW_006912895.1	184716	186230	XP_007722449.1
NW_006912895.1	187127	193802	XP_007722450.1
NW_006912895.1	195215	196607	XP_007722451.1
NW_006912895.1	197779	199009	XP_007722452.1
NW_006912895.1	199855	201243	XP_007722453.1
NW_006912895.1	201710	203168	XP_007722454.1
NW_006912895.1	204182	205739	XP_007722455.1
NW_006912895.1	206632	208466	XP_007722456.1
NW_006912895.1	209243	211742	XP_007722457.1
NW_006912895.1	212496	213845	XP_007722458.1
NW_006912895.1	214526	215411	XP_007722459.1
NW_006912895.1	215618	217398	XP_007722460.1
NW_006912895.1	218640	220175	XP_007722461.1
NW_006912895.1	221210	222974	XP_007722462.1
NW_006912895.1	223363	224725	XP_007722463.1
NW_006912895.1	226424	227426	XP_007722464.1
NW_006912895.1	228333	229350	XP_007722465.1
NW_006912895.1	230699	232268	XP_007722466.1
NW_006912895.1	232613	233231	XP_007722467.1
NW_006912895.1	234082	236387	XP_007722468.1
NW_006912895.1	237094	237762	XP_007722469.1
NW_006912895.1	238044	238998	XP_007722470.1
NW_006912895.1	239497	241118	XP_007722471.1
NW_006912895.1	242888	243727	XP_007722472.1
NW_006912895.1	244072	245759	XP_007722473.1
NW_006912895.1	246676	248976	XP_007722474.1
NW_006912895.1	249281	250255	XP_007722475.1
NW_006912895.1	252091	252280	XP_007722476.1
NW_006912895.1	252801	253649	XP_007722477.1
NW_006912895.1	254539	255111	XP_007722478.1
NW_006912895.1	255540	256909	XP_007722479.1
NW_006912895.1	257188	260713	XP_007722480.1
NW_006912895.1	262141	263049	XP_007722481.1
NW_006912895.1	265140	266991	XP_007722482.1
NW_006912895.1	267020	267641	XP_007722483.1
NW_006912895.1	268106	270141	XP_007722484.1
NW_006912895.1	271361	271811	XP_007722485.1
NW_006912895.1	271844	272279	XP_007722486.1
NW_006912895.1	273226	276147	XP_007722487.1
NW_006912895.1	277274	277920	XP_007722488.1
NW_006912895.1	278609	279840	XP_007722489.1
NW_006912895.1	280231	282370	XP_007722490.1
NW_006912895.1	282823	283306	XP_007722491.1
NW_006912895.1	285494	290487	XP_007722492.1
NW_006912895.1	295987	298596	XP_007722493.1
NW_006912895.1	300557	302528	XP_007722494.1
NW_006912895.1	303239	303779	XP_007722495.1
NW_006912895.1	305633	307709	XP_007722496.1
NW_006912895.1	309111	310206	XP_007722497.1
NW_006912895.1	311011	312153	XP_007722498.1
NW_006912895.1	312974	314522	XP_007722499.1
NW_006912895.1	316156	317687	XP_007722500.1
NW_006912895.1	317833	319516	XP_007722501.1
NW_006912895.1	320825	322547	XP_007722502.1
NW_006912895.1	323440	325151	XP_007722503.1
NW_006912895.1	325884	329847	XP_007722504.1
NW_006912895.1	334939	336896	XP_007722505.1
NW_006912895.1	337817	339252	XP_007722506.1
NW_006912895.1	339683	341300	XP_007722507.1
NW_006912895.1	342879	344617	XP_007722508.1
NW_006912895.1	345793	346685	XP_007722509.1
NW_006912895.1	346986	348934	XP_007722510.1
NW_006912895.1	350521	351232	XP_007722511.1
NW_006912895.1	351935	353935	XP_007722512.1
NW_006912895.1	355066	356593	XP_007722513.1
NW_006912895.1	357510	359805	XP_007722514.1
NW_006912895.1	360460	360943	XP_007722515.1
NW_006912895.1	361559	364769	XP_007722516.1
NW_006912895.1	365321	366389	XP_007722517.1
NW_006912895.1	366851	367465	XP_007722518.1
NW_006912895.1	368622	370256	XP_007722519.1
NW_006912895.1	371220	373342	XP_007722520.1
NW_006912895.1	374055	375113	XP_007722521.1
NW_006912895.1	375420	376784	XP_007722522.1
NW_006912895.1	377563	381512	XP_007722523.1
NW_006912895.1	381794	382266	XP_007722524.1
NW_006912895.1	382890	385151	XP_007722525.1
NW_006912895.1	385791	386835	XP_007722526.1
NW_006912895.1	386954	387701	XP_007722527.1
NW_006912895.1	389307	391020	XP_007722528.1
NW_006912895.1	391893	393497	XP_007722529.1
NW_006912895.1	394886	396395	XP_007722530.1
NW_006912895.1	396981	398180	XP_007722531.1
NW_006912895.1	399221	400597	XP_007722532.1
NW_006912895.1	401695	403802	XP_007722533.1
NW_006912895.1	410565	412952	XP_007722534.1
NW_006912895.1	414665	415943	XP_007722535.1
NW_006912895.1	416458	419515	XP_007722536.1
NW_006912895.1	420178	420943	XP_007722537.1
NW_006912895.1	421742	422774	XP_007722538.1
NW_006912895.1	423591	424982	XP_007722539.1
NW_006912895.1	425322	426927	XP_007722540.1
NW_006912895.1	429577	434110	XP_007722541.1
NW_006912895.1	435803	438329	XP_007722542.1
NW_006912895.1	441300	444204	XP_007722543.1
NW_006912895.1	447804	448275	XP_007722544.1
NW_006912895.1	449726	450557	XP_007722545.1
NW_006912895.1	451613	453121	XP_007722546.1
NW_006912895.1	454184	455359	XP_007722547.1
NW_006912895.1	455920	457528	XP_007722548.1
NW_006912895.1	458580	460027	XP_007722549.1
NW_006912895.1	461487	462410	XP_007722550.1
NW_006912895.1	462670	463035	XP_007722551.1
NW_006912895.1	463309	465536	XP_007722552.1
NW_006912895.1	468670	470574	XP_007722553.1
NW_006912895.1	471005	472632	XP_007722554.1
NW_006912895.1	473530	475900	XP_007722555.1
NW_006912895.1	476458	478474	XP_007722556.1
NW_006912895.1	479532	479823	XP_007722557.1
NW_006912895.1	481211	482993	XP_007722558.1
NW_006912895.1	483591	484079	XP_007722559.1
NW_006912895.1	485576	486946	XP_007722560.1
NW_006912895.1	487098	487869	XP_007722561.1
NW_006912895.1	488612	490574	XP_007722562.1
NW_006912895.1	491408	494277	XP_007722563.1
NW_006912895.1	495626	496577	XP_007722564.1
NW_006912895.1	500894	501292	XP_007722565.1
NW_006912895.1	505289	506291	XP_007722566.1
NW_006912895.1	509799	511250	XP_007722567.1
NW_006912895.1	514550	516926	XP_007722568.1
NW_006912895.1	517944	519858	XP_007722569.1
NW_006912895.1	520837	524468	XP_007722570.1
NW_006912895.1	525383	526659	XP_007722571.1
NW_006912895.1	527043	528608	XP_007722572.1
NW_006912895.1	529050	531002	XP_007722573.1
NW_006912895.1	532110	533154	XP_007722574.1
NW_006912895.1	533859	536430	XP_007722575.1
NW_006912895.1	538181	539316	XP_007722576.1
NW_006912895.1	540783	543845	XP_007722577.1
NW_006912895.1	545159	546818	XP_007722578.1
NW_006912895.1	547315	551479	XP_007722579.1
NW_006912895.1	552210	554406	XP_007722580.1
NW_006912895.1	555558	556723	XP_007722581.1
NW_006912895.1	557729	559792	XP_007722582.1
NW_006912895.1	560121	560905	XP_007722583.1
NW_006912895.1	565530	567060	XP_007722584.1
NW_006912895.1	567998	570278	XP_007722585.1
NW_006912895.1	571002	571900	XP_007722586.1
NW_006912895.1	572733	573266	XP_007722587.1
NW_006912895.1	574450	575624	XP_007722588.1
NW_006912895.1	577712	578627	XP_007722589.1
NW_006912895.1	579445	582193	XP_007722590.1
NW_006912895.1	583066	584974	XP_007722591.1
NW_006912895.1	585517	587236	XP_007722592.1
NW_006912895.1	588635	589823	XP_007722593.1
NW_006912895.1	590311	591192	XP_007722594.1
NW_006912895.1	591704	592289	XP_007722595.1
NW_006912895.1	594695	595890	XP_007722596.1
NW_006912895.1	596576	597344	XP_007722597.1
NW_006912895.1	598696	599707	XP_007722598.1
NW_006912895.1	600619	606223	XP_007722599.1
NW_006912895.1	607747	614014	XP_007722600.1
NW_006912895.1	615275	617660	XP_007722601.1
NW_006912895.1	617899	619252	XP_007722602.1
NW_006912895.1	620082	620673	XP_007722603.1
NW_006912895.1	622321	622768	XP_007722604.1
NW_006912895.1	623130	624559	XP_007722605.1
NW_006912895.1	625530	626121	XP_007722606.1
NW_006912895.1	626922	627582	XP_007722607.1
NW_006912895.1	628265	634394	XP_007722608.1
NW_006912895.1	636215	639332	XP_007722609.1
NW_006912895.1	640431	641559	XP_007722610.1
NW_006912895.1	642575	643904	XP_007722611.1
NW_006912895.1	644196	651210	XP_007722612.1
NW_006912895.1	651647	653369	XP_007722613.1
NW_006912895.1	653702	654529	XP_007722614.1
NW_006912895.1	655458	656286	XP_007722615.1
NW_006912895.1	658203	660085	XP_007722616.1
NW_006912895.1	660967	661948	XP_007722617.1
NW_006912895.1	662745	665136	XP_007722618.1
NW_006912895.1	666326	667625	XP_007722619.1
NW_006912895.1	668489	669299	XP_007722620.1
NW_006912895.1	670366	671773	XP_007722621.1
NW_006912895.1	672221	673511	XP_007722622.1
NW_006912895.1	675136	676727	XP_007722623.1
NW_006912895.1	677514	679530	XP_007722624.1
NW_006912895.1	679741	680071	XP_007722625.1
NW_006912895.1	680565	682899	XP_007722626.1
NW_006912895.1	683322	684002	XP_007722627.1
NW_006912895.1	684318	685284	XP_007722628.1
NW_006912895.1	687236	688214	XP_007722629.1
NW_006912895.1	689242	691348	XP_007722630.1
NW_006912895.1	692608	694015	XP_007722631.1
NW_006912895.1	694964	696221	XP_007722632.1
NW_006912895.1	697088	699425	XP_007722633.1
NW_006912895.1	699947	700283	XP_007722634.1
NW_006912895.1	700569	703076	XP_007722635.1
NW_006912895.1	703726	705710	XP_007722636.1
NW_006912895.1	706295	707219	XP_007722637.1
NW_006912895.1	710181	710986	XP_007722638.1
NW_006912895.1	711341	712832	XP_007722639.1
NW_006912895.1	713104	714146	XP_007722640.1
NW_006912895.1	716160	718749	XP_007722641.1
NW_006912895.1	721268	721688	XP_007722642.1
NW_006912895.1	721950	725357	XP_007722643.1
NW_006912895.1	726368	729185	XP_007722644.1
NW_006912895.1	730242	730983	XP_007722645.1
NW_006912895.1	731177	731846	XP_007722646.1
NW_006912895.1	732262	732820	XP_007722647.1
NW_006912895.1	734373	736074	XP_007722648.1
NW_006912895.1	736746	737574	XP_007722649.1
NW_006912895.1	738887	739775	XP_007722650.1
NW_006912895.1	740273	741460	XP_007722651.1
NW_006912895.1	742178	742939	XP_007722652.1
NW_006912895.1	743941	744709	XP_007722653.1
NW_006912895.1	746279	748038	XP_007722654.1
NW_006912895.1	748095	748965	XP_007722655.1
NW_006912895.1	750114	751477	XP_007722656.1
NW_006912895.1	751566	753635	XP_007722657.1
NW_006912895.1	755754	759033	XP_007722658.1
NW_006912895.1	760083	761769	XP_007722659.1
NW_006912895.1	762271	763807	XP_007722660.1
NW_006912895.1	765056	766712	XP_007722661.1
NW_006912895.1	767981	769415	XP_007722662.1
NW_006912895.1	770948	772823	XP_007722663.1
NW_006912895.1	773550	774171	XP_007722664.1
NW_006912895.1	774656	776450	XP_007722665.1
NW_006912895.1	778334	780232	XP_007722666.1
NW_006912895.1	781718	783517	XP_007722667.1
NW_006912895.1	783821	785207	XP_007722668.1
NW_006912895.1	786016	787129	XP_007722669.1
NW_006912895.1	787714	788489	XP_007722670.1
NW_006912895.1	789405	791292	XP_007722671.1
NW_006912895.1	792302	793913	XP_007722672.1
NW_006912895.1	794816	795518	XP_007722673.1
NW_006912895.1	796031	797790	XP_007722674.1
NW_006912895.1	798952	800281	XP_007722675.1
NW_006912895.1	801195	802221	XP_007722676.1
NW_006912895.1	805994	807059	XP_007722677.1
NW_006912895.1	808161	809031	XP_007722678.1
NW_006912895.1	809594	811062	XP_007722679.1
NW_006912895.1	811711	815667	XP_007722680.1
NW_006912895.1	816723	818498	XP_007722681.1
NW_006912895.1	819267	822007	XP_007722682.1
NW_006912895.1	823097	824969	XP_007722683.1
NW_006912895.1	826634	828650	XP_007722684.1
NW_006912895.1	828836	830651	XP_007722685.1
NW_006912895.1	831035	832376	XP_007722686.1
NW_006912895.1	833041	835293	XP_007722687.1
NW_006912895.1	835692	837066	XP_007722688.1
NW_006912895.1	838270	839961	XP_007722689.1
NW_006912895.1	840242	841221	XP_007722690.1
NW_006912895.1	842081	844275	XP_007722691.1
NW_006912895.1	844393	846430	XP_007722692.1
NW_006912895.1	847448	850727	XP_007722693.1
NW_006912895.1	851066	852237	XP_007722694.1
NW_006912895.1	852944	854183	XP_007722695.1
NW_006912895.1	854936	855805	XP_007722696.1
NW_006912895.1	856262	856640	XP_007722697.1
NW_006912895.1	856800	857873	XP_007722698.1
NW_006912895.1	858472	859000	XP_007722699.1
NW_006912895.1	859117	859849	XP_007722700.1
NW_006912895.1	860647	861037	XP_007722701.1
NW_006912895.1	862162	862876	XP_007722702.1
NW_006912895.1	863372	866505	XP_007722703.1
NW_006912895.1	866788	868720	XP_007722704.1
NW_006912895.1	869315	870969	XP_007722705.1
NW_006912895.1	872732	874711	XP_007722706.1
NW_006912895.1	875990	878055	XP_007722707.1
NW_006912895.1	878083	879496	XP_007722708.1
NW_006912895.1	880264	882131	XP_007722709.1
NW_006912895.1	883000	884052	XP_007722710.1
NW_006912895.1	884696	886187	XP_007722711.1
NW_006912895.1	887802	890185	XP_007722712.1
NW_006912895.1	895093	897305	XP_007722713.1
NW_006912895.1	898535	899687	XP_007722714.1
NW_006912895.1	900249	903108	XP_007722715.1
NW_006912895.1	903515	904037	XP_007722716.1
NW_006912895.1	904373	905411	XP_007722717.1
NW_006912895.1	907270	908128	XP_007722718.1
NW_006912895.1	908783	911080	XP_007722719.1
NW_006912895.1	913169	914572	XP_007722720.1
NW_006912895.1	915051	922571	XP_007722721.1
NW_006912895.1	923104	924241	XP_007722722.1
NW_006912895.1	925209	926085	XP_007722723.1
NW_006912895.1	926399	927401	XP_007722724.1
NW_006912895.1	930687	931494	XP_007722725.1
NW_006912895.1	931829	933283	XP_007722726.1
NW_006912895.1	933721	935105	XP_007722727.1
NW_006912895.1	936225	937374	XP_007722728.1
NW_006912895.1	938189	938534	XP_007722729.1
NW_006912895.1	939311	939578	XP_007722730.1
NW_006912895.1	940836	943071	XP_007722731.1
NW_006912895.1	943981	946746	XP_007722732.1
NW_006912895.1	947002	948111	XP_007722733.1
NW_006912895.1	949719	951617	XP_007722734.1
NW_006912895.1	951897	953589	XP_007722735.1
NW_006912895.1	954149	955060	XP_007722736.1
NW_006912895.1	955194	955907	XP_007722737.1
NW_006912895.1	956641	960374	XP_007722738.1
NW_006912895.1	960892	961778	XP_007722739.1
NW_006912895.1	961958	962607	XP_007722740.1
NW_006912895.1	963096	965557	XP_007722741.1
NW_006912895.1	966248	967139	XP_007722742.1
NW_006912895.1	968744	970244	XP_007722743.1
NW_006912895.1	973683	975284	XP_007722744.1
NW_006912895.1	981428	982534	XP_007722745.1
NW_006912895.1	983042	984580	XP_007722746.1
NW_006912895.1	985664	987084	XP_007722747.1
NW_006912895.1	987564	989153	XP_007722748.1
NW_006912895.1	989713	991420	XP_007722749.1
NW_006912895.1	997071	999808	XP_007722750.1
NW_006912895.1	1000140	1000512	XP_007722751.1
NW_006912895.1	1002146	1004045	XP_007722752.1
NW_006912895.1	1005288	1008319	XP_007722753.1
NW_006912895.1	1015233	1016871	XP_007722754.1
NW_006912895.1	1017897	1019668	XP_007722755.1
NW_006912895.1	1020629	1021385	XP_007722756.1
NW_006912895.1	1021923	1022403	XP_007722757.1
NW_006912895.1	1023557	1024284	XP_007722758.1
NW_006912895.1	1025636	1026446	XP_007722759.1
NW_006912895.1	1027016	1027958	XP_007722760.1
NW_006912895.1	1028879	1030253	XP_007722761.1
NW_006912895.1	1030708	1032373	XP_007722762.1
NW_006912895.1	1032928	1034062	XP_007722763.1
NW_006912895.1	1034457	1036256	XP_007722764.1
NW_006912895.1	1037696	1038533	XP_007722765.1
NW_006912895.1	1040111	1042017	XP_007722766.1
NW_006912895.1	1042553	1044152	XP_007722767.1
NW_006912895.1	1044679	1045742	XP_007722768.1
NW_006912895.1	1046631	1047720	XP_007722769.1
NW_006912895.1	1048620	1051243	XP_007722770.1
NW_006912895.1	1052851	1054258	XP_007722771.1
NW_006912895.1	1054291	1055894	XP_007722772.1
NW_006912895.1	1056367	1058091	XP_007722773.1
NW_006912895.1	1058117	1059662	XP_007722774.1
NW_006912895.1	1060264	1061120	XP_007722775.1
NW_006912895.1	1061794	1064212	XP_007722776.1
NW_006912895.1	1064896	1066284	XP_007722777.1
NW_006912895.1	1066800	1067334	XP_007722778.1
NW_006912895.1	1068023	1069895	XP_007722779.1
NW_006912895.1	1070381	1071422	XP_007722780.1
NW_006912895.1	1071923	1073241	XP_007722781.1
NW_006912895.1	1073770	1075591	XP_007722782.1
NW_006912895.1	1075693	1076485	XP_007722783.1
NW_006912895.1	1077358	1078312	XP_007722784.1
NW_006912895.1	1079370	1082909	XP_007722785.1
NW_006912895.1	1083418	1085659	XP_007722786.1
NW_006912895.1	1086168	1086900	XP_007722787.1
NW_006912895.1	1088254	1090526	XP_007722788.1
NW_006912895.1	1091327	1093542	XP_007722789.1
NW_006912895.1	1094586	1096026	XP_007722790.1
NW_006912895.1	1096324	1097217	XP_007722791.1
NW_006912895.1	1097901	1100700	XP_007722792.1
NW_006912895.1	1101100	1102675	XP_007722793.1
NW_006912895.1	1105569	1109008	XP_007722794.1
NW_006912895.1	1109351	1111244	XP_007722795.1
NW_006912895.1	1112032	1112876	XP_007722796.1
NW_006912895.1	1113664	1114696	XP_007722797.1
NW_006912895.1	1115098	1118813	XP_007722798.1
NW_006912895.1	1119146	1120108	XP_007722799.1
NW_006912895.1	1120414	1122614	XP_007722800.1
NW_006912895.1	1123755	1124984	XP_007722801.1
NW_006912895.1	1125891	1126711	XP_007722802.1
NW_006912895.1	1127182	1129178	XP_007722803.1
NW_006912895.1	1130530	1131732	XP_007722804.1
NW_006912895.1	1132604	1132757	XP_007722805.1
NW_006912895.1	1135855	1139950	XP_007722806.1
NW_006912895.1	1140505	1141175	XP_007722807.1
NW_006912895.1	1141368	1143617	XP_007722808.1
NW_006912895.1	1144385	1145759	XP_007722809.1
NW_006912895.1	1147498	1149103	XP_007722810.1
NW_006912895.1	1151227	1152244	XP_007722811.1
NW_006912895.1	1153888	1155952	XP_007722812.1
NW_006912895.1	1156951	1158318	XP_007722813.1
NW_006912895.1	1160224	1164096	XP_007722814.1
NW_006912895.1	1164805	1166182	XP_007722815.1
NW_006912895.1	1166549	1168127	XP_007722816.1
NW_006912895.1	1169662	1170625	XP_007722817.1
NW_006912895.1	1172261	1174203	XP_007722818.1
NW_006912895.1	1175769	1178385	XP_007722819.1
NW_006912895.1	1179204	1182579	XP_007722820.1
NW_006912895.1	1183172	1184660	XP_007722821.1
NW_006912895.1	1185067	1185976	XP_007722822.1
NW_006912895.1	1187079	1187707	XP_007722823.1
NW_006912895.1	1187992	1188654	XP_007722824.1
NW_006912895.1	1188684	1190166	XP_007722825.1
NW_006912895.1	1190834	1192301	XP_007722826.1
NW_006912895.1	1192959	1194906	XP_007722827.1
NW_006912895.1	1195111	1195902	XP_007722828.1
NW_006912895.1	1197463	1199125	XP_007722829.1
NW_006912895.1	1200365	1201940	XP_007722830.1
NW_006912895.1	1205881	1207978	XP_007722831.1
NW_006912895.1	1209515	1210253	XP_007722832.1
NW_006912895.1	1211059	1212988	XP_007722833.1
NW_006912895.1	1214149	1214830	XP_007722834.1
NW_006912895.1	1216069	1217845	XP_007722835.1
NW_006912895.1	1218877	1220911	XP_007722836.1
NW_006912895.1	1221755	1223839	XP_007722837.1
NW_006912895.1	1224383	1225550	XP_007722838.1
NW_006912895.1	1225696	1227654	XP_007722839.1
NW_006912895.1	1230993	1233939	XP_007722840.1
NW_006912895.1	1234990	1236989	XP_007722841.1
NW_006912895.1	1237896	1239001	XP_007722842.1
NW_006912895.1	1240141	1240846	XP_007722843.1
NW_006912895.1	1242416	1242873	XP_007722844.1
NW_006912895.1	1243966	1244599	XP_007722845.1
NW_006912895.1	1245450	1246132	XP_007722846.1
NW_006912895.1	1247615	1248203	XP_007722847.1
NW_006912895.1	1249794	1250826	XP_007722848.1
NW_006912895.1	1252104	1252970	XP_007722849.1
NW_006912895.1	1254047	1255187	XP_007722850.1
NW_006912895.1	1255350	1256001	XP_007722851.1
NW_006912895.1	1257290	1257857	XP_007722852.1
NW_006912895.1	1261167	1262193	XP_007722853.1
NW_006912895.1	1264058	1265028	XP_007722854.1
NW_006912895.1	1266190	1267519	XP_007722855.1
NW_006912895.1	1270233	1271612	XP_007722856.1
NW_006912895.1	1274799	1275602	XP_007722857.1
NW_006912895.1	1276245	1277298	XP_007722858.1
NW_006912895.1	1278181	1280255	XP_007722859.1
NW_006912895.1	1280776	1282675	XP_007722860.1
NW_006912895.1	1282904	1283840	XP_007722861.1
NW_006912895.1	1284953	1285742	XP_007722862.1
NW_006912895.1	1287361	1289227	XP_007722863.1
NW_006912895.1	1289842	1293105	XP_007722864.1
NW_006912895.1	1293873	1295008	XP_007722865.1
NW_006912895.1	1295627	1296866	XP_007722866.1
NW_006912895.1	1297366	1298153	XP_007722867.1
NW_006912895.1	1299007	1300506	XP_007722868.1
NW_006912895.1	1300853	1302481	XP_007722869.1
NW_006912895.1	1303870	1304904	XP_007722870.1
NW_006912895.1	1306585	1308427	XP_007722871.1
NW_006912895.1	1309165	1311967	XP_007722872.1
NW_006912895.1	1314825	1316971	XP_007722873.1
NW_006912895.1	1317282	1318320	XP_007722874.1
NW_006912895.1	1319282	1322168	XP_007722875.1
NW_006912895.1	1324154	1325078	XP_007722876.1
NW_006912895.1	1325793	1329138	XP_007722877.1
NW_006912895.1	1329912	1330929	XP_007722878.1
NW_006912895.1	1333678	1334892	XP_007722879.1
NW_006912895.1	1336422	1337496	XP_007722880.1
NW_006912895.1	1338214	1340085	XP_007722881.1
NW_006912895.1	1340676	1342122	XP_007722882.1
NW_006912895.1	1345904	1347518	XP_007722883.1
NW_006912895.1	1347858	1348680	XP_007722884.1
NW_006912895.1	1349757	1352466	XP_007722885.1
NW_006912895.1	1353468	1359684	XP_007722886.1
NW_006912895.1	1360412	1362066	XP_007722887.1
NW_006912895.1	1362997	1364067	XP_007722888.1
NW_006912895.1	1365596	1367105	XP_007722889.1
NW_006912895.1	1368531	1369494	XP_007722890.1
NW_006912895.1	1370990	1374635	XP_007722891.1
NW_006912895.1	1375889	1377941	XP_007722892.1
NW_006912895.1	1378291	1380703	XP_007722893.1
NW_006912895.1	1381969	1382432	XP_007722894.1
NW_006912895.1	1383197	1384193	XP_007722895.1
NW_006912895.1	1384780	1386253	XP_007722896.1
NW_006912895.1	1386922	1387522	XP_007722897.1
NW_006912895.1	1389823	1391376	XP_007722898.1
NW_006912895.1	1392522	1393314	XP_007722899.1
NW_006912895.1	1395330	1396346	XP_007722900.1
NW_006912895.1	1398385	1399331	XP_007722901.1
NW_006912895.1	1399411	1399825	XP_007722902.1
NW_006912895.1	1400128	1400827	XP_007722903.1
NW_006912895.1	1401305	1402583	XP_007722904.1
NW_006912895.1	1403150	1403624	XP_007722905.1
NW_006912895.1	1406268	1407069	XP_007722906.1
NW_006912895.1	1407935	1408764	XP_007722907.1
NW_006912895.1	1410302	1410908	XP_007722908.1
NW_006912895.1	1412139	1413815	XP_007722909.1
NW_006912895.1	1414461	1415324	XP_007722910.1
NW_006912895.1	1416200	1417040	XP_007722911.1
NW_006912895.1	1418414	1419372	XP_007722912.1
NW_006912895.1	1419897	1421085	XP_007722913.1
NW_006912895.1	1422053	1423248	XP_007722914.1
NW_006912895.1	1424525	1426133	XP_007722915.1
NW_006912895.1	1427543	1427726	XP_007722916.1
NW_006912895.1	1428707	1429649	XP_007722917.1
NW_006912895.1	1430398	1432691	XP_007722918.1
NW_006912895.1	1432867	1433656	XP_007722919.1
NW_006912895.1	1434185	1435748	XP_007722920.1
NW_006912895.1	1436405	1437059	XP_007722921.1
NW_006912895.1	1437241	1437862	XP_007722922.1
NW_006912895.1	1441355	1442642	XP_007722923.1
NW_006912895.1	1443991	1446211	XP_007722924.1
NW_006912895.1	1447332	1449225	XP_007722925.1
NW_006912895.1	1449666	1451422	XP_007722926.1
NW_006912895.1	1452983	1453356	XP_007722927.1
NW_006912895.1	1454234	1455705	XP_007722928.1
NW_006912895.1	1455774	1457881	XP_007722929.1
NW_006912895.1	1459594	1461421	XP_007722930.1
NW_006912895.1	1461645	1461975	XP_007722931.1
NW_006912895.1	1464549	1465917	XP_007722932.1
NW_006912895.1	1466244	1466705	XP_007722933.1
NW_006912895.1	1467493	1469281	XP_007722934.1
NW_006912895.1	1470020	1471808	XP_007722935.1
NW_006912895.1	1472251	1474017	XP_007722936.1
NW_006912895.1	1475356	1476685	XP_007722937.1
NW_006912895.1	1477067	1481094	XP_007722938.1
NW_006912895.1	1481688	1483076	XP_007722939.1
NW_006912895.1	1485208	1487017	XP_007722940.1
NW_006912895.1	1487646	1489137	XP_007722941.1
NW_006912895.1	1490284	1492348	XP_007722942.1
NW_006912895.1	1492991	1495811	XP_007722943.1
NW_006912895.1	1501154	1503176	XP_007722944.1
NW_006912895.1	1512436	1516706	XP_007722945.1
NW_006912895.1	1519140	1520826	XP_007722946.1
NW_006912895.1	1521071	1524942	XP_007722947.1
NW_006912895.1	1526255	1528621	XP_007722948.1
NW_006912895.1	1529542	1531511	XP_007722949.1
NW_006912895.1	1533449	1534393	XP_007722950.1
NW_006912895.1	1535085	1535598	XP_007722951.1
NW_006912895.1	1536440	1537334	XP_007722952.1
NW_006912895.1	1537692	1539486	XP_007722953.1
NW_006912895.1	1540472	1541502	XP_007722954.1
NW_006912895.1	1542277	1544588	XP_007722955.1
NW_006912895.1	1545606	1548300	XP_007722956.1
NW_006912895.1	1549351	1552117	XP_007722957.1
NW_006912895.1	1553281	1554061	XP_007722958.1
NW_006912895.1	1554328	1555669	XP_007722959.1
NW_006912895.1	1557116	1558727	XP_007722960.1
NW_006912895.1	1558881	1560201	XP_007722961.1
NW_006912895.1	1561101	1561985	XP_007722962.1
NW_006912895.1	1562078	1562775	XP_007722963.1
NW_006912895.1	1563012	1565935	XP_007722964.1
NW_006912895.1	1566434	1569068	XP_007722965.1
NW_006912895.1	1569431	1570967	XP_007722966.1
NW_006912895.1	1571953	1574509	XP_007722967.1
NW_006912895.1	1575216	1577377	XP_007722968.1
NW_006912895.1	1579364	1580504	XP_007722969.1
NW_006912895.1	1582148	1583799	XP_007722970.1
NW_006912895.1	1584814	1585394	XP_007722971.1
NW_006912895.1	1585886	1587397	XP_007722972.1
NW_006912895.1	1588277	1588682	XP_007722973.1
NW_006912895.1	1590051	1591624	XP_007722974.1
NW_006912895.1	1593747	1595938	XP_007722975.1
NW_006912895.1	1596641	1597745	XP_007722976.1
NW_006912895.1	1598519	1599261	XP_007722977.1
NW_006912895.1	1599386	1600388	XP_007722978.1
NW_006912895.1	1600826	1602740	XP_007722979.1
NW_006912895.1	1605075	1607091	XP_007722980.1
NW_006912895.1	1608756	1609956	XP_007722981.1
NW_006912895.1	1610413	1613437	XP_007722982.1
NW_006912895.1	1614498	1616582	XP_007722983.1
NW_006912895.1	1620795	1622633	XP_007722984.1
NW_006912895.1	1624203	1626153	XP_007722985.1
NW_006912895.1	1626763	1627432	XP_007722986.1
NW_006912895.1	1629111	1629630	XP_007722987.1
NW_006912895.1	1630646	1631725	XP_007722988.1
NW_006912895.1	1632447	1633668	XP_007722989.1
NW_006912895.1	1633728	1634771	XP_007722990.1
NW_006912895.1	1636050	1637184	XP_007722991.1
NW_006912895.1	1637259	1637814	XP_007722992.1
NW_006912895.1	1638156	1639143	XP_007722993.1
NW_006912895.1	1640076	1640385	XP_007722994.1
NW_006912895.1	1640559	1640886	XP_007722995.1
NW_006912895.1	1642634	1644116	XP_007722996.1
NW_006912895.1	1644817	1646753	XP_007722997.1
NW_006912895.1	1647687	1648458	XP_007722998.1
NW_006912895.1	1648943	1649858	XP_007722999.1
NW_006912895.1	1650644	1653335	XP_007723000.1
NW_006912895.1	1653795	1654347	XP_007723001.1
NW_006912895.1	1655022	1656777	XP_007723002.1
NW_006912895.1	1662851	1663784	XP_007723003.1
NW_006912895.1	1669345	1671067	XP_007723004.1
NW_006912895.1	1671861	1673927	XP_007723005.1
NW_006912895.1	1674269	1675643	XP_007723006.1
NW_006912895.1	1676678	1677665	XP_007723007.1
NW_006912895.1	1679044	1680460	XP_007723008.1
NW_006912895.1	1681311	1682068	XP_007723009.1
NW_006912895.1	1682954	1684831	XP_007723010.1
NW_006912895.1	1685553	1687557	XP_007723011.1
NW_006912895.1	1688074	1688821	XP_007723012.1
NW_006912895.1	1689390	1691588	XP_007723013.1
NW_006912895.1	1692017	1692470	XP_007723014.1
NW_006912895.1	1693279	1695338	XP_007723015.1
NW_006912895.1	1696072	1702595	XP_007723016.1
NW_006912895.1	1702849	1703191	XP_007723017.1
NW_006912895.1	1704120	1705596	XP_007723018.1
NW_006912895.1	1706587	1707817	XP_007723019.1
NW_006912895.1	1708192	1712125	XP_007723020.1
NW_006912895.1	1713300	1714923	XP_007723021.1
NW_006912895.1	1715599	1718045	XP_007723022.1
NW_006912895.1	1718849	1719902	XP_007723023.1
NW_006912895.1	1721336	1721898	XP_007723024.1
NW_006912895.1	1722410	1722893	XP_007723025.1
NW_006912895.1	1723210	1723676	XP_007723026.1
NW_006912895.1	1724339	1724867	XP_007723027.1
NW_006912895.1	1726683	1728120	XP_007723028.1
NW_006912895.1	1728375	1730742	XP_007723029.1
NW_006912895.1	1731357	1732241	XP_007723030.1
NW_006912895.1	1733471	1735160	XP_007723031.1
NW_006912895.1	1735580	1736587	XP_007723032.1
NW_006912895.1	1736977	1737886	XP_007723033.1
NW_006912895.1	1739019	1740900	XP_007723034.1
NW_006912895.1	1741604	1742645	XP_007723035.1
NW_006912895.1	1743411	1744272	XP_007723036.1
NW_006912895.1	1745774	1746920	XP_007723037.1
NW_006912895.1	1747443	1749226	XP_007723038.1
NW_006912895.1	1750239	1750797	XP_007723039.1
NW_006912895.1	1752078	1753185	XP_007723040.1
NW_006912895.1	1754177	1755669	XP_007723041.1
NW_006912895.1	1756994	1758153	XP_007723042.1
NW_006912895.1	1758266	1758713	XP_007723043.1
NW_006912895.1	1759214	1760504	XP_007723044.1
NW_006912895.1	1761435	1762700	XP_007723045.1
NW_006912895.1	1763830	1766295	XP_007723046.1
NW_006912895.1	1770815	1771728	XP_007723047.1
NW_006912895.1	1773903	1776171	XP_007723048.1
NW_006912895.1	1777405	1780096	XP_007723049.1
NW_006912895.1	1780581	1782094	XP_007723050.1
NW_006912895.1	1783118	1784978	XP_007723051.1
NW_006912895.1	1789090	1789735	XP_007723052.1
NW_006912895.1	1789832	1790525	XP_007723053.1
NW_006912895.1	1793022	1798764	XP_007723054.1
NW_006912895.1	1799554	1802848	XP_007723055.1
NW_006912895.1	1804109	1804889	XP_007723056.1
NW_006912895.1	1805315	1805669	XP_007723057.1
NW_006912895.1	1806712	1807696	XP_007723058.1
NW_006912895.1	1808722	1810618	XP_007723059.1
NW_006912895.1	1814102	1815679	XP_007723060.1
NW_006912895.1	1818362	1820300	XP_007723061.1
NW_006912895.1	1820350	1822783	XP_007723062.1
NW_006912895.1	1823990	1825179	XP_007723063.1
NW_006912895.1	1826517	1827732	XP_007723064.1
NW_006912895.1	1828205	1829058	XP_007723065.1
NW_006912895.1	1830027	1836522	XP_007723066.1
NW_006912895.1	1837589	1838031	XP_007723067.1
NW_006912895.1	1839551	1841408	XP_007723068.1
NW_006912895.1	1842299	1843511	XP_007723069.1
NW_006912895.1	1844063	1845917	XP_007723070.1
NW_006912895.1	1847634	1848491	XP_007723071.1
NW_006912895.1	1848579	1850763	XP_007723072.1
NW_006912895.1	1851404	1855620	XP_007723073.1
NW_006912895.1	1856716	1858498	XP_007723074.1
NW_006912895.1	1859208	1860666	XP_007723075.1
NW_006912895.1	1860972	1862851	XP_007723076.1
NW_006912895.1	1863562	1865761	XP_007723077.1
NW_006912895.1	1866083	1867691	XP_007723078.1
NW_006912895.1	1868150	1869956	XP_007723079.1
NW_006912895.1	1871179	1872781	XP_007723080.1
NW_006912895.1	1874723	1875524	XP_007723081.1
NW_006912895.1	1875837	1876821	XP_007723082.1
NW_006912895.1	1877571	1879118	XP_007723083.1
NW_006912895.1	1881003	1882090	XP_007723084.1
NW_006912895.1	1884507	1885878	XP_007723085.1
NW_006912895.1	1887561	1889249	XP_007723086.1
NW_006912895.1	1890258	1892048	XP_007723087.1
NW_006912895.1	1892231	1894061	XP_007723088.1
NW_006912895.1	1894687	1895932	XP_007723089.1
NW_006912895.1	1896195	1897074	XP_007723090.1
NW_006912895.1	1897443	1899234	XP_007723091.1
NW_006912895.1	1899522	1900966	XP_007723092.1
NW_006912895.1	1901028	1903074	XP_007723093.1
NW_006912895.1	1903595	1908494	XP_007723094.1
NW_006912895.1	1909890	1912647	XP_007723095.1
NW_006912895.1	1915963	1916930	XP_007723096.1
NW_006912895.1	1917883	1919260	XP_007723097.1
NW_006912895.1	1919851	1922507	XP_007723098.1
NW_006912895.1	1923621	1924552	XP_007723099.1
NW_006912895.1	1927677	1930921	XP_007723100.1
NW_006912895.1	1931484	1932489	XP_007723101.1
NW_006912895.1	1933047	1935886	XP_007723102.1
NW_006912895.1	1936906	1938187	XP_007723103.1
NW_006912895.1	1939102	1940114	XP_007723104.1
NW_006912895.1	1940320	1942551	XP_007723105.1
NW_006912895.1	1943114	1944768	XP_007723106.1
NW_006912895.1	1945561	1948645	XP_007723107.1
NW_006912895.1	1950056	1951810	XP_007723108.1
NW_006912895.1	1952488	1953748	XP_007723109.1
NW_006912895.1	1954143	1955959	XP_007723110.1
NW_006912895.1	1957753	1960333	XP_007723111.1
NW_006912895.1	1962358	1963282	XP_007723112.1
NW_006912895.1	1965282	1967216	XP_007723113.1
NW_006912895.1	1967429	1969292	XP_007723114.1
NW_006912895.1	1970343	1971859	XP_007723115.1
NW_006912895.1	1972616	1974908	XP_007723116.1
NW_006912895.1	1976233	1977286	XP_007723117.1
NW_006912895.1	1978320	1980000	XP_007723118.1
NW_006912895.1	1980430	1982137	XP_007723119.1
NW_006912895.1	1982408	1984541	XP_007723120.1
NW_006912895.1	1985405	1986520	XP_007723121.1
NW_006912895.1	1987275	1991444	XP_007723122.1
NW_006912895.1	1992250	1993226	XP_007723123.1
NW_006912895.1	1993681	1994569	XP_007723124.1
NW_006912895.1	1995938	1997107	XP_007723125.1
NW_006912895.1	1997899	1999408	XP_007723126.1
NW_006912895.1	2000969	2002625	XP_007723127.1
NW_006912895.1	2003042	2004193	XP_007723128.1
NW_006912895.1	2005172	2006029	XP_007723129.1
NW_006912895.1	2006460	2008194	XP_007723130.1
NW_006912895.1	2011189	2012764	XP_007723131.1
NW_006912895.1	2013304	2014543	XP_007723132.1
NW_006912895.1	2015134	2016753	XP_007723133.1
NW_006912895.1	2017438	2018444	XP_007723134.1
NW_006912895.1	2020318	2023549	XP_007723135.1
NW_006912895.1	2024404	2024999	XP_007723136.1
NW_006912895.1	2026561	2027996	XP_007723137.1
NW_006912895.1	2028631	2030996	XP_007723138.1
NW_006912895.1	2032817	2034529	XP_007723139.1
NW_006912895.1	2036664	2039086	XP_007723140.1
NW_006912895.1	2039258	2041838	XP_007723141.1
NW_006912895.1	2042296	2042799	XP_007723142.1
NW_006912895.1	2043398	2043836	XP_007723143.1
NW_006912895.1	2044618	2045512	XP_007723144.1
NW_006912895.1	2046227	2046815	XP_007723145.1
NW_006912895.1	2047923	2048642	XP_007723146.1
NW_006912895.1	2053582	2054589	XP_007723147.1
NW_006912895.1	2055570	2056854	XP_007723148.1
NW_006912895.1	2058152	2059794	XP_007723149.1
NW_006912895.1	2060290	2061211	XP_007723150.1
NW_006912895.1	2061715	2062185	XP_007723151.1
NW_006912895.1	2064057	2066556	XP_007723152.1
NW_006912895.1	2067898	2070625	XP_007723153.1
NW_006912895.1	2072865	2074098	XP_007723154.1
NW_006912895.1	2074972	2075887	XP_007723155.1
NW_006912895.1	2076060	2077288	XP_007723156.1
NW_006912895.1	2077901	2079161	XP_007723157.1
NW_006912895.1	2079610	2080924	XP_007723158.1
NW_006912895.1	2082284	2084411	XP_007723159.1
NW_006912895.1	2084710	2086366	XP_007723160.1
NW_006912895.1	2088093	2089072	XP_007723161.1
NW_006912895.1	2091206	2092616	XP_007723162.1
NW_006912895.1	2096048	2096903	XP_007723163.1
NW_006912895.1	2097204	2098434	XP_007723164.1
NW_006912895.1	2099674	2101046	XP_007723165.1
NW_006912895.1	2101555	2103483	XP_007723166.1
NW_006912895.1	2104082	2104286	XP_007723167.1
NW_006912895.1	2104309	2104713	XP_007723168.1
NW_006912895.1	2107039	2108065	XP_007723169.1
NW_006912895.1	2109908	2110759	XP_007723170.1
NW_006912895.1	2112416	2112878	XP_007723171.1
NW_006912895.1	2114736	2116220	XP_007723172.1
NW_006912895.1	2117080	2118164	XP_007723173.1
NW_006912895.1	2119175	2121736	XP_007723174.1
NW_006912895.1	2121984	2122507	XP_007723175.1
NW_006912895.1	2123953	2127283	XP_007723176.1
NW_006912895.1	2128039	2129425	XP_007723177.1
NW_006912895.1	2130136	2131267	XP_007723178.1
NW_006912895.1	2131496	2133063	XP_007723179.1
NW_006912895.1	2133963	2134794	XP_007723180.1
NW_006912895.1	2137369	2142286	XP_007723181.1
NW_006912895.1	2149693	2150932	XP_007723182.1
NW_006912895.1	2155413	2158380	XP_007723183.1
NW_006912895.1	2158774	2159849	XP_007723184.1
NW_006912895.1	2160080	2161623	XP_007723185.1
NW_006912895.1	2162068	2163352	XP_007723186.1
NW_006912895.1	2163383	2165168	XP_007723187.1
NW_006912895.1	2165515	2167132	XP_007723188.1
NW_006912895.1	2168002	2170069	XP_007723189.1
NW_006912895.1	2170869	2172908	XP_007723190.1
NW_006912895.1	2175862	2177695	XP_007723191.1
NW_006912895.1	2178866	2180318	XP_007723192.1
NW_006912895.1	2181021	2182830	XP_007723193.1
NW_006912895.1	2183443	2187529	XP_007723194.1
NW_006912895.1	2188268	2190410	XP_007723195.1
NW_006912895.1	2192279	2193763	XP_007723196.1
NW_006912895.1	2194391	2196002	XP_007723197.1
NW_006912895.1	2196982	2198236	XP_007723198.1
NW_006912895.1	2198722	2200621	XP_007723199.1
NW_006912895.1	2201666	2202677	XP_007723200.1
NW_006912895.1	2206246	2208039	XP_007723201.1
NW_006912895.1	2211323	2213324	XP_007723202.1
NW_006912895.1	2216750	2219293	XP_007723203.1
NW_006912895.1	2221291	2222584	XP_007723204.1
NW_006912895.1	2222909	2224273	XP_007723205.1
NW_006912895.1	2226591	2227229	XP_007723206.1
NW_006912895.1	2228320	2229772	XP_007723207.1
NW_006912895.1	2230139	2231644	XP_007723208.1
NW_006912895.1	2232440	2236271	XP_007723209.1
NW_006912895.1	2237946	2240337	XP_007723210.1
NW_006912895.1	2241751	2243479	XP_007723211.1
NW_006912895.1	2244727	2247057	XP_007723212.1
NW_006912895.1	2248874	2249483	XP_007723213.1
NW_006912895.1	2250211	2251486	XP_007723214.1
NW_006912895.1	2251825	2253506	XP_007723215.1
NW_006912895.1	2254120	2255270	XP_007723216.1
NW_006912895.1	2255745	2257579	XP_007723217.1
NW_006912895.1	2258349	2259192	XP_007723218.1
NW_006912895.1	2260760	2264964	XP_007723219.1
NW_006912895.1	2265416	2265857	XP_007723220.1
NW_006912895.1	2266546	2269396	XP_007723221.1
NW_006912895.1	2269822	2270680	XP_007723222.1
NW_006912895.1	2271727	2274266	XP_007723223.1
NW_006912895.1	2274781	2276734	XP_007723224.1
NW_006912895.1	2278116	2279789	XP_007723225.1
NW_006912895.1	2280603	2283640	XP_007723226.1
NW_006912895.1	2284321	2291245	XP_007723227.1
NW_006912895.1	2291766	2292860	XP_007723228.1
NW_006912895.1	2293683	2294061	XP_007723229.1
NW_006912895.1	2294423	2294876	XP_007723230.1
NW_006912895.1	2295262	2296846	XP_007723231.1
NW_006912895.1	2297481	2299391	XP_007723232.1
NW_006912895.1	2300259	2302740	XP_007723233.1
NW_006912895.1	2303105	2304518	XP_007723234.1
NW_006912895.1	2305078	2307031	XP_007723235.1
NW_006912895.1	2308425	2309657	XP_007723236.1
NW_006912895.1	2312695	2317823	XP_007723237.1
NW_006912895.1	2318977	2319852	XP_007723238.1
NW_006912895.1	2320286	2321513	XP_007723239.1
NW_006912895.1	2322692	2326970	XP_007723240.1
NW_006912895.1	2328193	2329392	XP_007723241.1
NW_006912895.1	2330119	2331676	XP_007723242.1
NW_006912895.1	2332452	2333575	XP_007723243.1
NW_006912895.1	2334971	2336125	XP_007723244.1
NW_006912895.1	2340896	2343374	XP_007723245.1
NW_006912895.1	2354848	2356990	XP_007723246.1
NW_006912895.1	2358560	2360843	XP_007723247.1
NW_006912895.1	2361894	2363319	XP_007723248.1
NW_006912895.1	2364882	2366751	XP_007723249.1
NW_006912895.1	2368248	2372208	XP_007723250.1
NW_006912895.1	2373054	2373884	XP_007723251.1
NW_006912895.1	2374014	2374899	XP_007723252.1
NW_006912895.1	2376459	2377254	XP_007723253.1
NW_006912895.1	2378526	2380328	XP_007723254.1
NW_006912895.1	2381458	2389099	XP_007723255.1
NW_006912895.1	2390216	2391892	XP_007723256.1
NW_006912895.1	2392953	2394903	XP_007723257.1
NW_006912895.1	2398424	2401547	XP_007723258.1
NW_006912895.1	2402872	2404237	XP_007723259.1
NW_006912895.1	2405208	2405853	XP_007723260.1
NW_006912895.1	2408804	2410295	XP_007723261.1
NW_006912895.1	2411251	2412734	XP_007723262.1
NW_006912895.1	2414095	2415106	XP_007723263.1
NW_006912895.1	2415896	2417187	XP_007723264.1
NW_006912895.1	2418411	2419342	XP_007723265.1
NW_006912895.1	2420069	2425451	XP_007723266.1
NW_006912895.1	2426689	2428498	XP_007723267.1
NW_006912895.1	2429825	2431058	XP_007723268.1
NW_006912895.1	2432114	2433096	XP_007723269.1
NW_006912895.1	2433740	2435586	XP_007723270.1
NW_006912895.1	2436358	2437515	XP_007723271.1
NW_006912895.1	2438879	2439464	XP_007723272.1
NW_006912895.1	2442726	2444544	XP_007723273.1
NW_006912895.1	2445873	2448133	XP_007723274.1
NW_006912895.1	2449796	2450734	XP_007723275.1
NW_006912895.1	2451596	2453216	XP_007723276.1
NW_006912895.1	2455422	2457082	XP_007723277.1
NW_006912895.1	2458758	2459848	XP_007723278.1
NW_006912895.1	2460778	2461209	XP_007723279.1
NW_006912895.1	2462228	2463944	XP_007723280.1
NW_006912895.1	2466286	2466787	XP_007723281.1
NW_006912895.1	2468662	2469160	XP_007723282.1
NW_006912895.1	2470237	2473334	XP_007723283.1
NW_006912895.1	2474217	2474922	XP_007723284.1
NW_006912895.1	2475812	2476668	XP_007723285.1
NW_006912895.1	2477619	2479416	XP_007723286.1
NW_006912895.1	2481140	2482511	XP_007723287.1
NW_006912895.1	2483869	2490346	XP_007723288.1
NW_006912895.1	2493168	2493543	XP_007723289.1
NW_006912895.1	2494333	2496145	XP_007723290.1
NW_006912895.1	2497019	2503027	XP_007723291.1
NW_006912895.1	2505172	2506201	XP_007723292.1
NW_006912895.1	2508588	2510630	XP_007723293.1
NW_006912895.1	2511454	2514092	XP_007723294.1
NW_006912895.1	2515291	2518194	XP_007723295.1
NW_006912895.1	2519446	2522704	XP_007723296.1
NW_006912895.1	2523621	2525402	XP_007723297.1
NW_006912895.1	2527112	2528471	XP_007723298.1
NW_006912895.1	2529200	2530136	XP_007723299.1
NW_006912895.1	2530599	2532225	XP_007723300.1
NW_006912895.1	2534153	2535627	XP_007723301.1
NW_006912895.1	2536045	2538259	XP_007723302.1
NW_006912895.1	2540455	2542749	XP_007723303.1
NW_006912895.1	2544483	2546718	XP_007723304.1
NW_006912895.1	2547984	2549265	XP_007723305.1
NW_006912895.1	2550375	2551458	XP_007723306.1
NW_006912895.1	2552297	2554863	XP_007723307.1
NW_006912895.1	2555842	2557537	XP_007723308.1
NW_006912895.1	2558651	2559671	XP_007723309.1
NW_006912895.1	2560905	2562048	XP_007723310.1
NW_006912895.1	2563035	2564280	XP_007723311.1
NW_006912895.1	2565172	2565496	XP_007723312.1
NW_006912895.1	2566658	2567889	XP_007723313.1
NW_006912895.1	2569453	2570482	XP_007723314.1
NW_006912895.1	2571516	2572314	XP_007723315.1
NW_006912895.1	2572807	2574169	XP_007723316.1
NW_006912895.1	2574871	2576758	XP_007723317.1
NW_006912895.1	2577583	2578773	XP_007723318.1
NW_006912895.1	2579537	2581292	XP_007723319.1
NW_006912895.1	2584284	2585133	XP_007723320.1
NW_006912895.1	2589978	2592110	XP_007723321.1
NW_006912895.1	2593996	2594383	XP_007723322.1
NW_006912895.1	2595774	2597232	XP_007723323.1
NW_006912895.1	2597675	2599292	XP_007723324.1
NW_006912895.1	2600063	2600876	XP_007723325.1
NW_006912895.1	2601541	2603527	XP_007723326.1
NW_006912895.1	2604503	2605045	XP_007723327.1
NW_006912895.1	2605171	2606155	XP_007723328.1
NW_006912895.1	2606860	2608363	XP_007723329.1
NW_006912895.1	2609052	2610679	XP_007723330.1
NW_006912895.1	2611370	2612711	XP_007723331.1
NW_006912895.1	2613086	2613479	XP_007723332.1
NW_006912895.1	2616106	2617596	XP_007723333.1
NW_006912895.1	2618523	2620560	XP_007723334.1
NW_006912895.1	2621541	2622027	XP_007723335.1
NW_006912895.1	2622603	2624518	XP_007723336.1
NW_006912895.1	2625216	2627609	XP_007723337.1
NW_006912895.1	2628161	2629490	XP_007723338.1
NW_006912895.1	2630626	2631979	XP_007723339.1
NW_006912895.1	2632335	2633445	XP_007723340.1
NW_006912895.1	2636177	2637079	XP_007723341.1
NW_006912895.1	2638138	2640142	XP_007723342.1
NW_006912895.1	2641129	2642825	XP_007723343.1
NW_006912895.1	2643327	2645163	XP_007723344.1
NW_006912895.1	2646750	2648952	XP_007723345.1
NW_006912895.1	2650130	2654249	XP_007723346.1
NW_006912895.1	2655206	2658538	XP_007723347.1
NW_006912895.1	2661040	2661984	XP_007723348.1
NW_006912895.1	2662476	2664365	XP_007723349.1
NW_006912895.1	2664966	2665230	XP_007723350.1
NW_006912895.1	2665990	2667325	XP_007723351.1
NW_006912895.1	2667887	2670210	XP_007723352.1
NW_006912895.1	2671736	2672932	XP_007723353.1
NW_006912895.1	2673719	2677140	XP_007723354.1
NW_006912895.1	2679731	2680774	XP_007723355.1
NW_006912895.1	2681372	2682599	XP_007723356.1
NW_006912895.1	2683128	2684073	XP_007723357.1
NW_006912895.1	2684608	2685619	XP_007723358.1
NW_006912895.1	2686613	2687264	XP_007723359.1
NW_006912895.1	2687630	2688433	XP_007723360.1
NW_006912895.1	2689665	2690362	XP_007723361.1
NW_006912895.1	2690447	2692907	XP_007723362.1
NW_006912895.1	2694393	2696193	XP_007723363.1
NW_006912895.1	2697697	2699749	XP_007723364.1
NW_006912895.1	2700603	2703942	XP_007723365.1
NW_006912895.1	2704416	2707034	XP_007723366.1
NW_006912895.1	2707675	2709637	XP_007723367.1
NW_006912895.1	2710271	2711242	XP_007723368.1
NW_006912895.1	2711524	2712367	XP_007723369.1
NW_006912895.1	2713478	2715577	XP_007723370.1
NW_006912895.1	2716185	2716644	XP_007723371.1
NW_006912895.1	2717166	2719059	XP_007723372.1
NW_006912895.1	2720125	2721745	XP_007723373.1
NW_006912895.1	2722795	2724427	XP_007723374.1
NW_006912895.1	2725010	2728453	XP_007723375.1
NW_006912895.1	2728885	2729541	XP_007723376.1
NW_006912895.1	2729878	2731033	XP_007723377.1
NW_006912895.1	2732067	2732745	XP_007723378.1
NW_006912895.1	2733463	2734540	XP_007723379.1
NW_006912895.1	2735185	2736858	XP_007723380.1
NW_006912895.1	2737421	2738015	XP_007723381.1
NW_006912895.1	2738771	2740938	XP_007723382.1
NW_006912895.1	2743841	2745881	XP_007723383.1
NW_006912895.1	2747008	2749346	XP_007723384.1
NW_006912895.1	2750230	2750941	XP_007723385.1
NW_006912895.1	2752166	2753777	XP_007723386.1
NW_006912895.1	2754531	2755505	XP_007723387.1
NW_006912895.1	2758427	2759822	XP_007723388.1
NW_006912895.1	2760456	2761815	XP_007723389.1
NW_006912895.1	2762533	2765212	XP_007723390.1
NW_006912895.1	2766913	2768038	XP_007723391.1
NW_006912895.1	2768041	2768554	XP_007723392.1
NW_006912895.1	2778130	2779471	XP_007723393.1
NW_006912895.1	2780332	2781520	XP_007723394.1
NW_006912895.1	2782102	2783071	XP_007723395.1
NW_006912895.1	2783745	2785249	XP_007723396.1
NW_006912895.1	2786071	2787375	XP_007723397.1
NW_006912895.1	2789276	2791019	XP_007723398.1
NW_006912895.1	2791963	2792999	XP_007723399.1
NW_006912895.1	2793670	2794796	XP_007723400.1
NW_006912895.1	2795202	2796425	XP_007723401.1
NW_006912895.1	2797140	2798224	XP_007723402.1
NW_006912895.1	2800689	2801853	XP_007723403.1
NW_006912895.1	2804278	2804725	XP_007723404.1
NW_006912895.1	2805739	2807882	XP_007723405.1
NW_006912895.1	2808512	2809505	XP_007723406.1
NW_006912895.1	2810883	2814495	XP_007723407.1
NW_006912895.1	2815163	2816231	XP_007723408.1
NW_006912895.1	2817333	2820772	XP_007723409.1
NW_006912895.1	2822055	2823504	XP_007723410.1
NW_006912895.1	2824200	2824644	XP_007723411.1
NW_006912895.1	2825460	2827698	XP_007723412.1
NW_006912895.1	2828203	2830587	XP_007723413.1
NW_006912895.1	2840299	2841703	XP_007723414.1
NW_006912895.1	2845053	2847378	XP_007723415.1
NW_006912895.1	2848191	2850087	XP_007723416.1
NW_006912895.1	2850527	2852885	XP_007723417.1
NW_006912895.1	2853855	2858326	XP_007723418.1
NW_006912895.1	2858740	2860665	XP_007723419.1
NW_006912895.1	2862173	2862884	XP_007723420.1
NW_006912895.1	2864020	2864788	XP_007723421.1
NW_006912895.1	2864911	2868520	XP_007723422.1
NW_006912895.1	2870054	2872571	XP_007723423.1
NW_006912895.1	2873539	2876206	XP_007723424.1
NW_006912895.1	2876988	2878970	XP_007723425.1
NW_006912895.1	2880365	2881922	XP_007723426.1
NW_006912895.1	2883358	2885362	XP_007723427.1
NW_006912895.1	2887206	2888241	XP_007723428.1
NW_006912895.1	2888909	2889711	XP_007723429.1
NW_006912895.1	2890510	2891623	XP_007723430.1
NW_006912895.1	2893037	2895109	XP_007723431.1
NW_006912895.1	2896152	2897013	XP_007723432.1
NW_006912895.1	2897871	2899581	XP_007723433.1
NW_006912895.1	2900471	2902244	XP_007723434.1
NW_006912895.1	2904133	2904355	XP_007723435.1
NW_006912895.1	2906327	2910971	XP_007723436.1
NW_006912895.1	2911520	2914665	XP_007723437.1
NW_006912895.1	2915912	2917623	XP_007723438.1
NW_006912895.1	2919302	2920292	XP_007723439.1
NW_006912895.1	2921245	2921926	XP_007723440.1
NW_006912895.1	2922973	2923747	XP_007723441.1
NW_006912895.1	2924965	2926996	XP_007723442.1
NW_006912895.1	2929331	2932613	XP_007723443.1
NW_006912895.1	2933433	2936090	XP_007723444.1
NW_006912895.1	2936846	2938152	XP_007723445.1
NW_006912895.1	2940530	2941199	XP_007723446.1
NW_006912895.1	2942284	2943844	XP_007723447.1
NW_006912895.1	2945340	2949299	XP_007723448.1
NW_006912895.1	2950686	2951624	XP_007723449.1
NW_006912895.1	2951822	2952394	XP_007723450.1
NW_006912895.1	2952838	2953450	XP_007723451.1
NW_006912895.1	2953768	2955016	XP_007723452.1
NW_006912895.1	2955371	2955930	XP_007723453.1
NW_006912895.1	2956433	2957339	XP_007723454.1
NW_006912895.1	2958548	2960365	XP_007723455.1
NW_006912895.1	2961824	2963232	XP_007723456.1
NW_006912895.1	2964613	2966646	XP_007723457.1
NW_006912895.1	2967760	2969830	XP_007723458.1
NW_006912895.1	2971921	2976306	XP_007723459.1
NW_006912895.1	2977116	2977820	XP_007723460.1
NW_006912895.1	2977995	2978970	XP_007723461.1
NW_006912895.1	2980115	2981147	XP_007723462.1
NW_006912895.1	2981586	2982317	XP_007723463.1
NW_006912895.1	2983073	2985017	XP_007723464.1
NW_006912895.1	2985830	2987957	XP_007723465.1
NW_006912895.1	2989570	2990692	XP_007723466.1
NW_006912895.1	2990955	2991650	XP_007723467.1
NW_006912895.1	2992422	2994165	XP_007723468.1
NW_006912895.1	2995494	2996097	XP_007723469.1
NW_006912895.1	2996229	2996826	XP_007723470.1
NW_006912895.1	2997351	2997965	XP_007723471.1
NW_006912895.1	2999708	3001670	XP_007723472.1
NW_006912895.1	3001969	3003604	XP_007723473.1
NW_006912895.1	3004707	3005383	XP_007723474.1
NW_006912895.1	3006055	3009627	XP_007723475.1
NW_006912895.1	3010939	3012007	XP_007723476.1
NW_006912895.1	3013802	3016670	XP_007723477.1
NW_006912895.1	3018297	3023097	XP_007723478.1
NW_006912895.1	3023862	3025453	XP_007723479.1
NW_006912895.1	3026879	3028107	XP_007723480.1
NW_006912895.1	3028787	3030095	XP_007723481.1
NW_006912895.1	3030920	3032834	XP_007723482.1
NW_006912895.1	3033489	3035406	XP_007723483.1
NW_006912895.1	3036516	3038103	XP_007723484.1
NW_006912895.1	3038515	3039740	XP_007723485.1
NW_006912895.1	3040319	3043668	XP_007723486.1
NW_006912895.1	3044035	3046420	XP_007723487.1
NW_006912895.1	3048556	3050518	XP_007723488.1
NW_006912895.1	3051129	3054198	XP_007723489.1
NW_006912895.1	3054849	3055367	XP_007723490.1
NW_006912895.1	3055383	3057051	XP_007723491.1
NW_006912895.1	3058331	3060149	XP_007723492.1
NW_006912895.1	3065717	3067388	XP_007723493.1
NW_006912895.1	3068068	3069769	XP_007723494.1
NW_006912895.1	3070677	3072055	XP_007723495.1
NW_006912895.1	3072407	3075671	XP_007723496.1
NW_006912895.1	3076983	3078075	XP_007723497.1
NW_006912895.1	3078844	3080443	XP_007723498.1
NW_006912895.1	3081865	3082906	XP_007723499.1
NW_006912895.1	3085889	3087710	XP_007723500.1
NW_006912895.1	3088184	3088535	XP_007723501.1
NW_006912895.1	3088965	3093249	XP_007723502.1
NW_006912895.1	3093880	3095291	XP_007723503.1
NW_006912895.1	3095430	3096000	XP_007723504.1
NW_006912895.1	3097396	3099902	XP_007723505.1
NW_006912895.1	3101990	3106768	XP_007723506.1
NW_006912895.1	3107866	3112513	XP_007723507.1
NW_006912895.1	3113096	3114415	XP_007723508.1
NW_006912895.1	3115719	3117672	XP_007723509.1
NW_006912895.1	3118424	3119501	XP_007723510.1
NW_006912895.1	3120395	3121371	XP_007723511.1
NW_006912895.1	3121738	3123188	XP_007723512.1
NW_006912895.1	3123615	3124974	XP_007723513.1
NW_006912895.1	3125671	3127630	XP_007723514.1
NW_006912895.1	3128120	3129245	XP_007723515.1
NW_006912895.1	3129700	3131457	XP_007723516.1
NW_006912895.1	3131831	3132587	XP_007723517.1
NW_006912895.1	3133060	3133591	XP_007723518.1
NW_006912895.1	3134346	3136270	XP_007723519.1
NW_006912895.1	3136377	3137322	XP_007723520.1
NW_006912895.1	3137776	3139909	XP_007723521.1
NW_006912895.1	3140791	3141997	XP_007723522.1
NW_006912895.1	3143791	3145189	XP_007723523.1
NW_006912895.1	3147766	3149079	XP_007723524.1
NW_006912895.1	3149905	3150745	XP_007723525.1
NW_006912895.1	3150965	3153768	XP_007723526.1
NW_006912895.1	3154593	3160410	XP_007723527.1
NW_006912895.1	3161384	3163309	XP_007723528.1
NW_006912895.1	3164188	3165850	XP_007723529.1
NW_006912895.1	3166314	3167797	XP_007723530.1
NW_006912895.1	3169059	3169377	XP_007723531.1
NW_006912895.1	3170510	3171039	XP_007723532.1
NW_006912895.1	3171794	3172871	XP_007723533.1
NW_006912895.1	3173942	3174131	XP_007723534.1
NW_006912895.1	3174662	3175346	XP_007723535.1
NW_006912895.1	3177364	3178567	XP_007723536.1
NW_006912895.1	3179460	3180738	XP_007723537.1
NW_006912895.1	3180959	3182111	XP_007723538.1
NW_006912895.1	3183106	3187548	XP_007723539.1
NW_006912895.1	3188390	3190787	XP_007723540.1
NW_006912895.1	3191108	3192446	XP_007723541.1
NW_006912895.1	3192968	3194409	XP_007723542.1
NW_006912895.1	3194511	3195861	XP_007723543.1
NW_006912895.1	3196653	3196950	XP_007723544.1
NW_006912895.1	3198900	3201271	XP_007723545.1
NW_006912895.1	3201996	3204054	XP_007723546.1
NW_006912895.1	3204851	3205459	XP_007723547.1
NW_006912895.1	3206728	3207928	XP_007723548.1
NW_006912895.1	3208515	3216300	XP_007723549.1
NW_006912895.1	3216869	3218599	XP_007723550.1
NW_006912895.1	3220593	3223043	XP_007723551.1
NW_006912895.1	3223495	3226213	XP_007723552.1
NW_006912895.1	3227003	3228922	XP_007723553.1
NW_006912895.1	3229239	3231111	XP_007723554.1
NW_006912895.1	3232777	3235912	XP_007723555.1
NW_006912895.1	3237113	3241949	XP_007723556.1
NW_006912895.1	3242585	3244778	XP_007723557.1
NW_006912895.1	3245157	3246519	XP_007723558.1
NW_006912895.1	3246608	3247613	XP_007723559.1
NW_006912895.1	3248860	3250229	XP_007723560.1
NW_006912895.1	3251493	3252150	XP_007723561.1
NW_006912895.1	3252730	3255812	XP_007723562.1
NW_006912895.1	3256454	3257519	XP_007723563.1
NW_006912895.1	3260034	3261312	XP_007723564.1
NW_006912895.1	3262420	3263413	XP_007723565.1
NW_006912895.1	3264759	3270294	XP_007723566.1
NW_006912895.1	3270791	3271736	XP_007723567.1
NW_006912895.1	3272196	3274104	XP_007723568.1
NW_006912895.1	3274892	3276192	XP_007723569.1
NW_006912895.1	3276844	3279706	XP_007723570.1
NW_006912895.1	3280662	3282768	XP_007723571.1
NW_006912895.1	3283502	3284628	XP_007723572.1
NW_006912895.1	3285832	3287704	XP_007723573.1
NW_006912895.1	3290085	3290658	XP_007723574.1
NW_006912895.1	3292013	3293917	XP_007723575.1
NW_006912895.1	3294360	3296488	XP_007723576.1
NW_006912895.1	3296997	3297901	XP_007723577.1
NW_006912895.1	3298898	3299914	XP_007723578.1
NW_006912895.1	3300969	3301458	XP_007723579.1
NW_006912895.1	3302859	3303470	XP_007723580.1
NW_006912895.1	3304150	3305784	XP_007723581.1
NW_006912895.1	3305874	3307771	XP_007723582.1
NW_006912895.1	3308807	3310819	XP_007723583.1
NW_006912895.1	3313333	3314731	XP_007723584.1
NW_006912895.1	3315113	3316220	XP_007723585.1
NW_006912895.1	3316238	3318293	XP_007723586.1
NW_006912895.1	3318714	3322299	XP_007723587.1
NW_006912895.1	3322982	3324665	XP_007723588.1
NW_006912895.1	3326139	3329620	XP_007723589.1
NW_006912895.1	3330096	3331075	XP_007723590.1
NW_006912895.1	3331380	3332943	XP_007723591.1
NW_006912895.1	3335086	3336499	XP_007723592.1
NW_006912895.1	3336951	3340314	XP_007723593.1
NW_006912895.1	3341632	3342853	XP_007723594.1
NW_006912895.1	3343003	3343699	XP_007723595.1
NW_006912895.1	3346724	3350876	XP_007723596.1
NW_006912895.1	3351809	3352811	XP_007723597.1
NW_006912895.1	3354238	3355567	XP_007723598.1
NW_006912895.1	3355933	3363804	XP_007723599.1
NW_006912895.1	3364932	3365421	XP_007723600.1
NW_006912895.1	3365887	3366922	XP_007723601.1
NW_006912895.1	3368212	3370180	XP_007723602.1
NW_006912895.1	3371994	3373501	XP_007723603.1
NW_006912895.1	3373989	3375060	XP_007723604.1
NW_006912895.1	3375353	3377328	XP_007723605.1
NW_006912895.1	3378527	3378793	XP_007723606.1
NW_006912895.1	3379860	3380595	XP_007723607.1
NW_006912895.1	3380931	3383366	XP_007723608.1
NW_006912895.1	3384461	3392023	XP_007723609.1
NW_006912895.1	3392675	3393500	XP_007723610.1
NW_006912895.1	3394677	3395838	XP_007723611.1
NW_006912895.1	3395911	3397441	XP_007723612.1
NW_006912895.1	3398113	3398548	XP_007723613.1
NW_006912895.1	3398842	3400033	XP_007723614.1
NW_006912895.1	3400421	3402307	XP_007723615.1
NW_006912895.1	3403197	3406398	XP_007723616.1
NW_006912895.1	3406968	3407837	XP_007723617.1
NW_006912895.1	3408236	3410467	XP_007723618.1
NW_006912895.1	3412817	3414512	XP_007723619.1
NW_006912895.1	3415507	3416529	XP_007723620.1
NW_006912895.1	3417061	3418250	XP_007723621.1
NW_006912895.1	3418503	3420870	XP_007723622.1
NW_006912895.1	3421451	3422653	XP_007723623.1
NW_006912895.1	3422929	3423790	XP_007723624.1
NW_006912895.1	3424353	3425936	XP_007723625.1
NW_006912895.1	3426025	3427860	XP_007723626.1
NW_006912895.1	3428117	3429947	XP_007723627.1
NW_006912895.1	3431222	3432908	XP_007723628.1
NW_006912895.1	3433930	3434968	XP_007723629.1
NW_006912895.1	3435690	3437410	XP_007723630.1
NW_006912895.1	3438633	3439613	XP_007723631.1
NW_006912895.1	3441019	3442112	XP_007723632.1
NW_006912895.1	3442351	3443359	XP_007723633.1
NW_006912895.1	3443554	3444799	XP_007723634.1
NW_006912895.1	3446070	3447791	XP_007723635.1
NW_006912895.1	3448431	3449839	XP_007723636.1
NW_006912895.1	3450086	3451179	XP_007723637.1
NW_006912895.1	3451675	3453480	XP_007723638.1
NW_006912895.1	3456036	3457345	XP_007723639.1
NW_006912895.1	3457729	3458944	XP_007723640.1
NW_006912895.1	3459862	3461917	XP_007723641.1
NW_006912895.1	3462241	3463281	XP_007723642.1
NW_006912895.1	3464838	3466426	XP_007723643.1
NW_006912895.1	3467234	3469038	XP_007723644.1
NW_006912895.1	3469353	3471541	XP_007723645.1
NW_006912895.1	3472337	3473314	XP_007723646.1
NW_006912896.1	214	1042	XP_007723647.1
NW_006912896.1	1852	2784	XP_007723648.1
NW_006912896.1	5532	6417	XP_007723649.1
NW_006912896.1	7409	9885	XP_007723650.1
NW_006912896.1	10920	11841	XP_007723651.1
NW_006912896.1	14213	15105	XP_007723652.1
NW_006912896.1	15372	15726	XP_007723653.1
NW_006912896.1	17114	18738	XP_007723654.1
NW_006912896.1	20765	22848	XP_007723655.1
NW_006912896.1	23741	25363	XP_007723656.1
NW_006912896.1	25421	28015	XP_007723657.1
NW_006912896.1	28597	29443	XP_007723658.1
NW_006912896.1	31050	32980	XP_007723659.1
NW_006912896.1	35027	36962	XP_007723660.1
NW_006912896.1	44443	45282	XP_007723661.1
NW_006912896.1	46825	47419	XP_007723662.1
NW_006912896.1	47815	49452	XP_007723663.1
NW_006912896.1	50248	51597	XP_007723664.1
NW_006912896.1	52431	54023	XP_007723665.1
NW_006912896.1	54592	55260	XP_007723666.1
NW_006912896.1	55984	57412	XP_007723667.1
NW_006912896.1	58307	59893	XP_007723668.1
NW_006912896.1	60714	61821	XP_007723669.1
NW_006912896.1	62408	63666	XP_007723670.1
NW_006912896.1	65318	66892	XP_007723671.1
NW_006912896.1	67752	68844	XP_007723672.1
NW_006912896.1	71082	71519	XP_007723673.1
NW_006912896.1	72071	72751	XP_007723674.1
NW_006912896.1	74654	74912	XP_007723675.1
NW_006912896.1	76979	78611	XP_007723676.1
NW_006912896.1	79015	80706	XP_007723677.1
NW_006912896.1	81090	84263	XP_007723678.1
NW_006912896.1	85176	86874	XP_007723679.1
NW_006912896.1	87640	91363	XP_007723680.1
NW_006912896.1	91942	93279	XP_007723681.1
NW_006912896.1	93718	96462	XP_007723682.1
NW_006912896.1	98261	105224	XP_007723683.1
NW_006912896.1	106247	107661	XP_007723684.1
NW_006912896.1	108137	108881	XP_007723685.1
NW_006912896.1	109358	110000	XP_007723686.1
NW_006912896.1	111396	114506	XP_007723687.1
NW_006912896.1	116123	116768	XP_007723688.1
NW_006912896.1	117307	119991	XP_007723689.1
NW_006912896.1	120470	121460	XP_007723690.1
NW_006912896.1	121825	122062	XP_007723691.1
NW_006912896.1	123205	124741	XP_007723692.1
NW_006912896.1	126840	128313	XP_007723693.1
NW_006912896.1	129821	130451	XP_007723694.1
NW_006912896.1	131567	135627	XP_007723695.1
NW_006912896.1	136949	140189	XP_007723696.1
NW_006912896.1	140741	142505	XP_007723697.1
NW_006912896.1	142981	144295	XP_007723698.1
NW_006912896.1	145238	146606	XP_007723699.1
NW_006912896.1	146991	148929	XP_007723700.1
NW_006912896.1	149411	150325	XP_007723701.1
NW_006912896.1	151500	153915	XP_007723702.1
NW_006912896.1	155393	157721	XP_007723703.1
NW_006912896.1	158675	160715	XP_007723704.1
NW_006912896.1	161499	162972	XP_007723705.1
NW_006912896.1	163618	164836	XP_007723706.1
NW_006912896.1	165667	167575	XP_007723707.1
NW_006912896.1	168408	171551	XP_007723708.1
NW_006912896.1	177941	179620	XP_007723709.1
NW_006912896.1	181003	183048	XP_007723710.1
NW_006912896.1	184647	185358	XP_007723711.1
NW_006912896.1	185997	189169	XP_007723712.1
NW_006912896.1	190014	190832	XP_007723713.1
NW_006912896.1	192548	195497	XP_007723714.1
NW_006912896.1	196045	199303	XP_007723715.1
NW_006912896.1	201291	201729	XP_007723716.1
NW_006912896.1	202681	205503	XP_007723717.1
NW_006912896.1	208364	210012	XP_007723718.1
NW_006912896.1	214093	215520	XP_007723719.1
NW_006912896.1	216812	218371	XP_007723720.1
NW_006912896.1	219596	221663	XP_007723721.1
NW_006912896.1	222134	223208	XP_007723722.1
NW_006912896.1	225883	227528	XP_007723723.1
NW_006912896.1	228834	231052	XP_007723724.1
NW_006912896.1	231111	232637	XP_007723725.1
NW_006912896.1	234147	235954	XP_007723726.1
NW_006912896.1	237567	238963	XP_007723727.1
NW_006912896.1	239095	240855	XP_007723728.1
NW_006912896.1	241035	241254	XP_007723729.1
NW_006912896.1	241968	244677	XP_007723730.1
NW_006912896.1	250204	252083	XP_007723731.1
NW_006912896.1	253812	255468	XP_007723732.1
NW_006912896.1	257221	261931	XP_007723733.1
NW_006912896.1	262814	267770	XP_007723734.1
NW_006912896.1	269863	271198	XP_007723735.1
NW_006912896.1	276048	277299	XP_007723736.1
NW_006912896.1	277757	279327	XP_007723737.1
NW_006912896.1	281640	282543	XP_007723738.1
NW_006912896.1	285156	287117	XP_007723739.1
NW_006912896.1	287694	288564	XP_007723740.1
NW_006912896.1	289459	290470	XP_007723741.1
NW_006912896.1	290752	294860	XP_007723742.1
NW_006912896.1	295387	296258	XP_007723743.1
NW_006912896.1	299185	301783	XP_007723744.1
NW_006912896.1	302957	303803	XP_007723745.1
NW_006912896.1	304170	305228	XP_007723746.1
NW_006912896.1	306145	308260	XP_007723747.1
NW_006912896.1	309603	310547	XP_007723748.1
NW_006912896.1	311452	312997	XP_007723749.1
NW_006912896.1	313510	314581	XP_007723750.1
NW_006912896.1	315444	315963	XP_007723751.1
NW_006912896.1	317390	319283	XP_007723752.1
NW_006912896.1	319972	320641	XP_007723753.1
NW_006912896.1	323236	324239	XP_007723754.1
NW_006912896.1	324914	326292	XP_007723755.1
NW_006912896.1	327026	328647	XP_007723756.1
NW_006912896.1	329320	329932	XP_007723757.1
NW_006912896.1	330766	332172	XP_007723758.1
NW_006912896.1	333188	334004	XP_007723759.1
NW_006912896.1	337797	339666	XP_007723760.1
NW_006912896.1	340393	341697	XP_007723761.1
NW_006912896.1	343070	346153	XP_007723762.1
NW_006912896.1	347790	350459	XP_007723763.1
NW_006912896.1	352030	353125	XP_007723764.1
NW_006912896.1	354564	356076	XP_007723765.1
NW_006912896.1	357293	358535	XP_007723766.1
NW_006912896.1	358669	360497	XP_007723767.1
NW_006912896.1	361143	362193	XP_007723768.1
NW_006912896.1	363089	364280	XP_007723769.1
NW_006912896.1	364665	365949	XP_007723770.1
NW_006912896.1	367260	368635	XP_007723771.1
NW_006912896.1	369654	370899	XP_007723772.1
NW_006912896.1	371689	373438	XP_007723773.1
NW_006912896.1	374069	376770	XP_007723774.1
NW_006912896.1	378611	381615	XP_007723775.1
NW_006912896.1	382274	383372	XP_007723776.1
NW_006912896.1	384855	386465	XP_007723777.1
NW_006912896.1	386838	387450	XP_007723778.1
NW_006912896.1	388118	389805	XP_007723779.1
NW_006912896.1	390760	391733	XP_007723780.1
NW_006912896.1	392631	393304	XP_007723781.1
NW_006912896.1	393784	395795	XP_007723782.1
NW_006912896.1	396738	398765	XP_007723783.1
NW_006912896.1	398893	400687	XP_007723784.1
NW_006912896.1	401234	402766	XP_007723785.1
NW_006912896.1	403542	405442	XP_007723786.1
NW_006912896.1	405853	406864	XP_007723787.1
NW_006912896.1	407728	410077	XP_007723788.1
NW_006912896.1	411571	418953	XP_007723789.1
NW_006912896.1	419701	421371	XP_007723790.1
NW_006912896.1	422358	424006	XP_007723791.1
NW_006912896.1	424523	425853	XP_007723792.1
NW_006912896.1	427284	427883	XP_007723793.1
NW_006912896.1	428913	430272	XP_007723794.1
NW_006912896.1	431033	431356	XP_007723795.1
NW_006912896.1	432008	434318	XP_007723796.1
NW_006912896.1	435375	436183	XP_007723797.1
NW_006912896.1	437297	438257	XP_007723798.1
NW_006912896.1	439825	441326	XP_007723799.1
NW_006912896.1	443042	444890	XP_007723800.1
NW_006912896.1	446725	450006	XP_007723801.1
NW_006912896.1	450277	452950	XP_007723802.1
NW_006912896.1	453739	454129	XP_007723803.1
NW_006912896.1	455138	458093	XP_007723804.1
NW_006912896.1	458822	459369	XP_007723805.1
NW_006912896.1	460371	462260	XP_007723806.1
NW_006912896.1	463742	465024	XP_007723807.1
NW_006912896.1	465903	467100	XP_007723808.1
NW_006912896.1	468202	469030	XP_007723809.1
NW_006912896.1	469902	470907	XP_007723810.1
NW_006912896.1	472396	474465	XP_007723811.1
NW_006912896.1	475144	476221	XP_007723812.1
NW_006912896.1	476772	477591	XP_007723813.1
NW_006912896.1	478503	480618	XP_007723814.1
NW_006912896.1	480896	481769	XP_007723815.1
NW_006912896.1	482198	483752	XP_007723816.1
NW_006912896.1	486449	488231	XP_007723817.1
NW_006912896.1	489347	491576	XP_007723818.1
NW_006912896.1	492718	496729	XP_007723819.1
NW_006912896.1	498484	500622	XP_007723820.1
NW_006912896.1	501876	503466	XP_007723821.1
NW_006912896.1	504093	505248	XP_007723822.1
NW_006912896.1	505878	507306	XP_007723823.1
NW_006912896.1	508191	510380	XP_007723824.1
NW_006912896.1	511054	512128	XP_007723825.1
NW_006912896.1	512408	512714	XP_007723826.1
NW_006912896.1	514185	515891	XP_007723827.1
NW_006912896.1	516162	516723	XP_007723828.1
NW_006912896.1	517596	520818	XP_007723829.1
NW_006912896.1	522419	523547	XP_007723830.1
NW_006912896.1	524501	525071	XP_007723831.1
NW_006912896.1	526316	526735	XP_007723832.1
NW_006912896.1	527942	529829	XP_007723833.1
NW_006912896.1	530244	530823	XP_007723834.1
NW_006912896.1	532294	533147	XP_007723835.1
NW_006912896.1	533783	537320	XP_007723836.1
NW_006912896.1	539124	540312	XP_007723837.1
NW_006912896.1	541068	542527	XP_007723838.1
NW_006912896.1	542965	544686	XP_007723839.1
NW_006912896.1	545598	547116	XP_007723840.1
NW_006912896.1	547553	549136	XP_007723841.1
NW_006912896.1	549995	551156	XP_007723842.1
NW_006912896.1	552748	553742	XP_007723843.1
NW_006912896.1	554854	556034	XP_007723844.1
NW_006912896.1	556716	557397	XP_007723845.1
NW_006912896.1	558417	559631	XP_007723846.1
NW_006912896.1	560320	561734	XP_007723847.1
NW_006912896.1	562302	563023	XP_007723848.1
NW_006912896.1	563684	565160	XP_007723849.1
NW_006912896.1	565686	567433	XP_007723850.1
NW_006912896.1	568079	569442	XP_007723851.1
NW_006912896.1	569611	571894	XP_007723852.1
NW_006912896.1	572622	578730	XP_007723853.1
NW_006912896.1	579266	581495	XP_007723854.1
NW_006912896.1	582148	583073	XP_007723855.1
NW_006912896.1	584034	585439	XP_007723856.1
NW_006912896.1	586012	586711	XP_007723857.1
NW_006912896.1	588922	590158	XP_007723858.1
NW_006912896.1	590923	592161	XP_007723859.1
NW_006912896.1	594053	594706	XP_007723860.1
NW_006912896.1	595633	596257	XP_007723861.1
NW_006912896.1	598490	600517	XP_007723862.1
NW_006912896.1	601152	602837	XP_007723863.1
NW_006912896.1	603706	604930	XP_007723864.1
NW_006912896.1	606012	606786	XP_007723865.1
NW_006912896.1	608667	611949	XP_007723866.1
NW_006912896.1	615218	616703	XP_007723867.1
NW_006912896.1	617615	619256	XP_007723868.1
NW_006912896.1	619551	621135	XP_007723869.1
NW_006912896.1	621512	623476	XP_007723870.1
NW_006912896.1	623908	624743	XP_007723871.1
NW_006912896.1	625952	627788	XP_007723872.1
NW_006912896.1	628604	630383	XP_007723873.1
NW_006912896.1	633221	636174	XP_007723874.1
NW_006912896.1	637616	639299	XP_007723875.1
NW_006912896.1	640446	642021	XP_007723876.1
NW_006912896.1	642806	644166	XP_007723877.1
NW_006912896.1	644619	645642	XP_007723878.1
NW_006912896.1	646245	648774	XP_007723879.1
NW_006912896.1	649402	650281	XP_007723880.1
NW_006912896.1	652136	653685	XP_007723881.1
NW_006912896.1	654549	655734	XP_007723882.1
NW_006912896.1	655841	656385	XP_007723883.1
NW_006912896.1	657061	658300	XP_007723884.1
NW_006912896.1	659694	662575	XP_007723885.1
NW_006912896.1	663584	664439	XP_007723886.1
NW_006912896.1	664829	666151	XP_007723887.1
NW_006912896.1	674270	675617	XP_007723888.1
NW_006912896.1	680160	681633	XP_007723889.1
NW_006912896.1	683713	684247	XP_007723890.1
NW_006912896.1	685111	685533	XP_007723891.1
NW_006912896.1	686374	687964	XP_007723892.1
NW_006912896.1	688335	690051	XP_007723893.1
NW_006912896.1	690675	691352	XP_007723894.1
NW_006912896.1	692751	694418	XP_007723895.1
NW_006912896.1	695331	696243	XP_007723896.1
NW_006912896.1	697439	699470	XP_007723897.1
NW_006912896.1	700388	701163	XP_007723898.1
NW_006912896.1	702856	703510	XP_007723899.1
NW_006912896.1	703812	705170	XP_007723900.1
NW_006912896.1	706075	708886	XP_007723901.1
NW_006912896.1	709619	711581	XP_007723902.1
NW_006912896.1	712763	716749	XP_007723903.1
NW_006912896.1	718178	718520	XP_007723904.1
NW_006912896.1	719938	720766	XP_007723905.1
NW_006912896.1	722167	724063	XP_007723906.1
NW_006912896.1	725498	726500	XP_007723907.1
NW_006912896.1	729421	730538	XP_007723908.1
NW_006912896.1	731415	732453	XP_007723909.1
NW_006912896.1	733400	736667	XP_007723910.1
NW_006912896.1	739726	740804	XP_007723911.1
NW_006912896.1	742088	743735	XP_007723912.1
NW_006912896.1	744154	746002	XP_007723913.1
NW_006912896.1	746366	747803	XP_007723914.1
NW_006912896.1	748334	750014	XP_007723915.1
NW_006912896.1	750676	752577	XP_007723916.1
NW_006912896.1	754233	755197	XP_007723917.1
NW_006912896.1	757354	759460	XP_007723918.1
NW_006912896.1	760782	763458	XP_007723919.1
NW_006912896.1	765531	767775	XP_007723920.1
NW_006912896.1	768669	770431	XP_007723921.1
NW_006912896.1	771970	773731	XP_007723922.1
NW_006912896.1	774059	776657	XP_007723923.1
NW_006912896.1	777186	778584	XP_007723924.1
NW_006912896.1	779767	781226	XP_007723925.1
NW_006912896.1	781986	783164	XP_007723926.1
NW_006912896.1	783478	785448	XP_007723927.1
NW_006912896.1	785948	787707	XP_007723928.1
NW_006912896.1	788814	790491	XP_007723929.1
NW_006912896.1	790909	791854	XP_007723930.1
NW_006912896.1	795303	797040	XP_007723931.1
NW_006912896.1	797444	799247	XP_007723932.1
NW_006912896.1	800499	801225	XP_007723933.1
NW_006912896.1	801941	803279	XP_007723934.1
NW_006912896.1	804079	806043	XP_007723935.1
NW_006912896.1	809704	810363	XP_007723936.1
NW_006912896.1	813579	817089	XP_007723937.1
NW_006912896.1	818234	819245	XP_007723938.1
NW_006912896.1	819586	820146	XP_007723939.1
NW_006912896.1	820598	826962	XP_007723940.1
NW_006912896.1	827603	828822	XP_007723941.1
NW_006912896.1	829474	830854	XP_007723942.1
NW_006912896.1	831978	834237	XP_007723943.1
NW_006912896.1	834748	836449	XP_007723944.1
NW_006912896.1	837188	839092	XP_007723945.1
NW_006912896.1	839431	840589	XP_007723946.1
NW_006912896.1	840616	841643	XP_007723947.1
NW_006912896.1	842303	844723	XP_007723948.1
NW_006912896.1	846071	848150	XP_007723949.1
NW_006912896.1	852020	852749	XP_007723950.1
NW_006912896.1	853802	855243	XP_007723951.1
NW_006912896.1	855910	858212	XP_007723952.1
NW_006912896.1	859570	861736	XP_007723953.1
NW_006912896.1	862740	865495	XP_007723954.1
NW_006912896.1	867333	867974	XP_007723955.1
NW_006912896.1	869499	871197	XP_007723956.1
NW_006912896.1	872191	874841	XP_007723957.1
NW_006912896.1	876061	877681	XP_007723958.1
NW_006912896.1	878491	880076	XP_007723959.1
NW_006912896.1	884499	886483	XP_007723960.1
NW_006912896.1	887188	888160	XP_007723961.1
NW_006912896.1	891962	892853	XP_007723962.1
NW_006912896.1	894103	894751	XP_007723963.1
NW_006912896.1	895811	896369	XP_007723964.1
NW_006912896.1	897450	898203	XP_007723965.1
NW_006912896.1	899174	901886	XP_007723966.1
NW_006912896.1	902731	904947	XP_007723967.1
NW_006912896.1	905881	907066	XP_007723968.1
NW_006912896.1	908073	909699	XP_007723969.1
NW_006912896.1	910754	912443	XP_007723970.1
NW_006912896.1	913108	914659	XP_007723971.1
NW_006912896.1	915240	916563	XP_007723972.1
NW_006912896.1	917087	917803	XP_007723973.1
NW_006912896.1	918364	919110	XP_007723974.1
NW_006912896.1	920267	923944	XP_007723975.1
NW_006912896.1	924514	925510	XP_007723976.1
NW_006912896.1	927628	929521	XP_007723977.1
NW_006912896.1	931419	933193	XP_007723978.1
NW_006912896.1	935195	936158	XP_007723979.1
NW_006912896.1	937055	938534	XP_007723980.1
NW_006912896.1	944258	945559	XP_007723981.1
NW_006912896.1	953484	954206	XP_007723982.1
NW_006912896.1	955043	956044	XP_007723983.1
NW_006912896.1	956754	958538	XP_007723984.1
NW_006912896.1	959384	960858	XP_007723985.1
NW_006912896.1	962823	963503	XP_007723986.1
NW_006912896.1	963898	965056	XP_007723987.1
NW_006912896.1	966435	967396	XP_007723988.1
NW_006912896.1	968311	969309	XP_007723989.1
NW_006912896.1	969618	970598	XP_007723990.1
NW_006912896.1	972292	974104	XP_007723991.1
NW_006912896.1	974576	979427	XP_007723992.1
NW_006912896.1	979925	982187	XP_007723993.1
NW_006912896.1	982929	984782	XP_007723994.1
NW_006912896.1	985342	986719	XP_007723995.1
NW_006912896.1	988874	990868	XP_007723996.1
NW_006912896.1	991394	992312	XP_007723997.1
NW_006912896.1	992986	993513	XP_007723998.1
NW_006912896.1	994332	994760	XP_007723999.1
NW_006912896.1	1000275	1001565	XP_007724000.1
NW_006912896.1	1004183	1004838	XP_007724001.1
NW_006912896.1	1008702	1009965	XP_007724002.1
NW_006912896.1	1010049	1011608	XP_007724003.1
NW_006912896.1	1012513	1014364	XP_007724004.1
NW_006912896.1	1016329	1017124	XP_007724005.1
NW_006912896.1	1021511	1023290	XP_007724006.1
NW_006912896.1	1023922	1026379	XP_007724007.1
NW_006912896.1	1026789	1027890	XP_007724008.1
NW_006912896.1	1028182	1029265	XP_007724009.1
NW_006912896.1	1029423	1030868	XP_007724010.1
NW_006912896.1	1031868	1036251	XP_007724011.1
NW_006912896.1	1039468	1039773	XP_007724012.1
NW_006912896.1	1041319	1043316	XP_007724013.1
NW_006912896.1	1043969	1045713	XP_007724014.1
NW_006912896.1	1046956	1047976	XP_007724015.1
NW_006912896.1	1053709	1056372	XP_007724016.1
NW_006912896.1	1057860	1062920	XP_007724017.1
NW_006912896.1	1064205	1065841	XP_007724018.1
NW_006912896.1	1066399	1067493	XP_007724019.1
NW_006912896.1	1068701	1070516	XP_007724020.1
NW_006912896.1	1071842	1073063	XP_007724021.1
NW_006912896.1	1073958	1075656	XP_007724022.1
NW_006912896.1	1078075	1079845	XP_007724023.1
NW_006912896.1	1080709	1082273	XP_007724024.1
NW_006912896.1	1082500	1083824	XP_007724025.1
NW_006912896.1	1084446	1085199	XP_007724026.1
NW_006912896.1	1085973	1087966	XP_007724027.1
NW_006912896.1	1089783	1095408	XP_007724028.1
NW_006912896.1	1097982	1098541	XP_007724029.1
NW_006912896.1	1100991	1103599	XP_007724030.1
NW_006912896.1	1105326	1106783	XP_007724031.1
NW_006912896.1	1107844	1108412	XP_007724032.1
NW_006912896.1	1115793	1117841	XP_007724033.1
NW_006912896.1	1119067	1119979	XP_007724034.1
NW_006912896.1	1121114	1121417	XP_007724035.1
NW_006912896.1	1122023	1125008	XP_007724036.1
NW_006912896.1	1127080	1127287	XP_007724037.1
NW_006912896.1	1128742	1131325	XP_007724038.1
NW_006912896.1	1132080	1133826	XP_007724039.1
NW_006912896.1	1134203	1139508	XP_007724040.1
NW_006912896.1	1140138	1141752	XP_007724041.1
NW_006912896.1	1142642	1144208	XP_007724042.1
NW_006912896.1	1144676	1145885	XP_007724043.1
NW_006912896.1	1147052	1147883	XP_007724044.1
NW_006912896.1	1150007	1151483	XP_007724045.1
NW_006912896.1	1152177	1153555	XP_007724046.1
NW_006912896.1	1153942	1155265	XP_007724047.1
NW_006912896.1	1155623	1157228	XP_007724048.1
NW_006912896.1	1157653	1158583	XP_007724049.1
NW_006912896.1	1159126	1160510	XP_007724050.1
NW_006912896.1	1161110	1163796	XP_007724051.1
NW_006912896.1	1164409	1167126	XP_007724052.1
NW_006912896.1	1168613	1168796	XP_007724053.1
NW_006912896.1	1169116	1170035	XP_007724054.1
NW_006912896.1	1170398	1171244	XP_007724055.1
NW_006912896.1	1171805	1173455	XP_007724056.1
NW_006912896.1	1174048	1174978	XP_007724057.1
NW_006912896.1	1175618	1177535	XP_007724058.1
NW_006912896.1	1178195	1180206	XP_007724059.1
NW_006912896.1	1181242	1182048	XP_007724060.1
NW_006912896.1	1183316	1185010	XP_007724061.1
NW_006912896.1	1187400	1189576	XP_007724062.1
NW_006912896.1	1192357	1194304	XP_007724063.1
NW_006912896.1	1195548	1196755	XP_007724064.1
NW_006912896.1	1197432	1198704	XP_007724065.1
NW_006912896.1	1200035	1200428	XP_007724066.1
NW_006912896.1	1201583	1202390	XP_007724067.1
NW_006912896.1	1203113	1205676	XP_007724068.1
NW_006912896.1	1207273	1209418	XP_007724069.1
NW_006912896.1	1209825	1210902	XP_007724070.1
NW_006912896.1	1212242	1213427	XP_007724071.1
NW_006912896.1	1214164	1216459	XP_007724072.1
NW_006912896.1	1216890	1218144	XP_007724073.1
NW_006912896.1	1219574	1220276	XP_007724074.1
NW_006912896.1	1220920	1223882	XP_007724075.1
NW_006912896.1	1225653	1228307	XP_007724076.1
NW_006912896.1	1229359	1234526	XP_007724077.1
NW_006912896.1	1238172	1240201	XP_007724078.1
NW_006912896.1	1241732	1244162	XP_007724079.1
NW_006912896.1	1244611	1245925	XP_007724080.1
NW_006912896.1	1246323	1247886	XP_007724081.1
NW_006912896.1	1248316	1248919	XP_007724082.1
NW_006912896.1	1250384	1251165	XP_007724083.1
NW_006912896.1	1251649	1253569	XP_007724084.1
NW_006912896.1	1258875	1259178	XP_007724085.1
NW_006912896.1	1259365	1260076	XP_007724086.1
NW_006912896.1	1260222	1262259	XP_007724087.1
NW_006912896.1	1263143	1265467	XP_007724088.1
NW_006912896.1	1267193	1268462	XP_007724089.1
NW_006912896.1	1269318	1274102	XP_007724090.1
NW_006912896.1	1275410	1277753	XP_007724091.1
NW_006912896.1	1278665	1280432	XP_007724092.1
NW_006912896.1	1280916	1282880	XP_007724093.1
NW_006912896.1	1283647	1284725	XP_007724094.1
NW_006912896.1	1285697	1286281	XP_007724095.1
NW_006912896.1	1286580	1287468	XP_007724096.1
NW_006912896.1	1287961	1288660	XP_007724097.1
NW_006912896.1	1290100	1295445	XP_007724098.1
NW_006912896.1	1296928	1297198	XP_007724099.1
NW_006912896.1	1297727	1298307	XP_007724100.1
NW_006912896.1	1298725	1299559	XP_007724101.1
NW_006912896.1	1299756	1300888	XP_007724102.1
NW_006912896.1	1303806	1306678	XP_007724103.1
NW_006912896.1	1308656	1310702	XP_007724104.1
NW_006912896.1	1311713	1312475	XP_007724105.1
NW_006912896.1	1313286	1315617	XP_007724106.1
NW_006912896.1	1316416	1317223	XP_007724107.1
NW_006912896.1	1317765	1321129	XP_007724108.1
NW_006912896.1	1322332	1323682	XP_007724109.1
NW_006912896.1	1324002	1325061	XP_007724110.1
NW_006912896.1	1327413	1328829	XP_007724111.1
NW_006912896.1	1329530	1330667	XP_007724112.1
NW_006912896.1	1338519	1340721	XP_007724113.1
NW_006912896.1	1343231	1345661	XP_007724114.1
NW_006912896.1	1346456	1348633	XP_007724115.1
NW_006912896.1	1350362	1351320	XP_007724116.1
NW_006912896.1	1352575	1353594	XP_007724117.1
NW_006912896.1	1354610	1355590	XP_007724118.1
NW_006912896.1	1356806	1357781	XP_007724119.1
NW_006912896.1	1358410	1359547	XP_007724120.1
NW_006912896.1	1359858	1362908	XP_007724121.1
NW_006912896.1	1362915	1364025	XP_007724122.1
NW_006912896.1	1364437	1366360	XP_007724123.1
NW_006912896.1	1366818	1369004	XP_007724124.1
NW_006912896.1	1370769	1371456	XP_007724125.1
NW_006912896.1	1372077	1373838	XP_007724126.1
NW_006912896.1	1374131	1375134	XP_007724127.1
NW_006912896.1	1375978	1377473	XP_007724128.1
NW_006912896.1	1377574	1379557	XP_007724129.1
NW_006912896.1	1382489	1384483	XP_007724130.1
NW_006912896.1	1387750	1389005	XP_007724131.1
NW_006912896.1	1389055	1390072	XP_007724132.1
NW_006912896.1	1390735	1392297	XP_007724133.1
NW_006912896.1	1393131	1394811	XP_007724134.1
NW_006912896.1	1395501	1396815	XP_007724135.1
NW_006912896.1	1397418	1399268	XP_007724136.1
NW_006912896.1	1399828	1401778	XP_007724137.1
NW_006912896.1	1402701	1405203	XP_007724138.1
NW_006912896.1	1405803	1406754	XP_007724139.1
NW_006912896.1	1407805	1409377	XP_007724140.1
NW_006912896.1	1410726	1411974	XP_007724141.1
NW_006912896.1	1412053	1413188	XP_007724142.1
NW_006912896.1	1414149	1414779	XP_007724143.1
NW_006912896.1	1415345	1416958	XP_007724144.1
NW_006912896.1	1418919	1420601	XP_007724145.1
NW_006912896.1	1422268	1424398	XP_007724146.1
NW_006912896.1	1424847	1427457	XP_007724147.1
NW_006912896.1	1428397	1429525	XP_007724148.1
NW_006912896.1	1430148	1431213	XP_007724149.1
NW_006912896.1	1432151	1433291	XP_007724150.1
NW_006912896.1	1434020	1435861	XP_007724151.1
NW_006912896.1	1437257	1438093	XP_007724152.1
NW_006912896.1	1439396	1440505	XP_007724153.1
NW_006912896.1	1441482	1442589	XP_007724154.1
NW_006912896.1	1443033	1445150	XP_007724155.1
NW_006912896.1	1445506	1446973	XP_007724156.1
NW_006912896.1	1448007	1450029	XP_007724157.1
NW_006912896.1	1451435	1453415	XP_007724158.1
NW_006912896.1	1455151	1456889	XP_007724159.1
NW_006912896.1	1457735	1458980	XP_007724160.1
NW_006912896.1	1462036	1466333	XP_007724161.1
NW_006912896.1	1467533	1470150	XP_007724162.1
NW_006912896.1	1471193	1474909	XP_007724163.1
NW_006912896.1	1475976	1476809	XP_007724164.1
NW_006912896.1	1477468	1477979	XP_007724165.1
NW_006912896.1	1478533	1479964	XP_007724166.1
NW_006912896.1	1480997	1486277	XP_007724167.1
NW_006912896.1	1487225	1489391	XP_007724168.1
NW_006912896.1	1494160	1496383	XP_007724169.1
NW_006912896.1	1498276	1499453	XP_007724170.1
NW_006912896.1	1501828	1502777	XP_007724171.1
NW_006912896.1	1503602	1505879	XP_007724172.1
NW_006912896.1	1511320	1512148	XP_007724173.1
NW_006912896.1	1514037	1514370	XP_007724174.1
NW_006912896.1	1516425	1516774	XP_007724175.1
NW_006912896.1	1517611	1520979	XP_007724176.1
NW_006912896.1	1521298	1522777	XP_007724177.1
NW_006912896.1	1524215	1525235	XP_007724178.1
NW_006912896.1	1525932	1526330	XP_007724179.1
NW_006912896.1	1526922	1527532	XP_007724180.1
NW_006912896.1	1528039	1529524	XP_007724181.1
NW_006912896.1	1529787	1530780	XP_007724182.1
NW_006912896.1	1531638	1534377	XP_007724183.1
NW_006912896.1	1536150	1538649	XP_007724184.1
NW_006912896.1	1539251	1540322	XP_007724185.1
NW_006912896.1	1541217	1541553	XP_007724186.1
NW_006912896.1	1547475	1548670	XP_007724187.1
NW_006912896.1	1549109	1551715	XP_007724188.1
NW_006912896.1	1552195	1554175	XP_007724189.1
NW_006912896.1	1555487	1557217	XP_007724190.1
NW_006912896.1	1557725	1558673	XP_007724191.1
NW_006912896.1	1560112	1561861	XP_007724192.1
NW_006912896.1	1565815	1566158	XP_007724193.1
NW_006912896.1	1566638	1567103	XP_007724194.1
NW_006912896.1	1567578	1569099	XP_007724195.1
NW_006912896.1	1570341	1571340	XP_007724196.1
NW_006912896.1	1571977	1573015	XP_007724197.1
NW_006912896.1	1573273	1573955	XP_007724198.1
NW_006912896.1	1574755	1578073	XP_007724199.1
NW_006912896.1	1578907	1579529	XP_007724200.1
NW_006912896.1	1580201	1581929	XP_007724201.1
NW_006912896.1	1582440	1583786	XP_007724202.1
NW_006912896.1	1584666	1587750	XP_007724203.1
NW_006912896.1	1587979	1588280	XP_007724204.1
NW_006912896.1	1589118	1590294	XP_007724205.1
NW_006912896.1	1591614	1592538	XP_007724206.1
NW_006912896.1	1593182	1594085	XP_007724207.1
NW_006912896.1	1594898	1595393	XP_007724208.1
NW_006912896.1	1596243	1597332	XP_007724209.1
NW_006912896.1	1598085	1598924	XP_007724210.1
NW_006912896.1	1599656	1600820	XP_007724211.1
NW_006912896.1	1601826	1602489	XP_007724212.1
NW_006912896.1	1604165	1605780	XP_007724213.1
NW_006912896.1	1606352	1609193	XP_007724214.1
NW_006912896.1	1611775	1612846	XP_007724215.1
NW_006912896.1	1614293	1616436	XP_007724216.1
NW_006912896.1	1616897	1619060	XP_007724217.1
NW_006912896.1	1619303	1621075	XP_007724218.1
NW_006912896.1	1622155	1623496	XP_007724219.1
NW_006912896.1	1624554	1625486	XP_007724220.1
NW_006912896.1	1626043	1626877	XP_007724221.1
NW_006912896.1	1627513	1628311	XP_007724222.1
NW_006912896.1	1629736	1632843	XP_007724223.1
NW_006912896.1	1633814	1634904	XP_007724224.1
NW_006912896.1	1635328	1641547	XP_007724225.1
NW_006912896.1	1641996	1642644	XP_007724226.1
NW_006912896.1	1644225	1645505	XP_007724227.1
NW_006912896.1	1645647	1646046	XP_007724228.1
NW_006912896.1	1647691	1648603	XP_007724229.1
NW_006912896.1	1651142	1652834	XP_007724230.1
NW_006912896.1	1653854	1656078	XP_007724231.1
NW_006912896.1	1658151	1659383	XP_007724232.1
NW_006912896.1	1663598	1664015	XP_007724233.1
NW_006912896.1	1665416	1670695	XP_007724234.1
NW_006912896.1	1671705	1673100	XP_007724235.1
NW_006912896.1	1675531	1678066	XP_007724236.1
NW_006912896.1	1679014	1680556	XP_007724237.1
NW_006912896.1	1680958	1682634	XP_007724238.1
NW_006912896.1	1683619	1685583	XP_007724239.1
NW_006912896.1	1686378	1688544	XP_007724240.1
NW_006912896.1	1689341	1690732	XP_007724241.1
NW_006912896.1	1692415	1695088	XP_007724242.1
NW_006912896.1	1696789	1698070	XP_007724243.1
NW_006912896.1	1699338	1702908	XP_007724244.1
NW_006912896.1	1704704	1705082	XP_007724245.1
NW_006912896.1	1706227	1706974	XP_007724246.1
NW_006912896.1	1708216	1711398	XP_007724247.1
NW_006912896.1	1712744	1715489	XP_007724248.1
NW_006912896.1	1715948	1716459	XP_007724249.1
NW_006912896.1	1720024	1721757	XP_007724250.1
NW_006912896.1	1725277	1725785	XP_007724251.1
NW_006912896.1	1726066	1729268	XP_007724252.1
NW_006912896.1	1729955	1730678	XP_007724253.1
NW_006912896.1	1731591	1732563	XP_007724254.1
NW_006912896.1	1733518	1734247	XP_007724255.1
NW_006912896.1	1735512	1737399	XP_007724256.1
NW_006912896.1	1739055	1740481	XP_007724257.1
NW_006912896.1	1741693	1742017	XP_007724258.1
NW_006912896.1	1743004	1744305	XP_007724259.1
NW_006912896.1	1745042	1745600	XP_007724260.1
NW_006912896.1	1749496	1753012	XP_007724261.1
NW_006912896.1	1753478	1753944	XP_007724262.1
NW_006912896.1	1754395	1755683	XP_007724263.1
NW_006912896.1	1759898	1761699	XP_007724264.1
NW_006912896.1	1763343	1763936	XP_007724265.1
NW_006912896.1	1765515	1767240	XP_007724266.1
NW_006912896.1	1767929	1769038	XP_007724267.1
NW_006912896.1	1769750	1771085	XP_007724268.1
NW_006912896.1	1771930	1772263	XP_007724269.1
NW_006912896.1	1772629	1773814	XP_007724270.1
NW_006912896.1	1774250	1775495	XP_007724271.1
NW_006912896.1	1776876	1778505	XP_007724272.1
NW_006912896.1	1779310	1779929	XP_007724273.1
NW_006912896.1	1781473	1783132	XP_007724274.1
NW_006912896.1	1785760	1787933	XP_007724275.1
NW_006912896.1	1789433	1790324	XP_007724276.1
NW_006912896.1	1792952	1794161	XP_007724277.1
NW_006912896.1	1795249	1796108	XP_007724278.1
NW_006912896.1	1798529	1799302	XP_007724279.1
NW_006912896.1	1800008	1800636	XP_007724280.1
NW_006912896.1	1801134	1802511	XP_007724281.1
NW_006912896.1	1804343	1805787	XP_007724282.1
NW_006912896.1	1808448	1808973	XP_007724283.1
NW_006912896.1	1817001	1818137	XP_007724284.1
NW_006912896.1	1820158	1820734	XP_007724285.1
NW_006912896.1	1822631	1823213	XP_007724286.1
NW_006912896.1	1824390	1825224	XP_007724287.1
NW_006912896.1	1828698	1830048	XP_007724288.1
NW_006912896.1	1831861	1832272	XP_007724289.1
NW_006912896.1	1839581	1840220	XP_007724290.1
NW_006912896.1	1842803	1843556	XP_007724291.1
NW_006912896.1	1843977	1844757	XP_007724292.1
NW_006912896.1	1845106	1847521	XP_007724293.1
NW_006912896.1	1848112	1849579	XP_007724294.1
NW_006912896.1	1851882	1852932	XP_007724295.1
NW_006912896.1	1853638	1854086	XP_007724296.1
NW_006912896.1	1854769	1855738	XP_007724297.1
NW_006912896.1	1857395	1858609	XP_007724298.1
NW_006912896.1	1860148	1861009	XP_007724299.1
NW_006912896.1	1861553	1862890	XP_007724300.1
NW_006912896.1	1864462	1867897	XP_007724301.1
NW_006912896.1	1868376	1869738	XP_007724302.1
NW_006912896.1	1869987	1871170	XP_007724303.1
NW_006912896.1	1871539	1873018	XP_007724304.1
NW_006912896.1	1874012	1875681	XP_007724305.1
NW_006912896.1	1875894	1876712	XP_007724306.1
NW_006912896.1	1876713	1878262	XP_007724307.1
NW_006912896.1	1879182	1881156	XP_007724308.1
NW_006912896.1	1881608	1883121	XP_007724309.1
NW_006912896.1	1883726	1885382	XP_007724310.1
NW_006912896.1	1885491	1887582	XP_007724311.1
NW_006912896.1	1888376	1888988	XP_007724312.1
NW_006912896.1	1891792	1894215	XP_007724313.1
NW_006912896.1	1896346	1897375	XP_007724314.1
NW_006912896.1	1898531	1899508	XP_007724315.1
NW_006912896.1	1899671	1900271	XP_007724316.1
NW_006912896.1	1904086	1905712	XP_007724317.1
NW_006912896.1	1906556	1908239	XP_007724318.1
NW_006912896.1	1909237	1911076	XP_007724319.1
NW_006912896.1	1913891	1917485	XP_007724320.1
NW_006912896.1	1919647	1920162	XP_007724321.1
NW_006912896.1	1920217	1920760	XP_007724322.1
NW_006912896.1	1922146	1922821	XP_007724323.1
NW_006912896.1	1923367	1925941	XP_007724324.1
NW_006912896.1	1927021	1928348	XP_007724325.1
NW_006912896.1	1929908	1931505	XP_007724326.1
NW_006912896.1	1932480	1933794	XP_007724327.1
NW_006912896.1	1934507	1935238	XP_007724328.1
NW_006912896.1	1936276	1937916	XP_007724329.1
NW_006912896.1	1939473	1941076	XP_007724330.1
NW_006912896.1	1942346	1944113	XP_007724331.1
NW_006912896.1	1945578	1946502	XP_007724332.1
NW_006912896.1	1946722	1948224	XP_007724333.1
NW_006912896.1	1949912	1951007	XP_007724334.1
NW_006912896.1	1952336	1953014	XP_007724335.1
NW_006912896.1	1954653	1955213	XP_007724336.1
NW_006912896.1	1955694	1957362	XP_007724337.1
NW_006912896.1	1958521	1961044	XP_007724338.1
NW_006912896.1	1961529	1962558	XP_007724339.1
NW_006912896.1	1962590	1964894	XP_007724340.1
NW_006912896.1	1965396	1966802	XP_007724341.1
NW_006912896.1	1973237	1974365	XP_007724342.1
NW_006912896.1	1977128	1977984	XP_007724343.1
NW_006912896.1	1979244	1980840	XP_007724344.1
NW_006912896.1	1981583	1983026	XP_007724345.1
NW_006912896.1	1984002	1986910	XP_007724346.1
NW_006912896.1	1989078	1990536	XP_007724347.1
NW_006912896.1	1992005	1993444	XP_007724348.1
NW_006912896.1	1999747	2002905	XP_007724349.1
NW_006912896.1	2005082	2005982	XP_007724350.1
NW_006912896.1	2006240	2008526	XP_007724351.1
NW_006912896.1	2009136	2011500	XP_007724352.1
NW_006912896.1	2012443	2015456	XP_007724353.1
NW_006912896.1	2017874	2021705	XP_007724354.1
NW_006912896.1	2024097	2024596	XP_007724355.1
NW_006912896.1	2025969	2028258	XP_007724356.1
NW_006912896.1	2029571	2030674	XP_007724357.1
NW_006912896.1	2030972	2031275	XP_007724358.1
NW_006912896.1	2031527	2032744	XP_007724359.1
NW_006912896.1	2033458	2034906	XP_007724360.1
NW_006912896.1	2036093	2036774	XP_007724361.1
NW_006912896.1	2037494	2037992	XP_007724362.1
NW_006912896.1	2038671	2041727	XP_007724363.1
NW_006912896.1	2042631	2043432	XP_007724364.1
NW_006912896.1	2043680	2044440	XP_007724365.1
NW_006912896.1	2046096	2048955	XP_007724366.1
NW_006912896.1	2049880	2051170	XP_007724367.1
NW_006912896.1	2052569	2054662	XP_007724368.1
NW_006912896.1	2055705	2056788	XP_007724369.1
NW_006912896.1	2057423	2059928	XP_007724370.1
NW_006912896.1	2062009	2063149	XP_007724371.1
NW_006912896.1	2063635	2065403	XP_007724372.1
NW_006912896.1	2065937	2067986	XP_007724373.1
NW_006912896.1	2068995	2069820	XP_007724374.1
NW_006912896.1	2070788	2075488	XP_007724375.1
NW_006912896.1	2077277	2078801	XP_007724376.1
NW_006912896.1	2080120	2082673	XP_007724377.1
NW_006912896.1	2088914	2090029	XP_007724378.1
NW_006912896.1	2092378	2093775	XP_007724379.1
NW_006912896.1	2095474	2096194	XP_007724380.1
NW_006912896.1	2097362	2099098	XP_007724381.1
NW_006912896.1	2099595	2101509	XP_007724382.1
NW_006912896.1	2102188	2105947	XP_007724383.1
NW_006912896.1	2106974	2111038	XP_007724384.1
NW_006912896.1	2112280	2113228	XP_007724385.1
NW_006912896.1	2114830	2115420	XP_007724386.1
NW_006912896.1	2116027	2118110	XP_007724387.1
NW_006912896.1	2119232	2119703	XP_007724388.1
NW_006912896.1	2120634	2123161	XP_007724389.1
NW_006912896.1	2123808	2126013	XP_007724390.1
NW_006912896.1	2126396	2127928	XP_007724391.1
NW_006912896.1	2128891	2131000	XP_007724392.1
NW_006912896.1	2131596	2132126	XP_007724393.1
NW_006912896.1	2132656	2134414	XP_007724394.1
NW_006912896.1	2135681	2137432	XP_007724395.1
NW_006912896.1	2137833	2139033	XP_007724396.1
NW_006912896.1	2140420	2140918	XP_007724397.1
NW_006912896.1	2141671	2142688	XP_007724398.1
NW_006912896.1	2143762	2144221	XP_007724399.1
NW_006912896.1	2146020	2146975	XP_007724400.1
NW_006912896.1	2148274	2151387	XP_007724401.1
NW_006912896.1	2152362	2154033	XP_007724402.1
NW_006912896.1	2155116	2155824	XP_007724403.1
NW_006912896.1	2157713	2159213	XP_007724404.1
NW_006912896.1	2160497	2162603	XP_007724405.1
NW_006912896.1	2164330	2166719	XP_007724406.1
NW_006912896.1	2167624	2169127	XP_007724407.1
NW_006912896.1	2169729	2170857	XP_007724408.1
NW_006912896.1	2172633	2173473	XP_007724409.1
NW_006912896.1	2173886	2175266	XP_007724410.1
NW_006912896.1	2175723	2176182	XP_007724411.1
NW_006912896.1	2181457	2183087	XP_007724412.1
NW_006912896.1	2183478	2184555	XP_007724413.1
NW_006912896.1	2184705	2186423	XP_007724414.1
NW_006912896.1	2190029	2190770	XP_007724415.1
NW_006912896.1	2192449	2193535	XP_007724416.1
NW_006912896.1	2195972	2197793	XP_007724417.1
NW_006912896.1	2198876	2201192	XP_007724418.1
NW_006912896.1	2203242	2206590	XP_007724419.1
NW_006912896.1	2207499	2209857	XP_007724420.1
NW_006912896.1	2210851	2212341	XP_007724421.1
NW_006912896.1	2213026	2215645	XP_007724422.1
NW_006912896.1	2216796	2222019	XP_007724423.1
NW_006912896.1	2223070	2223826	XP_007724424.1
NW_006912896.1	2225374	2227216	XP_007724425.1
NW_006912896.1	2230900	2232807	XP_007724426.1
NW_006912896.1	2234629	2235769	XP_007724427.1
NW_006912896.1	2236511	2237636	XP_007724428.1
NW_006912896.1	2238639	2241465	XP_007724429.1
NW_006912896.1	2242060	2242430	XP_007724430.1
NW_006912896.1	2243564	2245709	XP_007724431.1
NW_006912896.1	2247929	2249763	XP_007724432.1
NW_006912896.1	2250187	2253259	XP_007724433.1
NW_006912896.1	2254112	2256391	XP_007724434.1
NW_006912896.1	2257575	2258391	XP_007724435.1
NW_006912896.1	2260198	2260591	XP_007724436.1
NW_006912896.1	2262903	2263679	XP_007724437.1
NW_006912896.1	2264581	2268025	XP_007724438.1
NW_006912896.1	2268647	2269133	XP_007724439.1
NW_006912896.1	2270209	2270986	XP_007724440.1
NW_006912896.1	2271897	2272517	XP_007724441.1
NW_006912896.1	2275767	2276322	XP_007724442.1
NW_006912896.1	2277278	2281832	XP_007724443.1
NW_006912896.1	2282588	2284082	XP_007724444.1
NW_006912896.1	2285306	2300142	XP_007724445.1
NW_006912896.1	2301978	2303754	XP_007724446.1
NW_006912896.1	2305379	2308281	XP_007724447.1
NW_006912896.1	2308523	2309280	XP_007724448.1
NW_006912896.1	2315121	2316513	XP_007724449.1
NW_006912896.1	2320407	2321198	XP_007724450.1
NW_006912896.1	2324646	2326642	XP_007724451.1
NW_006912896.1	2327198	2331731	XP_007724452.1
NW_006912896.1	2332659	2332833	XP_007724453.1
NW_006912896.1	2335841	2338339	XP_007724454.1
NW_006912896.1	2340601	2341621	XP_007724455.1
NW_006912896.1	2341741	2343328	XP_007724456.1
NW_006912896.1	2344184	2344842	XP_007724457.1
NW_006912896.1	2345741	2347058	XP_007724458.1
NW_006912896.1	2348019	2349684	XP_007724459.1
NW_006912896.1	2350338	2351969	XP_007724460.1
NW_006912896.1	2354778	2357721	XP_007724461.1
NW_006912896.1	2359287	2362119	XP_007724462.1
NW_006912896.1	2363242	2367298	XP_007724463.1
NW_006912896.1	2368984	2369907	XP_007724464.1
NW_006912896.1	2370525	2373699	XP_007724465.1
NW_006912896.1	2374353	2375071	XP_007724466.1
NW_006912896.1	2375491	2376576	XP_007724467.1
NW_006912896.1	2377147	2379705	XP_007724468.1
NW_006912896.1	2380911	2381871	XP_007724469.1
NW_006912896.1	2382877	2384276	XP_007724470.1
NW_006912896.1	2384899	2387770	XP_007724471.1
NW_006912896.1	2389657	2392123	XP_007724472.1
NW_006912896.1	2392911	2394420	XP_007724473.1
NW_006912896.1	2396746	2397363	XP_007724474.1
NW_006912896.1	2397623	2399903	XP_007724475.1
NW_006912896.1	2400663	2402752	XP_007724476.1
NW_006912896.1	2404285	2405122	XP_007724477.1
NW_006912896.1	2406616	2407627	XP_007724478.1
NW_006912896.1	2412558	2414107	XP_007724479.1
NW_006912896.1	2415177	2417016	XP_007724480.1
NW_006912896.1	2419573	2420550	XP_007724481.1
NW_006912896.1	2421039	2423460	XP_007724482.1
NW_006912896.1	2424646	2425696	XP_007724483.1
NW_006912896.1	2426726	2430147	XP_007724484.1
NW_006912896.1	2430609	2432318	XP_007724485.1
NW_006912896.1	2433421	2434192	XP_007724486.1
NW_006912896.1	2434928	2435538	XP_007724487.1
NW_006912896.1	2436711	2438445	XP_007724488.1
NW_006912896.1	2439688	2442527	XP_007724489.1
NW_006912896.1	2443676	2445262	XP_007724490.1
NW_006912896.1	2446625	2449723	XP_007724491.1
NW_006912896.1	2451452	2453090	XP_007724492.1
NW_006912896.1	2453536	2456486	XP_007724493.1
NW_006912896.1	2457361	2458549	XP_007724494.1
NW_006912896.1	2459578	2460523	XP_007724495.1
NW_006912896.1	2462794	2465287	XP_007724496.1
NW_006912896.1	2466042	2467869	XP_007724497.1
NW_006912896.1	2468402	2469773	XP_007724498.1
NW_006912896.1	2470501	2473486	XP_007724499.1
NW_006912896.1	2475652	2476866	XP_007724500.1
NW_006912896.1	2477176	2478865	XP_007724501.1
NW_006912896.1	2479243	2480737	XP_007724502.1
NW_006912896.1	2481179	2482363	XP_007724503.1
NW_006912896.1	2483069	2485752	XP_007724504.1
NW_006912896.1	2486190	2487914	XP_007724505.1
NW_006912896.1	2488379	2489248	XP_007724506.1
NW_006912896.1	2490063	2490495	XP_007724507.1
NW_006912896.1	2492263	2493947	XP_007724508.1
NW_006912896.1	2494665	2496210	XP_007724509.1
NW_006912896.1	2497542	2499352	XP_007724510.1
NW_006912896.1	2500037	2500241	XP_007724511.1
NW_006912896.1	2500361	2502261	XP_007724512.1
NW_006912896.1	2502783	2504947	XP_007724513.1
NW_006912896.1	2505042	2507089	XP_007724514.1
NW_006912896.1	2507496	2508513	XP_007724515.1
NW_006912896.1	2509199	2510832	XP_007724516.1
NW_006912896.1	2511789	2512050	XP_007724517.1
NW_006912896.1	2512519	2514545	XP_007724518.1
NW_006912896.1	2514666	2515692	XP_007724519.1
NW_006912896.1	2515908	2516520	XP_007724520.1
NW_006912896.1	2518861	2519782	XP_007724521.1
NW_006912896.1	2520434	2522289	XP_007724522.1
NW_006912896.1	2522780	2524452	XP_007724523.1
NW_006912896.1	2528843	2529743	XP_007724524.1
NW_006912896.1	2530722	2532345	XP_007724525.1
NW_006912896.1	2534000	2535584	XP_007724526.1
NW_006912896.1	2536921	2537966	XP_007724527.1
NW_006912896.1	2538231	2539730	XP_007724528.1
NW_006912896.1	2541245	2542051	XP_007724529.1
NW_006912896.1	2544250	2546019	XP_007724530.1
NW_006912896.1	2548558	2551017	XP_007724531.1
NW_006912896.1	2551419	2552538	XP_007724532.1
NW_006912896.1	2553237	2554359	XP_007724533.1
NW_006912896.1	2555509	2557039	XP_007724534.1
NW_006912896.1	2557896	2562435	XP_007724535.1
NW_006912896.1	2563221	2564031	XP_007724536.1
NW_006912896.1	2567723	2570585	XP_007724537.1
NW_006912896.1	2572520	2574497	XP_007724538.1
NW_006912896.1	2575079	2576264	XP_007724539.1
NW_006912896.1	2577731	2578061	XP_007724540.1
NW_006912896.1	2578719	2579599	XP_007724541.1
NW_006912896.1	2581714	2584359	XP_007724542.1
NW_006912896.1	2587609	2588557	XP_007724543.1
NW_006912896.1	2591664	2594937	XP_007724544.1
NW_006912896.1	2596069	2597611	XP_007724545.1
NW_006912896.1	2600412	2601267	XP_007724546.1
NW_006912896.1	2601486	2602443	XP_007724547.1
NW_006912896.1	2603707	2604979	XP_007724548.1
NW_006912896.1	2605649	2607512	XP_007724549.1
NW_006912896.1	2608452	2609805	XP_007724550.1
NW_006912896.1	2611120	2611912	XP_007724551.1
NW_006912896.1	2612335	2613428	XP_007724552.1
NW_006912896.1	2614397	2617621	XP_007724553.1
NW_006912896.1	2618702	2621741	XP_007724554.1
NW_006912896.1	2622787	2623480	XP_007724555.1
NW_006912896.1	2624549	2625416	XP_007724556.1
NW_006912896.1	2627328	2628389	XP_007724557.1
NW_006912896.1	2629256	2630040	XP_007724558.1
NW_006912896.1	2630637	2633524	XP_007724559.1
NW_006912896.1	2634577	2635494	XP_007724560.1
NW_006912896.1	2636931	2638485	XP_007724561.1
NW_006912896.1	2639408	2641061	XP_007724562.1
NW_006912896.1	2642877	2643711	XP_007724563.1
NW_006912896.1	2645418	2645856	XP_007724564.1
NW_006912896.1	2646567	2648311	XP_007724565.1
NW_006912896.1	2651601	2653602	XP_007724566.1
NW_006912896.1	2654469	2654928	XP_007724567.1
NW_006912896.1	2655408	2656491	XP_007724568.1
NW_006912896.1	2657229	2660163	XP_007724569.1
NW_006912896.1	2661101	2663248	XP_007724570.1
NW_006912896.1	2666032	2667001	XP_007724571.1
NW_006912896.1	2671636	2674540	XP_007724572.1
NW_006912896.1	2675234	2676312	XP_007724573.1
NW_006912896.1	2677079	2677646	XP_007724574.1
NW_006912896.1	2679517	2680540	XP_007724575.1
NW_006912896.1	2681668	2683272	XP_007724576.1
NW_006912896.1	2684227	2686366	XP_007724577.1
NW_006912896.1	2689378	2693083	XP_007724578.1
NW_006912896.1	2694354	2695759	XP_007724579.1
NW_006912896.1	2696173	2699986	XP_007724580.1
NW_006912896.1	2701244	2702510	XP_007724581.1
NW_006912896.1	2708060	2710302	XP_007724582.1
NW_006912896.1	2711129	2711874	XP_007724583.1
NW_006912896.1	2712610	2714911	XP_007724584.1
NW_006912896.1	2716963	2718733	XP_007724585.1
NW_006912896.1	2719197	2720680	XP_007724586.1
NW_006912896.1	2721552	2722695	XP_007724587.1
NW_006912896.1	2726349	2728663	XP_007724588.1
NW_006912896.1	2729937	2731472	XP_007724589.1
NW_006912896.1	2733135	2734839	XP_007724590.1
NW_006912896.1	2735349	2736654	XP_007724591.1
NW_006912896.1	2737332	2740162	XP_007724592.1
NW_006912896.1	2741311	2741746	XP_007724593.1
NW_006912896.1	2742829	2745163	XP_007724594.1
NW_006912896.1	2746461	2747097	XP_007724595.1
NW_006912896.1	2747597	2749283	XP_007724596.1
NW_006912896.1	2750216	2750999	XP_007724597.1
NW_006912896.1	2751324	2753445	XP_007724598.1
NW_006912896.1	2753777	2754205	XP_007724599.1
NW_006912896.1	2756885	2757844	XP_007724600.1
NW_006912896.1	2759472	2761374	XP_007724601.1
NW_006912896.1	2761789	2763082	XP_007724602.1
NW_006912896.1	2764151	2765454	XP_007724603.1
NW_006912896.1	2766471	2767593	XP_007724604.1
NW_006912896.1	2770808	2772671	XP_007724605.1
NW_006912896.1	2774881	2776512	XP_007724606.1
NW_006912896.1	2777930	2782595	XP_007724607.1
NW_006912896.1	2783773	2784780	XP_007724608.1
NW_006912896.1	2785777	2787298	XP_007724609.1
NW_006912896.1	2789087	2790146	XP_007724610.1
NW_006912896.1	2797251	2798043	XP_007724611.1
NW_006912896.1	2798995	2800267	XP_007724612.1
NW_006912896.1	2802146	2804558	XP_007724613.1
NW_006912896.1	2805677	2806523	XP_007724614.1
NW_006912896.1	2806928	2810044	XP_007724615.1
NW_006912896.1	2810551	2814008	XP_007724616.1
NW_006912896.1	2815211	2818367	XP_007724617.1
NW_006912896.1	2818827	2820445	XP_007724618.1
NW_006912896.1	2821372	2822770	XP_007724619.1
NW_006912896.1	2823594	2825883	XP_007724620.1
NW_006912896.1	2826753	2827247	XP_007724621.1
NW_006912896.1	2827657	2828290	XP_007724622.1
NW_006912896.1	2828919	2829195	XP_007724623.1
NW_006912896.1	2829359	2829692	XP_007724624.1
NW_006912896.1	2830175	2830565	XP_007724625.1
NW_006912896.1	2831853	2833199	XP_007724626.1
NW_006912896.1	2837172	2837583	XP_007724627.1
NW_006912896.1	2838818	2840909	XP_007724628.1
NW_006912896.1	2841479	2843332	XP_007724629.1
NW_006912896.1	2844267	2845628	XP_007724630.1
NW_006912896.1	2847104	2848589	XP_007724631.1
NW_006912896.1	2849906	2854463	XP_007724632.1
NW_006912896.1	2855558	2855993	XP_007724633.1
NW_006912896.1	2858703	2859462	XP_007724634.1
NW_006912896.1	2859953	2860423	XP_007724635.1
NW_006912896.1	2860762	2863787	XP_007724636.1
NW_006912896.1	2865880	2868673	XP_007724637.1
NW_006912896.1	2870355	2872350	XP_007724638.1
NW_006912896.1	2875088	2875691	XP_007724639.1
NW_006912896.1	2878749	2881789	XP_007724640.1
NW_006912896.1	2884083	2885299	XP_007724641.1
NW_006912896.1	2885443	2885884	XP_007724642.1
NW_006912896.1	2886680	2887676	XP_007724643.1
NW_006912896.1	2888520	2888832	XP_007724644.1
NW_006912896.1	2890509	2892270	XP_007724645.1
NW_006912896.1	2895341	2897225	XP_007724646.1
NW_006912896.1	2898349	2899267	XP_007724647.1
NW_006912896.1	2900059	2902183	XP_007724648.1
NW_006912896.1	2904685	2905162	XP_007724649.1
NW_006912896.1	2907067	2907866	XP_007724650.1
NW_006912896.1	2908887	2910222	XP_007724651.1
NW_006912896.1	2911072	2912312	XP_007724652.1
NW_006912896.1	2913607	2915088	XP_007724653.1
NW_006912896.1	2915539	2917016	XP_007724654.1
NW_006912896.1	2917460	2920450	XP_007724655.1
NW_006912896.1	2921205	2924207	XP_007724656.1
NW_006912896.1	2924983	2926376	XP_007724657.1
NW_006912896.1	2927344	2927872	XP_007724658.1
NW_006912896.1	2929637	2930147	XP_007724659.1
NW_006912896.1	2933884	2937517	XP_007724660.1
NW_006912896.1	2938818	2939949	XP_007724661.1
NW_006912896.1	2940644	2942885	XP_007724662.1
NW_006912896.1	2944553	2947730	XP_007724663.1
NW_006912896.1	2949657	2951219	XP_007724664.1
NW_006912896.1	2952246	2954888	XP_007724665.1
NW_006912896.1	2955679	2957862	XP_007724666.1
NW_006912896.1	2958846	2961223	XP_007724667.1
NW_006912896.1	2961641	2963876	XP_007724668.1
NW_006912896.1	2965868	2967668	XP_007724669.1
NW_006912896.1	2968653	2969713	XP_007724670.1
NW_006912896.1	2970332	2971775	XP_007724671.1
NW_006912896.1	2972303	2972870	XP_007724672.1
NW_006912896.1	2973931	2975688	XP_007724673.1
NW_006912896.1	2978063	2979563	XP_007724674.1
NW_006912896.1	2980593	2981014	XP_007724675.1
NW_006912896.1	2981826	2983365	XP_007724676.1
NW_006912896.1	2985935	2987885	XP_007724677.1
NW_006912896.1	2989031	2990135	XP_007724678.1
NW_006912896.1	2991487	2992852	XP_007724679.1
NW_006912896.1	2993836	2995801	XP_007724680.1
NW_006912896.1	2997406	2998177	XP_007724681.1
NW_006912896.1	2998945	3000226	XP_007724682.1
NW_006912896.1	3000788	3002176	XP_007724683.1
NW_006912896.1	3003508	3004651	XP_007724684.1
NW_006912896.1	3005903	3007568	XP_007724685.1
NW_006912896.1	3008021	3009436	XP_007724686.1
NW_006912896.1	3010280	3012489	XP_007724687.1
NW_006912896.1	3012730	3013153	XP_007724688.1
NW_006912896.1	3015870	3016539	XP_007724689.1
NW_006912896.1	3017285	3019388	XP_007724690.1
NW_006912896.1	3019833	3023482	XP_007724691.1
NW_006912896.1	3024151	3025723	XP_007724692.1
NW_006912896.1	3030093	3030954	XP_007724693.1
NW_006912896.1	3032782	3033382	XP_007724694.1
NW_006912896.1	3034215	3034984	XP_007724695.1
NW_006912896.1	3035622	3036690	XP_007724696.1
NW_006912896.1	3037139	3038280	XP_007724697.1
NW_006912896.1	3038958	3039402	XP_007724698.1
NW_006912896.1	3040247	3044262	XP_007724699.1
NW_006912896.1	3047600	3048404	XP_007724700.1
NW_006912896.1	3048753	3050188	XP_007724701.1
NW_006912896.1	3055087	3055863	XP_007724702.1
NW_006912896.1	3057992	3059058	XP_007724703.1
NW_006912896.1	3059850	3064809	XP_007724704.1
NW_006912896.1	3066443	3067469	XP_007724705.1
NW_006912896.1	3069295	3072849	XP_007724706.1
NW_006912896.1	3074814	3075798	XP_007724707.1
NW_006912896.1	3076896	3079305	XP_007724708.1
NW_006912896.1	3080986	3084272	XP_007724709.1
NW_006912896.1	3085207	3085885	XP_007724710.1
NW_006912896.1	3086975	3087642	XP_007724711.1
NW_006912896.1	3088097	3089191	XP_007724712.1
NW_006912896.1	3089783	3090737	XP_007724713.1
NW_006912896.1	3091673	3092030	XP_007724714.1
NW_006912896.1	3092970	3094234	XP_007724715.1
NW_006912896.1	3094554	3097497	XP_007724716.1
NW_006912896.1	3098254	3101601	XP_007724717.1
NW_006912896.1	3103155	3103581	XP_007724718.1
NW_006912896.1	3104407	3105892	XP_007724719.1
NW_006912896.1	3107060	3107675	XP_007724720.1
NW_006912896.1	3108207	3109128	XP_007724721.1
NW_006912896.1	3110276	3110696	XP_007724722.1
NW_006912896.1	3112865	3114932	XP_007724723.1
NW_006912896.1	3115610	3116355	XP_007724724.1
NW_006912896.1	3116486	3118778	XP_007724725.1
NW_006912896.1	3119720	3120659	XP_007724726.1
NW_006912896.1	3121161	3122792	XP_007724727.1
NW_006912896.1	3124011	3124323	XP_007724728.1
NW_006912896.1	3125860	3130256	XP_007724729.1
NW_006912896.1	3132168	3133216	XP_007724730.1
NW_006912896.1	3133776	3135135	XP_007724731.1
NW_006912896.1	3138170	3144104	XP_007724732.1
NW_006912896.1	3146286	3147641	XP_007724733.1
NW_006912896.1	3149734	3151202	XP_007724734.1
NW_006912896.1	3151802	3153644	XP_007724735.1
NW_006912896.1	3153878	3155891	XP_007724736.1
NW_006912896.1	3156263	3156883	XP_007724737.1
NW_006912896.1	3158153	3158751	XP_007724738.1
NW_006912896.1	3159417	3160270	XP_007724739.1
NW_006912896.1	3160986	3162243	XP_007724740.1
NW_006912896.1	3163205	3163863	XP_007724741.1
NW_006912896.1	3164597	3166055	XP_007724742.1
NW_006912896.1	3167036	3170537	XP_007724743.1
NW_006912896.1	3171524	3172255	XP_007724744.1
NW_006912896.1	3172767	3173951	XP_007724745.1
NW_006912896.1	3175147	3176685	XP_007724746.1
NW_006912896.1	3177451	3179350	XP_007724747.1
NW_006912896.1	3179501	3180182	XP_007724748.1
NW_006912896.1	3180887	3181726	XP_007724749.1
NW_006912896.1	3183230	3185065	XP_007724750.1
NW_006912896.1	3186682	3187467	XP_007724751.1
NW_006912896.1	3187526	3188837	XP_007724752.1
NW_006912896.1	3191993	3193238	XP_007724753.1
NW_006912896.1	3195135	3195408	XP_007724754.1
NW_006912896.1	3195923	3197970	XP_007724755.1
NW_006912896.1	3198906	3200187	XP_007724756.1
NW_006912896.1	3200615	3203425	XP_007724757.1
NW_006912897.1	861	2973	XP_007724758.1
NW_006912897.1	3606	4979	XP_007724759.1
NW_006912897.1	5929	6145	XP_007724760.1
NW_006912897.1	6645	7461	XP_007724761.1
NW_006912897.1	8131	9691	XP_007724762.1
NW_006912897.1	10059	12801	XP_007724763.1
NW_006912897.1	13467	15316	XP_007724764.1
NW_006912897.1	16448	18315	XP_007724765.1
NW_006912897.1	19255	20935	XP_007724766.1
NW_006912897.1	23827	25678	XP_007724767.1
NW_006912897.1	26539	28216	XP_007724768.1
NW_006912897.1	29317	30179	XP_007724769.1
NW_006912897.1	30919	32005	XP_007724770.1
NW_006912897.1	32794	34702	XP_007724771.1
NW_006912897.1	35072	40674	XP_007724772.1
NW_006912897.1	42130	42975	XP_007724773.1
NW_006912897.1	45488	45812	XP_007724774.1
NW_006912897.1	45978	47085	XP_007724775.1
NW_006912897.1	47145	48206	XP_007724776.1
NW_006912897.1	48903	50823	XP_007724777.1
NW_006912897.1	51792	53510	XP_007724778.1
NW_006912897.1	54340	56099	XP_007724779.1
NW_006912897.1	56782	58573	XP_007724780.1
NW_006912897.1	58811	60275	XP_007724781.1
NW_006912897.1	61890	62133	XP_007724782.1
NW_006912897.1	62623	64412	XP_007724783.1
NW_006912897.1	65559	66597	XP_007724784.1
NW_006912897.1	67202	68276	XP_007724785.1
NW_006912897.1	68428	69884	XP_007724786.1
NW_006912897.1	70766	71471	XP_007724787.1
NW_006912897.1	71854	72478	XP_007724788.1
NW_006912897.1	73655	74583	XP_007724789.1
NW_006912897.1	75820	77617	XP_007724790.1
NW_006912897.1	77927	79229	XP_007724791.1
NW_006912897.1	79836	82314	XP_007724792.1
NW_006912897.1	82800	83130	XP_007724793.1
NW_006912897.1	83234	86312	XP_007724794.1
NW_006912897.1	86989	87406	XP_007724795.1
NW_006912897.1	87910	88716	XP_007724796.1
NW_006912897.1	89165	91034	XP_007724797.1
NW_006912897.1	91647	93405	XP_007724798.1
NW_006912897.1	94053	94793	XP_007724799.1
NW_006912897.1	95520	96552	XP_007724800.1
NW_006912897.1	98380	103240	XP_007724801.1
NW_006912897.1	103930	104474	XP_007724802.1
NW_006912897.1	105103	105919	XP_007724803.1
NW_006912897.1	106692	108289	XP_007724804.1
NW_006912897.1	109052	110021	XP_007724805.1
NW_006912897.1	110945	112090	XP_007724806.1
NW_006912897.1	112239	112832	XP_007724807.1
NW_006912897.1	113410	114801	XP_007724808.1
NW_006912897.1	115789	117162	XP_007724809.1
NW_006912897.1	117251	118037	XP_007724810.1
NW_006912897.1	119791	121091	XP_007724811.1
NW_006912897.1	121727	127682	XP_007724812.1
NW_006912897.1	128677	129429	XP_007724813.1
NW_006912897.1	131788	134197	XP_007724814.1
NW_006912897.1	134673	136016	XP_007724815.1
NW_006912897.1	137089	138772	XP_007724816.1
NW_006912897.1	139518	141519	XP_007724817.1
NW_006912897.1	143451	146726	XP_007724818.1
NW_006912897.1	147916	149454	XP_007724819.1
NW_006912897.1	150141	151473	XP_007724820.1
NW_006912897.1	152462	153859	XP_007724821.1
NW_006912897.1	155823	157255	XP_007724822.1
NW_006912897.1	157528	158942	XP_007724823.1
NW_006912897.1	159511	162478	XP_007724824.1
NW_006912897.1	163940	170094	XP_007724825.1
NW_006912897.1	171622	172792	XP_007724826.1
NW_006912897.1	173996	178154	XP_007724827.1
NW_006912897.1	179462	181185	XP_007724828.1
NW_006912897.1	182430	183267	XP_007724829.1
NW_006912897.1	184032	184668	XP_007724830.1
NW_006912897.1	184939	186184	XP_007724831.1
NW_006912897.1	188027	190160	XP_007724832.1
NW_006912897.1	193192	193468	XP_007724833.1
NW_006912897.1	203351	204211	XP_007724834.1
NW_006912897.1	204956	206252	XP_007724835.1
NW_006912897.1	208265	209147	XP_007724836.1
NW_006912897.1	210488	212398	XP_007724837.1
NW_006912897.1	212631	214223	XP_007724838.1
NW_006912897.1	214624	215674	XP_007724839.1
NW_006912897.1	215838	217498	XP_007724840.1
NW_006912897.1	218877	221305	XP_007724841.1
NW_006912897.1	221683	222589	XP_007724842.1
NW_006912897.1	223239	225429	XP_007724843.1
NW_006912897.1	225824	228073	XP_007724844.1
NW_006912897.1	228712	229963	XP_007724845.1
NW_006912897.1	230940	231642	XP_007724846.1
NW_006912897.1	232633	233920	XP_007724847.1
NW_006912897.1	234846	236858	XP_007724848.1
NW_006912897.1	237348	238062	XP_007724849.1
NW_006912897.1	239068	239770	XP_007724850.1
NW_006912897.1	243127	243876	XP_007724851.1
NW_006912897.1	249306	250857	XP_007724852.1
NW_006912897.1	251157	252289	XP_007724853.1
NW_006912897.1	252875	254185	XP_007724854.1
NW_006912897.1	254967	255426	XP_007724855.1
NW_006912897.1	257271	258807	XP_007724856.1
NW_006912897.1	259298	261369	XP_007724857.1
NW_006912897.1	263006	264353	XP_007724858.1
NW_006912897.1	265367	265783	XP_007724859.1
NW_006912897.1	267630	269077	XP_007724860.1
NW_006912897.1	270147	272154	XP_007724861.1
NW_006912897.1	272417	272939	XP_007724862.1
NW_006912897.1	273917	276054	XP_007724863.1
NW_006912897.1	276428	277583	XP_007724864.1
NW_006912897.1	277909	279749	XP_007724865.1
NW_006912897.1	280731	282973	XP_007724866.1
NW_006912897.1	283847	286082	XP_007724867.1
NW_006912897.1	288423	289590	XP_007724868.1
NW_006912897.1	290305	292134	XP_007724869.1
NW_006912897.1	293953	295031	XP_007724870.1
NW_006912897.1	295660	297262	XP_007724871.1
NW_006912897.1	298079	303409	XP_007724872.1
NW_006912897.1	305995	308795	XP_007724873.1
NW_006912897.1	310105	310804	XP_007724874.1
NW_006912897.1	311351	313109	XP_007724875.1
NW_006912897.1	313377	315741	XP_007724876.1
NW_006912897.1	316098	317788	XP_007724877.1
NW_006912897.1	319168	321223	XP_007724878.1
NW_006912897.1	321539	322403	XP_007724879.1
NW_006912897.1	322819	325627	XP_007724880.1
NW_006912897.1	326844	327904	XP_007724881.1
NW_006912897.1	328833	329415	XP_007724882.1
NW_006912897.1	329703	331437	XP_007724883.1
NW_006912897.1	331922	333653	XP_007724884.1
NW_006912897.1	334688	335395	XP_007724885.1
NW_006912897.1	336250	337327	XP_007724886.1
NW_006912897.1	337653	338363	XP_007724887.1
NW_006912897.1	339217	339700	XP_007724888.1
NW_006912897.1	340734	341704	XP_007724889.1
NW_006912897.1	343655	344627	XP_007724890.1
NW_006912897.1	345713	348440	XP_007724891.1
NW_006912897.1	349911	351292	XP_007724892.1
NW_006912897.1	352472	354080	XP_007724893.1
NW_006912897.1	354839	357693	XP_007724894.1
NW_006912897.1	358508	359248	XP_007724895.1
NW_006912897.1	360485	362007	XP_007724896.1
NW_006912897.1	362779	365319	XP_007724897.1
NW_006912897.1	366282	367539	XP_007724898.1
NW_006912897.1	367576	368464	XP_007724899.1
NW_006912897.1	368998	370659	XP_007724900.1
NW_006912897.1	371631	374076	XP_007724901.1
NW_006912897.1	375710	376983	XP_007724902.1
NW_006912897.1	377680	378694	XP_007724903.1
NW_006912897.1	379397	380250	XP_007724904.1
NW_006912897.1	380653	381453	XP_007724905.1
NW_006912897.1	382385	386739	XP_007724906.1
NW_006912897.1	388233	390303	XP_007724907.1
NW_006912897.1	391313	392910	XP_007724908.1
NW_006912897.1	394266	395974	XP_007724909.1
NW_006912897.1	399124	400523	XP_007724910.1
NW_006912897.1	403662	405598	XP_007724911.1
NW_006912897.1	407003	408794	XP_007724912.1
NW_006912897.1	409298	410600	XP_007724913.1
NW_006912897.1	411435	413390	XP_007724914.1
NW_006912897.1	414281	415082	XP_007724915.1
NW_006912897.1	415187	416005	XP_007724916.1
NW_006912897.1	417031	418966	XP_007724917.1
NW_006912897.1	419886	420759	XP_007724918.1
NW_006912897.1	421474	423034	XP_007724919.1
NW_006912897.1	424186	426282	XP_007724920.1
NW_006912897.1	426612	427446	XP_007724921.1
NW_006912897.1	428265	429569	XP_007724922.1
NW_006912897.1	430659	432741	XP_007724923.1
NW_006912897.1	434604	435455	XP_007724924.1
NW_006912897.1	437041	438967	XP_007724925.1
NW_006912897.1	440264	441462	XP_007724926.1
NW_006912897.1	441829	442812	XP_007724927.1
NW_006912897.1	443932	448392	XP_007724928.1
NW_006912897.1	450924	452127	XP_007724929.1
NW_006912897.1	456437	458675	XP_007724930.1
NW_006912897.1	460632	462552	XP_007724931.1
NW_006912897.1	463201	466317	XP_007724932.1
NW_006912897.1	467247	467667	XP_007724933.1
NW_006912897.1	469699	471401	XP_007724934.1
NW_006912897.1	472116	474404	XP_007724935.1
NW_006912897.1	475380	480275	XP_007724936.1
NW_006912897.1	480887	483265	XP_007724937.1
NW_006912897.1	484579	485359	XP_007724938.1
NW_006912897.1	485706	486996	XP_007724939.1
NW_006912897.1	488171	489518	XP_007724940.1
NW_006912897.1	489863	490164	XP_007724941.1
NW_006912897.1	491506	493060	XP_007724942.1
NW_006912897.1	494132	495422	XP_007724943.1
NW_006912897.1	496239	497781	XP_007724944.1
NW_006912897.1	498583	501037	XP_007724945.1
NW_006912897.1	501707	502592	XP_007724946.1
NW_006912897.1	507147	507591	XP_007724947.1
NW_006912897.1	507733	509079	XP_007724948.1
NW_006912897.1	510302	513758	XP_007724949.1
NW_006912897.1	516918	518709	XP_007724950.1
NW_006912897.1	521513	522976	XP_007724951.1
NW_006912897.1	523518	526200	XP_007724952.1
NW_006912897.1	527145	528356	XP_007724953.1
NW_006912897.1	530754	532620	XP_007724954.1
NW_006912897.1	534130	536512	XP_007724955.1
NW_006912897.1	538532	540357	XP_007724956.1
NW_006912897.1	540770	541408	XP_007724957.1
NW_006912897.1	542202	542579	XP_007724958.1
NW_006912897.1	543814	545595	XP_007724959.1
NW_006912897.1	547833	548379	XP_007724960.1
NW_006912897.1	550281	550848	XP_007724961.1
NW_006912897.1	552071	553116	XP_007724962.1
NW_006912897.1	553668	555609	XP_007724963.1
NW_006912897.1	556792	558816	XP_007724964.1
NW_006912897.1	559239	561071	XP_007724965.1
NW_006912897.1	562747	563823	XP_007724966.1
NW_006912897.1	569206	570742	XP_007724967.1
NW_006912897.1	571516	572194	XP_007724968.1
NW_006912897.1	572766	573474	XP_007724969.1
NW_006912897.1	574171	577393	XP_007724970.1
NW_006912897.1	578796	579825	XP_007724971.1
NW_006912897.1	581396	585001	XP_007724972.1
NW_006912897.1	592044	593397	XP_007724973.1
NW_006912897.1	599869	601709	XP_007724974.1
NW_006912897.1	602423	604196	XP_007724975.1
NW_006912897.1	604600	606067	XP_007724976.1
NW_006912897.1	606902	609072	XP_007724977.1
NW_006912897.1	609935	612854	XP_007724978.1
NW_006912897.1	614436	616284	XP_007724979.1
NW_006912897.1	616969	618548	XP_007724980.1
NW_006912897.1	619100	620069	XP_007724981.1
NW_006912897.1	620573	620780	XP_007724982.1
NW_006912897.1	621088	622192	XP_007724983.1
NW_006912897.1	625593	626194	XP_007724984.1
NW_006912897.1	629100	631089	XP_007724985.1
NW_006912897.1	636876	639210	XP_007724986.1
NW_006912897.1	641304	645239	XP_007724987.1
NW_006912897.1	648354	648597	XP_007724988.1
NW_006912897.1	652257	654340	XP_007724989.1
NW_006912897.1	655966	658494	XP_007724990.1
NW_006912897.1	658980	659358	XP_007724991.1
NW_006912897.1	659777	660803	XP_007724992.1
NW_006912897.1	662170	663268	XP_007724993.1
NW_006912897.1	665787	667293	XP_007724994.1
NW_006912897.1	668984	669584	XP_007724995.1
NW_006912897.1	669997	673126	XP_007724996.1
NW_006912897.1	673565	674789	XP_007724997.1
NW_006912897.1	675397	677543	XP_007724998.1
NW_006912897.1	678183	679266	XP_007724999.1
NW_006912897.1	680963	682197	XP_007725000.1
NW_006912897.1	683364	684315	XP_007725001.1
NW_006912897.1	684387	686124	XP_007725002.1
NW_006912897.1	687388	691379	XP_007725003.1
NW_006912897.1	692505	693603	XP_007725004.1
NW_006912897.1	695497	696061	XP_007725005.1
NW_006912897.1	697290	699462	XP_007725006.1
NW_006912897.1	701715	704207	XP_007725007.1
NW_006912897.1	704964	706436	XP_007725008.1
NW_006912897.1	707191	708936	XP_007725009.1
NW_006912897.1	710543	712521	XP_007725010.1
NW_006912897.1	713969	715539	XP_007725011.1
NW_006912897.1	717620	718034	XP_007725012.1
NW_006912897.1	721254	722153	XP_007725013.1
NW_006912897.1	724558	727952	XP_007725014.1
NW_006912897.1	728894	731819	XP_007725015.1
NW_006912897.1	732772	733378	XP_007725016.1
NW_006912897.1	733905	734229	XP_007725017.1
NW_006912897.1	735359	737324	XP_007725018.1
NW_006912897.1	739289	740972	XP_007725019.1
NW_006912897.1	742965	744623	XP_007725020.1
NW_006912897.1	745495	752118	XP_007725021.1
NW_006912897.1	753874	758707	XP_007725022.1
NW_006912897.1	760360	762211	XP_007725023.1
NW_006912897.1	763499	782150	XP_007725024.1
NW_006912897.1	783067	784264	XP_007725025.1
NW_006912897.1	785986	787417	XP_007725026.1
NW_006912897.1	788489	793492	XP_007725027.1
NW_006912897.1	794095	795103	XP_007725028.1
NW_006912897.1	796079	797195	XP_007725029.1
NW_006912897.1	797848	800618	XP_007725030.1
NW_006912897.1	802088	803024	XP_007725031.1
NW_006912897.1	803354	804448	XP_007725032.1
NW_006912897.1	805921	806255	XP_007725033.1
NW_006912897.1	806596	807115	XP_007725034.1
NW_006912897.1	808002	809581	XP_007725035.1
NW_006912897.1	810218	812045	XP_007725036.1
NW_006912897.1	812879	814551	XP_007725037.1
NW_006912897.1	815753	817601	XP_007725038.1
NW_006912897.1	817877	818942	XP_007725039.1
NW_006912897.1	819922	822856	XP_007725040.1
NW_006912897.1	823305	824873	XP_007725041.1
NW_006912897.1	825178	825728	XP_007725042.1
NW_006912897.1	826804	827755	XP_007725043.1
NW_006912897.1	829787	835649	XP_007725044.1
NW_006912897.1	836818	837104	XP_007725045.1
NW_006912897.1	837785	840491	XP_007725046.1
NW_006912897.1	840933	842967	XP_007725047.1
NW_006912897.1	844099	845194	XP_007725048.1
NW_006912897.1	845694	848133	XP_007725049.1
NW_006912897.1	851113	852297	XP_007725050.1
NW_006912897.1	853555	856514	XP_007725051.1
NW_006912897.1	860158	861328	XP_007725052.1
NW_006912897.1	865039	866353	XP_007725053.1
NW_006912897.1	867457	868063	XP_007725054.1
NW_006912897.1	868802	869684	XP_007725055.1
NW_006912897.1	871006	874450	XP_007725056.1
NW_006912897.1	876025	876715	XP_007725057.1
NW_006912897.1	884392	886879	XP_007725058.1
NW_006912897.1	887793	890323	XP_007725059.1
NW_006912897.1	890693	891350	XP_007725060.1
NW_006912897.1	892183	894473	XP_007725061.1
NW_006912897.1	896203	897150	XP_007725062.1
NW_006912897.1	901541	904109	XP_007725063.1
NW_006912897.1	904606	905773	XP_007725064.1
NW_006912897.1	906377	907411	XP_007725065.1
NW_006912897.1	912083	913148	XP_007725066.1
NW_006912897.1	914710	916984	XP_007725067.1
NW_006912897.1	917801	919172	XP_007725068.1
NW_006912897.1	919576	920314	XP_007725069.1
NW_006912897.1	921232	923562	XP_007725070.1
NW_006912897.1	925246	926026	XP_007725071.1
NW_006912897.1	927817	929043	XP_007725072.1
NW_006912897.1	930075	931020	XP_007725073.1
NW_006912897.1	933513	936173	XP_007725074.1
NW_006912897.1	936835	937748	XP_007725075.1
NW_006912897.1	941878	943420	XP_007725076.1
NW_006912897.1	944473	945982	XP_007725077.1
NW_006912897.1	946786	950392	XP_007725078.1
NW_006912897.1	951133	952235	XP_007725079.1
NW_006912897.1	953195	956551	XP_007725080.1
NW_006912897.1	957495	958434	XP_007725081.1
NW_006912897.1	958834	960049	XP_007725082.1
NW_006912897.1	961538	964520	XP_007725083.1
NW_006912897.1	966362	967655	XP_007725084.1
NW_006912897.1	968382	968979	XP_007725085.1
NW_006912897.1	970407	971127	XP_007725086.1
NW_006912897.1	972415	974306	XP_007725087.1
NW_006912897.1	975813	977466	XP_007725088.1
NW_006912897.1	983004	984261	XP_007725089.1
NW_006912897.1	992553	992817	XP_007725090.1
NW_006912897.1	993135	993498	XP_007725091.1
NW_006912897.1	994203	995586	XP_007725092.1
NW_006912897.1	996030	997719	XP_007725093.1
NW_006912897.1	998572	999423	XP_007725094.1
NW_006912897.1	1000082	1002671	XP_007725095.1
NW_006912897.1	1002984	1003496	XP_007725096.1
NW_006912897.1	1004106	1006341	XP_007725097.1
NW_006912897.1	1007310	1008420	XP_007725098.1
NW_006912897.1	1009116	1010155	XP_007725099.1
NW_006912897.1	1010580	1014165	XP_007725100.1
NW_006912897.1	1014517	1016105	XP_007725101.1
NW_006912897.1	1016695	1021219	XP_007725102.1
NW_006912897.1	1021811	1022864	XP_007725103.1
NW_006912897.1	1023239	1024531	XP_007725104.1
NW_006912897.1	1026031	1028242	XP_007725105.1
NW_006912897.1	1029148	1030829	XP_007725106.1
NW_006912897.1	1031606	1032853	XP_007725107.1
NW_006912897.1	1035561	1037269	XP_007725108.1
NW_006912897.1	1037590	1038697	XP_007725109.1
NW_006912897.1	1039777	1040724	XP_007725110.1
NW_006912897.1	1041112	1042766	XP_007725111.1
NW_006912897.1	1043519	1045489	XP_007725112.1
NW_006912897.1	1046512	1047433	XP_007725113.1
NW_006912897.1	1048242	1049895	XP_007725114.1
NW_006912897.1	1051064	1053566	XP_007725115.1
NW_006912897.1	1053842	1055963	XP_007725116.1
NW_006912897.1	1058640	1059025	XP_007725117.1
NW_006912897.1	1060983	1062083	XP_007725118.1
NW_006912897.1	1063191	1065095	XP_007725119.1
NW_006912897.1	1066050	1066763	XP_007725120.1
NW_006912897.1	1066772	1067438	XP_007725121.1
NW_006912897.1	1067465	1067873	XP_007725122.1
NW_006912897.1	1069226	1070720	XP_007725123.1
NW_006912897.1	1072135	1072891	XP_007725124.1
NW_006912897.1	1079096	1079954	XP_007725125.1
NW_006912897.1	1080167	1081106	XP_007725126.1
NW_006912897.1	1081446	1081848	XP_007725127.1
NW_006912897.1	1082753	1083206	XP_007725128.1
NW_006912897.1	1083613	1084569	XP_007725129.1
NW_006912897.1	1085265	1089319	XP_007725130.1
NW_006912897.1	1090569	1094151	XP_007725131.1
NW_006912897.1	1097887	1098636	XP_007725132.1
NW_006912897.1	1099088	1100529	XP_007725133.1
NW_006912897.1	1101647	1102487	XP_007725134.1
NW_006912897.1	1103946	1104582	XP_007725135.1
NW_006912897.1	1106981	1107677	XP_007725136.1
NW_006912897.1	1108159	1108927	XP_007725137.1
NW_006912897.1	1109134	1110048	XP_007725138.1
NW_006912897.1	1110483	1111443	XP_007725139.1
NW_006912897.1	1111737	1112412	XP_007725140.1
NW_006912897.1	1112761	1114675	XP_007725141.1
NW_006912897.1	1115869	1116302	XP_007725142.1
NW_006912897.1	1118903	1120240	XP_007725143.1
NW_006912897.1	1123536	1125026	XP_007725144.1
NW_006912897.1	1125471	1127091	XP_007725145.1
NW_006912897.1	1127988	1128521	XP_007725146.1
NW_006912897.1	1129071	1129824	XP_007725147.1
NW_006912897.1	1131220	1131777	XP_007725148.1
NW_006912897.1	1131804	1133029	XP_007725149.1
NW_006912897.1	1133816	1134686	XP_007725150.1
NW_006912897.1	1136470	1138406	XP_007725151.1
NW_006912897.1	1141132	1143675	XP_007725152.1
NW_006912897.1	1144710	1146943	XP_007725153.1
NW_006912897.1	1148763	1149442	XP_007725154.1
NW_006912897.1	1150586	1152496	XP_007725155.1
NW_006912897.1	1153450	1154746	XP_007725156.1
NW_006912897.1	1155689	1156570	XP_007725157.1
NW_006912897.1	1156709	1158816	XP_007725158.1
NW_006912897.1	1160193	1162521	XP_007725159.1
NW_006912897.1	1163763	1164636	XP_007725160.1
NW_006912897.1	1164643	1165426	XP_007725161.1
NW_006912897.1	1165671	1166433	XP_007725162.1
NW_006912897.1	1168376	1169069	XP_007725163.1
NW_006912897.1	1170421	1172702	XP_007725164.1
NW_006912897.1	1173461	1174772	XP_007725165.1
NW_006912897.1	1175754	1177523	XP_007725166.1
NW_006912897.1	1179266	1180645	XP_007725167.1
NW_006912897.1	1183722	1185757	XP_007725168.1
NW_006912897.1	1186282	1188011	XP_007725169.1
NW_006912897.1	1189615	1191235	XP_007725170.1
NW_006912897.1	1191880	1193161	XP_007725171.1
NW_006912897.1	1194008	1196685	XP_007725172.1
NW_006912897.1	1197449	1199149	XP_007725173.1
NW_006912897.1	1200018	1204393	XP_007725174.1
NW_006912897.1	1205301	1208488	XP_007725175.1
NW_006912897.1	1211823	1216902	XP_007725176.1
NW_006912897.1	1218309	1220094	XP_007725177.1
NW_006912897.1	1220920	1225536	XP_007725178.1
NW_006912897.1	1230337	1231503	XP_007725179.1
NW_006912897.1	1233619	1234385	XP_007725180.1
NW_006912897.1	1236303	1237705	XP_007725181.1
NW_006912897.1	1238656	1240465	XP_007725182.1
NW_006912897.1	1245156	1246692	XP_007725183.1
NW_006912897.1	1247154	1247655	XP_007725184.1
NW_006912897.1	1248429	1249752	XP_007725185.1
NW_006912897.1	1250570	1252094	XP_007725186.1
NW_006912897.1	1252943	1257083	XP_007725187.1
NW_006912897.1	1258014	1259751	XP_007725188.1
NW_006912897.1	1260348	1262514	XP_007725189.1
NW_006912897.1	1263312	1265104	XP_007725190.1
NW_006912897.1	1266119	1270416	XP_007725191.1
NW_006912897.1	1270910	1272341	XP_007725192.1
NW_006912897.1	1273561	1274456	XP_007725193.1
NW_006912897.1	1276441	1276712	XP_007725194.1
NW_006912897.1	1276838	1279140	XP_007725195.1
NW_006912897.1	1282364	1283803	XP_007725196.1
NW_006912897.1	1285219	1286735	XP_007725197.1
NW_006912897.1	1287822	1290488	XP_007725198.1
NW_006912897.1	1291528	1293619	XP_007725199.1
NW_006912897.1	1294281	1295376	XP_007725200.1
NW_006912897.1	1295880	1296858	XP_007725201.1
NW_006912897.1	1297407	1300397	XP_007725202.1
NW_006912897.1	1301732	1303004	XP_007725203.1
NW_006912897.1	1304516	1305740	XP_007725204.1
NW_006912897.1	1307678	1308848	XP_007725205.1
NW_006912897.1	1309544	1312364	XP_007725206.1
NW_006912897.1	1312835	1317374	XP_007725207.1
NW_006912897.1	1319030	1321274	XP_007725208.1
NW_006912897.1	1322153	1323131	XP_007725209.1
NW_006912897.1	1324050	1324353	XP_007725210.1
NW_006912897.1	1324923	1327387	XP_007725211.1
NW_006912897.1	1327810	1328908	XP_007725212.1
NW_006912897.1	1329454	1329918	XP_007725213.1
NW_006912897.1	1330788	1331919	XP_007725214.1
NW_006912897.1	1332308	1334867	XP_007725215.1
NW_006912897.1	1335507	1335963	XP_007725216.1
NW_006912897.1	1335989	1337177	XP_007725217.1
NW_006912897.1	1337550	1340685	XP_007725218.1
NW_006912897.1	1341239	1341893	XP_007725219.1
NW_006912897.1	1343149	1344727	XP_007725220.1
NW_006912897.1	1345551	1347328	XP_007725221.1
NW_006912897.1	1347941	1353870	XP_007725222.1
NW_006912897.1	1358316	1360265	XP_007725223.1
NW_006912897.1	1361102	1362169	XP_007725224.1
NW_006912897.1	1363923	1366650	XP_007725225.1
NW_006912897.1	1367370	1368402	XP_007725226.1
NW_006912897.1	1368845	1369514	XP_007725227.1
NW_006912897.1	1369985	1370455	XP_007725228.1
NW_006912897.1	1370880	1372338	XP_007725229.1
NW_006912897.1	1375528	1377652	XP_007725230.1
NW_006912897.1	1379801	1381704	XP_007725231.1
NW_006912897.1	1382462	1384139	XP_007725232.1
NW_006912897.1	1384918	1386226	XP_007725233.1
NW_006912897.1	1389273	1390833	XP_007725234.1
NW_006912897.1	1391586	1392273	XP_007725235.1
NW_006912897.1	1393698	1397199	XP_007725236.1
NW_006912897.1	1399137	1400622	XP_007725237.1
NW_006912897.1	1402101	1405443	XP_007725238.1
NW_006912897.1	1406709	1409728	XP_007725239.1
NW_006912897.1	1410096	1411746	XP_007725240.1
NW_006912897.1	1413049	1415031	XP_007725241.1
NW_006912897.1	1416158	1417134	XP_007725242.1
NW_006912897.1	1418787	1419125	XP_007725243.1
NW_006912897.1	1419634	1421718	XP_007725244.1
NW_006912897.1	1422162	1424018	XP_007725245.1
NW_006912897.1	1425801	1427952	XP_007725246.1
NW_006912897.1	1428831	1429756	XP_007725247.1
NW_006912897.1	1430349	1432101	XP_007725248.1
NW_006912897.1	1433428	1434322	XP_007725249.1
NW_006912897.1	1434995	1436657	XP_007725250.1
NW_006912897.1	1438000	1438872	XP_007725251.1
NW_006912897.1	1440054	1442909	XP_007725252.1
NW_006912897.1	1444755	1446081	XP_007725253.1
NW_006912897.1	1446990	1448542	XP_007725254.1
NW_006912897.1	1449486	1450431	XP_007725255.1
NW_006912897.1	1452040	1456199	XP_007725256.1
NW_006912897.1	1457238	1462005	XP_007725257.1
NW_006912897.1	1463416	1464712	XP_007725258.1
NW_006912897.1	1466571	1468098	XP_007725259.1
NW_006912897.1	1468601	1469366	XP_007725260.1
NW_006912897.1	1470292	1471423	XP_007725261.1
NW_006912897.1	1473165	1473945	XP_007725262.1
NW_006912897.1	1474120	1475230	XP_007725263.1
NW_006912897.1	1476831	1477575	XP_007725264.1
NW_006912897.1	1478029	1479829	XP_007725265.1
NW_006912897.1	1481153	1484522	XP_007725266.1
NW_006912897.1	1484923	1485646	XP_007725267.1
NW_006912897.1	1485783	1486125	XP_007725268.1
NW_006912897.1	1486714	1487458	XP_007725269.1
NW_006912897.1	1488315	1489494	XP_007725270.1
NW_006912897.1	1489641	1490418	XP_007725271.1
NW_006912897.1	1491679	1494175	XP_007725272.1
NW_006912897.1	1494901	1495865	XP_007725273.1
NW_006912897.1	1496470	1498824	XP_007725274.1
NW_006912897.1	1499487	1501055	XP_007725275.1
NW_006912897.1	1502119	1503249	XP_007725276.1
NW_006912897.1	1503746	1504964	XP_007725277.1
NW_006912897.1	1505618	1506116	XP_007725278.1
NW_006912897.1	1507128	1509961	XP_007725279.1
NW_006912897.1	1510328	1511207	XP_007725280.1
NW_006912897.1	1512127	1512532	XP_007725281.1
NW_006912897.1	1513184	1514405	XP_007725282.1
NW_006912897.1	1516770	1517963	XP_007725283.1
NW_006912897.1	1520802	1523433	XP_007725284.1
NW_006912897.1	1530084	1532795	XP_007725285.1
NW_006912897.1	1539724	1541539	XP_007725286.1
NW_006912897.1	1541901	1542481	XP_007725287.1
NW_006912897.1	1543743	1545359	XP_007725288.1
NW_006912897.1	1545821	1547558	XP_007725289.1
NW_006912897.1	1550604	1551996	XP_007725290.1
NW_006912897.1	1553300	1554421	XP_007725291.1
NW_006912897.1	1555150	1555846	XP_007725292.1
NW_006912897.1	1557570	1558286	XP_007725293.1
NW_006912897.1	1558872	1560513	XP_007725294.1
NW_006912897.1	1563072	1564029	XP_007725295.1
NW_006912897.1	1565448	1567077	XP_007725296.1
NW_006912897.1	1568481	1569609	XP_007725297.1
NW_006912897.1	1572632	1574164	XP_007725298.1
NW_006912897.1	1574332	1575682	XP_007725299.1
NW_006912897.1	1577718	1579614	XP_007725300.1
NW_006912897.1	1580257	1580713	XP_007725301.1
NW_006912897.1	1582197	1583868	XP_007725302.1
NW_006912897.1	1585475	1586855	XP_007725303.1
NW_006912897.1	1587312	1587788	XP_007725304.1
NW_006912897.1	1592356	1595757	XP_007725305.1
NW_006912897.1	1596128	1596617	XP_007725306.1
NW_006912897.1	1597219	1598023	XP_007725307.1
NW_006912897.1	1598310	1599540	XP_007725308.1
NW_006912897.1	1599780	1600602	XP_007725309.1
NW_006912897.1	1600816	1601527	XP_007725310.1
NW_006912897.1	1602909	1605177	XP_007725311.1
NW_006912897.1	1605568	1607210	XP_007725312.1
NW_006912897.1	1608387	1609616	XP_007725313.1
NW_006912897.1	1610584	1611373	XP_007725314.1
NW_006912897.1	1611876	1612889	XP_007725315.1
NW_006912897.1	1615279	1615579	XP_007725316.1
NW_006912897.1	1615992	1618401	XP_007725317.1
NW_006912897.1	1618816	1619824	XP_007725318.1
NW_006912897.1	1620383	1621433	XP_007725319.1
NW_006912897.1	1622175	1623484	XP_007725320.1
NW_006912897.1	1623583	1624308	XP_007725321.1
NW_006912897.1	1625911	1626904	XP_007725322.1
NW_006912897.1	1627444	1631467	XP_007725323.1
NW_006912897.1	1632105	1632480	XP_007725324.1
NW_006912897.1	1634397	1635495	XP_007725325.1
NW_006912897.1	1636192	1637402	XP_007725326.1
NW_006912897.1	1638761	1640453	XP_007725327.1
NW_006912897.1	1641336	1643639	XP_007725328.1
NW_006912897.1	1644853	1645767	XP_007725329.1
NW_006912897.1	1646168	1648926	XP_007725330.1
NW_006912897.1	1650204	1650747	XP_007725331.1
NW_006912897.1	1652495	1653361	XP_007725332.1
NW_006912897.1	1654135	1655183	XP_007725333.1
NW_006912897.1	1657029	1658420	XP_007725334.1
NW_006912897.1	1659053	1660086	XP_007725335.1
NW_006912897.1	1660796	1664018	XP_007725336.1
NW_006912897.1	1664500	1665289	XP_007725337.1
NW_006912897.1	1665596	1667206	XP_007725338.1
NW_006912897.1	1668223	1668543	XP_007725339.1
NW_006912897.1	1669164	1672944	XP_007725340.1
NW_006912897.1	1673617	1675909	XP_007725341.1
NW_006912897.1	1676280	1677900	XP_007725342.1
NW_006912897.1	1679733	1680640	XP_007725343.1
NW_006912897.1	1681077	1682502	XP_007725344.1
NW_006912897.1	1684105	1685088	XP_007725345.1
NW_006912897.1	1685780	1687357	XP_007725346.1
NW_006912897.1	1688155	1689443	XP_007725347.1
NW_006912897.1	1690000	1690978	XP_007725348.1
NW_006912897.1	1691737	1692706	XP_007725349.1
NW_006912897.1	1693684	1696960	XP_007725350.1
NW_006912897.1	1697317	1697622	XP_007725351.1
NW_006912897.1	1697993	1701965	XP_007725352.1
NW_006912897.1	1702044	1704158	XP_007725353.1
NW_006912897.1	1704578	1705417	XP_007725354.1
NW_006912897.1	1705881	1708902	XP_007725355.1
NW_006912897.1	1709365	1711945	XP_007725356.1
NW_006912897.1	1713152	1714790	XP_007725357.1
NW_006912897.1	1715392	1717307	XP_007725358.1
NW_006912897.1	1718761	1720380	XP_007725359.1
NW_006912897.1	1722247	1724543	XP_007725360.1
NW_006912897.1	1731826	1734066	XP_007725361.1
NW_006912897.1	1734788	1737169	XP_007725362.1
NW_006912897.1	1737518	1738688	XP_007725363.1
NW_006912897.1	1741395	1742182	XP_007725364.1
NW_006912897.1	1742620	1743194	XP_007725365.1
NW_006912897.1	1743554	1746335	XP_007725366.1
NW_006912897.1	1747719	1749534	XP_007725367.1
NW_006912897.1	1750436	1753130	XP_007725368.1
NW_006912897.1	1756100	1757804	XP_007725369.1
NW_006912897.1	1758466	1759633	XP_007725370.1
NW_006912897.1	1761253	1761833	XP_007725371.1
NW_006912897.1	1762810	1764524	XP_007725372.1
NW_006912897.1	1765419	1766181	XP_007725373.1
NW_006912897.1	1768207	1769033	XP_007725374.1
NW_006912897.1	1769265	1770585	XP_007725375.1
NW_006912897.1	1771013	1771307	XP_007725376.1
NW_006912897.1	1771657	1772263	XP_007725377.1
NW_006912897.1	1773281	1774784	XP_007725378.1
NW_006912897.1	1775554	1776878	XP_007725379.1
NW_006912897.1	1777465	1780045	XP_007725380.1
NW_006912897.1	1780150	1780717	XP_007725381.1
NW_006912897.1	1781155	1784060	XP_007725382.1
NW_006912897.1	1785756	1786950	XP_007725383.1
NW_006912897.1	1788740	1790166	XP_007725384.1
NW_006912897.1	1790570	1791497	XP_007725385.1
NW_006912897.1	1792027	1794448	XP_007725386.1
NW_006912897.1	1795027	1796507	XP_007725387.1
NW_006912897.1	1799103	1802377	XP_007725388.1
NW_006912897.1	1802668	1804418	XP_007725389.1
NW_006912897.1	1804893	1806598	XP_007725390.1
NW_006912897.1	1807151	1808761	XP_007725391.1
NW_006912897.1	1809424	1809760	XP_007725392.1
NW_006912897.1	1810582	1811405	XP_007725393.1
NW_006912897.1	1811940	1812818	XP_007725394.1
NW_006912897.1	1813971	1815069	XP_007725395.1
NW_006912897.1	1819719	1821344	XP_007725396.1
NW_006912897.1	1821780	1824604	XP_007725397.1
NW_006912897.1	1825540	1826806	XP_007725398.1
NW_006912897.1	1827625	1828745	XP_007725399.1
NW_006912897.1	1829357	1830785	XP_007725400.1
NW_006912897.1	1833533	1834086	XP_007725401.1
NW_006912897.1	1835848	1836643	XP_007725402.1
NW_006912897.1	1840026	1841346	XP_007725403.1
NW_006912897.1	1842768	1844631	XP_007725404.1
NW_006912897.1	1845856	1847087	XP_007725405.1
NW_006912897.1	1847217	1848096	XP_007725406.1
NW_006912897.1	1849049	1850204	XP_007725407.1
NW_006912897.1	1850296	1852030	XP_007725408.1
NW_006912897.1	1852823	1853814	XP_007725409.1
NW_006912897.1	1854176	1854464	XP_007725410.1
NW_006912897.1	1854685	1855954	XP_007725411.1
NW_006912897.1	1856495	1857512	XP_007725412.1
NW_006912897.1	1858211	1859323	XP_007725413.1
NW_006912897.1	1859896	1863556	XP_007725414.1
NW_006912897.1	1868637	1869219	XP_007725415.1
NW_006912897.1	1873456	1874422	XP_007725416.1
NW_006912897.1	1875574	1876279	XP_007725417.1
NW_006912897.1	1876869	1877769	XP_007725418.1
NW_006912897.1	1878088	1878808	XP_007725419.1
NW_006912897.1	1879601	1880177	XP_007725420.1
NW_006912897.1	1880581	1881571	XP_007725421.1
NW_006912897.1	1881912	1883133	XP_007725422.1
NW_006912897.1	1883559	1885209	XP_007725423.1
NW_006912897.1	1885776	1886982	XP_007725424.1
NW_006912897.1	1887219	1888740	XP_007725425.1
NW_006912897.1	1889098	1891722	XP_007725426.1
NW_006912897.1	1892664	1893413	XP_007725427.1
NW_006912897.1	1895125	1898726	XP_007725428.1
NW_006912897.1	1900255	1902442	XP_007725429.1
NW_006912897.1	1903263	1904298	XP_007725430.1
NW_006912897.1	1908087	1909059	XP_007725431.1
NW_006912897.1	1911496	1912681	XP_007725432.1
NW_006912897.1	1914478	1915960	XP_007725433.1
NW_006912897.1	1916847	1917925	XP_007725434.1
NW_006912897.1	1918649	1919951	XP_007725435.1
NW_006912897.1	1921460	1922120	XP_007725436.1
NW_006912897.1	1923170	1924232	XP_007725437.1
NW_006912897.1	1924967	1926334	XP_007725438.1
NW_006912897.1	1933004	1933845	XP_007725439.1
NW_006912897.1	1934512	1935322	XP_007725440.1
NW_006912897.1	1935875	1937477	XP_007725441.1
NW_006912897.1	1938262	1940163	XP_007725442.1
NW_006912897.1	1941436	1945710	XP_007725443.1
NW_006912897.1	1946468	1948064	XP_007725444.1
NW_006912897.1	1949004	1950537	XP_007725445.1
NW_006912897.1	1953381	1955056	XP_007725446.1
NW_006912897.1	1956002	1957345	XP_007725447.1
NW_006912897.1	1958264	1960198	XP_007725448.1
NW_006912897.1	1962276	1963930	XP_007725449.1
NW_006912897.1	1964567	1964936	XP_007725450.1
NW_006912897.1	1965576	1967430	XP_007725451.1
NW_006912897.1	1968619	1971455	XP_007725452.1
NW_006912897.1	1972536	1973412	XP_007725453.1
NW_006912897.1	1974371	1976203	XP_007725454.1
NW_006912897.1	1976345	1978103	XP_007725455.1
NW_006912897.1	1978702	1980086	XP_007725456.1
NW_006912897.1	1981361	1982696	XP_007725457.1
NW_006912897.1	1987669	1989388	XP_007725458.1
NW_006912897.1	1990283	1991765	XP_007725459.1
NW_006912897.1	1992337	1994026	XP_007725460.1
NW_006912897.1	1994761	1996960	XP_007725461.1
NW_006912897.1	1997846	1999307	XP_007725462.1
NW_006912897.1	2000342	2001695	XP_007725463.1
NW_006912897.1	2002686	2007105	XP_007725464.1
NW_006912897.1	2009442	2010588	XP_007725465.1
NW_006912897.1	2012800	2013910	XP_007725466.1
NW_006912897.1	2015305	2016249	XP_007725467.1
NW_006912897.1	2017075	2017653	XP_007725468.1
NW_006912897.1	2018315	2019698	XP_007725469.1
NW_006912897.1	2020334	2021460	XP_007725470.1
NW_006912897.1	2024402	2026712	XP_007725471.1
NW_006912897.1	2029165	2030278	XP_007725472.1
NW_006912897.1	2030839	2032583	XP_007725473.1
NW_006912897.1	2032782	2033607	XP_007725474.1
NW_006912897.1	2034378	2035770	XP_007725475.1
NW_006912897.1	2038691	2039447	XP_007725476.1
NW_006912897.1	2041743	2043982	XP_007725477.1
NW_006912897.1	2047088	2050289	XP_007725478.1
NW_006912897.1	2051232	2053625	XP_007725479.1
NW_006912897.1	2054164	2055668	XP_007725480.1
NW_006912897.1	2057162	2058510	XP_007725481.1
NW_006912897.1	2059042	2060442	XP_007725482.1
NW_006912897.1	2061035	2062112	XP_007725483.1
NW_006912897.1	2062143	2062485	XP_007725484.1
NW_006912897.1	2063789	2067290	XP_007725485.1
NW_006912897.1	2067497	2068250	XP_007725486.1
NW_006912897.1	2069361	2072181	XP_007725487.1
NW_006912897.1	2075192	2076440	XP_007725488.1
NW_006912897.1	2077619	2079132	XP_007725489.1
NW_006912897.1	2080729	2081896	XP_007725490.1
NW_006912897.1	2083614	2084078	XP_007725491.1
NW_006912897.1	2085428	2087545	XP_007725492.1
NW_006912897.1	2089188	2090703	XP_007725493.1
NW_006912897.1	2091334	2093101	XP_007725494.1
NW_006912897.1	2093612	2094467	XP_007725495.1
NW_006912897.1	2095918	2096797	XP_007725496.1
NW_006912897.1	2099407	2102485	XP_007725497.1
NW_006912897.1	2103885	2105777	XP_007725498.1
NW_006912897.1	2106679	2107968	XP_007725499.1
NW_006912897.1	2108861	2111009	XP_007725500.1
NW_006912897.1	2111896	2113990	XP_007725501.1
NW_006912897.1	2114298	2114925	XP_007725502.1
NW_006912897.1	2115201	2116381	XP_007725503.1
NW_006912897.1	2116775	2119036	XP_007725504.1
NW_006912897.1	2121113	2121586	XP_007725505.1
NW_006912897.1	2122058	2123214	XP_007725506.1
NW_006912897.1	2123624	2127189	XP_007725507.1
NW_006912897.1	2129368	2130628	XP_007725508.1
NW_006912897.1	2132142	2132783	XP_007725509.1
NW_006912897.1	2134779	2137097	XP_007725510.1
NW_006912897.1	2137712	2139646	XP_007725511.1
NW_006912897.1	2140397	2142533	XP_007725512.1
NW_006912897.1	2143177	2145913	XP_007725513.1
NW_006912897.1	2146623	2148260	XP_007725514.1
NW_006912897.1	2151579	2152972	XP_007725515.1
NW_006912897.1	2157265	2157712	XP_007725516.1
NW_006912897.1	2159399	2160255	XP_007725517.1
NW_006912897.1	2166515	2168956	XP_007725518.1
NW_006912897.1	2169761	2171159	XP_007725519.1
NW_006912897.1	2172149	2173466	XP_007725520.1
NW_006912897.1	2174077	2176025	XP_007725521.1
NW_006912897.1	2176771	2180443	XP_007725522.1
NW_006912897.1	2185284	2186892	XP_007725523.1
NW_006912897.1	2187661	2188866	XP_007725524.1
NW_006912897.1	2189997	2192115	XP_007725525.1
NW_006912897.1	2193817	2195047	XP_007725526.1
NW_006912897.1	2196451	2198287	XP_007725527.1
NW_006912897.1	2199499	2200915	XP_007725528.1
NW_006912897.1	2201939	2203393	XP_007725529.1
NW_006912897.1	2204222	2205713	XP_007725530.1
NW_006912897.1	2207124	2208896	XP_007725531.1
NW_006912897.1	2211463	2212144	XP_007725532.1
NW_006912897.1	2212875	2216088	XP_007725533.1
NW_006912897.1	2216562	2218951	XP_007725534.1
NW_006912897.1	2219463	2220079	XP_007725535.1
NW_006912897.1	2221714	2222950	XP_007725536.1
NW_006912897.1	2223722	2224574	XP_007725537.1
NW_006912897.1	2226972	2228322	XP_007725538.1
NW_006912897.1	2229047	2230085	XP_007725539.1
NW_006912897.1	2231441	2233634	XP_007725540.1
NW_006912897.1	2234770	2236275	XP_007725541.1
NW_006912897.1	2237030	2239420	XP_007725542.1
NW_006912897.1	2239808	2242318	XP_007725543.1
NW_006912897.1	2243828	2244948	XP_007725544.1
NW_006912897.1	2245377	2246996	XP_007725545.1
NW_006912897.1	2247491	2247964	XP_007725546.1
NW_006912897.1	2248197	2248746	XP_007725547.1
NW_006912897.1	2249323	2251325	XP_007725548.1
NW_006912897.1	2252505	2254544	XP_007725549.1
NW_006912897.1	2254965	2256612	XP_007725550.1
NW_006912897.1	2257922	2261032	XP_007725551.1
NW_006912897.1	2262083	2262808	XP_007725552.1
NW_006912897.1	2263635	2264100	XP_007725553.1
NW_006912897.1	2266145	2267573	XP_007725554.1
NW_006912897.1	2268301	2269759	XP_007725555.1
NW_006912897.1	2270235	2272293	XP_007725556.1
NW_006912897.1	2272523	2273730	XP_007725557.1
NW_006912897.1	2274186	2274999	XP_007725558.1
NW_006912897.1	2276542	2277406	XP_007725559.1
NW_006912897.1	2277819	2278596	XP_007725560.1
NW_006912897.1	2279331	2280479	XP_007725561.1
NW_006912897.1	2280975	2284047	XP_007725562.1
NW_006912897.1	2285628	2292516	XP_007725563.1
NW_006912897.1	2293399	2294806	XP_007725564.1
NW_006912897.1	2296799	2297923	XP_007725565.1
NW_006912897.1	2299120	2299717	XP_007725566.1
NW_006912897.1	2300520	2300928	XP_007725567.1
NW_006912897.1	2301330	2302320	XP_007725568.1
NW_006912897.1	2303127	2304631	XP_007725569.1
NW_006912897.1	2305903	2306887	XP_007725570.1
NW_006912897.1	2307619	2308846	XP_007725571.1
NW_006912897.1	2310502	2311679	XP_007725572.1
NW_006912897.1	2312625	2315181	XP_007725573.1
NW_006912897.1	2316087	2316678	XP_007725574.1
NW_006912897.1	2317163	2318782	XP_007725575.1
NW_006912897.1	2319954	2320815	XP_007725576.1
NW_006912897.1	2321591	2323465	XP_007725577.1
NW_006912897.1	2324476	2327020	XP_007725578.1
NW_006912897.1	2327751	2328756	XP_007725579.1
NW_006912897.1	2329598	2331177	XP_007725580.1
NW_006912897.1	2332295	2333176	XP_007725581.1
NW_006912897.1	2335721	2338172	XP_007725582.1
NW_006912897.1	2339009	2341619	XP_007725583.1
NW_006912897.1	2342011	2343907	XP_007725584.1
NW_006912897.1	2344616	2345657	XP_007725585.1
NW_006912897.1	2346155	2347472	XP_007725586.1
NW_006912897.1	2348189	2349908	XP_007725587.1
NW_006912897.1	2350460	2351927	XP_007725588.1
NW_006912897.1	2353226	2354877	XP_007725589.1
NW_006912897.1	2355268	2355844	XP_007725590.1
NW_006912897.1	2356838	2358642	XP_007725591.1
NW_006912897.1	2359155	2360346	XP_007725592.1
NW_006912897.1	2360564	2361407	XP_007725593.1
NW_006912897.1	2361750	2363103	XP_007725594.1
NW_006912897.1	2363842	2365154	XP_007725595.1
NW_006912897.1	2366498	2369678	XP_007725596.1
NW_006912897.1	2370844	2373798	XP_007725597.1
NW_006912897.1	2375530	2376700	XP_007725598.1
NW_006912897.1	2377317	2377846	XP_007725599.1
NW_006912897.1	2377963	2379133	XP_007725600.1
NW_006912897.1	2382277	2383670	XP_007725601.1
NW_006912897.1	2384838	2385868	XP_007725602.1
NW_006912897.1	2387662	2388261	XP_007725603.1
NW_006912897.1	2388909	2390400	XP_007725604.1
NW_006912897.1	2391134	2391942	XP_007725605.1
NW_006912897.1	2392964	2395196	XP_007725606.1
NW_006912897.1	2395326	2397146	XP_007725607.1
NW_006912897.1	2398088	2399381	XP_007725608.1
NW_006912897.1	2401599	2402721	XP_007725609.1
NW_006912897.1	2404204	2406813	XP_007725610.1
NW_006912897.1	2408292	2410353	XP_007725611.1
NW_006912897.1	2411180	2413272	XP_007725612.1
NW_006912897.1	2414118	2414478	XP_007725613.1
NW_006912897.1	2416148	2418167	XP_007725614.1
NW_006912897.1	2419283	2421021	XP_007725615.1
NW_006912897.1	2421619	2423356	XP_007725616.1
NW_006912897.1	2423968	2424706	XP_007725617.1
NW_006912897.1	2426414	2427230	XP_007725618.1
NW_006912897.1	2428165	2429785	XP_007725619.1
NW_006912897.1	2430148	2431420	XP_007725620.1
NW_006912897.1	2432218	2432821	XP_007725621.1
NW_006912897.1	2433657	2435406	XP_007725622.1
NW_006912897.1	2436546	2438232	XP_007725623.1
NW_006912897.1	2439290	2439793	XP_007725624.1
NW_006912897.1	2441009	2441972	XP_007725625.1
NW_006912897.1	2442573	2443925	XP_007725626.1
NW_006912897.1	2444566	2445780	XP_007725627.1
NW_006912897.1	2447528	2447699	XP_007725628.1
NW_006912897.1	2448714	2449038	XP_007725629.1
NW_006912897.1	2450042	2450807	XP_007725630.1
NW_006912897.1	2452857	2454150	XP_007725631.1
NW_006912897.1	2455584	2457223	XP_007725632.1
NW_006912897.1	2460704	2462267	XP_007725633.1
NW_006912897.1	2462828	2464055	XP_007725634.1
NW_006912897.1	2464682	2466687	XP_007725635.1
NW_006912897.1	2467315	2469260	XP_007725636.1
NW_006912897.1	2472057	2472964	XP_007725637.1
NW_006912897.1	2474062	2477171	XP_007725638.1
NW_006912897.1	2477629	2479412	XP_007725639.1
NW_006912897.1	2480669	2481726	XP_007725640.1
NW_006912897.1	2483213	2484029	XP_007725641.1
NW_006912897.1	2484111	2485523	XP_007725642.1
NW_006912897.1	2486206	2488201	XP_007725643.1
NW_006912897.1	2489281	2490615	XP_007725644.1
NW_006912897.1	2491836	2492585	XP_007725645.1
NW_006912897.1	2495625	2496250	XP_007725646.1
NW_006912897.1	2496933	2497719	XP_007725647.1
NW_006912897.1	2498165	2498930	XP_007725648.1
NW_006912897.1	2499672	2500971	XP_007725649.1
NW_006912897.1	2502020	2503268	XP_007725650.1
NW_006912897.1	2503838	2506016	XP_007725651.1
NW_006912897.1	2506545	2507967	XP_007725652.1
NW_006912897.1	2509203	2511282	XP_007725653.1
NW_006912897.1	2512141	2512721	XP_007725654.1
NW_006912897.1	2513229	2516095	XP_007725655.1
NW_006912897.1	2516942	2518080	XP_007725656.1
NW_006912897.1	2518766	2521478	XP_007725657.1
NW_006912897.1	2523001	2523580	XP_007725658.1
NW_006912897.1	2524356	2525280	XP_007725659.1
NW_006912897.1	2528679	2529096	XP_007725660.1
NW_006912897.1	2530183	2531023	XP_007725661.1
NW_006912897.1	2532743	2533905	XP_007725662.1
NW_006912897.1	2535469	2536381	XP_007725663.1
NW_006912897.1	2537541	2539029	XP_007725664.1
NW_006912897.1	2539621	2541005	XP_007725665.1
NW_006912897.1	2541088	2541741	XP_007725666.1
NW_006912897.1	2542824	2544073	XP_007725667.1
NW_006912897.1	2544651	2549874	XP_007725668.1
NW_006912897.1	2550708	2552328	XP_007725669.1
NW_006912897.1	2553394	2554513	XP_007725670.1
NW_006912897.1	2555651	2557280	XP_007725671.1
NW_006912897.1	2558661	2559012	XP_007725672.1
NW_006912897.1	2560642	2561687	XP_007725673.1
NW_006912897.1	2561891	2562539	XP_007725674.1
NW_006912897.1	2563221	2565693	XP_007725675.1
NW_006912897.1	2567405	2568992	XP_007725676.1
NW_006912897.1	2570402	2571209	XP_007725677.1
NW_006912897.1	2571965	2572985	XP_007725678.1
NW_006912897.1	2575736	2576996	XP_007725679.1
NW_006912897.1	2577629	2579210	XP_007725680.1
NW_006912897.1	2579344	2580117	XP_007725681.1
NW_006912897.1	2580667	2582749	XP_007725682.1
NW_006912897.1	2585709	2586300	XP_007725683.1
NW_006912897.1	2587648	2589761	XP_007725684.1
NW_006912897.1	2594375	2595413	XP_007725685.1
NW_006912897.1	2597302	2600052	XP_007725686.1
NW_006912897.1	2603261	2604287	XP_007725687.1
NW_006912897.1	2605906	2607245	XP_007725688.1
NW_006912897.1	2608207	2609275	XP_007725689.1
NW_006912897.1	2611988	2612754	XP_007725690.1
NW_006912897.1	2614745	2616486	XP_007725691.1
NW_006912897.1	2617951	2618842	XP_007725692.1
NW_006912897.1	2620142	2621052	XP_007725693.1
NW_006912897.1	2621362	2622346	XP_007725694.1
NW_006912897.1	2622843	2623385	XP_007725695.1
NW_006912897.1	2624417	2625671	XP_007725696.1
NW_006912897.1	2628339	2629119	XP_007725697.1
NW_006912897.1	2629887	2632175	XP_007725698.1
NW_006912897.1	2633166	2634911	XP_007725699.1
NW_006912897.1	2635816	2636788	XP_007725700.1
NW_006912897.1	2637753	2639399	XP_007725701.1
NW_006912897.1	2641865	2642564	XP_007725702.1
NW_006912897.1	2643577	2644399	XP_007725703.1
NW_006912897.1	2648822	2649922	XP_007725704.1
NW_006912897.1	2651513	2653259	XP_007725705.1
NW_006912897.1	2654277	2656290	XP_007725706.1
NW_006912897.1	2657194	2657593	XP_007725707.1
NW_006912897.1	2658747	2660049	XP_007725708.1
NW_006912897.1	2660599	2662060	XP_007725709.1
NW_006912897.1	2662821	2664830	XP_007725710.1
NW_006912897.1	2665574	2667512	XP_007725711.1
NW_006912897.1	2669454	2670258	XP_007725712.1
NW_006912897.1	2670731	2672552	XP_007725713.1
NW_006912897.1	2672901	2674671	XP_007725714.1
NW_006912897.1	2675195	2678306	XP_007725715.1
NW_006912897.1	2679385	2680726	XP_007725716.1
NW_006912897.1	2682067	2684374	XP_007725717.1
NW_006912897.1	2685727	2689778	XP_007725718.1
NW_006912897.1	2691602	2693566	XP_007725719.1
NW_006912897.1	2695090	2698849	XP_007725720.1
NW_006912897.1	2699687	2701480	XP_007725721.1
NW_006912897.1	2703018	2703862	XP_007725722.1
NW_006912897.1	2704455	2706358	XP_007725723.1
NW_006912897.1	2706956	2709294	XP_007725724.1
NW_006912897.1	2712344	2714287	XP_007725725.1
NW_006912897.1	2714873	2716610	XP_007725726.1
NW_006912897.1	2717700	2719434	XP_007725727.1
NW_006912897.1	2720948	2722218	XP_007725728.1
NW_006912897.1	2722266	2722737	XP_007725729.1
NW_006912897.1	2723936	2725111	XP_007725730.1
NW_006912897.1	2726647	2727787	XP_007725731.1
NW_006912897.1	2728793	2731013	XP_007725732.1
NW_006912897.1	2734234	2735930	XP_007725733.1
NW_006912897.1	2736776	2738366	XP_007725734.1
NW_006912897.1	2739591	2741211	XP_007725735.1
NW_006912897.1	2742132	2743380	XP_007725736.1
NW_006912897.1	2745550	2746753	XP_007725737.1
NW_006912897.1	2747613	2750062	XP_007725738.1
NW_006912898.1	269	1833	XP_007725739.1
NW_006912898.1	2272	3000	XP_007725740.1
NW_006912898.1	3378	4260	XP_007725741.1
NW_006912898.1	4467	5522	XP_007725742.1
NW_006912898.1	6016	7751	XP_007725743.1
NW_006912898.1	7941	9444	XP_007725744.1
NW_006912898.1	10225	12187	XP_007725745.1
NW_006912898.1	12687	13014	XP_007725746.1
NW_006912898.1	13527	16055	XP_007725747.1
NW_006912898.1	16312	16713	XP_007725748.1
NW_006912898.1	17616	19475	XP_007725749.1
NW_006912898.1	19782	21471	XP_007725750.1
NW_006912898.1	22066	24339	XP_007725751.1
NW_006912898.1	28322	30526	XP_007725752.1
NW_006912898.1	32387	33618	XP_007725753.1
NW_006912898.1	37741	39666	XP_007725754.1
NW_006912898.1	41697	43714	XP_007725755.1
NW_006912898.1	43798	45544	XP_007725756.1
NW_006912898.1	45875	46658	XP_007725757.1
NW_006912898.1	48637	51091	XP_007725758.1
NW_006912898.1	53449	54324	XP_007725759.1
NW_006912898.1	55006	58686	XP_007725760.1
NW_006912898.1	59628	60637	XP_007725761.1
NW_006912898.1	61212	62519	XP_007725762.1
NW_006912898.1	63274	66631	XP_007725763.1
NW_006912898.1	72881	75650	XP_007725764.1
NW_006912898.1	76940	77192	XP_007725765.1
NW_006912898.1	78158	79207	XP_007725766.1
NW_006912898.1	79457	81536	XP_007725767.1
NW_006912898.1	82508	84266	XP_007725768.1
NW_006912898.1	85338	88998	XP_007725769.1
NW_006912898.1	90666	91787	XP_007725770.1
NW_006912898.1	93177	94029	XP_007725771.1
NW_006912898.1	94809	95523	XP_007725772.1
NW_006912898.1	96061	96669	XP_007725773.1
NW_006912898.1	96926	98453	XP_007725774.1
NW_006912898.1	99502	99985	XP_007725775.1
NW_006912898.1	100785	102103	XP_007725776.1
NW_006912898.1	104403	106496	XP_007725777.1
NW_006912898.1	107959	111109	XP_007725778.1
NW_006912898.1	111583	112936	XP_007725779.1
NW_006912898.1	113946	114905	XP_007725780.1
NW_006912898.1	116015	118209	XP_007725781.1
NW_006912898.1	118636	118879	XP_007725782.1
NW_006912898.1	119328	121952	XP_007725783.1
NW_006912898.1	122673	125303	XP_007725784.1
NW_006912898.1	125690	126551	XP_007725785.1
NW_006912898.1	126908	127827	XP_007725786.1
NW_006912898.1	128041	132064	XP_007725787.1
NW_006912898.1	133331	135161	XP_007725788.1
NW_006912898.1	136193	136876	XP_007725789.1
NW_006912898.1	138453	141228	XP_007725790.1
NW_006912898.1	146013	148108	XP_007725791.1
NW_006912898.1	149089	151909	XP_007725792.1
NW_006912898.1	152477	153230	XP_007725793.1
NW_006912898.1	154864	156017	XP_007725794.1
NW_006912898.1	157411	157938	XP_007725795.1
NW_006912898.1	158270	158904	XP_007725796.1
NW_006912898.1	159718	160642	XP_007725797.1
NW_006912898.1	161295	162780	XP_007725798.1
NW_006912898.1	163497	163830	XP_007725799.1
NW_006912898.1	164141	166089	XP_007725800.1
NW_006912898.1	167407	168886	XP_007725801.1
NW_006912898.1	171174	172548	XP_007725802.1
NW_006912898.1	173212	175061	XP_007725803.1
NW_006912898.1	176428	181024	XP_007725804.1
NW_006912898.1	184575	186569	XP_007725805.1
NW_006912898.1	190651	193090	XP_007725806.1
NW_006912898.1	193477	195135	XP_007725807.1
NW_006912898.1	195755	199014	XP_007725808.1
NW_006912898.1	200189	201953	XP_007725809.1
NW_006912898.1	202593	205944	XP_007725810.1
NW_006912898.1	206564	208196	XP_007725811.1
NW_006912898.1	209008	212950	XP_007725812.1
NW_006912898.1	213671	215662	XP_007725813.1
NW_006912898.1	215973	218954	XP_007725814.1
NW_006912898.1	219844	221897	XP_007725815.1
NW_006912898.1	222608	223343	XP_007725816.1
NW_006912898.1	223393	223870	XP_007725817.1
NW_006912898.1	224835	225972	XP_007725818.1
NW_006912898.1	227150	229064	XP_007725819.1
NW_006912898.1	229731	230621	XP_007725820.1
NW_006912898.1	230722	231433	XP_007725821.1
NW_006912898.1	232407	234274	XP_007725822.1
NW_006912898.1	235661	236324	XP_007725823.1
NW_006912898.1	236820	238290	XP_007725824.1
NW_006912898.1	241211	241592	XP_007725825.1
NW_006912898.1	241649	242557	XP_007725826.1
NW_006912898.1	244126	245521	XP_007725827.1
NW_006912898.1	249943	250975	XP_007725828.1
NW_006912898.1	251693	252977	XP_007725829.1
NW_006912898.1	254157	255527	XP_007725830.1
NW_006912898.1	258142	258907	XP_007725831.1
NW_006912898.1	262608	264142	XP_007725832.1
NW_006912898.1	265658	267333	XP_007725833.1
NW_006912898.1	267957	269133	XP_007725834.1
NW_006912898.1	269632	271354	XP_007725835.1
NW_006912898.1	271966	272319	XP_007725836.1
NW_006912898.1	274037	275054	XP_007725837.1
NW_006912898.1	275565	276668	XP_007725838.1
NW_006912898.1	277185	277965	XP_007725839.1
NW_006912898.1	278979	281010	XP_007725840.1
NW_006912898.1	281443	282758	XP_007725841.1
NW_006912898.1	284173	287621	XP_007725842.1
NW_006912898.1	288118	289574	XP_007725843.1
NW_006912898.1	291478	294174	XP_007725844.1
NW_006912898.1	294996	296876	XP_007725845.1
NW_006912898.1	297890	298989	XP_007725846.1
NW_006912898.1	299771	300245	XP_007725847.1
NW_006912898.1	300518	301989	XP_007725848.1
NW_006912898.1	302496	303350	XP_007725849.1
NW_006912898.1	304091	304518	XP_007725850.1
NW_006912898.1	305048	305891	XP_007725851.1
NW_006912898.1	308456	309044	XP_007725852.1
NW_006912898.1	309201	310597	XP_007725853.1
NW_006912898.1	314228	314861	XP_007725854.1
NW_006912898.1	314915	315983	XP_007725855.1
NW_006912898.1	318885	321354	XP_007725856.1
NW_006912898.1	323414	325465	XP_007725857.1
NW_006912898.1	326205	326619	XP_007725858.1
NW_006912898.1	327124	328720	XP_007725859.1
NW_006912898.1	329488	331720	XP_007725860.1
NW_006912898.1	333352	333600	XP_007725861.1
NW_006912898.1	335872	337070	XP_007725862.1
NW_006912898.1	337433	338801	XP_007725863.1
NW_006912898.1	340908	341583	XP_007725864.1
NW_006912898.1	343139	343772	XP_007725865.1
NW_006912898.1	344639	346150	XP_007725866.1
NW_006912898.1	347241	347633	XP_007725867.1
NW_006912898.1	348016	348898	XP_007725868.1
NW_006912898.1	350484	351225	XP_007725869.1
NW_006912898.1	352364	353426	XP_007725870.1
NW_006912898.1	354353	355194	XP_007725871.1
NW_006912898.1	356099	357425	XP_007725872.1
NW_006912898.1	359471	360881	XP_007725873.1
NW_006912898.1	360893	361115	XP_007725874.1
NW_006912898.1	361691	365684	XP_007725875.1
NW_006912898.1	366156	366384	XP_007725876.1
NW_006912898.1	367170	369239	XP_007725877.1
NW_006912898.1	372921	373437	XP_007725878.1
NW_006912898.1	374805	375956	XP_007725879.1
NW_006912898.1	376698	379449	XP_007725880.1
NW_006912898.1	385129	386122	XP_007725881.1
NW_006912898.1	386931	388728	XP_007725882.1
NW_006912898.1	389418	390918	XP_007725883.1
NW_006912898.1	391912	393280	XP_007725884.1
NW_006912898.1	394049	395479	XP_007725885.1
NW_006912898.1	396109	397129	XP_007725886.1
NW_006912898.1	399167	400115	XP_007725887.1
NW_006912898.1	400937	402335	XP_007725888.1
NW_006912898.1	405800	406808	XP_007725889.1
NW_006912898.1	408346	411771	XP_007725890.1
NW_006912898.1	412817	414668	XP_007725891.1
NW_006912898.1	415635	417135	XP_007725892.1
NW_006912898.1	418418	420077	XP_007725893.1
NW_006912898.1	422545	423733	XP_007725894.1
NW_006912898.1	424761	426086	XP_007725895.1
NW_006912898.1	426466	426928	XP_007725896.1
NW_006912898.1	428223	430698	XP_007725897.1
NW_006912898.1	432095	434278	XP_007725898.1
NW_006912898.1	436458	437338	XP_007725899.1
NW_006912898.1	442974	444254	XP_007725900.1
NW_006912898.1	445106	446174	XP_007725901.1
NW_006912898.1	446784	447389	XP_007725902.1
NW_006912898.1	447739	449822	XP_007725903.1
NW_006912898.1	450448	454399	XP_007725904.1
NW_006912898.1	457159	458721	XP_007725905.1
NW_006912898.1	459899	461582	XP_007725906.1
NW_006912898.1	462285	463492	XP_007725907.1
NW_006912898.1	463652	465284	XP_007725908.1
NW_006912898.1	466213	467608	XP_007725909.1
NW_006912898.1	468548	470441	XP_007725910.1
NW_006912898.1	473291	474613	XP_007725911.1
NW_006912898.1	475039	479585	XP_007725912.1
NW_006912898.1	480019	480533	XP_007725913.1
NW_006912898.1	480699	481938	XP_007725914.1
NW_006912898.1	483068	484520	XP_007725915.1
NW_006912898.1	485132	485717	XP_007725916.1
NW_006912898.1	486644	489296	XP_007725917.1
NW_006912898.1	490918	492094	XP_007725918.1
NW_006912898.1	495257	497658	XP_007725919.1
NW_006912898.1	500552	502298	XP_007725920.1
NW_006912898.1	502965	504087	XP_007725921.1
NW_006912898.1	505790	507110	XP_007725922.1
NW_006912898.1	511184	511922	XP_007725923.1
NW_006912898.1	514097	514475	XP_007725924.1
NW_006912898.1	515048	515759	XP_007725925.1
NW_006912898.1	516625	518530	XP_007725926.1
NW_006912898.1	518864	520023	XP_007725927.1
NW_006912898.1	521194	522933	XP_007725928.1
NW_006912898.1	524063	525091	XP_007725929.1
NW_006912898.1	525769	527189	XP_007725930.1
NW_006912898.1	529168	529960	XP_007725931.1
NW_006912898.1	537547	538648	XP_007725932.1
NW_006912898.1	539052	540493	XP_007725933.1
NW_006912898.1	542457	542664	XP_007725934.1
NW_006912898.1	544301	545463	XP_007725935.1
NW_006912898.1	546178	547730	XP_007725936.1
NW_006912898.1	548671	549898	XP_007725937.1
NW_006912898.1	550536	554350	XP_007725938.1
NW_006912898.1	554875	556132	XP_007725939.1
NW_006912898.1	557339	561742	XP_007725940.1
NW_006912898.1	562572	564201	XP_007725941.1
NW_006912898.1	564562	565801	XP_007725942.1
NW_006912898.1	568690	570295	XP_007725943.1
NW_006912898.1	571556	573454	XP_007725944.1
NW_006912898.1	574207	578065	XP_007725945.1
NW_006912898.1	578832	580075	XP_007725946.1
NW_006912898.1	581375	584711	XP_007725947.1
NW_006912898.1	586754	587750	XP_007725948.1
NW_006912898.1	588335	589490	XP_007725949.1
NW_006912898.1	590939	592180	XP_007725950.1
NW_006912898.1	592516	594139	XP_007725951.1
NW_006912898.1	595021	597360	XP_007725952.1
NW_006912898.1	598439	600974	XP_007725953.1
NW_006912898.1	601831	602893	XP_007725954.1
NW_006912898.1	603446	604893	XP_007725955.1
NW_006912898.1	605387	606584	XP_007725956.1
NW_006912898.1	607841	609017	XP_007725957.1
NW_006912898.1	610829	612136	XP_007725958.1
NW_006912898.1	613344	615239	XP_007725959.1
NW_006912898.1	617252	620063	XP_007725960.1
NW_006912898.1	620381	620618	XP_007725961.1
NW_006912898.1	621712	626692	XP_007725962.1
NW_006912898.1	627791	629693	XP_007725963.1
NW_006912898.1	630430	631495	XP_007725964.1
NW_006912898.1	631616	632648	XP_007725965.1
NW_006912898.1	634214	635594	XP_007725966.1
NW_006912898.1	636080	638685	XP_007725967.1
NW_006912898.1	639441	639843	XP_007725968.1
NW_006912898.1	640647	641763	XP_007725969.1
NW_006912898.1	641967	642914	XP_007725970.1
NW_006912898.1	645790	646909	XP_007725971.1
NW_006912898.1	647721	648645	XP_007725972.1
NW_006912898.1	650233	653035	XP_007725973.1
NW_006912898.1	653286	653603	XP_007725974.1
NW_006912898.1	653787	656204	XP_007725975.1
NW_006912898.1	657921	659602	XP_007725976.1
NW_006912898.1	660635	662421	XP_007725977.1
NW_006912898.1	663289	664590	XP_007725978.1
NW_006912898.1	665913	667723	XP_007725979.1
NW_006912898.1	668543	672299	XP_007725980.1
NW_006912898.1	673535	674422	XP_007725981.1
NW_006912898.1	675912	678686	XP_007725982.1
NW_006912898.1	679922	683484	XP_007725983.1
NW_006912898.1	685367	686218	XP_007725984.1
NW_006912898.1	686563	689959	XP_007725985.1
NW_006912898.1	690793	697998	XP_007725986.1
NW_006912898.1	698470	699014	XP_007725987.1
NW_006912898.1	703445	704669	XP_007725988.1
NW_006912898.1	706720	708105	XP_007725989.1
NW_006912898.1	709372	711007	XP_007725990.1
NW_006912898.1	713181	715394	XP_007725991.1
NW_006912898.1	716567	719480	XP_007725992.1
NW_006912898.1	721972	726192	XP_007725993.1
NW_006912898.1	726765	728634	XP_007725994.1
NW_006912898.1	729193	729553	XP_007725995.1
NW_006912898.1	729598	730312	XP_007725996.1
NW_006912898.1	731987	732794	XP_007725997.1
NW_006912898.1	738130	739614	XP_007725998.1
NW_006912898.1	740564	741503	XP_007725999.1
NW_006912898.1	742566	743139	XP_007726000.1
NW_006912898.1	744131	745865	XP_007726001.1
NW_006912898.1	746587	747095	XP_007726002.1
NW_006912898.1	749661	750891	XP_007726003.1
NW_006912898.1	751660	753181	XP_007726004.1
NW_006912898.1	754291	757425	XP_007726005.1
NW_006912898.1	758528	759454	XP_007726006.1
NW_006912898.1	760022	761871	XP_007726007.1
NW_006912898.1	762367	763096	XP_007726008.1
NW_006912898.1	763701	764280	XP_007726009.1
NW_006912898.1	764337	766305	XP_007726010.1
NW_006912898.1	767381	768020	XP_007726011.1
NW_006912898.1	768453	769332	XP_007726012.1
NW_006912898.1	769895	770814	XP_007726013.1
NW_006912898.1	771963	773991	XP_007726014.1
NW_006912898.1	774459	776134	XP_007726015.1
NW_006912898.1	776995	778169	XP_007726016.1
NW_006912898.1	779020	781149	XP_007726017.1
NW_006912898.1	782809	783592	XP_007726018.1
NW_006912898.1	785981	790091	XP_007726019.1
NW_006912898.1	791618	792065	XP_007726020.1
NW_006912898.1	792903	794521	XP_007726021.1
NW_006912898.1	795196	798049	XP_007726022.1
NW_006912898.1	799882	801331	XP_007726023.1
NW_006912898.1	802310	802556	XP_007726024.1
NW_006912898.1	806390	807707	XP_007726025.1
NW_006912898.1	808411	809755	XP_007726026.1
NW_006912898.1	810788	812438	XP_007726027.1
NW_006912898.1	813375	814051	XP_007726028.1
NW_006912898.1	815444	817031	XP_007726029.1
NW_006912898.1	817300	818205	XP_007726030.1
NW_006912898.1	819215	820019	XP_007726031.1
NW_006912898.1	820472	822010	XP_007726032.1
NW_006912898.1	822477	825182	XP_007726033.1
NW_006912898.1	826254	827643	XP_007726034.1
NW_006912898.1	828916	831562	XP_007726035.1
NW_006912898.1	832360	836317	XP_007726036.1
NW_006912898.1	839507	841376	XP_007726037.1
NW_006912898.1	841917	843441	XP_007726038.1
NW_006912898.1	844773	846480	XP_007726039.1
NW_006912898.1	847269	848229	XP_007726040.1
NW_006912898.1	849757	850412	XP_007726041.1
NW_006912898.1	853095	854181	XP_007726042.1
NW_006912898.1	855806	856631	XP_007726043.1
NW_006912898.1	858698	859927	XP_007726044.1
NW_006912898.1	860427	861294	XP_007726045.1
NW_006912898.1	861954	863086	XP_007726046.1
NW_006912898.1	863648	864603	XP_007726047.1
NW_006912898.1	867538	868223	XP_007726048.1
NW_006912898.1	869612	869946	XP_007726049.1
NW_006912898.1	871272	873312	XP_007726050.1
NW_006912898.1	874914	875274	XP_007726051.1
NW_006912898.1	876421	876940	XP_007726052.1
NW_006912898.1	877808	878921	XP_007726053.1
NW_006912898.1	878992	880309	XP_007726054.1
NW_006912898.1	881020	881989	XP_007726055.1
NW_006912898.1	883876	885472	XP_007726056.1
NW_006912898.1	889131	889954	XP_007726057.1
NW_006912898.1	890480	893543	XP_007726058.1
NW_006912898.1	896267	897939	XP_007726059.1
NW_006912898.1	899296	899923	XP_007726060.1
NW_006912898.1	900892	901979	XP_007726061.1
NW_006912898.1	902765	903674	XP_007726062.1
NW_006912898.1	904310	905429	XP_007726063.1
NW_006912898.1	906137	908116	XP_007726064.1
NW_006912898.1	909484	910222	XP_007726065.1
NW_006912898.1	911572	913393	XP_007726066.1
NW_006912898.1	913659	915408	XP_007726067.1
NW_006912898.1	916626	917220	XP_007726068.1
NW_006912898.1	918008	919106	XP_007726069.1
NW_006912898.1	919813	920864	XP_007726070.1
NW_006912898.1	921353	923219	XP_007726071.1
NW_006912898.1	923405	924873	XP_007726072.1
NW_006912898.1	925623	928519	XP_007726073.1
NW_006912898.1	928623	929717	XP_007726074.1
NW_006912898.1	930694	931594	XP_007726075.1
NW_006912898.1	932308	934186	XP_007726076.1
NW_006912898.1	934755	936118	XP_007726077.1
NW_006912898.1	938429	940342	XP_007726078.1
NW_006912898.1	940638	942084	XP_007726079.1
NW_006912898.1	943205	944996	XP_007726080.1
NW_006912898.1	947251	948094	XP_007726081.1
NW_006912898.1	948730	950023	XP_007726082.1
NW_006912898.1	950518	952027	XP_007726083.1
NW_006912898.1	953516	955864	XP_007726084.1
NW_006912898.1	960392	961352	XP_007726085.1
NW_006912898.1	964264	964921	XP_007726086.1
NW_006912898.1	965857	967657	XP_007726087.1
NW_006912898.1	968056	968691	XP_007726088.1
NW_006912898.1	969328	970465	XP_007726089.1
NW_006912898.1	970571	971477	XP_007726090.1
NW_006912898.1	973974	974948	XP_007726091.1
NW_006912898.1	976392	976926	XP_007726092.1
NW_006912898.1	981674	982293	XP_007726093.1
NW_006912898.1	984040	985435	XP_007726094.1
NW_006912898.1	986525	988637	XP_007726095.1
NW_006912898.1	990157	992727	XP_007726096.1
NW_006912898.1	993275	994643	XP_007726097.1
NW_006912898.1	1002206	1003789	XP_007726098.1
NW_006912898.1	1007584	1009345	XP_007726099.1
NW_006912898.1	1009852	1012469	XP_007726100.1
NW_006912898.1	1013397	1016406	XP_007726101.1
NW_006912898.1	1016846	1022453	XP_007726102.1
NW_006912898.1	1023543	1026660	XP_007726103.1
NW_006912898.1	1027914	1032558	XP_007726104.1
NW_006912898.1	1033118	1033712	XP_007726105.1
NW_006912898.1	1036224	1037856	XP_007726106.1
NW_006912898.1	1038344	1039976	XP_007726107.1
NW_006912898.1	1040486	1042872	XP_007726108.1
NW_006912898.1	1044035	1046825	XP_007726109.1
NW_006912898.1	1048888	1050413	XP_007726110.1
NW_006912898.1	1050880	1051984	XP_007726111.1
NW_006912898.1	1052609	1053717	XP_007726112.1
NW_006912898.1	1055075	1055921	XP_007726113.1
NW_006912898.1	1056344	1057721	XP_007726114.1
NW_006912898.1	1058842	1060939	XP_007726115.1
NW_006912898.1	1061567	1062516	XP_007726116.1
NW_006912898.1	1064552	1069961	XP_007726117.1
NW_006912898.1	1071159	1072995	XP_007726118.1
NW_006912898.1	1073787	1075611	XP_007726119.1
NW_006912898.1	1076162	1079945	XP_007726120.1
NW_006912898.1	1081029	1084047	XP_007726121.1
NW_006912898.1	1087210	1088006	XP_007726122.1
NW_006912898.1	1089070	1090186	XP_007726123.1
NW_006912898.1	1090545	1093836	XP_007726124.1
NW_006912898.1	1097265	1100548	XP_007726125.1
NW_006912898.1	1101528	1103454	XP_007726126.1
NW_006912898.1	1104717	1108266	XP_007726127.1
NW_006912898.1	1111431	1112576	XP_007726128.1
NW_006912898.1	1113500	1116066	XP_007726129.1
NW_006912898.1	1118346	1119482	XP_007726130.1
NW_006912898.1	1120482	1121455	XP_007726131.1
NW_006912898.1	1121994	1122777	XP_007726132.1
NW_006912898.1	1124082	1128471	XP_007726133.1
NW_006912898.1	1128981	1130607	XP_007726134.1
NW_006912898.1	1131391	1133434	XP_007726135.1
NW_006912898.1	1133558	1134482	XP_007726136.1
NW_006912898.1	1135193	1135960	XP_007726137.1
NW_006912898.1	1136841	1141441	XP_007726138.1
NW_006912898.1	1142870	1144042	XP_007726139.1
NW_006912898.1	1144114	1146702	XP_007726140.1
NW_006912898.1	1147123	1147867	XP_007726141.1
NW_006912898.1	1148144	1148736	XP_007726142.1
NW_006912898.1	1150573	1151880	XP_007726143.1
NW_006912898.1	1152621	1155888	XP_007726144.1
NW_006912898.1	1156496	1157428	XP_007726145.1
NW_006912898.1	1158120	1159278	XP_007726146.1
NW_006912898.1	1160514	1161134	XP_007726147.1
NW_006912898.1	1161423	1161660	XP_007726148.1
NW_006912898.1	1162232	1163495	XP_007726149.1
NW_006912898.1	1164416	1167008	XP_007726150.1
NW_006912898.1	1168144	1170475	XP_007726151.1
NW_006912898.1	1172013	1173060	XP_007726152.1
NW_006912898.1	1177897	1180081	XP_007726153.1
NW_006912898.1	1182251	1183586	XP_007726154.1
NW_006912898.1	1185109	1187746	XP_007726155.1
NW_006912898.1	1188326	1190191	XP_007726156.1
NW_006912898.1	1190895	1191226	XP_007726157.1
NW_006912898.1	1191430	1193132	XP_007726158.1
NW_006912898.1	1193639	1194883	XP_007726159.1
NW_006912898.1	1196085	1197712	XP_007726160.1
NW_006912898.1	1200365	1203899	XP_007726161.1
NW_006912898.1	1205478	1208472	XP_007726162.1
NW_006912898.1	1209322	1210393	XP_007726163.1
NW_006912898.1	1210985	1213169	XP_007726164.1
NW_006912898.1	1215611	1217241	XP_007726165.1
NW_006912898.1	1218516	1220037	XP_007726166.1
NW_006912898.1	1220761	1224679	XP_007726167.1
NW_006912898.1	1226659	1228010	XP_007726168.1
NW_006912898.1	1228728	1230358	XP_007726169.1
NW_006912898.1	1231023	1233300	XP_007726170.1
NW_006912898.1	1234798	1235890	XP_007726171.1
NW_006912898.1	1236732	1238745	XP_007726172.1
NW_006912898.1	1238847	1239873	XP_007726173.1
NW_006912898.1	1240431	1240955	XP_007726174.1
NW_006912898.1	1241090	1242212	XP_007726175.1
NW_006912898.1	1242960	1244851	XP_007726176.1
NW_006912898.1	1245317	1247175	XP_007726177.1
NW_006912898.1	1248065	1250429	XP_007726178.1
NW_006912898.1	1251025	1252107	XP_007726179.1
NW_006912898.1	1252727	1253699	XP_007726180.1
NW_006912898.1	1253859	1256075	XP_007726181.1
NW_006912898.1	1256696	1257931	XP_007726182.1
NW_006912898.1	1258020	1259217	XP_007726183.1
NW_006912898.1	1260269	1262334	XP_007726184.1
NW_006912898.1	1266043	1268326	XP_007726185.1
NW_006912898.1	1269458	1271175	XP_007726186.1
NW_006912898.1	1271878	1273753	XP_007726187.1
NW_006912898.1	1274191	1275322	XP_007726188.1
NW_006912898.1	1277988	1282768	XP_007726189.1
NW_006912898.1	1283598	1285356	XP_007726190.1
NW_006912898.1	1286154	1286882	XP_007726191.1
NW_006912898.1	1287607	1288939	XP_007726192.1
NW_006912898.1	1289805	1291614	XP_007726193.1
NW_006912898.1	1292797	1295727	XP_007726194.1
NW_006912898.1	1296355	1298123	XP_007726195.1
NW_006912898.1	1299876	1302068	XP_007726196.1
NW_006912898.1	1303782	1304306	XP_007726197.1
NW_006912898.1	1305663	1308525	XP_007726198.1
NW_006912898.1	1310514	1311594	XP_007726199.1
NW_006912898.1	1313466	1316403	XP_007726200.1
NW_006912898.1	1318273	1318927	XP_007726201.1
NW_006912898.1	1319540	1320071	XP_007726202.1
NW_006912898.1	1320952	1323631	XP_007726203.1
NW_006912898.1	1325012	1327308	XP_007726204.1
NW_006912898.1	1328602	1329696	XP_007726205.1
NW_006912898.1	1330142	1332653	XP_007726206.1
NW_006912898.1	1333543	1335686	XP_007726207.1
NW_006912898.1	1336031	1337518	XP_007726208.1
NW_006912898.1	1338833	1339540	XP_007726209.1
NW_006912898.1	1340831	1342875	XP_007726210.1
NW_006912898.1	1343900	1345124	XP_007726211.1
NW_006912898.1	1346127	1347511	XP_007726212.1
NW_006912898.1	1349525	1350459	XP_007726213.1
NW_006912898.1	1352419	1353580	XP_007726214.1
NW_006912898.1	1355022	1356427	XP_007726215.1
NW_006912898.1	1357503	1358258	XP_007726216.1
NW_006912898.1	1358759	1359545	XP_007726217.1
NW_006912898.1	1361202	1362818	XP_007726218.1
NW_006912898.1	1364817	1364997	XP_007726219.1
NW_006912898.1	1365345	1367727	XP_007726220.1
NW_006912898.1	1369455	1371361	XP_007726221.1
NW_006912898.1	1374419	1377146	XP_007726222.1
NW_006912898.1	1377464	1380041	XP_007726223.1
NW_006912898.1	1380457	1382027	XP_007726224.1
NW_006912898.1	1384308	1386335	XP_007726225.1
NW_006912898.1	1387286	1391348	XP_007726226.1
NW_006912898.1	1391767	1394656	XP_007726227.1
NW_006912898.1	1395611	1395923	XP_007726228.1
NW_006912898.1	1396388	1396871	XP_007726229.1
NW_006912898.1	1397358	1398516	XP_007726230.1
NW_006912898.1	1399178	1401099	XP_007726231.1
NW_006912898.1	1401653	1402586	XP_007726232.1
NW_006912898.1	1403234	1404737	XP_007726233.1
NW_006912898.1	1405129	1407574	XP_007726234.1
NW_006912898.1	1410937	1412898	XP_007726235.1
NW_006912898.1	1415346	1416230	XP_007726236.1
NW_006912898.1	1417040	1417282	XP_007726237.1
NW_006912898.1	1417939	1418512	XP_007726238.1
NW_006912898.1	1418790	1420443	XP_007726239.1
NW_006912898.1	1421100	1424454	XP_007726240.1
NW_006912898.1	1424589	1425555	XP_007726241.1
NW_006912898.1	1426256	1427251	XP_007726242.1
NW_006912898.1	1428489	1429440	XP_007726243.1
NW_006912898.1	1429974	1430778	XP_007726244.1
NW_006912898.1	1432158	1433568	XP_007726245.1
NW_006912898.1	1434198	1435556	XP_007726246.1
NW_006912898.1	1436015	1436685	XP_007726247.1
NW_006912898.1	1437227	1438913	XP_007726248.1
NW_006912898.1	1439659	1440321	XP_007726249.1
NW_006912898.1	1440677	1441940	XP_007726250.1
NW_006912898.1	1445320	1448872	XP_007726251.1
NW_006912898.1	1449928	1450974	XP_007726252.1
NW_006912898.1	1451701	1452960	XP_007726253.1
NW_006912898.1	1453843	1455318	XP_007726254.1
NW_006912898.1	1456950	1459336	XP_007726255.1
NW_006912898.1	1459699	1460083	XP_007726256.1
NW_006912898.1	1460168	1461269	XP_007726257.1
NW_006912898.1	1462016	1463881	XP_007726258.1
NW_006912898.1	1464312	1464915	XP_007726259.1
NW_006912898.1	1465504	1466014	XP_007726260.1
NW_006912898.1	1469460	1471215	XP_007726261.1
NW_006912898.1	1472655	1474272	XP_007726262.1
NW_006912898.1	1475131	1476120	XP_007726263.1
NW_006912898.1	1477286	1477592	XP_007726264.1
NW_006912898.1	1479055	1480412	XP_007726265.1
NW_006912898.1	1480907	1481990	XP_007726266.1
NW_006912898.1	1482829	1485165	XP_007726267.1
NW_006912898.1	1485775	1487220	XP_007726268.1
NW_006912898.1	1487633	1489354	XP_007726269.1
NW_006912898.1	1490095	1491393	XP_007726270.1
NW_006912898.1	1491919	1492465	XP_007726271.1
NW_006912898.1	1492988	1495021	XP_007726272.1
NW_006912898.1	1495862	1496795	XP_007726273.1
NW_006912898.1	1497611	1498749	XP_007726274.1
NW_006912898.1	1499730	1501950	XP_007726275.1
NW_006912898.1	1502815	1504717	XP_007726276.1
NW_006912898.1	1507594	1509585	XP_007726277.1
NW_006912898.1	1510392	1511981	XP_007726278.1
NW_006912898.1	1513895	1514726	XP_007726279.1
NW_006912898.1	1515511	1517105	XP_007726280.1
NW_006912898.1	1517553	1519011	XP_007726281.1
NW_006912898.1	1522709	1523522	XP_007726282.1
NW_006912898.1	1524952	1525541	XP_007726283.1
NW_006912898.1	1526074	1527319	XP_007726284.1
NW_006912898.1	1527805	1530692	XP_007726285.1
NW_006912898.1	1531287	1532433	XP_007726286.1
NW_006912898.1	1532929	1534093	XP_007726287.1
NW_006912898.1	1535259	1536888	XP_007726288.1
NW_006912898.1	1537486	1537933	XP_007726289.1
NW_006912898.1	1539172	1540048	XP_007726290.1
NW_006912898.1	1540818	1542039	XP_007726291.1
NW_006912898.1	1544299	1545624	XP_007726292.1
NW_006912898.1	1550034	1551825	XP_007726293.1
NW_006912898.1	1552663	1554058	XP_007726294.1
NW_006912898.1	1554998	1556261	XP_007726295.1
NW_006912898.1	1556812	1558943	XP_007726296.1
NW_006912898.1	1559962	1560879	XP_007726297.1
NW_006912898.1	1561973	1562728	XP_007726298.1
NW_006912898.1	1563243	1564503	XP_007726299.1
NW_006912898.1	1564689	1565463	XP_007726300.1
NW_006912898.1	1566286	1568083	XP_007726301.1
NW_006912898.1	1568488	1570394	XP_007726302.1
NW_006912898.1	1570794	1573647	XP_007726303.1
NW_006912898.1	1573826	1575830	XP_007726304.1
NW_006912898.1	1581102	1583796	XP_007726305.1
NW_006912898.1	1585405	1586735	XP_007726306.1
NW_006912898.1	1587703	1589270	XP_007726307.1
NW_006912898.1	1590034	1591558	XP_007726308.1
NW_006912898.1	1592079	1592330	XP_007726309.1
NW_006912898.1	1593166	1594908	XP_007726310.1
NW_006912898.1	1596365	1597054	XP_007726311.1
NW_006912898.1	1601629	1602867	XP_007726312.1
NW_006912898.1	1604879	1605433	XP_007726313.1
NW_006912898.1	1611307	1612413	XP_007726314.1
NW_006912898.1	1612523	1614946	XP_007726315.1
NW_006912898.1	1615490	1617021	XP_007726316.1
NW_006912898.1	1617695	1619588	XP_007726317.1
NW_006912898.1	1619864	1621592	XP_007726318.1
NW_006912898.1	1621914	1622932	XP_007726319.1
NW_006912898.1	1623224	1624232	XP_007726320.1
NW_006912898.1	1624623	1626246	XP_007726321.1
NW_006912898.1	1626708	1628553	XP_007726322.1
NW_006912898.1	1629238	1630594	XP_007726323.1
NW_006912898.1	1631466	1633495	XP_007726324.1
NW_006912898.1	1634532	1634931	XP_007726325.1
NW_006912898.1	1636232	1637757	XP_007726326.1
NW_006912898.1	1640201	1644866	XP_007726327.1
NW_006912898.1	1646005	1647355	XP_007726328.1
NW_006912898.1	1648043	1649534	XP_007726329.1
NW_006912898.1	1650083	1651516	XP_007726330.1
NW_006912898.1	1652465	1654363	XP_007726331.1
NW_006912898.1	1655144	1657996	XP_007726332.1
NW_006912898.1	1659182	1660980	XP_007726333.1
NW_006912898.1	1663901	1665431	XP_007726334.1
NW_006912898.1	1666104	1668528	XP_007726335.1
NW_006912898.1	1669046	1669619	XP_007726336.1
NW_006912898.1	1671741	1673702	XP_007726337.1
NW_006912898.1	1675287	1676480	XP_007726338.1
NW_006912898.1	1676938	1677898	XP_007726339.1
NW_006912898.1	1678932	1680251	XP_007726340.1
NW_006912898.1	1682542	1683457	XP_007726341.1
NW_006912898.1	1683837	1684282	XP_007726342.1
NW_006912898.1	1684597	1687540	XP_007726343.1
NW_006912898.1	1688290	1688611	XP_007726344.1
NW_006912898.1	1689586	1690177	XP_007726345.1
NW_006912898.1	1690967	1692386	XP_007726346.1
NW_006912898.1	1693644	1694680	XP_007726347.1
NW_006912898.1	1695158	1699025	XP_007726348.1
NW_006912898.1	1699460	1700678	XP_007726349.1
NW_006912898.1	1702806	1704102	XP_007726350.1
NW_006912898.1	1704477	1706575	XP_007726351.1
NW_006912898.1	1707688	1710207	XP_007726352.1
NW_006912898.1	1711364	1712227	XP_007726353.1
NW_006912898.1	1712598	1713843	XP_007726354.1
NW_006912898.1	1714362	1716379	XP_007726355.1
NW_006912898.1	1716905	1719841	XP_007726356.1
NW_006912898.1	1720204	1721974	XP_007726357.1
NW_006912898.1	1723593	1724619	XP_007726358.1
NW_006912898.1	1725082	1726239	XP_007726359.1
NW_006912898.1	1726647	1728975	XP_007726360.1
NW_006912898.1	1729355	1729930	XP_007726361.1
NW_006912898.1	1730476	1731427	XP_007726362.1
NW_006912898.1	1731529	1732285	XP_007726363.1
NW_006912898.1	1733322	1734822	XP_007726364.1
NW_006912898.1	1740391	1742780	XP_007726365.1
NW_006912898.1	1743936	1745540	XP_007726366.1
NW_006912898.1	1749377	1750544	XP_007726367.1
NW_006912898.1	1752909	1753638	XP_007726368.1
NW_006912898.1	1753966	1756093	XP_007726369.1
NW_006912898.1	1759371	1761817	XP_007726370.1
NW_006912898.1	1764054	1765371	XP_007726371.1
NW_006912898.1	1766365	1767427	XP_007726372.1
NW_006912898.1	1767992	1769943	XP_007726373.1
NW_006912898.1	1771218	1773659	XP_007726374.1
NW_006912898.1	1774936	1776028	XP_007726375.1
NW_006912898.1	1777140	1781373	XP_007726376.1
NW_006912898.1	1782107	1783163	XP_007726377.1
NW_006912898.1	1784576	1785778	XP_007726378.1
NW_006912898.1	1786138	1789828	XP_007726379.1
NW_006912898.1	1792723	1793838	XP_007726380.1
NW_006912898.1	1805000	1805465	XP_007726381.1
NW_006912898.1	1808618	1809747	XP_007726382.1
NW_006912898.1	1810326	1812368	XP_007726383.1
NW_006912898.1	1813450	1815189	XP_007726384.1
NW_006912898.1	1816281	1818816	XP_007726385.1
NW_006912898.1	1819696	1820506	XP_007726386.1
NW_006912898.1	1820538	1821830	XP_007726387.1
NW_006912898.1	1822421	1823448	XP_007726388.1
NW_006912898.1	1824119	1825148	XP_007726389.1
NW_006912898.1	1826201	1828235	XP_007726390.1
NW_006912898.1	1833760	1833949	XP_007726391.1
NW_006912898.1	1840085	1840963	XP_007726392.1
NW_006912898.1	1841309	1843495	XP_007726393.1
NW_006912898.1	1844299	1846426	XP_007726394.1
NW_006912898.1	1847048	1847782	XP_007726395.1
NW_006912898.1	1848653	1850609	XP_007726396.1
NW_006912898.1	1851833	1853542	XP_007726397.1
NW_006912898.1	1855848	1858861	XP_007726398.1
NW_006912898.1	1861048	1862653	XP_007726399.1
NW_006912898.1	1863171	1864620	XP_007726400.1
NW_006912898.1	1865364	1867578	XP_007726401.1
NW_006912898.1	1868117	1869074	XP_007726402.1
NW_006912898.1	1870150	1871770	XP_007726403.1
NW_006912898.1	1876406	1877123	XP_007726404.1
NW_006912898.1	1882343	1883772	XP_007726405.1
NW_006912898.1	1887074	1888415	XP_007726406.1
NW_006912898.1	1888967	1890680	XP_007726407.1
NW_006912898.1	1891411	1892938	XP_007726408.1
NW_006912898.1	1894578	1897101	XP_007726409.1
NW_006912898.1	1898800	1900511	XP_007726410.1
NW_006912898.1	1903180	1904197	XP_007726411.1
NW_006912898.1	1905611	1907118	XP_007726412.1
NW_006912898.1	1912575	1915953	XP_007726413.1
NW_006912898.1	1917136	1923975	XP_007726414.1
NW_006912898.1	1924939	1929763	XP_007726415.1
NW_006912898.1	1936349	1938950	XP_007726416.1
NW_006912898.1	1940320	1940617	XP_007726417.1
NW_006912898.1	1942307	1943175	XP_007726418.1
NW_006912898.1	1944469	1947569	XP_007726419.1
NW_006912898.1	1948076	1949051	XP_007726420.1
NW_006912898.1	1949526	1950658	XP_007726421.1
NW_006912898.1	1952088	1952995	XP_007726422.1
NW_006912898.1	1954137	1955802	XP_007726423.1
NW_006912898.1	1958655	1960080	XP_007726424.1
NW_006912898.1	1960323	1964178	XP_007726425.1
NW_006912898.1	1964479	1965015	XP_007726426.1
NW_006912898.1	1965048	1969248	XP_007726427.1
NW_006912898.1	1970046	1975344	XP_007726428.1
NW_006912898.1	1976414	1978829	XP_007726429.1
NW_006912898.1	1979513	1980629	XP_007726430.1
NW_006912898.1	1981136	1982661	XP_007726431.1
NW_006912898.1	1983247	1985250	XP_007726432.1
NW_006912898.1	1986333	1986928	XP_007726433.1
NW_006912898.1	1987885	1988673	XP_007726434.1
NW_006912898.1	1988867	1989766	XP_007726435.1
NW_006912898.1	1990240	1991145	XP_007726436.1
NW_006912898.1	1991190	1991475	XP_007726437.1
NW_006912898.1	1995195	1996606	XP_007726438.1
NW_006912898.1	1997916	1999570	XP_007726439.1
NW_006912898.1	2000148	2001259	XP_007726440.1
NW_006912898.1	2002302	2003001	XP_007726441.1
NW_006912898.1	2003853	2006004	XP_007726442.1
NW_006912898.1	2006483	2008475	XP_007726443.1
NW_006912898.1	2008603	2010280	XP_007726444.1
NW_006912898.1	2010969	2012404	XP_007726445.1
NW_006912898.1	2013753	2015619	XP_007726446.1
NW_006912898.1	2016570	2017803	XP_007726447.1
NW_006912898.1	2021598	2023378	XP_007726448.1
NW_006912898.1	2024562	2025815	XP_007726449.1
NW_006912898.1	2027098	2028513	XP_007726450.1
NW_006912898.1	2031480	2033235	XP_007726451.1
NW_006912898.1	2035333	2037640	XP_007726452.1
NW_006912898.1	2038041	2038843	XP_007726453.1
NW_006912898.1	2039528	2041309	XP_007726454.1
NW_006912898.1	2042375	2043257	XP_007726455.1
NW_006912898.1	2043837	2044403	XP_007726456.1
NW_006912898.1	2045016	2046580	XP_007726457.1
NW_006912898.1	2047604	2049397	XP_007726458.1
NW_006912898.1	2049993	2052735	XP_007726459.1
NW_006912898.1	2052977	2053484	XP_007726460.1
NW_006912898.1	2054240	2054975	XP_007726461.1
NW_006912898.1	2054977	2055421	XP_007726462.1
NW_006912898.1	2056312	2056635	XP_007726463.1
NW_006912898.1	2058222	2059217	XP_007726464.1
NW_006912898.1	2060037	2061207	XP_007726465.1
NW_006912898.1	2062559	2063507	XP_007726466.1
NW_006912898.1	2064003	2064731	XP_007726467.1
NW_006912898.1	2067326	2068136	XP_007726468.1
NW_006912898.1	2069170	2069906	XP_007726469.1
NW_006912898.1	2071248	2072409	XP_007726470.1
NW_006912898.1	2073338	2074799	XP_007726471.1
NW_006912898.1	2075873	2078345	XP_007726472.1
NW_006912898.1	2078549	2079573	XP_007726473.1
NW_006912898.1	2080256	2081310	XP_007726474.1
NW_006912898.1	2082223	2083306	XP_007726475.1
NW_006912898.1	2084180	2084818	XP_007726476.1
NW_006912898.1	2085452	2086408	XP_007726477.1
NW_006912898.1	2087490	2088203	XP_007726478.1
NW_006912898.1	2088886	2089722	XP_007726479.1
NW_006912898.1	2090233	2091706	XP_007726480.1
NW_006912898.1	2092536	2094118	XP_007726481.1
NW_006912898.1	2094868	2096641	XP_007726482.1
NW_006912898.1	2097635	2099881	XP_007726483.1
NW_006912898.1	2101680	2102451	XP_007726484.1
NW_006912898.1	2103140	2103767	XP_007726485.1
NW_006912898.1	2104066	2106439	XP_007726486.1
NW_006912898.1	2107925	2113178	XP_007726487.1
NW_006912898.1	2114901	2115552	XP_007726488.1
NW_006912898.1	2116202	2117317	XP_007726489.1
NW_006912898.1	2117760	2120014	XP_007726490.1
NW_006912898.1	2120407	2122411	XP_007726491.1
NW_006912898.1	2122940	2123486	XP_007726492.1
NW_006912898.1	2123947	2124558	XP_007726493.1
NW_006912898.1	2126041	2127010	XP_007726494.1
NW_006912898.1	2127612	2130038	XP_007726495.1
NW_006912898.1	2138733	2139687	XP_007726496.1
NW_006912898.1	2143422	2144274	XP_007726497.1
NW_006912898.1	2144909	2145549	XP_007726498.1
NW_006912898.1	2147284	2147866	XP_007726499.1
NW_006912898.1	2148223	2150533	XP_007726500.1
NW_006912898.1	2150762	2152151	XP_007726501.1
NW_006912898.1	2152727	2160260	XP_007726502.1
NW_006912898.1	2164122	2165220	XP_007726503.1
NW_006912898.1	2166054	2168477	XP_007726504.1
NW_006912898.1	2169168	2170369	XP_007726505.1
NW_006912898.1	2170996	2171629	XP_007726506.1
NW_006912898.1	2172540	2173317	XP_007726507.1
NW_006912898.1	2173957	2175308	XP_007726508.1
NW_006912898.1	2176313	2176914	XP_007726509.1
NW_006912898.1	2178093	2183028	XP_007726510.1
NW_006912898.1	2184278	2186145	XP_007726511.1
NW_006912898.1	2186684	2187912	XP_007726512.1
NW_006912898.1	2188497	2189823	XP_007726513.1
NW_006912898.1	2190984	2191701	XP_007726514.1
NW_006912898.1	2192055	2192770	XP_007726515.1
NW_006912898.1	2193241	2193614	XP_007726516.1
NW_006912898.1	2194271	2194739	XP_007726517.1
NW_006912898.1	2195247	2196522	XP_007726518.1
NW_006912898.1	2197495	2198018	XP_007726519.1
NW_006912898.1	2198349	2198773	XP_007726520.1
NW_006912898.1	2200123	2202085	XP_007726521.1
NW_006912898.1	2205448	2207038	XP_007726522.1
NW_006912898.1	2207548	2208790	XP_007726523.1
NW_006912898.1	2210368	2211576	XP_007726524.1
NW_006912898.1	2212530	2214219	XP_007726525.1
NW_006912898.1	2216098	2217128	XP_007726526.1
NW_006912898.1	2217707	2219463	XP_007726527.1
NW_006912898.1	2220516	2223089	XP_007726528.1
NW_006912898.1	2223907	2224536	XP_007726529.1
NW_006912898.1	2224705	2226151	XP_007726530.1
NW_006912898.1	2227221	2229315	XP_007726531.1
NW_006912898.1	2230004	2232821	XP_007726532.1
NW_006912898.1	2234730	2236047	XP_007726533.1
NW_006912898.1	2236673	2238578	XP_007726534.1
NW_006912898.1	2244324	2246205	XP_007726535.1
NW_006912898.1	2247383	2253098	XP_007726536.1
NW_006912898.1	2254671	2256841	XP_007726537.1
NW_006912898.1	2261412	2266563	XP_007726538.1
NW_006912898.1	2269082	2271605	XP_007726539.1
NW_006912898.1	2272565	2275970	XP_007726540.1
NW_006912898.1	2276838	2282232	XP_007726541.1
NW_006912898.1	2284406	2285820	XP_007726542.1
NW_006912898.1	2286549	2288339	XP_007726543.1
NW_006912898.1	2291102	2293238	XP_007726544.1
NW_006912898.1	2294889	2296767	XP_007726545.1
NW_006912898.1	2297213	2298747	XP_007726546.1
NW_006912898.1	2300535	2302989	XP_007726547.1
NW_006912898.1	2303317	2306115	XP_007726548.1
NW_006912898.1	2307421	2312604	XP_007726549.1
NW_006912898.1	2313757	2314501	XP_007726550.1
NW_006912898.1	2314525	2315686	XP_007726551.1
NW_006912898.1	2318509	2318878	XP_007726552.1
NW_006912898.1	2320569	2322154	XP_007726553.1
NW_006912898.1	2325871	2327041	XP_007726554.1
NW_006912898.1	2328016	2330230	XP_007726555.1
NW_006912898.1	2331397	2333822	XP_007726556.1
NW_006912898.1	2335469	2338463	XP_007726557.1
NW_006912898.1	2339109	2341479	XP_007726558.1
NW_006912898.1	2341904	2345603	XP_007726559.1
NW_006912898.1	2347121	2348606	XP_007726560.1
NW_006912898.1	2349700	2352092	XP_007726561.1
NW_006912898.1	2352879	2354979	XP_007726562.1
NW_006912898.1	2355451	2356741	XP_007726563.1
NW_006912898.1	2357642	2359520	XP_007726564.1
NW_006912898.1	2360368	2363764	XP_007726565.1
NW_006912898.1	2364715	2365528	XP_007726566.1
NW_006912898.1	2366264	2367044	XP_007726567.1
NW_006912898.1	2367863	2369255	XP_007726568.1
NW_006912898.1	2370918	2371140	XP_007726569.1
NW_006912898.1	2372131	2374969	XP_007726570.1
NW_006912898.1	2376150	2378097	XP_007726571.1
NW_006912898.1	2378513	2380115	XP_007726572.1
NW_006912898.1	2386125	2388320	XP_007726573.1
NW_006912898.1	2392728	2393691	XP_007726574.1
NW_006912898.1	2394493	2396380	XP_007726575.1
NW_006912898.1	2397009	2398737	XP_007726576.1
NW_006912898.1	2399308	2403004	XP_007726577.1
NW_006912898.1	2403612	2406754	XP_007726578.1
NW_006912898.1	2407879	2409208	XP_007726579.1
NW_006912898.1	2410531	2412034	XP_007726580.1
NW_006912898.1	2413897	2414806	XP_007726581.1
NW_006912898.1	2415154	2416561	XP_007726582.1
NW_006912898.1	2418046	2418964	XP_007726583.1
NW_006912898.1	2419350	2420711	XP_007726584.1
NW_006912898.1	2421314	2426166	XP_007726585.1
NW_006912898.1	2427301	2427790	XP_007726586.1
NW_006912898.1	2431903	2434447	XP_007726587.1
NW_006912898.1	2436267	2437984	XP_007726588.1
NW_006912898.1	2439212	2440346	XP_007726589.1
NW_006912898.1	2441575	2442069	XP_007726590.1
NW_006912898.1	2442656	2445605	XP_007726591.1
NW_006912898.1	2446297	2446675	XP_007726592.1
NW_006912898.1	2448349	2449317	XP_007726593.1
NW_006912898.1	2450331	2451618	XP_007726594.1
NW_006912898.1	2453304	2454864	XP_007726595.1
NW_006912898.1	2455459	2455860	XP_007726596.1
NW_006912898.1	2456137	2457658	XP_007726597.1
NW_006912898.1	2458701	2459226	XP_007726598.1
NW_006912898.1	2460373	2461309	XP_007726599.1
NW_006912898.1	2463760	2465135	XP_007726600.1
NW_006912898.1	2466631	2468146	XP_007726601.1
NW_006912898.1	2468772	2469280	XP_007726602.1
NW_006912898.1	2470057	2471648	XP_007726603.1
NW_006912898.1	2472462	2472765	XP_007726604.1
NW_006912898.1	2473784	2477792	XP_007726605.1
NW_006912898.1	2478541	2482846	XP_007726606.1
NW_006912898.1	2483578	2486601	XP_007726607.1
NW_006912898.1	2486976	2488770	XP_007726608.1
NW_006912898.1	2489378	2490732	XP_007726609.1
NW_006912898.1	2490742	2492221	XP_007726610.1
NW_006912898.1	2493869	2495686	XP_007726611.1
NW_006912898.1	2496175	2498140	XP_007726612.1
NW_006912898.1	2500265	2501294	XP_007726613.1
NW_006912898.1	2501877	2503716	XP_007726614.1
NW_006912898.1	2504157	2505423	XP_007726615.1
NW_006912898.1	2506767	2507825	XP_007726616.1
NW_006912898.1	2509625	2510582	XP_007726617.1
NW_006912898.1	2511550	2511844	XP_007726618.1
NW_006912898.1	2512804	2513662	XP_007726619.1
NW_006912898.1	2514570	2515170	XP_007726620.1
NW_006912899.1	19	778	XP_007726621.1
NW_006912899.1	1063	2245	XP_007726622.1
NW_006912899.1	5596	6652	XP_007726623.1
NW_006912899.1	8966	9386	XP_007726624.1
NW_006912899.1	9764	11532	XP_007726625.1
NW_006912899.1	13569	14700	XP_007726626.1
NW_006912899.1	16291	17380	XP_007726627.1
NW_006912899.1	18495	19164	XP_007726628.1
NW_006912899.1	20797	22369	XP_007726629.1
NW_006912899.1	23785	24595	XP_007726630.1
NW_006912899.1	25215	26587	XP_007726631.1
NW_006912899.1	27548	29372	XP_007726632.1
NW_006912899.1	29683	30076	XP_007726633.1
NW_006912899.1	31473	32816	XP_007726634.1
NW_006912899.1	33594	36527	XP_007726635.1
NW_006912899.1	37575	38934	XP_007726636.1
NW_006912899.1	39422	41646	XP_007726637.1
NW_006912899.1	42287	42845	XP_007726638.1
NW_006912899.1	43040	44061	XP_007726639.1
NW_006912899.1	44640	45781	XP_007726640.1
NW_006912899.1	46590	48015	XP_007726641.1
NW_006912899.1	48473	49538	XP_007726642.1
NW_006912899.1	50370	52315	XP_007726643.1
NW_006912899.1	53504	54674	XP_007726644.1
NW_006912899.1	56484	56853	XP_007726645.1
NW_006912899.1	57263	58897	XP_007726646.1
NW_006912899.1	58993	59969	XP_007726647.1
NW_006912899.1	61718	63724	XP_007726648.1
NW_006912899.1	63808	65710	XP_007726649.1
NW_006912899.1	66556	68140	XP_007726650.1
NW_006912899.1	68987	70146	XP_007726651.1
NW_006912899.1	70804	71868	XP_007726652.1
NW_006912899.1	72381	74398	XP_007726653.1
NW_006912899.1	75217	76435	XP_007726654.1
NW_006912899.1	77191	78557	XP_007726655.1
NW_006912899.1	79303	81409	XP_007726656.1
NW_006912899.1	82065	84048	XP_007726657.1
NW_006912899.1	84102	85274	XP_007726658.1
NW_006912899.1	85921	86950	XP_007726659.1
NW_006912899.1	88300	89708	XP_007726660.1
NW_006912899.1	90276	91482	XP_007726661.1
NW_006912899.1	93169	93592	XP_007726662.1
NW_006912899.1	94099	96088	XP_007726663.1
NW_006912899.1	96765	98284	XP_007726664.1
NW_006912899.1	102445	102878	XP_007726665.1
NW_006912899.1	103654	106021	XP_007726666.1
NW_006912899.1	109003	110558	XP_007726667.1
NW_006912899.1	111337	111790	XP_007726668.1
NW_006912899.1	114177	118536	XP_007726669.1
NW_006912899.1	119238	120252	XP_007726670.1
NW_006912899.1	121599	123447	XP_007726671.1
NW_006912899.1	125274	126681	XP_007726672.1
NW_006912899.1	129871	132415	XP_007726673.1
NW_006912899.1	133391	134960	XP_007726674.1
NW_006912899.1	135824	138025	XP_007726675.1
NW_006912899.1	141442	142539	XP_007726676.1
NW_006912899.1	142959	143220	XP_007726677.1
NW_006912899.1	143258	143831	XP_007726678.1
NW_006912899.1	144575	145706	XP_007726679.1
NW_006912899.1	146337	147972	XP_007726680.1
NW_006912899.1	148476	149895	XP_007726681.1
NW_006912899.1	151928	152613	XP_007726682.1
NW_006912899.1	153444	156528	XP_007726683.1
NW_006912899.1	157822	161918	XP_007726684.1
NW_006912899.1	163045	164567	XP_007726685.1
NW_006912899.1	165296	167576	XP_007726686.1
NW_006912899.1	169225	171459	XP_007726687.1
NW_006912899.1	173024	176154	XP_007726688.1
NW_006912899.1	177229	178631	XP_007726689.1
NW_006912899.1	178863	179493	XP_007726690.1
NW_006912899.1	180290	182216	XP_007726691.1
NW_006912899.1	182799	184188	XP_007726692.1
NW_006912899.1	184593	186976	XP_007726693.1
NW_006912899.1	187341	187866	XP_007726694.1
NW_006912899.1	188068	188698	XP_007726695.1
NW_006912899.1	190469	192104	XP_007726696.1
NW_006912899.1	193019	195021	XP_007726697.1
NW_006912899.1	196356	197391	XP_007726698.1
NW_006912899.1	199426	201355	XP_007726699.1
NW_006912899.1	202241	203641	XP_007726700.1
NW_006912899.1	205382	206703	XP_007726701.1
NW_006912899.1	208357	209548	XP_007726702.1
NW_006912899.1	211160	215672	XP_007726703.1
NW_006912899.1	216462	220384	XP_007726704.1
NW_006912899.1	222646	225676	XP_007726705.1
NW_006912899.1	226693	227521	XP_007726706.1
NW_006912899.1	228121	229225	XP_007726707.1
NW_006912899.1	229601	231405	XP_007726708.1
NW_006912899.1	231868	233079	XP_007726709.1
NW_006912899.1	233250	233937	XP_007726710.1
NW_006912899.1	236088	238173	XP_007726711.1
NW_006912899.1	239110	241400	XP_007726712.1
NW_006912899.1	241590	242650	XP_007726713.1
NW_006912899.1	243251	245451	XP_007726714.1
NW_006912899.1	246393	247647	XP_007726715.1
NW_006912899.1	249611	252829	XP_007726716.1
NW_006912899.1	253700	254743	XP_007726717.1
NW_006912899.1	255026	257280	XP_007726718.1
NW_006912899.1	258777	259974	XP_007726719.1
NW_006912899.1	260981	263765	XP_007726720.1
NW_006912899.1	265026	266241	XP_007726721.1
NW_006912899.1	272518	273268	XP_007726722.1
NW_006912899.1	280585	281277	XP_007726723.1
NW_006912899.1	282694	284038	XP_007726724.1
NW_006912899.1	286435	289282	XP_007726725.1
NW_006912899.1	290759	293505	XP_007726726.1
NW_006912899.1	294468	296591	XP_007726727.1
NW_006912899.1	297520	299685	XP_007726728.1
NW_006912899.1	300326	304355	XP_007726729.1
NW_006912899.1	304911	306967	XP_007726730.1
NW_006912899.1	307824	309645	XP_007726731.1
NW_006912899.1	311667	312394	XP_007726732.1
NW_006912899.1	314106	314892	XP_007726733.1
NW_006912899.1	315643	316915	XP_007726734.1
NW_006912899.1	319415	320696	XP_007726735.1
NW_006912899.1	326254	327491	XP_007726736.1
NW_006912899.1	327965	328604	XP_007726737.1
NW_006912899.1	329044	329929	XP_007726738.1
NW_006912899.1	330366	331635	XP_007726739.1
NW_006912899.1	332063	334552	XP_007726740.1
NW_006912899.1	335296	336774	XP_007726741.1
NW_006912899.1	337613	338721	XP_007726742.1
NW_006912899.1	339397	341351	XP_007726743.1
NW_006912899.1	341856	343123	XP_007726744.1
NW_006912899.1	344934	345909	XP_007726745.1
NW_006912899.1	347910	348147	XP_007726746.1
NW_006912899.1	349515	351438	XP_007726747.1
NW_006912899.1	353000	353858	XP_007726748.1
NW_006912899.1	354374	355864	XP_007726749.1
NW_006912899.1	357341	361085	XP_007726750.1
NW_006912899.1	361734	363592	XP_007726751.1
NW_006912899.1	365141	366503	XP_007726752.1
NW_006912899.1	367289	368765	XP_007726753.1
NW_006912899.1	369852	371603	XP_007726754.1
NW_006912899.1	371739	374288	XP_007726755.1
NW_006912899.1	375371	376000	XP_007726756.1
NW_006912899.1	376542	378609	XP_007726757.1
NW_006912899.1	379393	380660	XP_007726758.1
NW_006912899.1	382479	383183	XP_007726759.1
NW_006912899.1	383902	385861	XP_007726760.1
NW_006912899.1	387065	388564	XP_007726761.1
NW_006912899.1	390086	391571	XP_007726762.1
NW_006912899.1	393418	396105	XP_007726763.1
NW_006912899.1	396837	398007	XP_007726764.1
NW_006912899.1	401104	402745	XP_007726765.1
NW_006912899.1	404271	404619	XP_007726766.1
NW_006912899.1	405452	407963	XP_007726767.1
NW_006912899.1	408801	409254	XP_007726768.1
NW_006912899.1	410873	412845	XP_007726769.1
NW_006912899.1	413795	414940	XP_007726770.1
NW_006912899.1	416515	418329	XP_007726771.1
NW_006912899.1	418869	419221	XP_007726772.1
NW_006912899.1	421520	424579	XP_007726773.1
NW_006912899.1	424938	426669	XP_007726774.1
NW_006912899.1	428729	430102	XP_007726775.1
NW_006912899.1	430480	430900	XP_007726776.1
NW_006912899.1	432409	432802	XP_007726777.1
NW_006912899.1	433812	435637	XP_007726778.1
NW_006912899.1	437876	442034	XP_007726779.1
NW_006912899.1	442682	443795	XP_007726780.1
NW_006912899.1	444757	445704	XP_007726781.1
NW_006912899.1	446597	448958	XP_007726782.1
NW_006912899.1	452200	453237	XP_007726783.1
NW_006912899.1	457212	458359	XP_007726784.1
NW_006912899.1	459264	459692	XP_007726785.1
NW_006912899.1	460239	461624	XP_007726786.1
NW_006912899.1	462875	464900	XP_007726787.1
NW_006912899.1	465759	468201	XP_007726788.1
NW_006912899.1	468803	469804	XP_007726789.1
NW_006912899.1	470130	472567	XP_007726790.1
NW_006912899.1	473097	474111	XP_007726791.1
NW_006912899.1	474515	475721	XP_007726792.1
NW_006912899.1	477001	480805	XP_007726793.1
NW_006912899.1	485721	487422	XP_007726794.1
NW_006912899.1	487945	489865	XP_007726795.1
NW_006912899.1	491067	493140	XP_007726796.1
NW_006912899.1	494094	496010	XP_007726797.1
NW_006912899.1	497665	498778	XP_007726798.1
NW_006912899.1	500090	500930	XP_007726799.1
NW_006912899.1	501769	503008	XP_007726800.1
NW_006912899.1	504119	505535	XP_007726801.1
NW_006912899.1	506139	507453	XP_007726802.1
NW_006912899.1	507595	508361	XP_007726803.1
NW_006912899.1	509424	511557	XP_007726804.1
NW_006912899.1	513439	515221	XP_007726805.1
NW_006912899.1	516081	517502	XP_007726806.1
NW_006912899.1	518453	519998	XP_007726807.1
NW_006912899.1	521358	523052	XP_007726808.1
NW_006912899.1	524954	527090	XP_007726809.1
NW_006912899.1	527754	530360	XP_007726810.1
NW_006912899.1	532264	533077	XP_007726811.1
NW_006912899.1	536641	538171	XP_007726812.1
NW_006912899.1	539431	540403	XP_007726813.1
NW_006912899.1	542283	543839	XP_007726814.1
NW_006912899.1	545028	545999	XP_007726815.1
NW_006912899.1	546700	548352	XP_007726816.1
NW_006912899.1	549130	550576	XP_007726817.1
NW_006912899.1	551355	553263	XP_007726818.1
NW_006912899.1	553838	556268	XP_007726819.1
NW_006912899.1	556641	557280	XP_007726820.1
NW_006912899.1	558870	560186	XP_007726821.1
NW_006912899.1	560741	563207	XP_007726822.1
NW_006912899.1	563991	565387	XP_007726823.1
NW_006912899.1	565756	566254	XP_007726824.1
NW_006912899.1	567312	569430	XP_007726825.1
NW_006912899.1	570080	571982	XP_007726826.1
NW_006912899.1	572304	573858	XP_007726827.1
NW_006912899.1	574529	576323	XP_007726828.1
NW_006912899.1	576753	577990	XP_007726829.1
NW_006912899.1	578597	580673	XP_007726830.1
NW_006912899.1	580911	581619	XP_007726831.1
NW_006912899.1	582120	583488	XP_007726832.1
NW_006912899.1	584372	586220	XP_007726833.1
NW_006912899.1	588789	590041	XP_007726834.1
NW_006912899.1	590439	590853	XP_007726835.1
NW_006912899.1	591579	592283	XP_007726836.1
NW_006912899.1	593126	594754	XP_007726837.1
NW_006912899.1	594952	596121	XP_007726838.1
NW_006912899.1	596911	598055	XP_007726839.1
NW_006912899.1	598816	600605	XP_007726840.1
NW_006912899.1	602733	604637	XP_007726841.1
NW_006912899.1	605832	610189	XP_007726842.1
NW_006912899.1	611340	612487	XP_007726843.1
NW_006912899.1	612880	613943	XP_007726844.1
NW_006912899.1	614611	615802	XP_007726845.1
NW_006912899.1	616456	617509	XP_007726846.1
NW_006912899.1	619026	619662	XP_007726847.1
NW_006912899.1	620279	622243	XP_007726848.1
NW_006912899.1	622750	626797	XP_007726849.1
NW_006912899.1	632914	633337	XP_007726850.1
NW_006912899.1	637643	639869	XP_007726851.1
NW_006912899.1	640597	642271	XP_007726852.1
NW_006912899.1	643437	645169	XP_007726853.1
NW_006912899.1	646287	648377	XP_007726854.1
NW_006912899.1	651346	652525	XP_007726855.1
NW_006912899.1	654333	656329	XP_007726856.1
NW_006912899.1	657268	658411	XP_007726857.1
NW_006912899.1	659323	660614	XP_007726858.1
NW_006912899.1	660937	662761	XP_007726859.1
NW_006912899.1	663525	664317	XP_007726860.1
NW_006912899.1	665934	667119	XP_007726861.1
NW_006912899.1	667612	669682	XP_007726862.1
NW_006912899.1	670529	671519	XP_007726863.1
NW_006912899.1	672935	675406	XP_007726864.1
NW_006912899.1	676172	678050	XP_007726865.1
NW_006912899.1	679328	682256	XP_007726866.1
NW_006912899.1	684944	687743	XP_007726867.1
NW_006912899.1	688322	690884	XP_007726868.1
NW_006912899.1	691550	692803	XP_007726869.1
NW_006912899.1	694083	696774	XP_007726870.1
NW_006912899.1	697601	699553	XP_007726871.1
NW_006912899.1	700349	701366	XP_007726872.1
NW_006912899.1	702823	703291	XP_007726873.1
NW_006912899.1	704858	706613	XP_007726874.1
NW_006912899.1	707146	709837	XP_007726875.1
NW_006912899.1	710488	711078	XP_007726876.1
NW_006912899.1	711635	712244	XP_007726877.1
NW_006912899.1	713587	716937	XP_007726878.1
NW_006912899.1	717730	718531	XP_007726879.1
NW_006912899.1	719925	721236	XP_007726880.1
NW_006912899.1	724651	726211	XP_007726881.1
NW_006912899.1	727041	729043	XP_007726882.1
NW_006912899.1	730491	730953	XP_007726883.1
NW_006912899.1	731528	732635	XP_007726884.1
NW_006912899.1	732822	733638	XP_007726885.1
NW_006912899.1	734158	736117	XP_007726886.1
NW_006912899.1	737096	738162	XP_007726887.1
NW_006912899.1	740633	742190	XP_007726888.1
NW_006912899.1	742450	744506	XP_007726889.1
NW_006912899.1	745232	746003	XP_007726890.1
NW_006912899.1	746152	746591	XP_007726891.1
NW_006912899.1	747131	747989	XP_007726892.1
NW_006912899.1	748207	749875	XP_007726893.1
NW_006912899.1	752104	752625	XP_007726894.1
NW_006912899.1	753365	754874	XP_007726895.1
NW_006912899.1	755686	756504	XP_007726896.1
NW_006912899.1	757552	759955	XP_007726897.1
NW_006912899.1	761163	761919	XP_007726898.1
NW_006912899.1	763442	764105	XP_007726899.1
NW_006912899.1	765508	766888	XP_007726900.1
NW_006912899.1	766955	767645	XP_007726901.1
NW_006912899.1	768406	770854	XP_007726902.1
NW_006912899.1	771658	773856	XP_007726903.1
NW_006912899.1	774501	774684	XP_007726904.1
NW_006912899.1	774701	776926	XP_007726905.1
NW_006912899.1	777859	778570	XP_007726906.1
NW_006912899.1	779337	780630	XP_007726907.1
NW_006912899.1	781768	784228	XP_007726908.1
NW_006912899.1	784794	785532	XP_007726909.1
NW_006912899.1	785676	786630	XP_007726910.1
NW_006912899.1	790781	791986	XP_007726911.1
NW_006912899.1	793271	794380	XP_007726912.1
NW_006912899.1	795230	798487	XP_007726913.1
NW_006912899.1	799462	799912	XP_007726914.1
NW_006912899.1	802487	803646	XP_007726915.1
NW_006912899.1	803723	805047	XP_007726916.1
NW_006912899.1	806303	807869	XP_007726917.1
NW_006912899.1	811439	814688	XP_007726918.1
NW_006912899.1	815438	816262	XP_007726919.1
NW_006912899.1	816465	818562	XP_007726920.1
NW_006912899.1	819423	820484	XP_007726921.1
NW_006912899.1	821603	823299	XP_007726922.1
NW_006912899.1	825622	826726	XP_007726923.1
NW_006912899.1	827783	829153	XP_007726924.1
NW_006912899.1	830033	831377	XP_007726925.1
NW_006912899.1	833408	834676	XP_007726926.1
NW_006912899.1	835256	836314	XP_007726927.1
NW_006912899.1	837046	837609	XP_007726928.1
NW_006912899.1	840754	842646	XP_007726929.1
NW_006912899.1	843199	844202	XP_007726930.1
NW_006912899.1	845002	845699	XP_007726931.1
NW_006912899.1	846367	846940	XP_007726932.1
NW_006912899.1	849042	850479	XP_007726933.1
NW_006912899.1	851238	851913	XP_007726934.1
NW_006912899.1	852305	857650	XP_007726935.1
NW_006912899.1	860129	865869	XP_007726936.1
NW_006912899.1	869442	871280	XP_007726937.1
NW_006912899.1	872289	874334	XP_007726938.1
NW_006912899.1	876792	878793	XP_007726939.1
NW_006912899.1	879426	882158	XP_007726940.1
NW_006912899.1	889102	891841	XP_007726941.1
NW_006912899.1	893839	895687	XP_007726942.1
NW_006912899.1	897636	899889	XP_007726943.1
NW_006912899.1	901447	902518	XP_007726944.1
NW_006912899.1	903132	904682	XP_007726945.1
NW_006912899.1	906775	907462	XP_007726946.1
NW_006912899.1	909293	911577	XP_007726947.1
NW_006912899.1	913141	913945	XP_007726948.1
NW_006912899.1	914534	917455	XP_007726949.1
NW_006912899.1	917792	918575	XP_007726950.1
NW_006912899.1	918702	919402	XP_007726951.1
NW_006912899.1	919920	920549	XP_007726952.1
NW_006912899.1	920743	923047	XP_007726953.1
NW_006912899.1	923802	926153	XP_007726954.1
NW_006912899.1	926554	927572	XP_007726955.1
NW_006912899.1	927663	928648	XP_007726956.1
NW_006912899.1	929745	931818	XP_007726957.1
NW_006912899.1	934726	936698	XP_007726958.1
NW_006912899.1	937654	938557	XP_007726959.1
NW_006912899.1	938635	939195	XP_007726960.1
NW_006912899.1	940432	942533	XP_007726961.1
NW_006912899.1	942983	943487	XP_007726962.1
NW_006912899.1	944297	946308	XP_007726963.1
NW_006912899.1	947870	949626	XP_007726964.1
NW_006912899.1	952658	953879	XP_007726965.1
NW_006912899.1	955109	956087	XP_007726966.1
NW_006912899.1	959773	962080	XP_007726967.1
NW_006912899.1	963138	965721	XP_007726968.1
NW_006912899.1	966281	969137	XP_007726969.1
NW_006912899.1	974095	975720	XP_007726970.1
NW_006912899.1	976911	977538	XP_007726971.1
NW_006912899.1	979411	979681	XP_007726972.1
NW_006912899.1	981325	981673	XP_007726973.1
NW_006912899.1	982415	983363	XP_007726974.1
NW_006912899.1	984651	986139	XP_007726975.1
NW_006912899.1	986963	989471	XP_007726976.1
NW_006912899.1	989487	990747	XP_007726977.1
NW_006912899.1	991213	992747	XP_007726978.1
NW_006912899.1	993431	996362	XP_007726979.1
NW_006912899.1	997633	1000067	XP_007726980.1
NW_006912899.1	1001827	1002652	XP_007726981.1
NW_006912899.1	1004027	1005917	XP_007726982.1
NW_006912899.1	1007426	1008671	XP_007726983.1
NW_006912899.1	1008962	1010803	XP_007726984.1
NW_006912899.1	1011714	1012853	XP_007726985.1
NW_006912899.1	1013896	1016026	XP_007726986.1
NW_006912899.1	1017718	1018810	XP_007726987.1
NW_006912899.1	1019434	1021561	XP_007726988.1
NW_006912899.1	1022046	1023654	XP_007726989.1
NW_006912899.1	1026089	1026854	XP_007726990.1
NW_006912899.1	1027127	1027719	XP_007726991.1
NW_006912899.1	1028914	1029481	XP_007726992.1
NW_006912899.1	1030312	1031080	XP_007726993.1
NW_006912899.1	1031938	1033276	XP_007726994.1
NW_006912899.1	1033971	1036671	XP_007726995.1
NW_006912899.1	1037216	1038780	XP_007726996.1
NW_006912899.1	1040339	1041842	XP_007726997.1
NW_006912899.1	1042617	1043192	XP_007726998.1
NW_006912899.1	1043681	1044489	XP_007726999.1
NW_006912899.1	1045745	1046367	XP_007727000.1
NW_006912899.1	1047859	1049401	XP_007727001.1
NW_006912899.1	1050769	1052411	XP_007727002.1
NW_006912899.1	1054510	1056691	XP_007727003.1
NW_006912899.1	1059321	1060743	XP_007727004.1
NW_006912899.1	1061766	1063662	XP_007727005.1
NW_006912899.1	1065307	1066420	XP_007727006.1
NW_006912899.1	1067671	1069297	XP_007727007.1
NW_006912899.1	1071619	1072360	XP_007727008.1
NW_006912899.1	1075196	1076525	XP_007727009.1
NW_006912899.1	1077943	1079898	XP_007727010.1
NW_006912899.1	1080474	1082040	XP_007727011.1
NW_006912899.1	1082331	1085144	XP_007727012.1
NW_006912899.1	1091278	1092125	XP_007727013.1
NW_006912899.1	1093558	1098754	XP_007727014.1
NW_006912899.1	1099238	1100825	XP_007727015.1
NW_006912899.1	1102407	1104729	XP_007727016.1
NW_006912899.1	1106290	1107133	XP_007727017.1
NW_006912899.1	1107950	1111239	XP_007727018.1
NW_006912899.1	1115290	1117309	XP_007727019.1
NW_006912899.1	1119103	1120186	XP_007727020.1
NW_006912899.1	1124197	1124632	XP_007727021.1
NW_006912899.1	1127308	1128079	XP_007727022.1
NW_006912899.1	1129671	1131041	XP_007727023.1
NW_006912899.1	1131227	1132333	XP_007727024.1
NW_006912899.1	1134702	1136153	XP_007727025.1
NW_006912899.1	1137603	1139564	XP_007727026.1
NW_006912899.1	1140291	1149888	XP_007727027.1
NW_006912899.1	1152709	1153142	XP_007727028.1
NW_006912899.1	1153220	1153965	XP_007727029.1
NW_006912899.1	1155006	1157363	XP_007727030.1
NW_006912899.1	1158107	1159218	XP_007727031.1
NW_006912899.1	1165510	1167328	XP_007727032.1
NW_006912899.1	1169300	1169708	XP_007727033.1
NW_006912899.1	1170725	1171148	XP_007727034.1
NW_006912899.1	1175003	1175297	XP_007727035.1
NW_006912899.1	1178205	1179507	XP_007727036.1
NW_006912899.1	1181751	1182650	XP_007727037.1
NW_006912899.1	1183676	1184189	XP_007727038.1
NW_006912899.1	1185224	1186501	XP_007727039.1
NW_006912899.1	1187095	1189921	XP_007727040.1
NW_006912899.1	1191205	1193707	XP_007727041.1
NW_006912899.1	1194650	1195460	XP_007727042.1
NW_006912899.1	1197959	1199748	XP_007727043.1
NW_006912899.1	1201381	1202246	XP_007727044.1
NW_006912899.1	1202837	1203493	XP_007727045.1
NW_006912899.1	1204237	1204840	XP_007727046.1
NW_006912899.1	1207838	1209129	XP_007727047.1
NW_006912899.1	1209897	1212159	XP_007727048.1
NW_006912899.1	1212866	1213628	XP_007727049.1
NW_006912899.1	1214748	1216905	XP_007727050.1
NW_006912899.1	1217569	1219650	XP_007727051.1
NW_006912899.1	1222733	1223515	XP_007727052.1
NW_006912899.1	1224298	1225177	XP_007727053.1
NW_006912899.1	1225929	1227201	XP_007727054.1
NW_006912899.1	1230072	1232422	XP_007727055.1
NW_006912899.1	1233081	1234794	XP_007727056.1
NW_006912899.1	1236813	1238778	XP_007727057.1
NW_006912899.1	1239838	1241566	XP_007727058.1
NW_006912899.1	1241917	1243345	XP_007727059.1
NW_006912899.1	1245460	1246708	XP_007727060.1
NW_006912899.1	1249081	1250256	XP_007727061.1
NW_006912899.1	1250353	1250782	XP_007727062.1
NW_006912899.1	1251343	1252093	XP_007727063.1
NW_006912899.1	1252911	1254286	XP_007727064.1
NW_006912899.1	1255020	1258614	XP_007727065.1
NW_006912899.1	1259297	1260857	XP_007727066.1
NW_006912899.1	1264700	1266679	XP_007727067.1
NW_006912899.1	1267381	1269217	XP_007727068.1
NW_006912899.1	1270135	1271740	XP_007727069.1
NW_006912899.1	1272237	1273102	XP_007727070.1
NW_006912899.1	1273905	1274613	XP_007727071.1
NW_006912899.1	1274870	1276254	XP_007727072.1
NW_006912899.1	1277415	1278399	XP_007727073.1
NW_006912899.1	1279011	1279527	XP_007727074.1
NW_006912899.1	1279711	1281596	XP_007727075.1
NW_006912899.1	1282831	1284802	XP_007727076.1
NW_006912899.1	1285536	1287003	XP_007727077.1
NW_006912899.1	1288655	1289573	XP_007727078.1
NW_006912899.1	1289579	1291224	XP_007727079.1
NW_006912899.1	1292701	1294533	XP_007727080.1
NW_006912899.1	1295146	1295827	XP_007727081.1
NW_006912899.1	1296376	1296779	XP_007727082.1
NW_006912899.1	1297328	1298616	XP_007727083.1
NW_006912899.1	1300328	1301714	XP_007727084.1
NW_006912899.1	1306101	1306836	XP_007727085.1
NW_006912899.1	1308330	1310494	XP_007727086.1
NW_006912899.1	1312343	1313849	XP_007727087.1
NW_006912899.1	1314967	1315651	XP_007727088.1
NW_006912899.1	1316065	1318291	XP_007727089.1
NW_006912899.1	1319600	1320482	XP_007727090.1
NW_006912899.1	1323367	1324561	XP_007727091.1
NW_006912899.1	1326058	1326573	XP_007727092.1
NW_006912899.1	1326984	1327851	XP_007727093.1
NW_006912899.1	1328604	1329744	XP_007727094.1
NW_006912899.1	1330998	1333926	XP_007727095.1
NW_006912899.1	1334394	1334898	XP_007727096.1
NW_006912899.1	1335976	1336762	XP_007727097.1
NW_006912899.1	1337634	1338963	XP_007727098.1
NW_006912899.1	1339690	1340575	XP_007727099.1
NW_006912899.1	1341936	1342684	XP_007727100.1
NW_006912899.1	1344474	1346428	XP_007727101.1
NW_006912899.1	1346483	1348161	XP_007727102.1
NW_006912899.1	1348736	1349489	XP_007727103.1
NW_006912899.1	1351720	1352808	XP_007727104.1
NW_006912899.1	1353664	1354261	XP_007727105.1
NW_006912899.1	1354354	1355044	XP_007727106.1
NW_006912899.1	1355842	1356694	XP_007727107.1
NW_006912899.1	1359215	1361974	XP_007727108.1
NW_006912899.1	1364022	1367342	XP_007727109.1
NW_006912899.1	1367816	1371356	XP_007727110.1
NW_006912899.1	1372106	1373558	XP_007727111.1
NW_006912899.1	1376937	1378062	XP_007727112.1
NW_006912899.1	1380232	1383094	XP_007727113.1
NW_006912899.1	1383965	1384455	XP_007727114.1
NW_006912899.1	1385611	1386500	XP_007727115.1
NW_006912899.1	1386862	1389251	XP_007727116.1
NW_006912899.1	1394869	1396423	XP_007727117.1
NW_006912899.1	1398028	1400419	XP_007727118.1
NW_006912899.1	1401361	1403110	XP_007727119.1
NW_006912899.1	1404468	1406269	XP_007727120.1
NW_006912899.1	1406853	1408530	XP_007727121.1
NW_006912899.1	1409324	1410196	XP_007727122.1
NW_006912899.1	1410870	1412709	XP_007727123.1
NW_006912899.1	1415157	1418100	XP_007727124.1
NW_006912899.1	1419589	1421317	XP_007727125.1
NW_006912899.1	1422784	1423805	XP_007727126.1
NW_006912899.1	1424462	1426289	XP_007727127.1
NW_006912899.1	1428145	1429613	XP_007727128.1
NW_006912899.1	1430417	1431800	XP_007727129.1
NW_006912899.1	1432565	1433962	XP_007727130.1
NW_006912899.1	1436125	1437178	XP_007727131.1
NW_006912899.1	1437967	1439599	XP_007727132.1
NW_006912899.1	1440132	1441854	XP_007727133.1
NW_006912899.1	1442999	1443917	XP_007727134.1
NW_006912899.1	1445306	1446758	XP_007727135.1
NW_006912899.1	1447136	1448777	XP_007727136.1
NW_006912899.1	1450368	1452795	XP_007727137.1
NW_006912899.1	1455856	1457890	XP_007727138.1
NW_006912899.1	1458203	1459589	XP_007727139.1
NW_006912899.1	1460257	1460902	XP_007727140.1
NW_006912899.1	1463008	1464631	XP_007727141.1
NW_006912899.1	1465362	1466021	XP_007727142.1
NW_006912899.1	1466944	1467673	XP_007727143.1
NW_006912899.1	1467952	1468345	XP_007727144.1
NW_006912899.1	1469329	1470310	XP_007727145.1
NW_006912899.1	1471226	1472546	XP_007727146.1
NW_006912899.1	1472917	1473690	XP_007727147.1
NW_006912899.1	1474116	1474851	XP_007727148.1
NW_006912899.1	1474870	1476103	XP_007727149.1
NW_006912899.1	1476754	1480611	XP_007727150.1
NW_006912899.1	1481475	1482736	XP_007727151.1
NW_006912899.1	1483428	1484154	XP_007727152.1
NW_006912899.1	1484895	1486826	XP_007727153.1
NW_006912899.1	1487678	1488119	XP_007727154.1
NW_006912899.1	1488439	1488922	XP_007727155.1
NW_006912899.1	1489747	1490356	XP_007727156.1
NW_006912899.1	1491227	1492218	XP_007727157.1
NW_006912899.1	1493004	1494074	XP_007727158.1
NW_006912899.1	1495068	1498427	XP_007727159.1
NW_006912899.1	1499818	1500652	XP_007727160.1
NW_006912899.1	1501409	1502817	XP_007727161.1
NW_006912899.1	1505294	1506292	XP_007727162.1
NW_006912899.1	1506666	1508520	XP_007727163.1
NW_006912899.1	1508994	1513203	XP_007727164.1
NW_006912899.1	1514962	1516488	XP_007727165.1
NW_006912899.1	1518548	1520311	XP_007727166.1
NW_006912899.1	1521341	1522653	XP_007727167.1
NW_006912899.1	1523409	1525473	XP_007727168.1
NW_006912899.1	1526376	1529023	XP_007727169.1
NW_006912899.1	1530291	1532178	XP_007727170.1
NW_006912899.1	1532711	1535613	XP_007727171.1
NW_006912899.1	1537552	1539348	XP_007727172.1
NW_006912899.1	1540047	1541761	XP_007727173.1
NW_006912899.1	1542284	1543586	XP_007727174.1
NW_006912899.1	1544494	1546441	XP_007727175.1
NW_006912899.1	1548025	1548595	XP_007727176.1
NW_006912899.1	1549243	1549672	XP_007727177.1
NW_006912899.1	1550601	1550925	XP_007727178.1
NW_006912899.1	1551997	1553210	XP_007727179.1
NW_006912899.1	1556387	1559904	XP_007727180.1
NW_006912899.1	1561722	1564973	XP_007727181.1
NW_006912899.1	1565935	1568159	XP_007727182.1
NW_006912899.1	1568556	1569795	XP_007727183.1
NW_006912899.1	1570305	1574118	XP_007727184.1
NW_006912899.1	1574520	1575413	XP_007727185.1
NW_006912899.1	1576103	1577779	XP_007727186.1
NW_006912899.1	1578081	1579205	XP_007727187.1
NW_006912899.1	1580095	1581308	XP_007727188.1
NW_006912899.1	1582202	1584392	XP_007727189.1
NW_006912899.1	1586034	1588599	XP_007727190.1
NW_006912899.1	1591502	1592784	XP_007727191.1
NW_006912899.1	1593545	1594483	XP_007727192.1
NW_006912899.1	1594860	1596315	XP_007727193.1
NW_006912899.1	1600696	1601338	XP_007727194.1
NW_006912899.1	1601908	1602352	XP_007727195.1
NW_006912899.1	1603750	1605094	XP_007727196.1
NW_006912899.1	1606279	1607141	XP_007727197.1
NW_006912899.1	1610052	1610756	XP_007727198.1
NW_006912899.1	1614068	1614617	XP_007727199.1
NW_006912899.1	1615724	1616354	XP_007727200.1
NW_006912899.1	1617702	1617966	XP_007727201.1
NW_006912899.1	1620336	1622345	XP_007727202.1
NW_006912899.1	1622923	1623289	XP_007727203.1
NW_006912899.1	1625100	1627761	XP_007727204.1
NW_006912899.1	1628322	1629428	XP_007727205.1
NW_006912899.1	1630541	1631298	XP_007727206.1
NW_006912899.1	1633019	1639685	XP_007727207.1
NW_006912899.1	1641371	1642398	XP_007727208.1
NW_006912899.1	1642661	1643899	XP_007727209.1
NW_006912899.1	1644733	1647073	XP_007727210.1
NW_006912899.1	1647544	1648678	XP_007727211.1
NW_006912899.1	1648899	1650451	XP_007727212.1
NW_006912899.1	1651078	1652676	XP_007727213.1
NW_006912899.1	1654277	1655775	XP_007727214.1
NW_006912899.1	1656307	1657006	XP_007727215.1
NW_006912899.1	1657829	1659146	XP_007727216.1
NW_006912899.1	1660519	1661311	XP_007727217.1
NW_006912899.1	1663676	1668085	XP_007727218.1
NW_006912899.1	1669223	1670373	XP_007727219.1
NW_006912899.1	1672399	1674084	XP_007727220.1
NW_006912899.1	1674860	1676238	XP_007727221.1
NW_006912899.1	1677622	1678947	XP_007727222.1
NW_006912899.1	1679234	1680534	XP_007727223.1
NW_006912899.1	1681327	1682595	XP_007727224.1
NW_006912899.1	1683040	1684471	XP_007727225.1
NW_006912899.1	1687241	1689217	XP_007727226.1
NW_006912899.1	1691603	1692701	XP_007727227.1
NW_006912899.1	1693753	1695175	XP_007727228.1
NW_006912899.1	1698989	1701087	XP_007727229.1
NW_006912899.1	1702329	1706682	XP_007727230.1
NW_006912899.1	1708138	1710541	XP_007727231.1
NW_006912899.1	1712431	1713622	XP_007727232.1
NW_006912899.1	1716379	1718752	XP_007727233.1
NW_006912899.1	1720676	1722710	XP_007727234.1
NW_006912899.1	1723621	1726603	XP_007727235.1
NW_006912899.1	1727441	1729028	XP_007727236.1
NW_006912899.1	1729786	1732088	XP_007727237.1
NW_006912899.1	1732613	1733729	XP_007727238.1
NW_006912899.1	1734517	1735930	XP_007727239.1
NW_006912899.1	1737840	1740108	XP_007727240.1
NW_006912899.1	1742446	1743874	XP_007727241.1
NW_006912899.1	1745040	1746372	XP_007727242.1
NW_006912899.1	1747128	1749046	XP_007727243.1
NW_006912899.1	1749467	1750105	XP_007727244.1
NW_006912899.1	1750925	1752071	XP_007727245.1
NW_006912899.1	1753342	1754173	XP_007727246.1
NW_006912899.1	1754935	1755682	XP_007727247.1
NW_006912899.1	1756554	1758308	XP_007727248.1
NW_006912899.1	1759443	1760142	XP_007727249.1
NW_006912899.1	1760931	1762920	XP_007727250.1
NW_006912899.1	1763780	1764932	XP_007727251.1
NW_006912899.1	1765328	1766289	XP_007727252.1
NW_006912899.1	1767227	1770170	XP_007727253.1
NW_006912899.1	1770669	1771671	XP_007727254.1
NW_006912899.1	1772752	1776205	XP_007727255.1
NW_006912899.1	1777091	1777729	XP_007727256.1
NW_006912899.1	1779069	1780202	XP_007727257.1
NW_006912899.1	1781029	1786258	XP_007727258.1
NW_006912899.1	1786913	1787557	XP_007727259.1
NW_006912899.1	1787945	1788971	XP_007727260.1
NW_006912899.1	1789176	1790787	XP_007727261.1
NW_006912899.1	1791913	1794013	XP_007727262.1
NW_006912899.1	1794939	1796467	XP_007727263.1
NW_006912899.1	1800175	1804282	XP_007727264.1
NW_006912899.1	1804856	1806612	XP_007727265.1
NW_006912899.1	1807208	1808678	XP_007727266.1
NW_006912899.1	1809234	1809974	XP_007727267.1
NW_006912899.1	1811304	1812612	XP_007727268.1
NW_006912899.1	1812831	1813241	XP_007727269.1
NW_006912899.1	1814137	1816393	XP_007727270.1
NW_006912899.1	1816527	1817064	XP_007727271.1
NW_006912899.1	1818710	1820240	XP_007727272.1
NW_006912899.1	1820851	1824601	XP_007727273.1
NW_006912899.1	1825232	1827618	XP_007727274.1
NW_006912899.1	1828100	1829929	XP_007727275.1
NW_006912899.1	1831510	1832744	XP_007727276.1
NW_006912899.1	1833149	1834294	XP_007727277.1
NW_006912899.1	1834758	1835260	XP_007727278.1
NW_006912899.1	1835410	1837116	XP_007727279.1
NW_006912899.1	1837461	1839290	XP_007727280.1
NW_006912899.1	1839777	1840866	XP_007727281.1
NW_006912899.1	1840956	1843050	XP_007727282.1
NW_006912899.1	1843497	1844109	XP_007727283.1
NW_006912899.1	1845495	1847457	XP_007727284.1
NW_006912899.1	1851415	1852385	XP_007727285.1
NW_006912899.1	1852412	1853663	XP_007727286.1
NW_006912899.1	1854432	1856284	XP_007727287.1
NW_006912899.1	1856888	1858896	XP_007727288.1
NW_006912899.1	1859506	1861084	XP_007727289.1
NW_006912899.1	1861785	1862724	XP_007727290.1
NW_006912899.1	1864121	1865986	XP_007727291.1
NW_006912899.1	1866736	1868273	XP_007727292.1
NW_006912899.1	1868601	1869719	XP_007727293.1
NW_006912899.1	1870754	1872794	XP_007727294.1
NW_006912899.1	1875010	1877344	XP_007727295.1
NW_006912899.1	1877723	1878983	XP_007727296.1
NW_006912899.1	1879631	1880746	XP_007727297.1
NW_006912899.1	1881454	1883444	XP_007727298.1
NW_006912899.1	1884035	1884452	XP_007727299.1
NW_006912899.1	1884645	1885359	XP_007727300.1
NW_006912899.1	1885839	1888146	XP_007727301.1
NW_006912899.1	1888780	1889317	XP_007727302.1
NW_006912900.1	219	1800	XP_007727303.1
NW_006912900.1	2407	4417	XP_007727304.1
NW_006912900.1	7257	8492	XP_007727305.1
NW_006912900.1	9303	12214	XP_007727306.1
NW_006912900.1	14899	16874	XP_007727307.1
NW_006912900.1	17772	18836	XP_007727308.1
NW_006912900.1	19275	19925	XP_007727309.1
NW_006912900.1	21164	22280	XP_007727310.1
NW_006912900.1	22768	25101	XP_007727311.1
NW_006912900.1	25343	27023	XP_007727312.1
NW_006912900.1	28067	28900	XP_007727313.1
NW_006912900.1	28985	29690	XP_007727314.1
NW_006912900.1	30870	32204	XP_007727315.1
NW_006912900.1	32940	33135	XP_007727316.1
NW_006912900.1	33589	35249	XP_007727317.1
NW_006912900.1	35830	37486	XP_007727318.1
NW_006912900.1	38019	39251	XP_007727319.1
NW_006912900.1	39765	41541	XP_007727320.1
NW_006912900.1	43574	46151	XP_007727321.1
NW_006912900.1	46604	48134	XP_007727322.1
NW_006912900.1	48283	48910	XP_007727323.1
NW_006912900.1	49813	50644	XP_007727324.1
NW_006912900.1	50686	52375	XP_007727325.1
NW_006912900.1	52618	53700	XP_007727326.1
NW_006912900.1	54523	57412	XP_007727327.1
NW_006912900.1	57994	59479	XP_007727328.1
NW_006912900.1	59639	60575	XP_007727329.1
NW_006912900.1	61205	76406	XP_007727330.1
NW_006912900.1	77154	79909	XP_007727331.1
NW_006912900.1	80929	81437	XP_007727332.1
NW_006912900.1	81477	81766	XP_007727333.1
NW_006912900.1	88548	91846	XP_007727334.1
NW_006912900.1	93493	95414	XP_007727335.1
NW_006912900.1	95892	97296	XP_007727336.1
NW_006912900.1	97642	100557	XP_007727337.1
NW_006912900.1	101358	101954	XP_007727338.1
NW_006912900.1	102378	102951	XP_007727339.1
NW_006912900.1	103617	104865	XP_007727340.1
NW_006912900.1	105814	106528	XP_007727341.1
NW_006912900.1	107614	108723	XP_007727342.1
NW_006912900.1	109767	110310	XP_007727343.1
NW_006912900.1	110706	113982	XP_007727344.1
NW_006912900.1	114995	116567	XP_007727345.1
NW_006912900.1	117097	118467	XP_007727346.1
NW_006912900.1	119128	120437	XP_007727347.1
NW_006912900.1	120538	123234	XP_007727348.1
NW_006912900.1	123807	125737	XP_007727349.1
NW_006912900.1	126384	127369	XP_007727350.1
NW_006912900.1	128416	130755	XP_007727351.1
NW_006912900.1	131472	132354	XP_007727352.1
NW_006912900.1	132632	133920	XP_007727353.1
NW_006912900.1	134728	136577	XP_007727354.1
NW_006912900.1	140026	141918	XP_007727355.1
NW_006912900.1	142928	144780	XP_007727356.1
NW_006912900.1	145837	147616	XP_007727357.1
NW_006912900.1	148357	150300	XP_007727358.1
NW_006912900.1	151412	151702	XP_007727359.1
NW_006912900.1	151989	153795	XP_007727360.1
NW_006912900.1	154257	155969	XP_007727361.1
NW_006912900.1	156436	157048	XP_007727362.1
NW_006912900.1	158113	159631	XP_007727363.1
NW_006912900.1	159856	161917	XP_007727364.1
NW_006912900.1	162292	163796	XP_007727365.1
NW_006912900.1	164377	165256	XP_007727366.1
NW_006912900.1	166499	167462	XP_007727367.1
NW_006912900.1	168037	169804	XP_007727368.1
NW_006912900.1	171757	173509	XP_007727369.1
NW_006912900.1	174603	175371	XP_007727370.1
NW_006912900.1	176552	177566	XP_007727371.1
NW_006912900.1	178149	179961	XP_007727372.1
NW_006912900.1	182247	183381	XP_007727373.1
NW_006912900.1	184433	185777	XP_007727374.1
NW_006912900.1	186592	188398	XP_007727375.1
NW_006912900.1	189883	191472	XP_007727376.1
NW_006912900.1	191870	192886	XP_007727377.1
NW_006912900.1	193043	193919	XP_007727378.1
NW_006912900.1	195034	196714	XP_007727379.1
NW_006912900.1	197722	199393	XP_007727380.1
NW_006912900.1	200256	204303	XP_007727381.1
NW_006912900.1	205252	207074	XP_007727382.1
NW_006912900.1	208521	209528	XP_007727383.1
NW_006912900.1	210211	212206	XP_007727384.1
NW_006912900.1	212422	212680	XP_007727385.1
NW_006912900.1	215812	218006	XP_007727386.1
NW_006912900.1	223636	224653	XP_007727387.1
NW_006912900.1	227294	228041	XP_007727388.1
NW_006912900.1	228636	229515	XP_007727389.1
NW_006912900.1	229890	232878	XP_007727390.1
NW_006912900.1	234093	234849	XP_007727391.1
NW_006912900.1	236393	237456	XP_007727392.1
NW_006912900.1	238201	239764	XP_007727393.1
NW_006912900.1	240111	242109	XP_007727394.1
NW_006912900.1	242895	244188	XP_007727395.1
NW_006912900.1	244389	246057	XP_007727396.1
NW_006912900.1	246867	249696	XP_007727397.1
NW_006912900.1	250413	252899	XP_007727398.1
NW_006912900.1	254078	256706	XP_007727399.1
NW_006912900.1	257240	259298	XP_007727400.1
NW_006912900.1	260998	262474	XP_007727401.1
NW_006912900.1	262945	265023	XP_007727402.1
NW_006912900.1	265750	266620	XP_007727403.1
NW_006912900.1	266826	267607	XP_007727404.1
NW_006912900.1	268588	269196	XP_007727405.1
NW_006912900.1	270396	272484	XP_007727406.1
NW_006912900.1	273506	274442	XP_007727407.1
NW_006912900.1	275323	276439	XP_007727408.1
NW_006912900.1	278840	281822	XP_007727409.1
NW_006912900.1	281869	282472	XP_007727410.1
NW_006912900.1	286111	286539	XP_007727411.1
NW_006912900.1	286771	287801	XP_007727412.1
NW_006912900.1	288461	289195	XP_007727413.1
NW_006912900.1	289724	291200	XP_007727414.1
NW_006912900.1	291769	299854	XP_007727415.1
NW_006912900.1	301613	302720	XP_007727416.1
NW_006912900.1	303755	305120	XP_007727417.1
NW_006912900.1	305579	306599	XP_007727418.1
NW_006912900.1	307055	307916	XP_007727419.1
NW_006912900.1	308252	309017	XP_007727420.1
NW_006912900.1	309610	310456	XP_007727421.1
NW_006912900.1	312024	313557	XP_007727422.1
NW_006912900.1	313948	315688	XP_007727423.1
NW_006912900.1	316306	316999	XP_007727424.1
NW_006912900.1	317456	319472	XP_007727425.1
NW_006912900.1	320369	321756	XP_007727426.1
NW_006912900.1	323523	325317	XP_007727427.1
NW_006912900.1	325397	327756	XP_007727428.1
NW_006912900.1	328153	329938	XP_007727429.1
NW_006912900.1	331578	334831	XP_007727430.1
NW_006912900.1	335542	336540	XP_007727431.1
NW_006912900.1	337236	339933	XP_007727432.1
NW_006912900.1	340083	340815	XP_007727433.1
NW_006912900.1	343622	345052	XP_007727434.1
NW_006912900.1	346954	348802	XP_007727435.1
NW_006912900.1	349582	351539	XP_007727436.1
NW_006912900.1	354181	355543	XP_007727437.1
NW_006912900.1	361888	362570	XP_007727438.1
NW_006912900.1	365688	367109	XP_007727439.1
NW_006912900.1	367590	367937	XP_007727440.1
NW_006912900.1	369933	370522	XP_007727441.1
NW_006912900.1	371726	374472	XP_007727442.1
NW_006912900.1	375425	377779	XP_007727443.1
NW_006912900.1	379623	383531	XP_007727444.1
NW_006912900.1	386493	387334	XP_007727445.1
NW_006912900.1	387843	388355	XP_007727446.1
NW_006912900.1	388608	389558	XP_007727447.1
NW_006912900.1	390553	392716	XP_007727448.1
NW_006912900.1	394259	395837	XP_007727449.1
NW_006912900.1	402543	404572	XP_007727450.1
NW_006912900.1	405934	406703	XP_007727451.1
NW_006912900.1	408140	410486	XP_007727452.1
NW_006912900.1	410952	412505	XP_007727453.1
NW_006912900.1	413397	414159	XP_007727454.1
NW_006912900.1	414959	417741	XP_007727455.1
NW_006912900.1	418783	419708	XP_007727456.1
NW_006912900.1	421335	423578	XP_007727457.1
NW_006912900.1	424085	425785	XP_007727458.1
NW_006912900.1	426239	427389	XP_007727459.1
NW_006912900.1	428040	428868	XP_007727460.1
NW_006912900.1	434423	436255	XP_007727461.1
NW_006912900.1	437028	438000	XP_007727462.1
NW_006912900.1	439066	441253	XP_007727463.1
NW_006912900.1	443577	445301	XP_007727464.1
NW_006912900.1	446229	447862	XP_007727465.1
NW_006912900.1	448776	450496	XP_007727466.1
NW_006912900.1	450861	451443	XP_007727467.1
NW_006912900.1	452413	457235	XP_007727468.1
NW_006912900.1	458364	459685	XP_007727469.1
NW_006912900.1	460674	464961	XP_007727470.1
NW_006912900.1	465692	465924	XP_007727471.1
NW_006912900.1	467225	468151	XP_007727472.1
NW_006912900.1	469259	470907	XP_007727473.1
NW_006912900.1	472485	474717	XP_007727474.1
NW_006912900.1	475726	477187	XP_007727475.1
NW_006912900.1	478430	479081	XP_007727476.1
NW_006912900.1	480617	483609	XP_007727477.1
NW_006912900.1	485621	488135	XP_007727478.1
NW_006912900.1	488959	490029	XP_007727479.1
NW_006912900.1	491390	492327	XP_007727480.1
NW_006912900.1	494209	497182	XP_007727481.1
NW_006912900.1	498508	499590	XP_007727482.1
NW_006912900.1	500804	503535	XP_007727483.1
NW_006912900.1	504181	508483	XP_007727484.1
NW_006912900.1	509821	512758	XP_007727485.1
NW_006912900.1	513566	514214	XP_007727486.1
NW_006912900.1	514620	516066	XP_007727487.1
NW_006912900.1	516575	517480	XP_007727488.1
NW_006912900.1	517822	518853	XP_007727489.1
NW_006912900.1	519492	520824	XP_007727490.1
NW_006912900.1	521366	522389	XP_007727491.1
NW_006912900.1	524703	526230	XP_007727492.1
NW_006912900.1	527116	528208	XP_007727493.1
NW_006912900.1	528602	529649	XP_007727494.1
NW_006912900.1	530346	531485	XP_007727495.1
NW_006912900.1	532799	535782	XP_007727496.1
NW_006912900.1	543996	544737	XP_007727497.1
NW_006912900.1	545249	546376	XP_007727498.1
NW_006912900.1	547107	547983	XP_007727499.1
NW_006912900.1	549563	552209	XP_007727500.1
NW_006912900.1	556666	557053	XP_007727501.1
NW_006912900.1	557196	557679	XP_007727502.1
NW_006912900.1	558387	559977	XP_007727503.1
NW_006912900.1	560841	561828	XP_007727504.1
NW_006912900.1	563760	566583	XP_007727505.1
NW_006912900.1	567531	571083	XP_007727506.1
NW_006912900.1	578953	580300	XP_007727507.1
NW_006912900.1	581374	583212	XP_007727508.1
NW_006912900.1	585351	587314	XP_007727509.1
NW_006912900.1	588308	592950	XP_007727510.1
NW_006912900.1	593692	594496	XP_007727511.1
NW_006912900.1	594798	595289	XP_007727512.1
NW_006912900.1	601441	602349	XP_007727513.1
NW_006912900.1	602764	603700	XP_007727514.1
NW_006912900.1	604416	606131	XP_007727515.1
NW_006912900.1	606881	609788	XP_007727516.1
NW_006912900.1	612200	613102	XP_007727517.1
NW_006912900.1	613883	615554	XP_007727518.1
NW_006912900.1	616116	617184	XP_007727519.1
NW_006912900.1	617670	619130	XP_007727520.1
NW_006912900.1	627491	628802	XP_007727521.1
NW_006912900.1	629888	631413	XP_007727522.1
NW_006912900.1	632865	634333	XP_007727523.1
NW_006912900.1	635962	637297	XP_007727524.1
NW_006912900.1	637569	638671	XP_007727525.1
NW_006912900.1	639455	640450	XP_007727526.1
NW_006912900.1	640670	642213	XP_007727527.1
NW_006912900.1	643730	645212	XP_007727528.1
NW_006912900.1	645894	647327	XP_007727529.1
NW_006912900.1	648051	648897	XP_007727530.1
NW_006912900.1	651249	653971	XP_007727531.1
NW_006912900.1	654353	654968	XP_007727532.1
NW_006912900.1	655412	655855	XP_007727533.1
NW_006912900.1	656573	658448	XP_007727534.1
NW_006912900.1	658968	660477	XP_007727535.1
NW_006912900.1	660993	662237	XP_007727536.1
NW_006912900.1	662408	664376	XP_007727537.1
NW_006912900.1	665029	665515	XP_007727538.1
NW_006912900.1	665994	667392	XP_007727539.1
NW_006912900.1	668062	669307	XP_007727540.1
NW_006912900.1	671831	672314	XP_007727541.1
NW_006912900.1	674571	675486	XP_007727542.1
NW_006912900.1	680225	680916	XP_007727543.1
NW_006912900.1	682092	682572	XP_007727544.1
NW_006912900.1	685148	686761	XP_007727545.1
NW_006912900.1	688876	692602	XP_007727546.1
NW_006912900.1	693197	698891	XP_007727547.1
NW_006912900.1	700000	700936	XP_007727548.1
NW_006912900.1	701301	702593	XP_007727549.1
NW_006912900.1	703535	704164	XP_007727550.1
NW_006912900.1	704834	705286	XP_007727551.1
NW_006912900.1	706288	707321	XP_007727552.1
NW_006912900.1	708167	709228	XP_007727553.1
NW_006912900.1	711066	712131	XP_007727554.1
NW_006912900.1	715672	717611	XP_007727555.1
NW_006912900.1	720416	721492	XP_007727556.1
NW_006912900.1	722578	725388	XP_007727557.1
NW_006912900.1	726119	727670	XP_007727558.1
NW_006912900.1	730018	731520	XP_007727559.1
NW_006912900.1	736194	737385	XP_007727560.1
NW_006912900.1	738093	739849	XP_007727561.1
NW_006912900.1	740085	740568	XP_007727562.1
NW_006912900.1	741143	741577	XP_007727563.1
NW_006912900.1	742652	744450	XP_007727564.1
NW_006912900.1	746140	747493	XP_007727565.1
NW_006912900.1	751921	752576	XP_007727566.1
NW_006912900.1	753799	755132	XP_007727567.1
NW_006912900.1	756367	758806	XP_007727568.1
NW_006912900.1	759185	760055	XP_007727569.1
NW_006912900.1	761295	762705	XP_007727570.1
NW_006912900.1	763433	765443	XP_007727571.1
NW_006912900.1	766109	767573	XP_007727572.1
NW_006912900.1	767935	769423	XP_007727573.1
NW_006912900.1	771145	774426	XP_007727574.1
NW_006912900.1	779807	781211	XP_007727575.1
NW_006912900.1	784334	786162	XP_007727576.1
NW_006912900.1	786695	789159	XP_007727577.1
NW_006912900.1	790931	792147	XP_007727578.1
NW_006912900.1	792845	794301	XP_007727579.1
NW_006912900.1	795386	797075	XP_007727580.1
NW_006912900.1	798174	798896	XP_007727581.1
NW_006912900.1	800853	801865	XP_007727582.1
NW_006912900.1	803132	804069	XP_007727583.1
NW_006912900.1	805570	806728	XP_007727584.1
NW_006912900.1	807716	809045	XP_007727585.1
NW_006912900.1	809705	811109	XP_007727586.1
NW_006912900.1	814523	815906	XP_007727587.1
NW_006912900.1	816797	818246	XP_007727588.1
NW_006912900.1	821317	822213	XP_007727589.1
NW_006912900.1	823388	825395	XP_007727590.1
NW_006912900.1	826309	827674	XP_007727591.1
NW_006912900.1	827785	828037	XP_007727592.1
NW_006912900.1	828517	829840	XP_007727593.1
NW_006912900.1	830738	833969	XP_007727594.1
NW_006912900.1	834833	836001	XP_007727595.1
NW_006912900.1	836588	837128	XP_007727596.1
NW_006912900.1	838517	839659	XP_007727597.1
NW_006912900.1	841791	845607	XP_007727598.1
NW_006912900.1	846481	848390	XP_007727599.1
NW_006912900.1	849281	852317	XP_007727600.1
NW_006912900.1	852673	852928	XP_007727601.1
NW_006912900.1	853920	854709	XP_007727602.1
NW_006912900.1	854980	855572	XP_007727603.1
NW_006912900.1	856695	859491	XP_007727604.1
NW_006912900.1	860553	862995	XP_007727605.1
NW_006912900.1	863792	868207	XP_007727606.1
NW_006912900.1	869214	870634	XP_007727607.1
NW_006912900.1	871735	872632	XP_007727608.1
NW_006912900.1	874288	876227	XP_007727609.1
NW_006912900.1	877873	883291	XP_007727610.1
NW_006912900.1	885308	885809	XP_007727611.1
NW_006912900.1	886623	888806	XP_007727612.1
NW_006912900.1	893085	894004	XP_007727613.1
NW_006912900.1	894426	895586	XP_007727614.1
NW_006912900.1	896750	897814	XP_007727615.1
NW_006912900.1	898178	898763	XP_007727616.1
NW_006912900.1	900449	900788	XP_007727617.1
NW_006912900.1	902451	903321	XP_007727618.1
NW_006912900.1	904360	905194	XP_007727619.1
NW_006912900.1	906751	907672	XP_007727620.1
NW_006912900.1	908934	911388	XP_007727621.1
NW_006912900.1	913848	914746	XP_007727622.1
NW_006912900.1	919257	920970	XP_007727623.1
NW_006912900.1	921534	922602	XP_007727624.1
NW_006912900.1	923262	929358	XP_007727625.1
NW_006912900.1	929698	931431	XP_007727626.1
NW_006912900.1	933921	934416	XP_007727627.1
NW_006912900.1	934881	935273	XP_007727628.1
NW_006912900.1	938063	939065	XP_007727629.1
NW_006912900.1	939462	940381	XP_007727630.1
NW_006912900.1	941183	942944	XP_007727631.1
NW_006912900.1	943343	947474	XP_007727632.1
NW_006912900.1	948104	949845	XP_007727633.1
NW_006912900.1	949996	950933	XP_007727634.1
NW_006912900.1	951878	953393	XP_007727635.1
NW_006912900.1	954174	954711	XP_007727636.1
NW_006912900.1	954852	956791	XP_007727637.1
NW_006912900.1	957650	959219	XP_007727638.1
NW_006912900.1	959918	962042	XP_007727639.1
NW_006912900.1	962125	963847	XP_007727640.1
NW_006912900.1	964990	965468	XP_007727641.1
NW_006912900.1	966032	968004	XP_007727642.1
NW_006912900.1	969299	973145	XP_007727643.1
NW_006912900.1	975135	976294	XP_007727644.1
NW_006912900.1	976781	978752	XP_007727645.1
NW_006912900.1	979927	982047	XP_007727646.1
NW_006912900.1	982604	983369	XP_007727647.1
NW_006912900.1	985049	987477	XP_007727648.1
NW_006912900.1	989029	991884	XP_007727649.1
NW_006912900.1	992868	993629	XP_007727650.1
NW_006912900.1	994072	994902	XP_007727651.1
NW_006912900.1	996476	997511	XP_007727652.1
NW_006912900.1	998078	1000106	XP_007727653.1
NW_006912900.1	1001320	1002331	XP_007727654.1
NW_006912900.1	1003869	1005544	XP_007727655.1
NW_006912900.1	1006167	1007611	XP_007727656.1
NW_006912900.1	1008067	1008934	XP_007727657.1
NW_006912900.1	1009634	1011564	XP_007727658.1
NW_006912900.1	1012946	1013471	XP_007727659.1
NW_006912900.1	1017039	1017865	XP_007727660.1
NW_006912900.1	1018046	1018939	XP_007727661.1
NW_006912900.1	1019394	1019887	XP_007727662.1
NW_006912900.1	1020659	1021285	XP_007727663.1
NW_006912900.1	1021947	1022571	XP_007727664.1
NW_006912900.1	1024366	1025845	XP_007727665.1
NW_006912900.1	1026276	1027501	XP_007727666.1
NW_006912900.1	1028484	1030872	XP_007727667.1
NW_006912900.1	1032238	1034896	XP_007727668.1
NW_006912900.1	1036751	1040111	XP_007727669.1
NW_006912900.1	1042219	1043266	XP_007727670.1
NW_006912900.1	1044716	1045091	XP_007727671.1
NW_006912900.1	1045750	1046347	XP_007727672.1
NW_006912900.1	1046438	1048099	XP_007727673.1
NW_006912900.1	1048821	1051782	XP_007727674.1
NW_006912900.1	1052262	1053606	XP_007727675.1
NW_006912900.1	1054571	1055550	XP_007727676.1
NW_006912900.1	1055636	1056788	XP_007727677.1
NW_006912900.1	1058079	1059493	XP_007727678.1
NW_006912900.1	1063577	1064190	XP_007727679.1
NW_006912900.1	1064349	1064928	XP_007727680.1
NW_006912900.1	1065325	1066105	XP_007727681.1
NW_006912900.1	1066444	1066963	XP_007727682.1
NW_006912900.1	1067730	1068538	XP_007727683.1
NW_006912900.1	1073491	1074988	XP_007727684.1
NW_006912900.1	1075414	1076405	XP_007727685.1
NW_006912900.1	1080561	1081768	XP_007727686.1
NW_006912900.1	1083762	1085736	XP_007727687.1
NW_006912900.1	1087209	1088553	XP_007727688.1
NW_006912900.1	1089322	1090920	XP_007727689.1
NW_006912900.1	1091912	1093160	XP_007727690.1
NW_006912900.1	1095219	1096873	XP_007727691.1
NW_006912900.1	1097172	1097640	XP_007727692.1
NW_006912900.1	1098870	1100154	XP_007727693.1
NW_006912900.1	1100397	1101393	XP_007727694.1
NW_006912900.1	1102302	1104185	XP_007727695.1
NW_006912900.1	1105242	1105976	XP_007727696.1
NW_006912900.1	1106147	1108142	XP_007727697.1
NW_006912900.1	1112609	1112972	XP_007727698.1
NW_006912900.1	1115195	1117201	XP_007727699.1
NW_006912900.1	1118074	1119007	XP_007727700.1
NW_006912900.1	1123578	1124012	XP_007727701.1
NW_006912900.1	1124475	1124883	XP_007727702.1
NW_006912900.1	1125472	1126546	XP_007727703.1
NW_006912900.1	1126969	1129450	XP_007727704.1
NW_006912900.1	1130207	1131372	XP_007727705.1
NW_006912900.1	1132662	1134156	XP_007727706.1
NW_006912900.1	1134639	1136457	XP_007727707.1
NW_006912900.1	1137254	1138512	XP_007727708.1
NW_006912900.1	1139706	1141598	XP_007727709.1
NW_006912900.1	1147839	1149126	XP_007727710.1
NW_006912900.1	1151094	1153182	XP_007727711.1
NW_006912900.1	1154356	1155684	XP_007727712.1
NW_006912900.1	1156594	1157980	XP_007727713.1
NW_006912900.1	1159668	1161255	XP_007727714.1
NW_006912900.1	1162931	1163714	XP_007727715.1
NW_006912900.1	1164103	1164757	XP_007727716.1
NW_006912900.1	1165629	1167573	XP_007727717.1
NW_006912900.1	1167716	1169925	XP_007727718.1
NW_006912900.1	1172558	1174341	XP_007727719.1
NW_006912900.1	1174595	1176323	XP_007727720.1
NW_006912900.1	1177040	1178148	XP_007727721.1
NW_006912900.1	1178509	1179404	XP_007727722.1
NW_006912900.1	1180513	1182709	XP_007727723.1
NW_006912900.1	1182999	1184740	XP_007727724.1
NW_006912900.1	1186142	1189988	XP_007727725.1
NW_006912900.1	1190380	1191727	XP_007727726.1
NW_006912900.1	1192353	1194327	XP_007727727.1
NW_006912900.1	1195039	1196512	XP_007727728.1
NW_006912900.1	1197449	1198630	XP_007727729.1
NW_006912900.1	1199732	1202330	XP_007727730.1
NW_006912900.1	1204091	1205561	XP_007727731.1
NW_006912900.1	1209795	1211847	XP_007727732.1
NW_006912900.1	1213236	1214479	XP_007727733.1
NW_006912900.1	1216042	1217197	XP_007727734.1
NW_006912900.1	1218472	1220077	XP_007727735.1
NW_006912900.1	1220254	1220557	XP_007727736.1
NW_006912900.1	1221889	1225673	XP_007727737.1
NW_006912900.1	1226416	1229731	XP_007727738.1
NW_006912900.1	1230574	1231946	XP_007727739.1
NW_006912900.1	1232957	1234424	XP_007727740.1
NW_006912900.1	1234991	1235314	XP_007727741.1
NW_006912900.1	1236555	1238744	XP_007727742.1
NW_006912900.1	1239241	1241263	XP_007727743.1
NW_006912900.1	1242847	1244204	XP_007727744.1
NW_006912900.1	1244676	1246155	XP_007727745.1
NW_006912900.1	1247769	1249506	XP_007727746.1
NW_006912900.1	1249724	1250846	XP_007727747.1
NW_006912900.1	1251824	1253641	XP_007727748.1
NW_006912900.1	1254302	1255709	XP_007727749.1
NW_006912900.1	1257362	1259312	XP_007727750.1
NW_006912900.1	1259380	1260679	XP_007727751.1
NW_006912900.1	1261515	1261722	XP_007727752.1
NW_006912900.1	1263226	1264295	XP_007727753.1
NW_006912900.1	1264898	1266095	XP_007727754.1
NW_006912900.1	1266231	1267478	XP_007727755.1
NW_006912900.1	1268287	1269913	XP_007727756.1
NW_006912900.1	1280071	1281563	XP_007727757.1
NW_006912900.1	1284864	1287942	XP_007727758.1
NW_006912900.1	1288908	1289638	XP_007727759.1
NW_006912900.1	1290348	1292132	XP_007727760.1
NW_006912900.1	1292644	1292988	XP_007727761.1
NW_006912900.1	1293818	1294911	XP_007727762.1
NW_006912900.1	1297371	1299262	XP_007727763.1
NW_006912900.1	1299954	1300239	XP_007727764.1
NW_006912900.1	1301993	1302413	XP_007727765.1
NW_006912900.1	1303527	1304731	XP_007727766.1
NW_006912900.1	1305437	1306961	XP_007727767.1
NW_006912900.1	1315079	1317406	XP_007727768.1
NW_006912900.1	1319937	1322806	XP_007727769.1
NW_006912900.1	1325597	1326653	XP_007727770.1
NW_006912900.1	1329192	1332282	XP_007727771.1
NW_006912900.1	1337903	1339400	XP_007727772.1
NW_006912900.1	1340893	1341991	XP_007727773.1
NW_006912900.1	1343166	1344001	XP_007727774.1
NW_006912900.1	1345062	1346978	XP_007727775.1
NW_006912900.1	1348405	1351110	XP_007727776.1
NW_006912900.1	1352036	1353202	XP_007727777.1
NW_006912900.1	1353685	1357243	XP_007727778.1
NW_006912900.1	1358260	1361088	XP_007727779.1
NW_006912900.1	1363244	1367149	XP_007727780.1
NW_006912900.1	1369766	1370067	XP_007727781.1
NW_006912901.1	67	529	XP_007727782.1
NW_006912901.1	1136	2873	XP_007727783.1
NW_006912901.1	3256	3955	XP_007727784.1
NW_006912901.1	4409	5926	XP_007727785.1
NW_006912901.1	6360	8613	XP_007727786.1
NW_006912901.1	16202	18147	XP_007727787.1
NW_006912901.1	18530	19842	XP_007727788.1
NW_006912901.1	21058	22541	XP_007727789.1
NW_006912901.1	23367	24368	XP_007727790.1
NW_006912901.1	25547	25838	XP_007727791.1
NW_006912901.1	27245	28953	XP_007727792.1
NW_006912901.1	29517	30506	XP_007727793.1
NW_006912901.1	30998	31847	XP_007727794.1
NW_006912901.1	32529	33965	XP_007727795.1
NW_006912901.1	34524	34890	XP_007727796.1
NW_006912901.1	35259	35903	XP_007727797.1
NW_006912901.1	36101	36732	XP_007727798.1
NW_006912901.1	37013	37550	XP_007727799.1
NW_006912901.1	37652	40426	XP_007727800.1
NW_006912901.1	40996	42232	XP_007727801.1
NW_006912901.1	42434	43520	XP_007727802.1
NW_006912901.1	44686	45679	XP_007727803.1
NW_006912901.1	46239	46886	XP_007727804.1
NW_006912901.1	48152	49790	XP_007727805.1
NW_006912901.1	51426	52453	XP_007727806.1
NW_006912901.1	52491	53604	XP_007727807.1
NW_006912901.1	54336	55764	XP_007727808.1
NW_006912901.1	56474	57581	XP_007727809.1
NW_006912901.1	58181	59210	XP_007727810.1
NW_006912901.1	59730	60870	XP_007727811.1
NW_006912901.1	60919	61978	XP_007727812.1
NW_006912901.1	62795	64302	XP_007727813.1
NW_006912901.1	65317	67117	XP_007727814.1
NW_006912901.1	68553	70274	XP_007727815.1
NW_006912901.1	70672	71683	XP_007727816.1
NW_006912901.1	72622	74099	XP_007727817.1
NW_006912901.1	74888	75224	XP_007727818.1
NW_006912901.1	75464	76628	XP_007727819.1
NW_006912901.1	77399	78913	XP_007727820.1
NW_006912901.1	80344	82138	XP_007727821.1
NW_006912901.1	83158	83653	XP_007727822.1
NW_006912901.1	84079	85101	XP_007727823.1
NW_006912901.1	86587	87112	XP_007727824.1
NW_006912901.1	87265	89631	XP_007727825.1
NW_006912903.1	34	2191	XP_007727826.1
NW_006912903.1	4210	5341	XP_007727827.1
NW_006912903.1	6933	8457	XP_007727828.1
NW_006912903.1	9272	11270	XP_007727829.1
NW_006912903.1	11845	12499	XP_007727830.1
NW_006912903.1	12882	14199	XP_007727831.1
NW_006912903.1	16857	17886	XP_007727832.1
NW_006912903.1	19930	20430	XP_007727833.1
NW_006912903.1	20597	22524	XP_007727834.1
NW_006912903.1	23261	24383	XP_007727835.1
NW_006912903.1	25408	26286	XP_007727836.1
NW_006912903.1	26853	27771	XP_007727837.1
NW_006912903.1	27838	28795	XP_007727838.1
NW_006912903.1	30505	32650	XP_007727839.1
NW_006912903.1	33384	35316	XP_007727840.1
NW_006912903.1	35862	36863	XP_007727841.1
NW_006912903.1	37656	40108	XP_007727842.1
NW_006912903.1	41934	43214	XP_007727843.1
NW_006912903.1	44500	48475	XP_007727844.1
NW_006912903.1	49128	51048	XP_007727845.1
NW_006912903.1	51477	53697	XP_007727846.1
NW_006912903.1	53980	55525	XP_007727847.1
NW_006912903.1	56381	57680	XP_007727848.1
NW_006912903.1	59515	63016	XP_007727849.1
NW_006912903.1	63506	65255	XP_007727850.1
NW_006912903.1	65755	69169	XP_007727851.1
NW_006912903.1	70022	72668	XP_007727852.1
NW_006912903.1	73619	74405	XP_007727853.1
NW_006912903.1	74637	75207	XP_007727854.1
NW_006912903.1	77604	81556	XP_007727855.1
NW_006912903.1	82063	83716	XP_007727856.1
NW_006912903.1	84268	86500	XP_007727857.1
NW_006912903.1	87660	89064	XP_007727858.1
NW_006912903.1	89539	91568	XP_007727859.1
NW_006912903.1	93470	94967	XP_007727860.1
NW_006912903.1	95190	96279	XP_007727861.1
NW_006912903.1	97480	100474	XP_007727862.1
NW_006912903.1	104002	105910	XP_007727863.1
NW_006912903.1	111373	112195	XP_007727864.1
NW_006912903.1	113447	115113	XP_007727865.1
NW_006912903.1	116270	117530	XP_007727866.1
NW_006912903.1	118285	119017	XP_007727867.1
NW_006912903.1	119020	119377	XP_007727868.1
NW_006912903.1	120193	122698	XP_007727869.1
NW_006912903.1	124214	125111	XP_007727870.1
NW_006912903.1	125190	125682	XP_007727871.1
NW_006912903.1	127517	130910	XP_007727872.1
NW_006912903.1	130976	132113	XP_007727873.1
NW_006912903.1	132719	134918	XP_007727874.1
NW_006912903.1	136613	136964	XP_007727875.1
NW_006912903.1	137500	139775	XP_007727876.1
NW_006912903.1	140083	140626	XP_007727877.1
NW_006912903.1	141289	144991	XP_007727878.1
NW_006912903.1	146453	149404	XP_007727879.1
NW_006912903.1	150405	151194	XP_007727880.1
NW_006912903.1	151725	152728	XP_007727881.1
NW_006912903.1	153304	155696	XP_007727882.1
NW_006912903.1	158891	159743	XP_007727883.1
NW_006912903.1	160869	162834	XP_007727884.1
NW_006912903.1	163816	166163	XP_007727885.1
NW_006912903.1	166962	168352	XP_007727886.1
NW_006912903.1	169350	169815	XP_007727887.1
NW_006912903.1	170292	171198	XP_007727888.1
NW_006912903.1	172056	173967	XP_007727889.1
NW_006912903.1	175145	176229	XP_007727890.1
NW_006912903.1	177808	179480	XP_007727891.1
NW_006912903.1	180460	182125	XP_007727892.1
NW_006912903.1	182258	184194	XP_007727893.1
NW_006912903.1	184813	186686	XP_007727894.1
NW_006912903.1	187189	188874	XP_007727895.1
NW_006912903.1	191108	192892	XP_007727896.1
NW_006912903.1	193994	195019	XP_007727897.1
NW_006912903.1	195672	197496	XP_007727898.1
NW_006912903.1	198102	199093	XP_007727899.1
NW_006912903.1	199391	201593	XP_007727900.1
NW_006912903.1	201742	203296	XP_007727901.1
NW_006912903.1	203912	205891	XP_007727902.1
NW_006912903.1	207412	208801	XP_007727903.1
NW_006912903.1	213257	214543	XP_007727904.1
NW_006912903.1	216383	216932	XP_007727905.1
NW_006912903.1	218234	220072	XP_007727906.1
NW_006912903.1	221185	221930	XP_007727907.1
NW_006912903.1	222644	224372	XP_007727908.1
NW_006912903.1	224652	225633	XP_007727909.1
NW_006912903.1	229803	231987	XP_007727910.1
NW_006912903.1	232486	233620	XP_007727911.1
NW_006912903.1	234054	234860	XP_007727912.1
NW_006912903.1	237146	238724	XP_007727913.1
NW_006912903.1	239463	239913	XP_007727914.1
NW_006912903.1	241406	242853	XP_007727915.1
NW_006912903.1	243466	244430	XP_007727916.1
NW_006912903.1	244825	247651	XP_007727917.1
NW_006912903.1	248003	249899	XP_007727918.1
NW_006912903.1	251998	254056	XP_007727919.1
NW_006912903.1	255669	257821	XP_007727920.1
NW_006912903.1	263816	266093	XP_007727921.1
NW_006912903.1	266491	267874	XP_007727922.1
NW_006912903.1	268798	270904	XP_007727923.1
NW_006912903.1	271760	273290	XP_007727924.1
NW_006912903.1	273386	274613	XP_007727925.1
NW_006912903.1	275059	278563	XP_007727926.1
NW_006912903.1	280923	282681	XP_007727927.1
NW_006912903.1	283575	285276	XP_007727928.1
NW_006912903.1	287647	288400	XP_007727929.1
NW_006912903.1	289180	290113	XP_007727930.1
NW_006912903.1	291430	291821	XP_007727931.1
NW_006912903.1	292525	293284	XP_007727932.1
NW_006912903.1	294649	295859	XP_007727933.1
NW_006912903.1	296042	298313	XP_007727934.1
NW_006912903.1	299601	300687	XP_007727935.1
NW_006912903.1	300975	303271	XP_007727936.1
NW_006912903.1	306412	307756	XP_007727937.1
NW_006912903.1	308710	309319	XP_007727938.1
NW_006912903.1	312833	314012	XP_007727939.1
NW_006912903.1	320741	321533	XP_007727940.1
NW_006912903.1	322121	322946	XP_007727941.1
NW_006912903.1	323380	325261	XP_007727942.1
NW_006912903.1	326066	327584	XP_007727943.1
NW_006912903.1	328028	328850	XP_007727944.1
NW_006912903.1	330664	332311	XP_007727945.1
NW_006912903.1	333197	333704	XP_007727946.1
NW_006912903.1	334263	335490	XP_007727947.1
NW_006912903.1	336335	337710	XP_007727948.1
NW_006912903.1	338553	340732	XP_007727949.1
NW_006912903.1	340885	341416	XP_007727950.1
NW_006912903.1	342517	343645	XP_007727951.1
NW_006912903.1	344884	347242	XP_007727952.1
NW_006912903.1	347466	347830	XP_007727953.1
NW_006912903.1	349614	351402	XP_007727954.1
NW_006912903.1	351980	353820	XP_007727955.1
NW_006912903.1	354278	356000	XP_007727956.1
NW_006912903.1	357626	359480	XP_007727957.1
NW_006912903.1	359991	363785	XP_007727958.1
NW_006912903.1	364993	366535	XP_007727959.1
NW_006912903.1	367178	368705	XP_007727960.1
NW_006912903.1	369797	373049	XP_007727961.1
NW_006912903.1	374190	377047	XP_007727962.1
NW_006912903.1	378853	380233	XP_007727963.1
NW_006912903.1	380607	383253	XP_007727964.1
NW_006912903.1	383559	385629	XP_007727965.1
NW_006912903.1	386363	387659	XP_007727966.1
NW_006912903.1	388233	389356	XP_007727967.1
NW_006912903.1	390235	391603	XP_007727968.1
NW_006912903.1	392361	393753	XP_007727969.1
NW_006912903.1	394814	395376	XP_007727970.1
NW_006912903.1	396275	397430	XP_007727971.1
NW_006912903.1	397475	397949	XP_007727972.1
NW_006912903.1	398942	399479	XP_007727973.1
NW_006912903.1	400097	400987	XP_007727974.1
NW_006912903.1	402939	404935	XP_007727975.1
NW_006912903.1	405413	406092	XP_007727976.1
NW_006912903.1	406672	407447	XP_007727977.1
NW_006912903.1	407648	408378	XP_007727978.1
NW_006912903.1	408775	410658	XP_007727979.1
NW_006912903.1	411991	415440	XP_007727980.1
NW_006912903.1	422764	424824	XP_007727981.1
NW_006912903.1	428045	429200	XP_007727982.1
NW_006912903.1	430571	431819	XP_007727983.1
NW_006912903.1	432142	433741	XP_007727984.1
NW_006912903.1	434185	435916	XP_007727985.1
NW_006912903.1	437648	438344	XP_007727986.1
NW_006912903.1	439508	441662	XP_007727987.1
NW_006912903.1	442557	444711	XP_007727988.1
NW_006912903.1	446420	447926	XP_007727989.1
NW_006912903.1	448583	449485	XP_007727990.1
NW_006912903.1	450070	451149	XP_007727991.1
NW_006912903.1	451733	452285	XP_007727992.1
NW_006912903.1	453035	454057	XP_007727993.1
NW_006912903.1	454569	458826	XP_007727994.1
NW_006912903.1	460834	462676	XP_007727995.1
NW_006912903.1	463093	465013	XP_007727996.1
NW_006912903.1	465533	467717	XP_007727997.1
NW_006912903.1	468223	471055	XP_007727998.1
NW_006912903.1	471949	472775	XP_007727999.1
NW_006912903.1	473258	476291	XP_007728000.1
NW_006912903.1	480251	481438	XP_007728001.1
NW_006912903.1	483307	484543	XP_007728002.1
NW_006912903.1	485229	485746	XP_007728003.1
NW_006912903.1	487848	490300	XP_007728004.1
NW_006912903.1	491150	494547	XP_007728005.1
NW_006912903.1	495506	496686	XP_007728006.1
NW_006912903.1	498052	503470	XP_007728007.1
NW_006912903.1	505890	506688	XP_007728008.1
NW_006912903.1	508183	509467	XP_007728009.1
NW_006912903.1	511434	512664	XP_007728010.1
NW_006912903.1	513401	518133	XP_007728011.1
NW_006912903.1	518818	520402	XP_007728012.1
NW_006912903.1	521373	522105	XP_007728013.1
NW_006912903.1	522358	527580	XP_007728014.1
NW_006912903.1	528787	530370	XP_007728015.1
NW_006912903.1	530603	531959	XP_007728016.1
NW_006912903.1	532812	534699	XP_007728017.1
NW_006912903.1	535344	544635	XP_007728018.1
NW_006912903.1	546532	548419	XP_007728019.1
NW_006912903.1	548929	550724	XP_007728020.1
NW_006912903.1	551347	553051	XP_007728021.1
NW_006912903.1	554080	555923	XP_007728022.1
NW_006912903.1	556672	558442	XP_007728023.1
NW_006912903.1	559175	561177	XP_007728024.1
NW_006912903.1	561377	562475	XP_007728025.1
NW_006912903.1	563564	564826	XP_007728026.1
NW_006912903.1	565696	566464	XP_007728027.1
NW_006912903.1	567051	568890	XP_007728028.1
NW_006912903.1	569672	576135	XP_007728029.1
NW_006912903.1	578015	580372	XP_007728030.1
NW_006912903.1	581534	582409	XP_007728031.1
NW_006912903.1	582610	583798	XP_007728032.1
NW_006912903.1	584487	585930	XP_007728033.1
NW_006912903.1	586805	589525	XP_007728034.1
NW_006912903.1	590440	591788	XP_007728035.1
NW_006912903.1	592017	592953	XP_007728036.1
NW_006912903.1	595394	596180	XP_007728037.1
NW_006912903.1	598842	601719	XP_007728038.1
NW_006912903.1	605415	606612	XP_007728039.1
NW_006912903.1	608068	609184	XP_007728040.1
NW_006912903.1	609708	612587	XP_007728041.1
NW_006912903.1	613729	615391	XP_007728042.1
NW_006912903.1	616714	618599	XP_007728043.1
NW_006912903.1	620091	622013	XP_007728044.1
NW_006912903.1	623232	624500	XP_007728045.1
NW_006912903.1	624798	625778	XP_007728046.1
NW_006912903.1	627764	628592	XP_007728047.1
NW_006912903.1	630385	632704	XP_007728048.1
NW_006912903.1	633631	636733	XP_007728049.1
NW_006912903.1	637454	638622	XP_007728050.1
NW_006912903.1	639162	640314	XP_007728051.1
NW_006912903.1	642599	648076	XP_007728052.1
NW_006912903.1	649346	650625	XP_007728053.1
NW_006912903.1	652044	652941	XP_007728054.1
NW_006912903.1	653566	654145	XP_007728055.1
NW_006912903.1	655636	658584	XP_007728056.1
NW_006912903.1	660220	661817	XP_007728057.1
NW_006912903.1	662312	664840	XP_007728058.1
NW_006912903.1	664917	665748	XP_007728059.1
NW_006912903.1	665988	667311	XP_007728060.1
NW_006912903.1	667715	669505	XP_007728061.1
NW_006912903.1	670973	671544	XP_007728062.1
NW_006912903.1	672223	672922	XP_007728063.1
NW_006912903.1	675715	676721	XP_007728064.1
NW_006912903.1	680006	680639	XP_007728065.1
NW_006912903.1	681322	683214	XP_007728066.1
NW_006912903.1	684998	685664	XP_007728067.1
NW_006912903.1	685977	688542	XP_007728068.1
NW_006912903.1	689053	689793	XP_007728069.1
NW_006912903.1	690340	691468	XP_007728070.1
NW_006912903.1	691959	693540	XP_007728071.1
NW_006912903.1	694142	694973	XP_007728072.1
NW_006912903.1	695303	696887	XP_007728073.1
NW_006912903.1	698223	699515	XP_007728074.1
NW_006912903.1	700014	700779	XP_007728075.1
NW_006912903.1	700897	703048	XP_007728076.1
NW_006912903.1	703742	704923	XP_007728077.1
NW_006912903.1	705787	708129	XP_007728078.1
NW_006912903.1	708361	708831	XP_007728079.1
NW_006912903.1	709514	713297	XP_007728080.1
NW_006912903.1	713735	714792	XP_007728081.1
NW_006912903.1	715910	717587	XP_007728082.1
NW_006912903.1	719165	720278	XP_007728083.1
NW_006912903.1	721166	723473	XP_007728084.1
NW_006912903.1	724914	725655	XP_007728085.1
NW_006912903.1	725769	727070	XP_007728086.1
NW_006912903.1	727718	730993	XP_007728087.1
NW_006912903.1	731634	732744	XP_007728088.1
NW_006912903.1	734415	735998	XP_007728089.1
NW_006912903.1	739508	741641	XP_007728090.1
NW_006912903.1	743130	743838	XP_007728091.1
NW_006912903.1	744670	746374	XP_007728092.1
NW_006912903.1	746645	747704	XP_007728093.1
NW_006912903.1	749203	750683	XP_007728094.1
NW_006912903.1	751605	751997	XP_007728095.1
NW_006912903.1	754488	756639	XP_007728096.1
NW_006912903.1	756660	757456	XP_007728097.1
NW_006912903.1	759082	760141	XP_007728098.1
NW_006912903.1	760507	762396	XP_007728099.1
NW_006912903.1	763314	768058	XP_007728100.1
NW_006912903.1	768143	768617	XP_007728101.1
NW_006912903.1	769707	770819	XP_007728102.1
NW_006912903.1	770876	771099	XP_007728103.1
NW_006912903.1	772183	773965	XP_007728104.1
NW_006912903.1	776046	779592	XP_007728105.1
NW_006912903.1	780393	781986	XP_007728106.1
NW_006912903.1	783181	783910	XP_007728107.1
NW_006912903.1	783975	786001	XP_007728108.1
NW_006912903.1	786149	788491	XP_007728109.1
NW_006912903.1	790339	791918	XP_007728110.1
NW_006912903.1	792962	793649	XP_007728111.1
NW_006912903.1	793874	794866	XP_007728112.1
NW_006912903.1	795626	796525	XP_007728113.1
NW_006912903.1	797185	799688	XP_007728114.1
NW_006912903.1	800194	802715	XP_007728115.1
NW_006912903.1	803210	805527	XP_007728116.1
NW_006912903.1	807202	808085	XP_007728117.1
NW_006912903.1	809721	813639	XP_007728118.1
NW_006912903.1	815712	816204	XP_007728119.1
NW_006912903.1	816827	820679	XP_007728120.1
NW_006912903.1	822374	824072	XP_007728121.1
NW_006912903.1	824792	825503	XP_007728122.1
NW_006912903.1	825894	831213	XP_007728123.1
NW_006912903.1	832172	834785	XP_007728124.1
NW_006912903.1	835292	836288	XP_007728125.1
NW_006912903.1	838637	839156	XP_007728126.1
NW_006912903.1	840835	841052	XP_007728127.1
NW_006912903.1	841636	842504	XP_007728128.1
NW_006912903.1	843499	844605	XP_007728129.1
NW_006912903.1	845270	847292	XP_007728130.1
NW_006912903.1	847705	849709	XP_007728131.1
NW_006912903.1	851578	853176	XP_007728132.1
NW_006912903.1	855236	856079	XP_007728133.1
NW_006912903.1	858029	859766	XP_007728134.1
NW_006912903.1	860918	862892	XP_007728135.1
NW_006912903.1	863511	863965	XP_007728136.1
NW_006912903.1	864222	865355	XP_007728137.1
NW_006912903.1	866019	866587	XP_007728138.1
NW_006912903.1	869582	871310	XP_007728139.1
NW_006912903.1	872362	874147	XP_007728140.1
NW_006912903.1	874817	876432	XP_007728141.1
NW_006912903.1	876993	878778	XP_007728142.1
NW_006912903.1	879753	881858	XP_007728143.1
NW_006912903.1	883092	884901	XP_007728144.1
NW_006912903.1	885235	886156	XP_007728145.1
NW_006912903.1	888229	890509	XP_007728146.1
NW_006912903.1	892720	894511	XP_007728147.1
NW_006912903.1	910336	911068	XP_007728148.1
NW_006912903.1	911589	912039	XP_007728149.1
NW_006912903.1	912547	913432	XP_007728150.1
NW_006912903.1	913534	914182	XP_007728151.1
NW_006912903.1	914441	915591	XP_007728152.1
NW_006912903.1	916331	920012	XP_007728153.1
NW_006912903.1	921408	923473	XP_007728154.1
NW_006912903.1	923642	925400	XP_007728155.1
NW_006912903.1	927094	929013	XP_007728156.1
NW_006912903.1	929823	931674	XP_007728157.1
NW_006912903.1	933237	938076	XP_007728158.1
NW_006912903.1	938653	940876	XP_007728159.1
NW_006912903.1	942570	944347	XP_007728160.1
NW_006912903.1	945737	947400	XP_007728161.1
NW_006912903.1	947977	950231	XP_007728162.1
NW_006912903.1	951121	954007	XP_007728163.1
NW_006912903.1	954685	955813	XP_007728164.1
NW_006912903.1	956881	958288	XP_007728165.1
NW_006912903.1	958485	960817	XP_007728166.1
NW_006912903.1	961271	963659	XP_007728167.1
NW_006912903.1	964653	965518	XP_007728168.1
NW_006912903.1	966581	968433	XP_007728169.1
NW_006912903.1	969187	970898	XP_007728170.1
NW_006912903.1	971649	972730	XP_007728171.1
NW_006912903.1	973525	975070	XP_007728172.1
NW_006912903.1	975685	977637	XP_007728173.1
NW_006912903.1	978326	979580	XP_007728174.1
NW_006912903.1	980757	981831	XP_007728175.1
NW_006912903.1	983212	983840	XP_007728176.1
NW_006912903.1	984453	986918	XP_007728177.1
NW_006912903.1	988479	989193	XP_007728178.1
NW_006912903.1	989477	990752	XP_007728179.1
NW_006912903.1	991714	992560	XP_007728180.1
NW_006912903.1	993230	994032	XP_007728181.1
NW_006912903.1	995380	999210	XP_007728182.1
NW_006912903.1	1000946	1002413	XP_007728183.1
NW_006912903.1	1002705	1003215	XP_007728184.1
NW_006912903.1	1004142	1005144	XP_007728185.1
NW_006912903.1	1005592	1006405	XP_007728186.1
NW_006912903.1	1008094	1009906	XP_007728187.1
NW_006912903.1	1010444	1013902	XP_007728188.1
NW_006912903.1	1014827	1017212	XP_007728189.1
NW_006912903.1	1019554	1020103	XP_007728190.1
NW_006912903.1	1020835	1022734	XP_007728191.1
NW_006912903.1	1027728	1028214	XP_007728192.1
NW_006912903.1	1028932	1030078	XP_007728193.1
NW_006912903.1	1031149	1033855	XP_007728194.1
NW_006912903.1	1040333	1043887	XP_007728195.1
NW_006912903.1	1044975	1046093	XP_007728196.1
NW_006912903.1	1047445	1048621	XP_007728197.1
NW_006912903.1	1049522	1050613	XP_007728198.1
NW_006912903.1	1050810	1051661	XP_007728199.1
NW_006912903.1	1052094	1055471	XP_007728200.1
NW_006912903.1	1055902	1057429	XP_007728201.1
NW_006912903.1	1057979	1061725	XP_007728202.1
NW_006912903.1	1061789	1062851	XP_007728203.1
NW_006912903.1	1063642	1065482	XP_007728204.1
NW_006912903.1	1066767	1069902	XP_007728205.1
NW_006912903.1	1071951	1072482	XP_007728206.1
NW_006912903.1	1073854	1075783	XP_007728207.1
NW_006912903.1	1076349	1079565	XP_007728208.1
NW_006912903.1	1080213	1081872	XP_007728209.1
NW_006912903.1	1085021	1090460	XP_007728210.1
NW_006912903.1	1091007	1093131	XP_007728211.1
NW_006912903.1	1094436	1096359	XP_007728212.1
NW_006912903.1	1098018	1100941	XP_007728213.1
NW_006912903.1	1103895	1106235	XP_007728214.1
NW_006912903.1	1107796	1108255	XP_007728215.1
NW_006912903.1	1108976	1110372	XP_007728216.1
NW_006912903.1	1111039	1111915	XP_007728217.1
NW_006912903.1	1113237	1114995	XP_007728218.1
NW_006912903.1	1115352	1117059	XP_007728219.1
NW_006912903.1	1117789	1119205	XP_007728220.1
NW_006912903.1	1120235	1122854	XP_007728221.1
NW_006912903.1	1123255	1124174	XP_007728222.1
NW_006912903.1	1124358	1125182	XP_007728223.1
NW_006912903.1	1126508	1128983	XP_007728224.1
NW_006912903.1	1130323	1132174	XP_007728225.1
NW_006912903.1	1133948	1135391	XP_007728226.1
NW_006912903.1	1136499	1137300	XP_007728227.1
NW_006912903.1	1138102	1142172	XP_007728228.1
NW_006912903.1	1143359	1144460	XP_007728229.1
NW_006912903.1	1145020	1145326	XP_007728230.1
NW_006912903.1	1146376	1148362	XP_007728231.1
NW_006912903.1	1149047	1149884	XP_007728232.1
NW_006912903.1	1151040	1151838	XP_007728233.1
NW_006912903.1	1156839	1160766	XP_007728234.1
NW_006912903.1	1162933	1165339	XP_007728235.1
NW_006912903.1	1165955	1166792	XP_007728236.1
NW_006912903.1	1167570	1169739	XP_007728237.1
NW_006912903.1	1172136	1174835	XP_007728238.1
NW_006912903.1	1175510	1177655	XP_007728239.1
NW_006912903.1	1178206	1181436	XP_007728240.1
NW_006912903.1	1181765	1183443	XP_007728241.1
NW_006912903.1	1183898	1184972	XP_007728242.1
NW_006912903.1	1187537	1188451	XP_007728243.1
NW_006912903.1	1188649	1189303	XP_007728244.1
NW_006912903.1	1190927	1192433	XP_007728245.1
NW_006912903.1	1192847	1194248	XP_007728246.1
NW_006912903.1	1194544	1196504	XP_007728247.1
NW_006912903.1	1198716	1200486	XP_007728248.1
NW_006912903.1	1202712	1203613	XP_007728249.1
NW_006912903.1	1205303	1209261	XP_007728250.1
NW_006912903.1	1211204	1212774	XP_007728251.1
NW_006912903.1	1214603	1220766	XP_007728252.1
NW_006912903.1	1221023	1222673	XP_007728253.1
NW_006912903.1	1223643	1225242	XP_007728254.1
NW_006912903.1	1226062	1227243	XP_007728255.1
NW_006912903.1	1227876	1230141	XP_007728256.1
NW_006912903.1	1230766	1233241	XP_007728257.1
NW_006912903.1	1234463	1235177	XP_007728258.1
NW_006912903.1	1238130	1239347	XP_007728259.1
NW_006912903.1	1240958	1243567	XP_007728260.1
NW_006912903.1	1244570	1245953	XP_007728261.1
NW_006912903.1	1247665	1248351	XP_007728262.1
NW_006912903.1	1249279	1250044	XP_007728263.1
NW_006912903.1	1250463	1251981	XP_007728264.1
NW_006912903.1	1252043	1252847	XP_007728265.1
NW_006912903.1	1253615	1254330	XP_007728266.1
NW_006912903.1	1256861	1258078	XP_007728267.1
NW_006912903.1	1258915	1259590	XP_007728268.1
NW_006912903.1	1260111	1262064	XP_007728269.1
NW_006912903.1	1263551	1265696	XP_007728270.1
NW_006912903.1	1267148	1272472	XP_007728271.1
NW_006912903.1	1273021	1281902	XP_007728272.1
NW_006912903.1	1282583	1286126	XP_007728273.1
NW_006912903.1	1287578	1289216	XP_007728274.1
NW_006912903.1	1290082	1292439	XP_007728275.1
NW_006912903.1	1293235	1295385	XP_007728276.1
NW_006912903.1	1296501	1297074	XP_007728277.1
NW_006912903.1	1297466	1298804	XP_007728278.1
NW_006912903.1	1299370	1299885	XP_007728279.1
NW_006912903.1	1300256	1300943	XP_007728280.1
NW_006912903.1	1301287	1301998	XP_007728281.1
NW_006912903.1	1303337	1305263	XP_007728282.1
NW_006912903.1	1306108	1307147	XP_007728283.1
NW_006912903.1	1309590	1311314	XP_007728284.1
NW_006912903.1	1315352	1315952	XP_007728285.1
NW_006912903.1	1319885	1320362	XP_007728286.1
NW_006912903.1	1322527	1323274	XP_007728287.1
NW_006912903.1	1325542	1326421	XP_007728288.1
NW_006912903.1	1326469	1326772	XP_007728289.1
NW_006912903.1	1327699	1328711	XP_007728290.1
NW_006912903.1	1329004	1330160	XP_007728291.1
NW_006912903.1	1330609	1331320	XP_007728292.1
NW_006912903.1	1331968	1335235	XP_007728293.1
NW_006912903.1	1335796	1336429	XP_007728294.1
NW_006912903.1	1337900	1339766	XP_007728295.1
NW_006912903.1	1341189	1341462	XP_007728296.1
NW_006912903.1	1342779	1344049	XP_007728297.1
NW_006912903.1	1344927	1346707	XP_007728298.1
NW_006912903.1	1347539	1348183	XP_007728299.1
NW_006912903.1	1349033	1350109	XP_007728300.1
NW_006912903.1	1351125	1352624	XP_007728301.1
NW_006912903.1	1353273	1355064	XP_007728302.1
NW_006912903.1	1359273	1361222	XP_007728303.1
NW_006912903.1	1365636	1370427	XP_007728304.1
NW_006912903.1	1371728	1373405	XP_007728305.1
NW_006912903.1	1374472	1375606	XP_007728306.1
NW_006912903.1	1375738	1377757	XP_007728307.1
NW_006912903.1	1378764	1380927	XP_007728308.1
NW_006912903.1	1381980	1383060	XP_007728309.1
NW_006912903.1	1383338	1387922	XP_007728310.1
NW_006912903.1	1389176	1390942	XP_007728311.1
NW_006912903.1	1392229	1394179	XP_007728312.1
NW_006912903.1	1395024	1397001	XP_007728313.1
NW_006912903.1	1397300	1398726	XP_007728314.1
NW_006912903.1	1399123	1401717	XP_007728315.1
NW_006912903.1	1401760	1402398	XP_007728316.1
NW_006912903.1	1403151	1405410	XP_007728317.1
NW_006912903.1	1405836	1408797	XP_007728318.1
NW_006912903.1	1412121	1413876	XP_007728319.1
NW_006912903.1	1414356	1416140	XP_007728320.1
NW_006912903.1	1416547	1418172	XP_007728321.1
NW_006912903.1	1419434	1420382	XP_007728322.1
NW_006912903.1	1420743	1422305	XP_007728323.1
NW_006912903.1	1422601	1424089	XP_007728324.1
NW_006912903.1	1424572	1426864	XP_007728325.1
NW_006912903.1	1428104	1429223	XP_007728326.1
NW_006912903.1	1429933	1430377	XP_007728327.1
NW_006912903.1	1430842	1431855	XP_007728328.1
NW_006912903.1	1432504	1435074	XP_007728329.1
NW_006912903.1	1435620	1437696	XP_007728330.1
NW_006912903.1	1438393	1439429	XP_007728331.1
NW_006912903.1	1441049	1442936	XP_007728332.1
NW_006912903.1	1444725	1446226	XP_007728333.1
NW_006912903.1	1447866	1450741	XP_007728334.1
NW_006912903.1	1451239	1452088	XP_007728335.1
NW_006912903.1	1452641	1454147	XP_007728336.1
NW_006912903.1	1455731	1457667	XP_007728337.1
NW_006912903.1	1458512	1461466	XP_007728338.1
NW_006912903.1	1462128	1464522	XP_007728339.1
NW_006912903.1	1465183	1467112	XP_007728340.1
NW_006912903.1	1468042	1468854	XP_007728341.1
NW_006912903.1	1469309	1470941	XP_007728342.1
```
