## Supplementary File 2. BED files and Orthogroup tables for the Eurotiomycetes dataset generated using OrthoFinder and orthoSynAssign for "orthoSynAssign: refine orthogroups using synteny information": GCF_000600275.1.bed

```
NW_024467297.1	757	1192	XP_040643030.1
NW_024467297.1	2467	3160	XP_040643031.1
NW_024467297.1	3605	5553	XP_040643032.1
NW_024467297.1	8071	9700	XP_040643033.1
NW_024467297.1	10125	11948	XP_040643034.1
NW_024467297.1	12976	13426	XP_040643035.1
NW_024467297.1	13566	15291	XP_040643036.1
NW_024467297.1	16096	22197	XP_040643037.1
NW_024467297.1	23708	24113	XP_040643038.1
NW_024467297.1	26557	28320	XP_040643039.1
NW_024467297.1	28651	31528	XP_040643040.1
NW_024467297.1	34223	35929	XP_040643041.1
NW_024467297.1	36682	39777	XP_040643042.1
NW_024467297.1	40054	40615	XP_040643043.1
NW_024467297.1	41424	42729	XP_040643044.1
NW_024467297.1	43245	48487	XP_040643045.1
NW_024467297.1	49563	51502	XP_040643046.1
NW_024467297.1	51807	53393	XP_040643047.1
NW_024467297.1	53927	55116	XP_040643048.1
NW_024467297.1	55866	57669	XP_040643049.1
NW_024467297.1	58636	61898	XP_040643050.1
NW_024467297.1	62124	64498	XP_040643051.1
NW_024467297.1	64418	66518	XP_040643052.1
NW_024467297.1	66913	71729	XP_040643053.1
NW_024467297.1	73418	75557	XP_040643054.1
NW_024467297.1	76207	77167	XP_040643055.1
NW_024467297.1	78468	80146	XP_040643056.1
NW_024467297.1	80811	81266	XP_040643057.1
NW_024467297.1	81390	82647	XP_040643058.1
NW_024467297.1	82875	84309	XP_040643059.1
NW_024467297.1	96112	97832	XP_040643060.1
NW_024467297.1	99325	100427	XP_040643061.1
NW_024467297.1	100736	101368	XP_040643062.1
NW_024467297.1	101670	104085	XP_040643063.1
NW_024467297.1	105441	106497	XP_040643064.1
NW_024467297.1	107301	113614	XP_040643065.1
NW_024467297.1	114250	115492	XP_040643066.1
NW_024467297.1	115889	119199	XP_040643067.1
NW_024467297.1	119355	121041	XP_040643068.1
NW_024467297.1	121070	122570	XP_040643069.1
NW_024467297.1	122780	124577	XP_040643070.1
NW_024467297.1	124719	126699	XP_040643071.1
NW_024467297.1	126719	127622	XP_040643072.1
NW_024467297.1	127831	129021	XP_040643073.1
NW_024467297.1	129619	131107	XP_040643074.1
NW_024467297.1	131154	133755	XP_040643075.1
NW_024467297.1	133751	135344	XP_040643076.1
NW_024467297.1	135511	137438	XP_040643077.1
NW_024467297.1	137503	138868	XP_040643078.1
NW_024467297.1	139154	141304	XP_040643079.1
NW_024467297.1	141462	143301	XP_040643080.1
NW_024467297.1	146421	148689	XP_040643081.1
NW_024467297.1	150292	153108	XP_040643082.1
NW_024467297.1	156041	158043	XP_040643083.1
NW_024467297.1	158221	159519	XP_040643084.1
NW_024467297.1	159670	160296	XP_040643085.1
NW_024467297.1	160899	162624	XP_040643086.1
NW_024467297.1	163931	165272	XP_040643087.1
NW_024467297.1	165745	167015	XP_040643088.1
NW_024467297.1	168009	168790	XP_040643089.1
NW_024467297.1	169023	170252	XP_040643090.1
NW_024467297.1	170586	171051	XP_040643091.1
NW_024467297.1	172977	173275	XP_040643092.1
NW_024467297.1	173217	175227	XP_040643093.1
NW_024467297.1	175405	176430	XP_040643094.1
NW_024467297.1	177729	178363	XP_040643095.1
NW_024467297.1	178703	180350	XP_040643096.1
NW_024467297.1	180204	182858	XP_040643097.1
NW_024467297.1	184068	184520	XP_040643098.1
NW_024467297.1	185080	187593	XP_040643099.1
NW_024467297.1	187649	190356	XP_040643100.1
NW_024467297.1	190201	191841	XP_040643101.1
NW_024467297.1	191997	195050	XP_040643102.1
NW_024467297.1	195281	196119	XP_040643103.1
NW_024467297.1	196306	197105	XP_040643104.1
NW_024467297.1	197284	198682	XP_040643105.1
NW_024467297.1	198864	199144	XP_040643106.1
NW_024467297.1	200846	203744	XP_040643107.1
NW_024467297.1	203819	204896	XP_040643108.1
NW_024467297.1	205492	207815	XP_040643109.1
NW_024467297.1	208328	209062	XP_040643110.1
NW_024467297.1	210187	212757	XP_040643111.1
NW_024467297.1	213910	215026	XP_040643112.1
NW_024467297.1	215418	217205	XP_040643113.1
NW_024467297.1	218650	219850	XP_040643114.1
NW_024467297.1	220910	223756	XP_040643115.1
NW_024467297.1	224032	225293	XP_040643116.1
NW_024467297.1	225456	227060	XP_040643117.1
NW_024467297.1	227879	230278	XP_040643118.1
NW_024467297.1	230568	232211	XP_040643119.1
NW_024467297.1	232762	234778	XP_040643120.1
NW_024467297.1	234661	236177	XP_040643121.1
NW_024467297.1	236492	239178	XP_040643122.1
NW_024467297.1	240335	241145	XP_040643123.1
NW_024467297.1	241924	243329	XP_040643124.1
NW_024467297.1	243636	246630	XP_040643125.1
NW_024467297.1	247769	252134	XP_040643126.1
NW_024467297.1	254009	255298	XP_040643127.1
NW_024467297.1	255524	257988	XP_040643128.1
NW_024467297.1	258469	260362	XP_040643129.1
NW_024467297.1	260654	261356	XP_040643130.1
NW_024467297.1	261835	262981	XP_040643131.1
NW_024467297.1	263567	265760	XP_040643132.1
NW_024467297.1	265972	268166	XP_040643133.1
NW_024467297.1	268803	270333	XP_040643134.1
NW_024467297.1	271025	272274	XP_040643135.1
NW_024467297.1	272793	274562	XP_040643136.1
NW_024467297.1	274992	277144	XP_040643137.1
NW_024467297.1	277959	279072	XP_040643138.1
NW_024467297.1	279312	281540	XP_040643139.1
NW_024467297.1	282803	286640	XP_040643140.1
NW_024467297.1	289632	292548	XP_040643141.1
NW_024467297.1	292907	294185	XP_040643142.1
NW_024467297.1	294470	296210	XP_040643143.1
NW_024467297.1	296644	299620	XP_040643144.1
NW_024467297.1	299956	300978	XP_040643145.1
NW_024467297.1	301278	302527	XP_040643146.1
NW_024467297.1	302617	303982	XP_040643147.1
NW_024467297.1	304178	306675	XP_040643148.1
NW_024467297.1	307871	308979	XP_040643149.1
NW_024467297.1	311453	312581	XP_040643150.1
NW_024467297.1	312777	314681	XP_040643151.1
NW_024467297.1	315162	316022	XP_040643152.1
NW_024467297.1	322599	324176	XP_040643153.1
NW_024467297.1	327500	328235	XP_040643154.1
NW_024467297.1	328340	329438	XP_040643155.1
NW_024467297.1	329967	331777	XP_040643156.1
NW_024467297.1	331869	333073	XP_040643157.1
NW_024467297.1	333414	334294	XP_040643158.1
NW_024467297.1	334687	336781	XP_040643159.1
NW_024467297.1	337268	338865	XP_040643160.1
NW_024467297.1	340061	341591	XP_040643161.1
NW_024467297.1	341606	342985	XP_040643162.1
NW_024467297.1	345490	346205	XP_040643163.1
NW_024467297.1	347754	349596	XP_040643164.1
NW_024467297.1	351803	354025	XP_040643165.1
NW_024467297.1	354524	356247	XP_040643166.1
NW_024467297.1	357658	359211	XP_040643167.1
NW_024467297.1	359654	360638	XP_040643168.1
NW_024467297.1	361177	362593	XP_040643169.1
NW_024467297.1	364879	368052	XP_040643170.1
NW_024467297.1	368800	369100	XP_040643171.1
NW_024467297.1	370626	371418	XP_040643172.1
NW_024467297.1	371418	374246	XP_040643173.1
NW_024467297.1	375916	379650	XP_040643174.1
NW_024467297.1	380021	381862	XP_040643175.1
NW_024467297.1	381871	384061	XP_040643176.1
NW_024467297.1	384398	384953	XP_040643177.1
NW_024467297.1	385098	386565	XP_040643178.1
NW_024467297.1	387627	388143	XP_040643179.1
NW_024467297.1	387806	389059	XP_040643180.1
NW_024467297.1	389792	390809	XP_040643181.1
NW_024467297.1	391033	392250	XP_040643182.1
NW_024467297.1	392446	393715	XP_040643183.1
NW_024467297.1	393912	397134	XP_040643184.1
NW_024467297.1	398467	399008	XP_040643185.1
NW_024467297.1	399102	399999	XP_040643186.1
NW_024467297.1	400197	401567	XP_040643187.1
NW_024467297.1	402698	405710	XP_040643188.1
NW_024467297.1	406673	408152	XP_040643189.1
NW_024467297.1	408798	409619	XP_040643190.1
NW_024467297.1	409858	410577	XP_040643191.1
NW_024467297.1	411142	412082	XP_040643192.1
NW_024467297.1	412835	417260	XP_040643193.1
NW_024467297.1	419116	420297	XP_040643194.1
NW_024467297.1	421019	421468	XP_040643195.1
NW_024467297.1	421751	422249	XP_040643196.1
NW_024467297.1	423198	424587	XP_040643197.1
NW_024467297.1	429000	430659	XP_040643198.1
NW_024467297.1	430951	432333	XP_040643199.1
NW_024467297.1	432458	434515	XP_040643200.1
NW_024467297.1	434691	436057	XP_040643201.1
NW_024467297.1	436133	437537	XP_040643202.1
NW_024467297.1	437770	439897	XP_040643203.1
NW_024467297.1	440205	441587	XP_040643204.1
NW_024467297.1	441752	443280	XP_040643205.1
NW_024467297.1	443196	444781	XP_040643206.1
NW_024467297.1	444735	446701	XP_040643207.1
NW_024467297.1	447201	449513	XP_040643208.1
NW_024467297.1	449536	450424	XP_040643209.1
NW_024467297.1	451106	451722	XP_040643210.1
NW_024467297.1	451962	452695	XP_040643211.1
NW_024467297.1	452768	453703	XP_040643212.1
NW_024467297.1	453881	456971	XP_040643213.1
NW_024467297.1	458606	461044	XP_040643214.1
NW_024467297.1	460890	461773	XP_040643215.1
NW_024467297.1	462947	464644	XP_040643216.1
NW_024467297.1	464904	465782	XP_040643217.1
NW_024467297.1	465775	466659	XP_040643218.1
NW_024467297.1	466826	472708	XP_040643219.1
NW_024467297.1	473862	475989	XP_040643220.1
NW_024467297.1	476441	481753	XP_040643221.1
NW_024467297.1	481686	482182	XP_040643222.1
NW_024467297.1	482261	484958	XP_040643223.1
NW_024467297.1	485370	487214	XP_040643224.1
NW_024467297.1	487261	489427	XP_040643225.1
NW_024467297.1	489780	491010	XP_040643226.1
NW_024467297.1	491104	493950	XP_040643227.1
NW_024467297.1	494378	495906	XP_040643228.1
NW_024467297.1	495543	496545	XP_040643229.1
NW_024467297.1	497063	498315	XP_040643230.1
NW_024467297.1	503164	505086	XP_040643231.1
NW_024467297.1	519521	521501	XP_040643232.1
NW_024467297.1	522076	523837	XP_040643233.1
NW_024467297.1	523700	525370	XP_040643234.1
NW_024467297.1	525194	529045	XP_040643235.1
NW_024467297.1	529370	530755	XP_040643236.1
NW_024467297.1	531948	534015	XP_040643237.1
NW_024467297.1	534868	537327	XP_040643238.1
NW_024467297.1	537563	538470	XP_040643239.1
NW_024467297.1	538758	541398	XP_040643240.1
NW_024467297.1	541746	543957	XP_040643241.1
NW_024467297.1	544063	544703	XP_040643242.1
NW_024467297.1	544598	547172	XP_040643243.1
NW_024467297.1	549853	551704	XP_040643244.1
NW_024467297.1	551794	554278	XP_040643245.1
NW_024467297.1	554426	556165	XP_040643246.1
NW_024467297.1	556098	557349	XP_040643247.1
NW_024467297.1	557465	559949	XP_040643248.1
NW_024467297.1	560305	561191	XP_040643249.1
NW_024467297.1	561959	563012	XP_040643250.1
NW_024467297.1	563216	564529	XP_040643251.1
NW_024467297.1	569274	569754	XP_040643252.1
NW_024467297.1	572615	573500	XP_040643253.1
NW_024467297.1	573727	574935	XP_040643254.1
NW_024467297.1	575460	576918	XP_040643255.1
NW_024467297.1	577459	579246	XP_040643256.1
NW_024467297.1	579343	581740	XP_040643257.1
NW_024467297.1	582442	583403	XP_040643258.1
NW_024467297.1	583495	586353	XP_040643259.1
NW_024467297.1	586681	588063	XP_040643260.1
NW_024467297.1	588785	589945	XP_040643261.1
NW_024467297.1	590525	592238	XP_040643262.1
NW_024467297.1	592356	592980	XP_040643263.1
NW_024467297.1	593423	593818	XP_040643264.1
NW_024467297.1	594920	596834	XP_040643265.1
NW_024467297.1	597879	600718	XP_040643266.1
NW_024467297.1	600888	601642	XP_040643267.1
NW_024467297.1	602100	603455	XP_040643268.1
NW_024467297.1	603305	604570	XP_040643269.1
NW_024467297.1	607030	613631	XP_040643270.1
NW_024467297.1	614015	614744	XP_040643271.1
NW_024467297.1	614816	615783	XP_040643272.1
NW_024467297.1	615974	618757	XP_040643273.1
NW_024467297.1	618823	620981	XP_040643274.1
NW_024467297.1	621101	623326	XP_040643275.1
NW_024467297.1	623407	626301	XP_040643276.1
NW_024467297.1	626736	627792	XP_040643277.1
NW_024467297.1	628161	629560	XP_040643278.1
NW_024467297.1	630458	631970	XP_040643279.1
NW_024467297.1	632604	633129	XP_040643280.1
NW_024467297.1	633203	634807	XP_040643281.1
NW_024467297.1	635228	640379	XP_040643282.1
NW_024467297.1	640826	643113	XP_040643283.1
NW_024467297.1	644333	644835	XP_040643284.1
NW_024467297.1	645412	647100	XP_040643285.1
NW_024467297.1	647211	648404	XP_040643286.1
NW_024467297.1	648886	650976	XP_040643287.1
NW_024467297.1	650971	652803	XP_040643288.1
NW_024467297.1	654014	655269	XP_040643289.1
NW_024467297.1	655569	656106	XP_040643290.1
NW_024467297.1	657298	658491	XP_040643291.1
NW_024467297.1	659925	661799	XP_040643292.1
NW_024467297.1	662415	664082	XP_040643293.1
NW_024467297.1	665549	668128	XP_040643294.1
NW_024467297.1	668754	671609	XP_040643295.1
NW_024467297.1	671671	674186	XP_040643296.1
NW_024467297.1	674209	675616	XP_040643297.1
NW_024467297.1	676598	677741	XP_040643298.1
NW_024467297.1	680345	681383	XP_040643299.1
NW_024467297.1	681551	686897	XP_040643300.1
NW_024467297.1	686682	687937	XP_040643301.1
NW_024467297.1	688036	689625	XP_040643302.1
NW_024467297.1	690172	692071	XP_040643303.1
NW_024467297.1	692596	695755	XP_040643304.1
NW_024467297.1	695928	697355	XP_040643305.1
NW_024467297.1	697519	698398	XP_040643306.1
NW_024467297.1	699319	699655	XP_040643307.1
NW_024467297.1	700176	700981	XP_040643308.1
NW_024467297.1	701389	702109	XP_040643309.1
NW_024467297.1	702491	703156	XP_040643310.1
NW_024467297.1	703464	705527	XP_040643311.1
NW_024467297.1	705285	706042	XP_040643312.1
NW_024467297.1	706414	706642	XP_040643313.1
NW_024467297.1	707824	708481	XP_040643314.1
NW_024467297.1	708706	710287	XP_040643315.1
NW_024467297.1	710457	713299	XP_040643316.1
NW_024467297.1	713554	715289	XP_040643317.1
NW_024467297.1	715560	717246	XP_040643318.1
NW_024467297.1	717154	719033	XP_040643319.1
NW_024467297.1	721344	724615	XP_040643320.1
NW_024467297.1	726390	727056	XP_040643321.1
NW_024467297.1	727946	729868	XP_040643322.1
NW_024467297.1	732469	734990	XP_040643323.1
NW_024467297.1	736365	737376	XP_040643324.1
NW_024467297.1	737751	740172	XP_040643325.1
NW_024467297.1	742361	742642	XP_040643326.1
NW_024467297.1	742410	744292	XP_040643327.1
NW_024467297.1	745490	746961	XP_040643328.1
NW_024467297.1	747221	748711	XP_040643329.1
NW_024467297.1	748986	750114	XP_040643330.1
NW_024467297.1	750255	752204	XP_040643331.1
NW_024467297.1	752370	755389	XP_040643332.1
NW_024467297.1	755326	756324	XP_040643333.1
NW_024467297.1	756428	757471	XP_040643334.1
NW_024467297.1	757652	759212	XP_040643335.1
NW_024467297.1	759459	761589	XP_040643336.1
NW_024467297.1	761553	762799	XP_040643337.1
NW_024467297.1	763038	764693	XP_040643338.1
NW_024467297.1	764849	766658	XP_040643339.1
NW_024467297.1	766420	767954	XP_040643340.1
NW_024467297.1	768054	768654	XP_040643341.1
NW_024467297.1	768886	770238	XP_040643342.1
NW_024467297.1	770366	772354	XP_040643343.1
NW_024467297.1	773687	774191	XP_040643344.1
NW_024467297.1	775128	775892	XP_040643345.1
NW_024467297.1	778573	779891	XP_040643346.1
NW_024467297.1	780538	783877	XP_040643347.1
NW_024467297.1	784132	785717	XP_040643348.1
NW_024467297.1	785920	787760	XP_040643349.1
NW_024467297.1	787994	789035	XP_040643350.1
NW_024467297.1	789467	790885	XP_040643351.1
NW_024467297.1	790880	794590	XP_040643352.1
NW_024467297.1	794621	796937	XP_040643353.1
NW_024467297.1	797147	798647	XP_040643354.1
NW_024467297.1	798924	800545	XP_040643355.1
NW_024467297.1	801633	803450	XP_040643356.1
NW_024467297.1	804470	805077	XP_040643357.1
NW_024467297.1	805353	806634	XP_040643358.1
NW_024467297.1	806797	807816	XP_040643359.1
NW_024467297.1	808027	810203	XP_040643360.1
NW_024467297.1	813542	814944	XP_040643361.1
NW_024467297.1	814903	816068	XP_040643362.1
NW_024467297.1	816300	819234	XP_040643363.1
NW_024467297.1	819560	820980	XP_040643364.1
NW_024467297.1	821371	822091	XP_040643365.1
NW_024467297.1	822645	824546	XP_040643366.1
NW_024467297.1	825665	833574	XP_040643367.1
NW_024467297.1	833734	838980	XP_040643368.1
NW_024467297.1	840526	841788	XP_040643369.1
NW_024467297.1	842292	843613	XP_040643370.1
NW_024467297.1	843681	845764	XP_040643371.1
NW_024467297.1	847736	849037	XP_040643372.1
NW_024467297.1	849488	850864	XP_040643373.1
NW_024467297.1	851163	852104	XP_040643374.1
NW_024467297.1	852416	854575	XP_040643375.1
NW_024467297.1	857633	863101	XP_040643376.1
NW_024467297.1	868630	871769	XP_040643377.1
NW_024467297.1	872773	872929	XP_040643378.1
NW_024467297.1	876859	879061	XP_040643379.1
NW_024467297.1	879460	881253	XP_040643380.1
NW_024467297.1	881777	883978	XP_040643381.1
NW_024467297.1	884795	885351	XP_040643382.1
NW_024467297.1	886282	886763	XP_040643383.1
NW_024467297.1	886957	888460	XP_040643384.1
NW_024467297.1	892286	894462	XP_040643385.1
NW_024467297.1	894822	896841	XP_040643386.1
NW_024467297.1	896968	899384	XP_040643387.1
NW_024467297.1	899536	901524	XP_040643388.1
NW_024467297.1	901134	902040	XP_040643389.1
NW_024467297.1	902376	903667	XP_040643390.1
NW_024467297.1	906537	908223	XP_040643391.1
NW_024467297.1	908182	911635	XP_040643392.1
NW_024467297.1	911608	913055	XP_040643393.1
NW_024467297.1	913581	915072	XP_040643394.1
NW_024467297.1	916253	917472	XP_040643395.1
NW_024467297.1	918151	919065	XP_040643396.1
NW_024467297.1	919219	920006	XP_040643397.1
NW_024467297.1	920338	921859	XP_040643398.1
NW_024467297.1	922039	922972	XP_040643399.1
NW_024467297.1	923095	924014	XP_040643400.1
NW_024467297.1	924045	928225	XP_040643401.1
NW_024467297.1	928430	930747	XP_040643402.1
NW_024467297.1	931584	936537	XP_040643403.1
NW_024467297.1	936798	938450	XP_040643404.1
NW_024467297.1	938770	939949	XP_040643405.1
NW_024467297.1	940481	942929	XP_040643406.1
NW_024467297.1	942725	943901	XP_040643407.1
NW_024467297.1	944104	945824	XP_040643408.1
NW_024467297.1	945939	946766	XP_040643409.1
NW_024467297.1	946870	947978	XP_040643410.1
NW_024467297.1	948789	950118	XP_040643411.1
NW_024467297.1	950114	951019	XP_040643412.1
NW_024467297.1	951219	951990	XP_040643413.1
NW_024467297.1	953771	955241	XP_040643414.1
NW_024467297.1	955492	956850	XP_040643415.1
NW_024467297.1	957330	958608	XP_040643416.1
NW_024467297.1	959310	962307	XP_040643417.1
NW_024467297.1	962748	963598	XP_040643418.1
NW_024467297.1	963814	964834	XP_040643419.1
NW_024467297.1	964891	966830	XP_040643420.1
NW_024467297.1	966734	970864	XP_040643421.1
NW_024467297.1	971055	973379	XP_040643422.1
NW_024467297.1	975300	976171	XP_040643423.1
NW_024467297.1	976446	979253	XP_040643424.1
NW_024467297.1	979422	982329	XP_040643425.1
NW_024467297.1	982302	984512	XP_040643426.1
NW_024467297.1	985619	987715	XP_040643427.1
NW_024467297.1	988150	989952	XP_040643428.1
NW_024467297.1	990696	992075	XP_040643429.1
NW_024467297.1	992254	993863	XP_040643430.1
NW_024467297.1	994464	996062	XP_040643431.1
NW_024467297.1	995954	996552	XP_040643432.1
NW_024467297.1	997576	999752	XP_040643433.1
NW_024467297.1	1000337	1001115	XP_040643434.1
NW_024467297.1	1001669	1004909	XP_040643435.1
NW_024467297.1	1006811	1007914	XP_040643436.1
NW_024467297.1	1010846	1011806	XP_040643437.1
NW_024467297.1	1012850	1014486	XP_040643438.1
NW_024467297.1	1014287	1015386	XP_040643439.1
NW_024467297.1	1015561	1018800	XP_040643440.1
NW_024467297.1	1019453	1020679	XP_040643441.1
NW_024467297.1	1020800	1021827	XP_040643442.1
NW_024467297.1	1026558	1029284	XP_040643443.1
NW_024467297.1	1029334	1030725	XP_040643444.1
NW_024467297.1	1031648	1032452	XP_040643445.1
NW_024467297.1	1033944	1036535	XP_040643446.1
NW_024467297.1	1036602	1042472	XP_040643447.1
NW_024467297.1	1042781	1043917	XP_040643448.1
NW_024467297.1	1045613	1046075	XP_040643449.1
NW_024467297.1	1047264	1049135	XP_040643450.1
NW_024467297.1	1049303	1049760	XP_040643451.1
NW_024467297.1	1049531	1051679	XP_040643452.1
NW_024467297.1	1051894	1053584	XP_040643453.1
NW_024467297.1	1055866	1057198	XP_040643454.1
NW_024467297.1	1057640	1059561	XP_040643455.1
NW_024467297.1	1060356	1063354	XP_040643456.1
NW_024467297.1	1063795	1065447	XP_040643457.1
NW_024467297.1	1066220	1070358	XP_040643458.1
NW_024467297.1	1071062	1073776	XP_040643459.1
NW_024467297.1	1074222	1074532	XP_040643460.1
NW_024467297.1	1074537	1075660	XP_040643461.1
NW_024467297.1	1075766	1077866	XP_040643462.1
NW_024467297.1	1078054	1083894	XP_040643463.1
NW_024467297.1	1083910	1085175	XP_040643464.1
NW_024467297.1	1087357	1088040	XP_040643465.1
NW_024467297.1	1089455	1092384	XP_040643466.1
NW_024467297.1	1093342	1094776	XP_040643467.1
NW_024467297.1	1095002	1096766	XP_040643468.1
NW_024467297.1	1097182	1098099	XP_040643469.1
NW_024467297.1	1099202	1099603	XP_040643470.1
NW_024467297.1	1100289	1100906	XP_040643471.1
NW_024467297.1	1102290	1104551	XP_040643472.1
NW_024467297.1	1104533	1106972	XP_040643473.1
NW_024467297.1	1107113	1108851	XP_040643474.1
NW_024467297.1	1109142	1111640	XP_040643475.1
NW_024467297.1	1112029	1113345	XP_040643476.1
NW_024467297.1	1113210	1116114	XP_040643477.1
NW_024467297.1	1116403	1118200	XP_040643478.1
NW_024467297.1	1118765	1120387	XP_040643479.1
NW_024467297.1	1120516	1121379	XP_040643480.1
NW_024467297.1	1124335	1128284	XP_040643481.1
NW_024467297.1	1129321	1130530	XP_040643482.1
NW_024467297.1	1131766	1133890	XP_040643483.1
NW_024467297.1	1134071	1136111	XP_040643484.1
NW_024467297.1	1136207	1138086	XP_040643485.1
NW_024467297.1	1138668	1145585	XP_040643486.1
NW_024467297.1	1146058	1148077	XP_040643487.1
NW_024467297.1	1148289	1150343	XP_040643488.1
NW_024467297.1	1150545	1152964	XP_040643489.1
NW_024467297.1	1155256	1158687	XP_040643490.1
NW_024467297.1	1158766	1159528	XP_040643491.1
NW_024467297.1	1161281	1162343	XP_040643492.1
NW_024467297.1	1162246	1164121	XP_040643493.1
NW_024467297.1	1165602	1166324	XP_040643494.1
NW_024467297.1	1166181	1169095	XP_040643495.1
NW_024467297.1	1169272	1170411	XP_040643496.1
NW_024467297.1	1170713	1172394	XP_040643497.1
NW_024467297.1	1172385	1173627	XP_040643498.1
NW_024467297.1	1173604	1174194	XP_040643499.1
NW_024467297.1	1177505	1178033	XP_040643500.1
NW_024467297.1	1178794	1182209	XP_040643501.1
NW_024467297.1	1182293	1182796	XP_040643502.1
NW_024467297.1	1184865	1185420	XP_040643503.1
NW_024467297.1	1188831	1190775	XP_040643504.1
NW_024467297.1	1192291	1194738	XP_040643505.1
NW_024467297.1	1194789	1195764	XP_040643506.1
NW_024467297.1	1196304	1200284	XP_040643507.1
NW_024467297.1	1200847	1203049	XP_040643508.1
NW_024467297.1	1206703	1207879	XP_040643509.1
NW_024467297.1	1208647	1210166	XP_040643510.1
NW_024467297.1	1210580	1223095	XP_040643511.1
NW_024467297.1	1223997	1227563	XP_040643512.1
NW_024467297.1	1229081	1230142	XP_040643513.1
NW_024467297.1	1230526	1231602	XP_040643514.1
NW_024467297.1	1234543	1235006	XP_040643515.1
NW_024467297.1	1235278	1236296	XP_040643516.1
NW_024467297.1	1236590	1238148	XP_040643517.1
NW_024467297.1	1238372	1240157	XP_040643518.1
NW_024467297.1	1241004	1241739	XP_040643519.1
NW_024467297.1	1241863	1243443	XP_040643520.1
NW_024467297.1	1243664	1244896	XP_040643521.1
NW_024467297.1	1245599	1247936	XP_040643522.1
NW_024467297.1	1248270	1249634	XP_040643523.1
NW_024467297.1	1250454	1253120	XP_040643524.1
NW_024467297.1	1253873	1254521	XP_040643525.1
NW_024467297.1	1254840	1257647	XP_040643526.1
NW_024467297.1	1258155	1259722	XP_040643527.1
NW_024467297.1	1260413	1262926	XP_040643528.1
NW_024467297.1	1263445	1264056	XP_040643529.1
NW_024467297.1	1264267	1264935	XP_040643530.1
NW_024467297.1	1265606	1268634	XP_040643531.1
NW_024467297.1	1270904	1273528	XP_040643532.1
NW_024467297.1	1273461	1274062	XP_040643533.1
NW_024467297.1	1274374	1276138	XP_040643534.1
NW_024467297.1	1276525	1277427	XP_040643535.1
NW_024467297.1	1277484	1279423	XP_040643536.1
NW_024467297.1	1279459	1281739	XP_040643537.1
NW_024467297.1	1282220	1283020	XP_040643538.1
NW_024467297.1	1283080	1285295	XP_040643539.1
NW_024467297.1	1285521	1287038	XP_040643540.1
NW_024467297.1	1287609	1289476	XP_040643541.1
NW_024467297.1	1289709	1292074	XP_040643542.1
NW_024467297.1	1291739	1292483	XP_040643543.1
NW_024467297.1	1292943	1293917	XP_040643544.1
NW_024467297.1	1295522	1297505	XP_040643545.1
NW_024467297.1	1298101	1300699	XP_040643546.1
NW_024467297.1	1300928	1303084	XP_040643547.1
NW_024467297.1	1305288	1306857	XP_040643548.1
NW_024467297.1	1307281	1309877	XP_040643549.1
NW_024467297.1	1311970	1313074	XP_040643550.1
NW_024467297.1	1315187	1317324	XP_040643551.1
NW_024467297.1	1317616	1318308	XP_040643552.1
NW_024467297.1	1324001	1324540	XP_040643553.1
NW_024467297.1	1324540	1327164	XP_040643554.1
NW_024467297.1	1327835	1330063	XP_040643555.1
NW_024467297.1	1330900	1332348	XP_040643556.1
NW_024467297.1	1338962	1339690	XP_040643557.1
NW_024467297.1	1340962	1341346	XP_040643558.1
NW_024467297.1	1341501	1342587	XP_040643559.1
NW_024467297.1	1342218	1344915	XP_040643560.1
NW_024467297.1	1345265	1346487	XP_040643561.1
NW_024467297.1	1346654	1347528	XP_040643562.1
NW_024467297.1	1350476	1351209	XP_040643563.1
NW_024467297.1	1354147	1356854	XP_040643564.1
NW_024467297.1	1358548	1361011	XP_040643565.1
NW_024467297.1	1360796	1361729	XP_040643566.1
NW_024467297.1	1361723	1362176	XP_040643567.1
NW_024467297.1	1362909	1364385	XP_040643568.1
NW_024467297.1	1364507	1365809	XP_040643569.1
NW_024467297.1	1366201	1367130	XP_040643570.1
NW_024467297.1	1368549	1371033	XP_040643571.1
NW_024467297.1	1371202	1372052	XP_040643572.1
NW_024467297.1	1373345	1373919	XP_040643573.1
NW_024467297.1	1375461	1376036	XP_040643574.1
NW_024467297.1	1382237	1383158	XP_040643575.1
NW_024467297.1	1383140	1384666	XP_040643576.1
NW_024467297.1	1384708	1385854	XP_040643577.1
NW_024467297.1	1385884	1387156	XP_040643578.1
NW_024467297.1	1387345	1389675	XP_040643579.1
NW_024467297.1	1391685	1396698	XP_040643580.1
NW_024467297.1	1399784	1400452	XP_040643581.1
NW_024467297.1	1399908	1402728	XP_040643582.1
NW_024467297.1	1404949	1406491	XP_040643583.1
NW_024467297.1	1407673	1410051	XP_040643584.1
NW_024467297.1	1413450	1414530	XP_040643585.1
NW_024467297.1	1418130	1419264	XP_040643586.1
NW_024467297.1	1421659	1422316	XP_040643587.1
NW_024467297.1	1426970	1429506	XP_040643588.1
NW_024467297.1	1429859	1431078	XP_040643589.1
NW_024467297.1	1431403	1432644	XP_040643590.1
NW_024467297.1	1433859	1435180	XP_040643591.1
NW_024467297.1	1435371	1436829	XP_040643592.1
NW_024467297.1	1437300	1438221	XP_040643593.1
NW_024467297.1	1438687	1440217	XP_040643594.1
NW_024467297.1	1440549	1443588	XP_040643595.1
NW_024467297.1	1446336	1447735	XP_040643596.1
NW_024467297.1	1449452	1450875	XP_040643597.1
NW_024467297.1	1451463	1453192	XP_040643598.1
NW_024467297.1	1453188	1453518	XP_040643599.1
NW_024467297.1	1453957	1455860	XP_040643600.1
NW_024467297.1	1456066	1457125	XP_040643601.1
NW_024467297.1	1456834	1457694	XP_040643602.1
NW_024467297.1	1459673	1461091	XP_040643603.1
NW_024467297.1	1461453	1463524	XP_040643604.1
NW_024467297.1	1463785	1464695	XP_040643605.1
NW_024467297.1	1464977	1466837	XP_040643606.1
NW_024467297.1	1467420	1468870	XP_040643607.1
NW_024467297.1	1470397	1472198	XP_040643608.1
NW_024467297.1	1473146	1474574	XP_040643609.1
NW_024467297.1	1475177	1476256	XP_040643610.1
NW_024467297.1	1476297	1477798	XP_040643611.1
NW_024467297.1	1479203	1479956	XP_040643612.1
NW_024467297.1	1480487	1481568	XP_040643613.1
NW_024467297.1	1483166	1483612	XP_040643614.1
NW_024467297.1	1483784	1485209	XP_040643615.1
NW_024467297.1	1487175	1488905	XP_040643616.1
NW_024467297.1	1489582	1490356	XP_040643617.1
NW_024467297.1	1490560	1493083	XP_040643618.1
NW_024467297.1	1493396	1493968	XP_040643619.1
NW_024467297.1	1494413	1497249	XP_040643620.1
NW_024467297.1	1496983	1498670	XP_040643621.1
NW_024467297.1	1499105	1500517	XP_040643622.1
NW_024467297.1	1501611	1503021	XP_040643623.1
NW_024467297.1	1503147	1504729	XP_040643624.1
NW_024467297.1	1504420	1505441	XP_040643625.1
NW_024467297.1	1505960	1507008	XP_040643626.1
NW_024467297.1	1510778	1511094	XP_040643627.1
NW_024467297.1	1511147	1511999	XP_040643628.1
NW_024467297.1	1512331	1513780	XP_040643629.1
NW_024467297.1	1514408	1515068	XP_040643630.1
NW_024467297.1	1515270	1517435	XP_040643631.1
NW_024467297.1	1517549	1519248	XP_040643632.1
NW_024467297.1	1520551	1521575	XP_040643633.1
NW_024467297.1	1524800	1529345	XP_040643634.1
NW_024467297.1	1529953	1532458	XP_040643635.1
NW_024467297.1	1535856	1538935	XP_040643636.1
NW_024467297.1	1539102	1539780	XP_040643637.1
NW_024467297.1	1540763	1542835	XP_040643638.1
NW_024467297.1	1543151	1545894	XP_040643639.1
NW_024467297.1	1545975	1547482	XP_040643640.1
NW_024467297.1	1547714	1548491	XP_040643641.1
NW_024467297.1	1548567	1549938	XP_040643642.1
NW_024467297.1	1551833	1552589	XP_040643643.1
NW_024467297.1	1553755	1556226	XP_040643644.1
NW_024467297.1	1557041	1558281	XP_040643645.1
NW_024467297.1	1560303	1561361	XP_040643646.1
NW_024467297.1	1561507	1563110	XP_040643647.1
NW_024467298.1	466	1956	XP_040642450.1
NW_024467298.1	4553	9436	XP_040642451.1
NW_024467298.1	10500	12894	XP_040642452.1
NW_024467298.1	13331	14679	XP_040642453.1
NW_024467298.1	14864	16584	XP_040642454.1
NW_024467298.1	16922	20162	XP_040642455.1
NW_024467298.1	20377	25309	XP_040642456.1
NW_024467298.1	25792	30379	XP_040642457.1
NW_024467298.1	31075	34549	XP_040642458.1
NW_024467298.1	34588	36837	XP_040642459.1
NW_024467298.1	39932	41735	XP_040642460.1
NW_024467298.1	42040	42983	XP_040642461.1
NW_024467298.1	43242	44765	XP_040642462.1
NW_024467298.1	46428	47077	XP_040642463.1
NW_024467298.1	47743	50137	XP_040642464.1
NW_024467298.1	50584	51086	XP_040642465.1
NW_024467298.1	51656	52987	XP_040642466.1
NW_024467298.1	53115	54937	XP_040642467.1
NW_024467298.1	55864	56864	XP_040642468.1
NW_024467298.1	57331	59129	XP_040642469.1
NW_024467298.1	60813	75368	XP_040642470.1
NW_024467298.1	76902	78875	XP_040642471.1
NW_024467298.1	79393	80838	XP_040642472.1
NW_024467298.1	81805	83581	XP_040642473.1
NW_024467298.1	84385	86581	XP_040642474.1
NW_024467298.1	87053	88317	XP_040642475.1
NW_024467298.1	88652	90874	XP_040642476.1
NW_024467298.1	93058	95210	XP_040642477.1
NW_024467298.1	96126	97332	XP_040642478.1
NW_024467298.1	99376	101146	XP_040642479.1
NW_024467298.1	102096	104328	XP_040642480.1
NW_024467298.1	105839	106697	XP_040642481.1
NW_024467298.1	107116	108632	XP_040642482.1
NW_024467298.1	108767	110266	XP_040642483.1
NW_024467298.1	112788	115029	XP_040642484.1
NW_024467298.1	115147	115887	XP_040642485.1
NW_024467298.1	117053	118460	XP_040642486.1
NW_024467298.1	118332	120196	XP_040642487.1
NW_024467298.1	120364	121344	XP_040642488.1
NW_024467298.1	121633	122634	XP_040642489.1
NW_024467298.1	126259	128095	XP_040642490.1
NW_024467298.1	128267	130232	XP_040642491.1
NW_024467298.1	130148	131506	XP_040642492.1
NW_024467298.1	131522	132264	XP_040642493.1
NW_024467298.1	132401	133229	XP_040642494.1
NW_024467298.1	133415	134920	XP_040642495.1
NW_024467298.1	134855	136511	XP_040642496.1
NW_024467298.1	136807	137295	XP_040642497.1
NW_024467298.1	137564	138524	XP_040642498.1
NW_024467298.1	138766	141506	XP_040642499.1
NW_024467298.1	141574	143197	XP_040642500.1
NW_024467298.1	143296	144402	XP_040642501.1
NW_024467298.1	144524	145271	XP_040642502.1
NW_024467298.1	145446	147154	XP_040642503.1
NW_024467298.1	148053	148840	XP_040642504.1
NW_024467298.1	149414	150285	XP_040642505.1
NW_024467298.1	150313	151932	XP_040642506.1
NW_024467298.1	152255	154998	XP_040642507.1
NW_024467298.1	155335	155683	XP_040642508.1
NW_024467298.1	156499	157862	XP_040642509.1
NW_024467298.1	158023	159558	XP_040642510.1
NW_024467298.1	160192	162577	XP_040642511.1
NW_024467298.1	162725	167645	XP_040642512.1
NW_024467298.1	169216	171347	XP_040642513.1
NW_024467298.1	171885	173334	XP_040642514.1
NW_024467298.1	173676	174994	XP_040642515.1
NW_024467298.1	175825	176965	XP_040642516.1
NW_024467298.1	177111	183726	XP_040642517.1
NW_024467298.1	184458	186103	XP_040642518.1
NW_024467298.1	186064	189230	XP_040642519.1
NW_024467298.1	189654	191990	XP_040642520.1
NW_024467298.1	193193	195524	XP_040642521.1
NW_024467298.1	196665	197249	XP_040642522.1
NW_024467298.1	197793	199852	XP_040642523.1
NW_024467298.1	201862	204201	XP_040642524.1
NW_024467298.1	204711	205881	XP_040642525.1
NW_024467298.1	208341	210209	XP_040642526.1
NW_024467298.1	212270	214099	XP_040642527.1
NW_024467298.1	215199	216239	XP_040642528.1
NW_024467298.1	217977	218863	XP_040642529.1
NW_024467298.1	222709	223907	XP_040642530.1
NW_024467298.1	224413	225043	XP_040642531.1
NW_024467298.1	225741	227474	XP_040642532.1
NW_024467298.1	227610	229854	XP_040642533.1
NW_024467298.1	229975	230983	XP_040642534.1
NW_024467298.1	231911	233756	XP_040642535.1
NW_024467298.1	234171	235783	XP_040642536.1
NW_024467298.1	242676	245253	XP_040642537.1
NW_024467298.1	247799	249792	XP_040642538.1
NW_024467298.1	252285	253361	XP_040642539.1
NW_024467298.1	254471	257327	XP_040642540.1
NW_024467298.1	257756	260058	XP_040642541.1
NW_024467298.1	260411	261705	XP_040642542.1
NW_024467298.1	262564	265455	XP_040642543.1
NW_024467298.1	265819	266307	XP_040642544.1
NW_024467298.1	268032	270200	XP_040642545.1
NW_024467298.1	276289	278684	XP_040642546.1
NW_024467298.1	278953	280000	XP_040642547.1
NW_024467298.1	280358	281515	XP_040642548.1
NW_024467298.1	281796	283386	XP_040642549.1
NW_024467298.1	285365	286573	XP_040642550.1
NW_024467298.1	286640	287823	XP_040642551.1
NW_024467298.1	288629	289488	XP_040642552.1
NW_024467298.1	289862	291970	XP_040642553.1
NW_024467298.1	292229	292886	XP_040642554.1
NW_024467298.1	293163	294830	XP_040642555.1
NW_024467298.1	295251	296781	XP_040642556.1
NW_024467298.1	297301	298057	XP_040642557.1
NW_024467298.1	299468	300699	XP_040642558.1
NW_024467298.1	301639	302943	XP_040642559.1
NW_024467298.1	302571	303823	XP_040642560.1
NW_024467298.1	303772	305124	XP_040642561.1
NW_024467298.1	305198	307070	XP_040642562.1
NW_024467298.1	307309	313248	XP_040642563.1
NW_024467298.1	314176	315209	XP_040642564.1
NW_024467298.1	318793	319120	XP_040642565.1
NW_024467298.1	319770	322568	XP_040642566.1
NW_024467298.1	322619	324320	XP_040642567.1
NW_024467298.1	324450	324999	XP_040642568.1
NW_024467298.1	325336	328037	XP_040642569.1
NW_024467298.1	328114	330624	XP_040642570.1
NW_024467298.1	330791	334163	XP_040642571.1
NW_024467298.1	333901	336491	XP_040642572.1
NW_024467298.1	336796	338212	XP_040642573.1
NW_024467298.1	339710	341452	XP_040642574.1
NW_024467298.1	342112	345015	XP_040642575.1
NW_024467298.1	346051	346852	XP_040642576.1
NW_024467298.1	347558	347843	XP_040642577.1
NW_024467298.1	349633	352440	XP_040642578.1
NW_024467298.1	355322	356682	XP_040642579.1
NW_024467298.1	356727	356951	XP_040642580.1
NW_024467298.1	357395	359633	XP_040642581.1
NW_024467298.1	359658	362897	XP_040642582.1
NW_024467298.1	362940	364720	XP_040642583.1
NW_024467298.1	365735	367082	XP_040642584.1
NW_024467298.1	367316	367834	XP_040642585.1
NW_024467298.1	368363	369705	XP_040642586.1
NW_024467298.1	370245	370760	XP_040642587.1
NW_024467298.1	370759	371675	XP_040642588.1
NW_024467298.1	372332	374032	XP_040642589.1
NW_024467298.1	374649	376690	XP_040642590.1
NW_024467298.1	379258	380799	XP_040642591.1
NW_024467298.1	381840	383812	XP_040642592.1
NW_024467298.1	383907	384438	XP_040642593.1
NW_024467298.1	385765	387768	XP_040642594.1
NW_024467298.1	389521	391934	XP_040642595.1
NW_024467298.1	392121	394289	XP_040642596.1
NW_024467298.1	396082	396594	XP_040642597.1
NW_024467298.1	400022	402565	XP_040642598.1
NW_024467298.1	402670	404453	XP_040642599.1
NW_024467298.1	404414	408046	XP_040642600.1
NW_024467298.1	408743	409181	XP_040642601.1
NW_024467298.1	411237	414356	XP_040642602.1
NW_024467298.1	414920	417046	XP_040642603.1
NW_024467298.1	421876	424027	XP_040642604.1
NW_024467298.1	425548	428449	XP_040642605.1
NW_024467298.1	429344	431093	XP_040642606.1
NW_024467298.1	431842	433222	XP_040642607.1
NW_024467298.1	436474	437313	XP_040642608.1
NW_024467298.1	438860	440097	XP_040642609.1
NW_024467298.1	440786	442663	XP_040642610.1
NW_024467298.1	443625	445174	XP_040642611.1
NW_024467298.1	445252	447525	XP_040642612.1
NW_024467298.1	449647	451885	XP_040642613.1
NW_024467298.1	452377	454219	XP_040642614.1
NW_024467298.1	454528	456112	XP_040642615.1
NW_024467298.1	456473	457602	XP_040642616.1
NW_024467298.1	460308	461320	XP_040642617.1
NW_024467298.1	461780	463400	XP_040642618.1
NW_024467298.1	463521	466885	XP_040642619.1
NW_024467298.1	468257	469736	XP_040642620.1
NW_024467298.1	470081	470729	XP_040642621.1
NW_024467298.1	473575	474406	XP_040642622.1
NW_024467298.1	475466	475664	XP_040642623.1
NW_024467298.1	476357	477612	XP_040642624.1
NW_024467298.1	479433	482204	XP_040642625.1
NW_024467298.1	483257	486011	XP_040642626.1
NW_024467298.1	486244	488643	XP_040642627.1
NW_024467298.1	488624	489000	XP_040642628.1
NW_024467298.1	491504	491971	XP_040642629.1
NW_024467298.1	492435	493509	XP_040642630.1
NW_024467298.1	493499	495895	XP_040642631.1
NW_024467298.1	498313	499204	XP_040642632.1
NW_024467298.1	500163	503799	XP_040642633.1
NW_024467298.1	504589	505508	XP_040642634.1
NW_024467298.1	506031	510177	XP_040642635.1
NW_024467298.1	511292	512610	XP_040642636.1
NW_024467298.1	512830	514240	XP_040642637.1
NW_024467298.1	515086	517132	XP_040642638.1
NW_024467298.1	519715	521528	XP_040642639.1
NW_024467298.1	522391	525246	XP_040642640.1
NW_024467298.1	525338	527102	XP_040642641.1
NW_024467298.1	527114	528473	XP_040642642.1
NW_024467298.1	528488	529733	XP_040642643.1
NW_024467298.1	531205	534259	XP_040642644.1
NW_024467298.1	534409	535831	XP_040642645.1
NW_024467298.1	535546	536489	XP_040642646.1
NW_024467298.1	536610	537924	XP_040642647.1
NW_024467298.1	538047	540477	XP_040642648.1
NW_024467298.1	540839	541906	XP_040642649.1
NW_024467298.1	541906	546354	XP_040642650.1
NW_024467298.1	546308	548147	XP_040642651.1
NW_024467298.1	548157	550179	XP_040642652.1
NW_024467298.1	555955	556565	XP_040642653.1
NW_024467298.1	558382	560480	XP_040642654.1
NW_024467298.1	561727	565032	XP_040642655.1
NW_024467298.1	566092	568940	XP_040642656.1
NW_024467298.1	569561	571021	XP_040642657.1
NW_024467298.1	571958	572266	XP_040642658.1
NW_024467298.1	572567	575075	XP_040642659.1
NW_024467298.1	575240	576565	XP_040642660.1
NW_024467298.1	576827	578237	XP_040642661.1
NW_024467298.1	579401	582877	XP_040642662.1
NW_024467298.1	583652	585590	XP_040642663.1
NW_024467298.1	587814	589799	XP_040642664.1
NW_024467298.1	589973	591491	XP_040642665.1
NW_024467298.1	592530	594522	XP_040642666.1
NW_024467298.1	597792	599976	XP_040642667.1
NW_024467298.1	600366	602741	XP_040642668.1
NW_024467298.1	604741	605059	XP_040642669.1
NW_024467298.1	606110	607715	XP_040642670.1
NW_024467298.1	608984	612270	XP_040642671.1
NW_024467298.1	612231	614342	XP_040642672.1
NW_024467298.1	614458	615177	XP_040642673.1
NW_024467298.1	615925	617260	XP_040642674.1
NW_024467298.1	620234	621862	XP_040642675.1
NW_024467298.1	622307	625319	XP_040642676.1
NW_024467298.1	625690	632672	XP_040642677.1
NW_024467298.1	633052	635223	XP_040642678.1
NW_024467298.1	636498	637322	XP_040642679.1
NW_024467298.1	637366	639619	XP_040642680.1
NW_024467298.1	640280	641126	XP_040642681.1
NW_024467298.1	641161	641924	XP_040642682.1
NW_024467298.1	642425	643868	XP_040642683.1
NW_024467298.1	643982	645023	XP_040642684.1
NW_024467298.1	644963	647719	XP_040642685.1
NW_024467298.1	651288	652198	XP_040642686.1
NW_024467298.1	652253	654025	XP_040642687.1
NW_024467298.1	655520	656133	XP_040642688.1
NW_024467298.1	657075	659429	XP_040642689.1
NW_024467298.1	660347	660935	XP_040642690.1
NW_024467298.1	665761	666935	XP_040642691.1
NW_024467298.1	667365	668706	XP_040642692.1
NW_024467298.1	668904	670248	XP_040642693.1
NW_024467298.1	672559	674462	XP_040642694.1
NW_024467298.1	675496	676575	XP_040642695.1
NW_024467298.1	676912	678251	XP_040642696.1
NW_024467298.1	678203	684755	XP_040642697.1
NW_024467298.1	685386	686663	XP_040642698.1
NW_024467298.1	686886	689503	XP_040642699.1
NW_024467298.1	689787	691105	XP_040642700.1
NW_024467298.1	692823	694203	XP_040642701.1
NW_024467298.1	694302	697590	XP_040642702.1
NW_024467298.1	702364	705123	XP_040642703.1
NW_024467298.1	710271	711942	XP_040642704.1
NW_024467298.1	712990	715674	XP_040642705.1
NW_024467298.1	715894	717546	XP_040642706.1
NW_024467298.1	717940	718918	XP_040642707.1
NW_024467298.1	719426	720463	XP_040642708.1
NW_024467298.1	722218	723670	XP_040642709.1
NW_024467298.1	724044	725251	XP_040642710.1
NW_024467298.1	724901	725367	XP_040642711.1
NW_024467298.1	725822	727638	XP_040642712.1
NW_024467298.1	728234	730950	XP_040642713.1
NW_024467298.1	731143	732090	XP_040642714.1
NW_024467298.1	732508	732982	XP_040642715.1
NW_024467298.1	733393	733906	XP_040642716.1
NW_024467298.1	734440	737541	XP_040642717.1
NW_024467298.1	737856	741563	XP_040642718.1
NW_024467298.1	742755	744263	XP_040642719.1
NW_024467298.1	744023	745219	XP_040642720.1
NW_024467298.1	745381	745713	XP_040642721.1
NW_024467298.1	745425	747424	XP_040642722.1
NW_024467298.1	751225	752413	XP_040642723.1
NW_024467298.1	753410	755099	XP_040642724.1
NW_024467298.1	755875	761298	XP_040642725.1
NW_024467298.1	762055	764970	XP_040642726.1
NW_024467298.1	765056	766234	XP_040642727.1
NW_024467298.1	766345	768153	XP_040642728.1
NW_024467298.1	768950	771724	XP_040642729.1
NW_024467298.1	771931	774445	XP_040642730.1
NW_024467298.1	774677	776448	XP_040642731.1
NW_024467298.1	777891	780062	XP_040642732.1
NW_024467298.1	782234	782466	XP_040642733.1
NW_024467298.1	783453	786130	XP_040642734.1
NW_024467298.1	786193	787693	XP_040642735.1
NW_024467298.1	787713	789168	XP_040642736.1
NW_024467298.1	789489	792690	XP_040642737.1
NW_024467298.1	799047	799431	XP_040642738.1
NW_024467298.1	803015	806227	XP_040642739.1
NW_024467298.1	808074	808968	XP_040642740.1
NW_024467298.1	808752	809979	XP_040642741.1
NW_024467298.1	814564	815241	XP_040642742.1
NW_024467298.1	815475	817033	XP_040642743.1
NW_024467298.1	817592	820350	XP_040642744.1
NW_024467298.1	821552	822568	XP_040642745.1
NW_024467298.1	826773	828314	XP_040642746.1
NW_024467298.1	828485	830431	XP_040642747.1
NW_024467298.1	830567	836810	XP_040642748.1
NW_024467298.1	839343	841231	XP_040642749.1
NW_024467298.1	841299	843655	XP_040642750.1
NW_024467298.1	843850	846387	XP_040642751.1
NW_024467298.1	847165	847625	XP_040642752.1
NW_024467298.1	848717	850859	XP_040642753.1
NW_024467298.1	851253	852915	XP_040642754.1
NW_024467298.1	855264	856772	XP_040642755.1
NW_024467298.1	857592	860105	XP_040642756.1
NW_024467298.1	860269	868930	XP_040642757.1
NW_024467298.1	869726	870775	XP_040642758.1
NW_024467298.1	871711	873445	XP_040642759.1
NW_024467298.1	874138	876828	XP_040642760.1
NW_024467298.1	877347	879818	XP_040642761.1
NW_024467298.1	880023	883139	XP_040642762.1
NW_024467298.1	883547	885455	XP_040642763.1
NW_024467298.1	887715	888627	XP_040642764.1
NW_024467298.1	890139	892494	XP_040642765.1
NW_024467298.1	892672	893758	XP_040642766.1
NW_024467298.1	893859	895113	XP_040642767.1
NW_024467298.1	895545	897176	XP_040642768.1
NW_024467298.1	897328	898698	XP_040642769.1
NW_024467298.1	899340	900924	XP_040642770.1
NW_024467298.1	902122	902932	XP_040642771.1
NW_024467298.1	903667	904378	XP_040642772.1
NW_024467298.1	904922	910132	XP_040642773.1
NW_024467298.1	911299	912910	XP_040642774.1
NW_024467298.1	913265	916743	XP_040642775.1
NW_024467298.1	916900	918344	XP_040642776.1
NW_024467298.1	918656	919679	XP_040642777.1
NW_024467298.1	920507	922492	XP_040642778.1
NW_024467298.1	922760	923734	XP_040642779.1
NW_024467298.1	924093	925136	XP_040642780.1
NW_024467298.1	926916	930862	XP_040642781.1
NW_024467298.1	931328	934139	XP_040642782.1
NW_024467298.1	934975	936400	XP_040642783.1
NW_024467298.1	936612	938233	XP_040642784.1
NW_024467298.1	938572	941669	XP_040642785.1
NW_024467298.1	942040	945042	XP_040642786.1
NW_024467298.1	946336	949741	XP_040642787.1
NW_024467298.1	949858	951035	XP_040642788.1
NW_024467298.1	951276	951685	XP_040642789.1
NW_024467298.1	952508	954747	XP_040642790.1
NW_024467298.1	954859	956334	XP_040642791.1
NW_024467298.1	958317	958677	XP_040642792.1
NW_024467298.1	959611	961028	XP_040642793.1
NW_024467298.1	961034	963220	XP_040642794.1
NW_024467298.1	963493	966164	XP_040642795.1
NW_024467298.1	966434	967079	XP_040642796.1
NW_024467298.1	968049	968749	XP_040642797.1
NW_024467298.1	968875	970351	XP_040642798.1
NW_024467298.1	970480	971639	XP_040642799.1
NW_024467298.1	971738	972908	XP_040642800.1
NW_024467298.1	973061	974107	XP_040642801.1
NW_024467298.1	975397	976036	XP_040642802.1
NW_024467298.1	976726	977689	XP_040642803.1
NW_024467298.1	979703	984294	XP_040642804.1
NW_024467298.1	984683	986301	XP_040642805.1
NW_024467298.1	986490	988476	XP_040642806.1
NW_024467298.1	989295	989559	XP_040642807.1
NW_024467298.1	989834	991016	XP_040642808.1
NW_024467298.1	991203	996405	XP_040642809.1
NW_024467298.1	996711	999516	XP_040642810.1
NW_024467298.1	999436	1004902	XP_040642811.1
NW_024467298.1	1005034	1007044	XP_040642812.1
NW_024467298.1	1007114	1009133	XP_040642813.1
NW_024467298.1	1009419	1011359	XP_040642814.1
NW_024467298.1	1011674	1013349	XP_040642815.1
NW_024467298.1	1013874	1014896	XP_040642816.1
NW_024467298.1	1015366	1016596	XP_040642817.1
NW_024467298.1	1017017	1018491	XP_040642818.1
NW_024467298.1	1018546	1019098	XP_040642819.1
NW_024467298.1	1019660	1021702	XP_040642820.1
NW_024467298.1	1021833	1023063	XP_040642821.1
NW_024467298.1	1023448	1025391	XP_040642822.1
NW_024467298.1	1026197	1028029	XP_040642823.1
NW_024467298.1	1029080	1030818	XP_040642824.1
NW_024467298.1	1031467	1032291	XP_040642825.1
NW_024467298.1	1033121	1033385	XP_040642826.1
NW_024467298.1	1036004	1036679	XP_040642827.1
NW_024467298.1	1037543	1038422	XP_040642828.1
NW_024467298.1	1038496	1038828	XP_040642829.1
NW_024467298.1	1039644	1040676	XP_040642830.1
NW_024467298.1	1041529	1043046	XP_040642831.1
NW_024467298.1	1043833	1044433	XP_040642832.1
NW_024467298.1	1044458	1046427	XP_040642833.1
NW_024467298.1	1047023	1047896	XP_040642834.1
NW_024467298.1	1048160	1049585	XP_040642835.1
NW_024467298.1	1051425	1052026	XP_040642836.1
NW_024467298.1	1052134	1052323	XP_040642837.1
NW_024467298.1	1055597	1061767	XP_040642838.1
NW_024467298.1	1062845	1064513	XP_040642839.1
NW_024467298.1	1068122	1073309	XP_040642840.1
NW_024467298.1	1076132	1076927	XP_040642841.1
NW_024467298.1	1078552	1079288	XP_040642842.1
NW_024467298.1	1079290	1081380	XP_040642843.1
NW_024467298.1	1082011	1083071	XP_040642844.1
NW_024467298.1	1083553	1085735	XP_040642845.1
NW_024467298.1	1085519	1086865	XP_040642846.1
NW_024467298.1	1087120	1088239	XP_040642847.1
NW_024467298.1	1088375	1089253	XP_040642848.1
NW_024467298.1	1089482	1090754	XP_040642849.1
NW_024467298.1	1091081	1093002	XP_040642850.1
NW_024467298.1	1094123	1095235	XP_040642851.1
NW_024467298.1	1095345	1096246	XP_040642852.1
NW_024467298.1	1095950	1097410	XP_040642853.1
NW_024467298.1	1098441	1100018	XP_040642854.1
NW_024467298.1	1102619	1103224	XP_040642855.1
NW_024467298.1	1107497	1108513	XP_040642856.1
NW_024467298.1	1108657	1109019	XP_040642857.1
NW_024467298.1	1109203	1111084	XP_040642858.1
NW_024467298.1	1112678	1114038	XP_040642859.1
NW_024467298.1	1114720	1117090	XP_040642860.1
NW_024467298.1	1117472	1121929	XP_040642861.1
NW_024467298.1	1123085	1125532	XP_040642862.1
NW_024467298.1	1125615	1126128	XP_040642863.1
NW_024467298.1	1126547	1128492	XP_040642864.1
NW_024467298.1	1132353	1134927	XP_040642865.1
NW_024467298.1	1135792	1138785	XP_040642866.1
NW_024467298.1	1138845	1139865	XP_040642867.1
NW_024467298.1	1139933	1141170	XP_040642868.1
NW_024467298.1	1141294	1142410	XP_040642869.1
NW_024467298.1	1142521	1142995	XP_040642870.1
NW_024467298.1	1144790	1145333	XP_040642871.1
NW_024467298.1	1145471	1146413	XP_040642872.1
NW_024467298.1	1148603	1150502	XP_040642873.1
NW_024467298.1	1151266	1152607	XP_040642874.1
NW_024467298.1	1153569	1154841	XP_040642875.1
NW_024467298.1	1155160	1156688	XP_040642876.1
NW_024467298.1	1157038	1159600	XP_040642877.1
NW_024467298.1	1160366	1161146	XP_040642878.1
NW_024467298.1	1161309	1163513	XP_040642879.1
NW_024467298.1	1164004	1165733	XP_040642880.1
NW_024467298.1	1168230	1169959	XP_040642881.1
NW_024467298.1	1170679	1171239	XP_040642882.1
NW_024467298.1	1173003	1175648	XP_040642883.1
NW_024467298.1	1177269	1180720	XP_040642884.1
NW_024467298.1	1181554	1182996	XP_040642885.1
NW_024467298.1	1183952	1184953	XP_040642886.1
NW_024467298.1	1188222	1189801	XP_040642887.1
NW_024467298.1	1191422	1192205	XP_040642888.1
NW_024467298.1	1192434	1194951	XP_040642889.1
NW_024467298.1	1196998	1198209	XP_040642890.1
NW_024467298.1	1198477	1199744	XP_040642891.1
NW_024467298.1	1200455	1202219	XP_040642892.1
NW_024467298.1	1202723	1205215	XP_040642893.1
NW_024467298.1	1205914	1207069	XP_040642894.1
NW_024467298.1	1207841	1208239	XP_040642895.1
NW_024467298.1	1210323	1211025	XP_040642896.1
NW_024467298.1	1212057	1214070	XP_040642897.1
NW_024467298.1	1217308	1218620	XP_040642898.1
NW_024467298.1	1218812	1220005	XP_040642899.1
NW_024467298.1	1220137	1222759	XP_040642900.1
NW_024467298.1	1222309	1223629	XP_040642901.1
NW_024467298.1	1223720	1225242	XP_040642902.1
NW_024467298.1	1225622	1228242	XP_040642903.1
NW_024467298.1	1228852	1229932	XP_040642904.1
NW_024467298.1	1229932	1230546	XP_040642905.1
NW_024467298.1	1233979	1236706	XP_040642906.1
NW_024467298.1	1238206	1239787	XP_040642907.1
NW_024467298.1	1239896	1240701	XP_040642908.1
NW_024467298.1	1240780	1242105	XP_040642909.1
NW_024467298.1	1241734	1243230	XP_040642910.1
NW_024467298.1	1243836	1245276	XP_040642911.1
NW_024467298.1	1245808	1247961	XP_040642912.1
NW_024467298.1	1247696	1248500	XP_040642913.1
NW_024467298.1	1248826	1249705	XP_040642914.1
NW_024467298.1	1249854	1253209	XP_040642915.1
NW_024467298.1	1253422	1255872	XP_040642916.1
NW_024467298.1	1256388	1257786	XP_040642917.1
NW_024467298.1	1258121	1260307	XP_040642918.1
NW_024467298.1	1260269	1260748	XP_040642919.1
NW_024467298.1	1260600	1262827	XP_040642920.1
NW_024467298.1	1263564	1264278	XP_040642921.1
NW_024467298.1	1264593	1265830	XP_040642922.1
NW_024467298.1	1266301	1267018	XP_040642923.1
NW_024467298.1	1267434	1269094	XP_040642924.1
NW_024467298.1	1269262	1270208	XP_040642925.1
NW_024467298.1	1271693	1273644	XP_040642926.1
NW_024467298.1	1276209	1278282	XP_040642927.1
NW_024467298.1	1280529	1282151	XP_040642928.1
NW_024467298.1	1287152	1291615	XP_040642929.1
NW_024467298.1	1291747	1292896	XP_040642930.1
NW_024467298.1	1293012	1294265	XP_040642931.1
NW_024467298.1	1295089	1297107	XP_040642932.1
NW_024467298.1	1298246	1299767	XP_040642933.1
NW_024467298.1	1300249	1301955	XP_040642934.1
NW_024467298.1	1301985	1302839	XP_040642935.1
NW_024467298.1	1302919	1314834	XP_040642936.1
NW_024467298.1	1315038	1316243	XP_040642937.1
NW_024467298.1	1316331	1317483	XP_040642938.1
NW_024467298.1	1317607	1318771	XP_040642939.1
NW_024467298.1	1318837	1319919	XP_040642940.1
NW_024467298.1	1320135	1322068	XP_040642941.1
NW_024467298.1	1322163	1326112	XP_040642942.1
NW_024467298.1	1326174	1326834	XP_040642943.1
NW_024467298.1	1326626	1327682	XP_040642944.1
NW_024467298.1	1328115	1329523	XP_040642945.1
NW_024467298.1	1329687	1330589	XP_040642946.1
NW_024467298.1	1330416	1332119	XP_040642947.1
NW_024467298.1	1333640	1334093	XP_040642948.1
NW_024467298.1	1335972	1336716	XP_040642949.1
NW_024467298.1	1339124	1341694	XP_040642950.1
NW_024467298.1	1341790	1342308	XP_040642951.1
NW_024467298.1	1342449	1344491	XP_040642952.1
NW_024467298.1	1344731	1345675	XP_040642953.1
NW_024467298.1	1345877	1349756	XP_040642954.1
NW_024467298.1	1353162	1355681	XP_040642955.1
NW_024467298.1	1356108	1358617	XP_040642956.1
NW_024467298.1	1358852	1359994	XP_040642957.1
NW_024467298.1	1360584	1361646	XP_040642958.1
NW_024467298.1	1361896	1363462	XP_040642959.1
NW_024467298.1	1363438	1364071	XP_040642960.1
NW_024467298.1	1364698	1365619	XP_040642961.1
NW_024467298.1	1369018	1369553	XP_040642962.1
NW_024467298.1	1370026	1370458	XP_040642963.1
NW_024467298.1	1370892	1372109	XP_040642964.1
NW_024467298.1	1372567	1373513	XP_040642965.1
NW_024467298.1	1374568	1378284	XP_040642966.1
NW_024467298.1	1378573	1380095	XP_040642967.1
NW_024467298.1	1382184	1383080	XP_040642968.1
NW_024467298.1	1383014	1384842	XP_040642969.1
NW_024467298.1	1385052	1388898	XP_040642970.1
NW_024467298.1	1389344	1392026	XP_040642971.1
NW_024467298.1	1394038	1398912	XP_040642972.1
NW_024467298.1	1401450	1402178	XP_040642973.1
NW_024467298.1	1402547	1403809	XP_040642974.1
NW_024467298.1	1403988	1405353	XP_040642975.1
NW_024467298.1	1405942	1408445	XP_040642976.1
NW_024467298.1	1409684	1411243	XP_040642977.1
NW_024467298.1	1412069	1412490	XP_040642978.1
NW_024467298.1	1412956	1413271	XP_040642979.1
NW_024467298.1	1414121	1418979	XP_040642980.1
NW_024467298.1	1418881	1426851	XP_040642981.1
NW_024467298.1	1427143	1427990	XP_040642982.1
NW_024467298.1	1428239	1429423	XP_040642983.1
NW_024467298.1	1429777	1432597	XP_040642984.1
NW_024467298.1	1432930	1433245	XP_040642985.1
NW_024467298.1	1434861	1435988	XP_040642986.1
NW_024467298.1	1436261	1437343	XP_040642987.1
NW_024467298.1	1437516	1439787	XP_040642988.1
NW_024467298.1	1439830	1441495	XP_040642989.1
NW_024467298.1	1441756	1443288	XP_040642990.1
NW_024467298.1	1444835	1447246	XP_040642991.1
NW_024467298.1	1449051	1450418	XP_040642992.1
NW_024467298.1	1450609	1451868	XP_040642993.1
NW_024467298.1	1452015	1453675	XP_040642994.1
NW_024467298.1	1453719	1454987	XP_040642995.1
NW_024467298.1	1454993	1455158	XP_040642996.1
NW_024467298.1	1455506	1457727	XP_040642997.1
NW_024467298.1	1459783	1460613	XP_040642998.1
NW_024467298.1	1459991	1461111	XP_040642999.1
NW_024467298.1	1460973	1462445	XP_040643000.1
NW_024467298.1	1462710	1464940	XP_040643001.1
NW_024467298.1	1466080	1467683	XP_040643002.1
NW_024467298.1	1467637	1469729	XP_040643003.1
NW_024467298.1	1471587	1472758	XP_040643004.1
NW_024467298.1	1473395	1475126	XP_040643005.1
NW_024467298.1	1477016	1478803	XP_040643006.1
NW_024467298.1	1480888	1481666	XP_040643007.1
NW_024467298.1	1482017	1483737	XP_040643008.1
NW_024467298.1	1484139	1484683	XP_040643009.1
NW_024467298.1	1484690	1486106	XP_040643010.1
NW_024467298.1	1486485	1487836	XP_040643011.1
NW_024467298.1	1488383	1490460	XP_040643012.1
NW_024467298.1	1490440	1491627	XP_040643013.1
NW_024467298.1	1492899	1494143	XP_040643014.1
NW_024467298.1	1494406	1495657	XP_040643015.1
NW_024467298.1	1495956	1497776	XP_040643016.1
NW_024467298.1	1498390	1499269	XP_040643017.1
NW_024467298.1	1499294	1500238	XP_040643018.1
NW_024467298.1	1500856	1502584	XP_040643019.1
NW_024467298.1	1508569	1509375	XP_040643020.1
NW_024467298.1	1510291	1512863	XP_040643021.1
NW_024467298.1	1513351	1517000	XP_040643022.1
NW_024467298.1	1517025	1517754	XP_040643023.1
NW_024467298.1	1518412	1518823	XP_040643024.1
NW_024467298.1	1527664	1528572	XP_040643025.1
NW_024467298.1	1531898	1532166	XP_040643026.1
NW_024467298.1	1532227	1532965	XP_040643027.1
NW_024467298.1	1534275	1534644	XP_040643028.1
NW_024467298.1	1537282	1538083	XP_040643029.1
NW_024467299.1	233	1397	XP_040641977.1
NW_024467299.1	1251	2226	XP_040641978.1
NW_024467299.1	2757	5727	XP_040641979.1
NW_024467299.1	8056	8886	XP_040641980.1
NW_024467299.1	9473	11369	XP_040641981.1
NW_024467299.1	15947	16760	XP_040641982.1
NW_024467299.1	18944	20044	XP_040641983.1
NW_024467299.1	20225	21012	XP_040641984.1
NW_024467299.1	28031	33049	XP_040641985.1
NW_024467299.1	33644	34739	XP_040641986.1
NW_024467299.1	35262	36418	XP_040641987.1
NW_024467299.1	37527	40249	XP_040641988.1
NW_024467299.1	40398	41173	XP_040641989.1
NW_024467299.1	41594	47002	XP_040641990.1
NW_024467299.1	47363	48034	XP_040641991.1
NW_024467299.1	51300	53523	XP_040641992.1
NW_024467299.1	54070	56073	XP_040641993.1
NW_024467299.1	56689	58339	XP_040641994.1
NW_024467299.1	58965	59393	XP_040641995.1
NW_024467299.1	60617	61967	XP_040641996.1
NW_024467299.1	62435	64524	XP_040641997.1
NW_024467299.1	64483	65500	XP_040641998.1
NW_024467299.1	68521	70223	XP_040641999.1
NW_024467299.1	72753	74169	XP_040642000.1
NW_024467299.1	74406	76673	XP_040642001.1
NW_024467299.1	77076	78444	XP_040642002.1
NW_024467299.1	79849	80347	XP_040642003.1
NW_024467299.1	80340	81025	XP_040642004.1
NW_024467299.1	81673	83767	XP_040642005.1
NW_024467299.1	84194	85218	XP_040642006.1
NW_024467299.1	86113	86644	XP_040642007.1
NW_024467299.1	86758	87423	XP_040642008.1
NW_024467299.1	88799	91114	XP_040642009.1
NW_024467299.1	92532	94710	XP_040642010.1
NW_024467299.1	96993	98441	XP_040642011.1
NW_024467299.1	99366	99771	XP_040642012.1
NW_024467299.1	99772	101259	XP_040642013.1
NW_024467299.1	101404	102178	XP_040642014.1
NW_024467299.1	102647	103388	XP_040642015.1
NW_024467299.1	103334	104074	XP_040642016.1
NW_024467299.1	104066	104886	XP_040642017.1
NW_024467299.1	104858	108225	XP_040642018.1
NW_024467299.1	109434	110073	XP_040642019.1
NW_024467299.1	113209	116040	XP_040642020.1
NW_024467299.1	116226	117474	XP_040642021.1
NW_024467299.1	118705	122249	XP_040642022.1
NW_024467299.1	122742	123821	XP_040642023.1
NW_024467299.1	125157	127901	XP_040642024.1
NW_024467299.1	132146	134254	XP_040642025.1
NW_024467299.1	134148	134979	XP_040642026.1
NW_024467299.1	136958	138565	XP_040642027.1
NW_024467299.1	139430	139871	XP_040642028.1
NW_024467299.1	140807	141495	XP_040642029.1
NW_024467299.1	142034	142982	XP_040642030.1
NW_024467299.1	142946	143511	XP_040642031.1
NW_024467299.1	143843	144633	XP_040642032.1
NW_024467299.1	146886	147867	XP_040642033.1
NW_024467299.1	150410	153893	XP_040642034.1
NW_024467299.1	155283	156166	XP_040642035.1
NW_024467299.1	156272	159123	XP_040642036.1
NW_024467299.1	160121	160901	XP_040642037.1
NW_024467299.1	161258	163460	XP_040642038.1
NW_024467299.1	163750	165070	XP_040642039.1
NW_024467299.1	166830	167560	XP_040642040.1
NW_024467299.1	167765	169958	XP_040642041.1
NW_024467299.1	170193	172607	XP_040642042.1
NW_024467299.1	172781	173700	XP_040642043.1
NW_024467299.1	174065	175458	XP_040642044.1
NW_024467299.1	175792	176508	XP_040642045.1
NW_024467299.1	177119	178959	XP_040642046.1
NW_024467299.1	179902	183691	XP_040642047.1
NW_024467299.1	184848	185765	XP_040642048.1
NW_024467299.1	186721	188098	XP_040642049.1
NW_024467299.1	189028	190148	XP_040642050.1
NW_024467299.1	191495	192410	XP_040642051.1
NW_024467299.1	192454	194223	XP_040642052.1
NW_024467299.1	196872	198517	XP_040642053.1
NW_024467299.1	198602	199199	XP_040642054.1
NW_024467299.1	199516	199852	XP_040642055.1
NW_024467299.1	200167	201058	XP_040642056.1
NW_024467299.1	201120	202437	XP_040642057.1
NW_024467299.1	205531	207898	XP_040642058.1
NW_024467299.1	208016	209361	XP_040642059.1
NW_024467299.1	209929	212864	XP_040642060.1
NW_024467299.1	213189	216461	XP_040642061.1
NW_024467299.1	216053	218572	XP_040642062.1
NW_024467299.1	218686	219986	XP_040642063.1
NW_024467299.1	220086	220931	XP_040642064.1
NW_024467299.1	227783	229215	XP_040642065.1
NW_024467299.1	229411	233122	XP_040642066.1
NW_024467299.1	233474	233654	XP_040642067.1
NW_024467299.1	235840	236278	XP_040642068.1
NW_024467299.1	238608	240157	XP_040642069.1
NW_024467299.1	243499	245665	XP_040642070.1
NW_024467299.1	250579	252185	XP_040642071.1
NW_024467299.1	253145	255155	XP_040642072.1
NW_024467299.1	255121	256287	XP_040642073.1
NW_024467299.1	256568	257461	XP_040642074.1
NW_024467299.1	257912	259333	XP_040642075.1
NW_024467299.1	263140	265252	XP_040642076.1
NW_024467299.1	266537	269807	XP_040642077.1
NW_024467299.1	270076	271937	XP_040642078.1
NW_024467299.1	272513	274697	XP_040642079.1
NW_024467299.1	274672	275137	XP_040642080.1
NW_024467299.1	276609	278515	XP_040642081.1
NW_024467299.1	279732	280413	XP_040642082.1
NW_024467299.1	280317	282827	XP_040642083.1
NW_024467299.1	283113	285009	XP_040642084.1
NW_024467299.1	285432	286303	XP_040642085.1
NW_024467299.1	286164	288512	XP_040642086.1
NW_024467299.1	288780	290270	XP_040642087.1
NW_024467299.1	290239	291930	XP_040642088.1
NW_024467299.1	292050	294061	XP_040642089.1
NW_024467299.1	294558	295404	XP_040642090.1
NW_024467299.1	298107	300052	XP_040642091.1
NW_024467299.1	300170	300909	XP_040642092.1
NW_024467299.1	300974	302720	XP_040642093.1
NW_024467299.1	302801	303797	XP_040642094.1
NW_024467299.1	304804	305560	XP_040642095.1
NW_024467299.1	306674	308449	XP_040642096.1
NW_024467299.1	311021	313109	XP_040642097.1
NW_024467299.1	313190	314902	XP_040642098.1
NW_024467299.1	314847	316505	XP_040642099.1
NW_024467299.1	316560	319201	XP_040642100.1
NW_024467299.1	322227	323324	XP_040642101.1
NW_024467299.1	324046	325294	XP_040642102.1
NW_024467299.1	326505	328071	XP_040642103.1
NW_024467299.1	328481	329207	XP_040642104.1
NW_024467299.1	329395	330800	XP_040642105.1
NW_024467299.1	330942	332992	XP_040642106.1
NW_024467299.1	333619	334355	XP_040642107.1
NW_024467299.1	334381	334883	XP_040642108.1
NW_024467299.1	337128	338412	XP_040642109.1
NW_024467299.1	339266	340137	XP_040642110.1
NW_024467299.1	342825	346365	XP_040642111.1
NW_024467299.1	346506	347745	XP_040642112.1
NW_024467299.1	348064	349677	XP_040642113.1
NW_024467299.1	349976	351687	XP_040642114.1
NW_024467299.1	351276	352686	XP_040642115.1
NW_024467299.1	352896	356078	XP_040642116.1
NW_024467299.1	356088	357335	XP_040642117.1
NW_024467299.1	360204	361156	XP_040642118.1
NW_024467299.1	361344	367082	XP_040642119.1
NW_024467299.1	367275	368662	XP_040642120.1
NW_024467299.1	368824	369063	XP_040642121.1
NW_024467299.1	369187	369688	XP_040642122.1
NW_024467299.1	370413	371406	XP_040642123.1
NW_024467299.1	372166	374181	XP_040642124.1
NW_024467299.1	375452	377072	XP_040642125.1
NW_024467299.1	377344	379010	XP_040642126.1
NW_024467299.1	379453	381434	XP_040642127.1
NW_024467299.1	381727	384103	XP_040642128.1
NW_024467299.1	385137	388104	XP_040642129.1
NW_024467299.1	388269	390021	XP_040642130.1
NW_024467299.1	390245	393036	XP_040642131.1
NW_024467299.1	393350	394042	XP_040642132.1
NW_024467299.1	394633	395659	XP_040642133.1
NW_024467299.1	396242	404072	XP_040642134.1
NW_024467299.1	405151	407104	XP_040642135.1
NW_024467299.1	407294	409091	XP_040642136.1
NW_024467299.1	409156	409686	XP_040642137.1
NW_024467299.1	409756	411394	XP_040642138.1
NW_024467299.1	411916	412971	XP_040642139.1
NW_024467299.1	415453	416471	XP_040642140.1
NW_024467299.1	417377	419313	XP_040642141.1
NW_024467299.1	420441	423664	XP_040642142.1
NW_024467299.1	424369	425318	XP_040642143.1
NW_024467299.1	425883	427478	XP_040642144.1
NW_024467299.1	428490	429188	XP_040642145.1
NW_024467299.1	429429	430609	XP_040642146.1
NW_024467299.1	430185	433301	XP_040642147.1
NW_024467299.1	435924	436872	XP_040642148.1
NW_024467299.1	442280	444244	XP_040642149.1
NW_024467299.1	446234	446999	XP_040642150.1
NW_024467299.1	447060	449073	XP_040642151.1
NW_024467299.1	449755	451654	XP_040642152.1
NW_024467299.1	452285	452876	XP_040642153.1
NW_024467299.1	454424	454875	XP_040642154.1
NW_024467299.1	454944	456513	XP_040642155.1
NW_024467299.1	456428	459032	XP_040642156.1
NW_024467299.1	459867	461397	XP_040642157.1
NW_024467299.1	462624	463647	XP_040642158.1
NW_024467299.1	463858	465303	XP_040642159.1
NW_024467299.1	465642	469654	XP_040642160.1
NW_024467299.1	471012	472814	XP_040642161.1
NW_024467299.1	473712	475071	XP_040642162.1
NW_024467299.1	475593	476707	XP_040642163.1
NW_024467299.1	477745	479896	XP_040642164.1
NW_024467299.1	479885	480946	XP_040642165.1
NW_024467299.1	481165	482328	XP_040642166.1
NW_024467299.1	482502	484582	XP_040642167.1
NW_024467299.1	485029	486009	XP_040642168.1
NW_024467299.1	486482	489523	XP_040642169.1
NW_024467299.1	489964	493366	XP_040642170.1
NW_024467299.1	493657	495394	XP_040642171.1
NW_024467299.1	495474	496213	XP_040642172.1
NW_024467299.1	496257	496566	XP_040642173.1
NW_024467299.1	496686	497786	XP_040642174.1
NW_024467299.1	498644	500164	XP_040642175.1
NW_024467299.1	500607	501714	XP_040642176.1
NW_024467299.1	503259	504084	XP_040642177.1
NW_024467299.1	504438	505826	XP_040642178.1
NW_024467299.1	505534	507381	XP_040642179.1
NW_024467299.1	508016	509537	XP_040642180.1
NW_024467299.1	510687	512253	XP_040642181.1
NW_024467299.1	513748	514168	XP_040642182.1
NW_024467299.1	515260	516624	XP_040642183.1
NW_024467299.1	518437	521559	XP_040642184.1
NW_024467299.1	521731	522945	XP_040642185.1
NW_024467299.1	522768	523290	XP_040642186.1
NW_024467299.1	523611	526472	XP_040642187.1
NW_024467299.1	526423	527891	XP_040642188.1
NW_024467299.1	528016	529289	XP_040642189.1
NW_024467299.1	528817	530036	XP_040642190.1
NW_024467299.1	531903	537421	XP_040642191.1
NW_024467299.1	538067	539270	XP_040642192.1
NW_024467299.1	539516	540914	XP_040642193.1
NW_024467299.1	541397	545618	XP_040642194.1
NW_024467299.1	548396	555430	XP_040642195.1
NW_024467299.1	555415	556994	XP_040642196.1
NW_024467299.1	557304	559703	XP_040642197.1
NW_024467299.1	559949	561150	XP_040642198.1
NW_024467299.1	561413	563306	XP_040642199.1
NW_024467299.1	563606	567894	XP_040642200.1
NW_024467299.1	567966	569495	XP_040642201.1
NW_024467299.1	569841	573121	XP_040642202.1
NW_024467299.1	573136	574881	XP_040642203.1
NW_024467299.1	575003	576572	XP_040642204.1
NW_024467299.1	576790	580050	XP_040642205.1
NW_024467299.1	580228	580798	XP_040642206.1
NW_024467299.1	581268	581540	XP_040642207.1
NW_024467299.1	582457	584290	XP_040642208.1
NW_024467299.1	584682	585208	XP_040642209.1
NW_024467299.1	585319	585679	XP_040642210.1
NW_024467299.1	588232	589568	XP_040642211.1
NW_024467299.1	589694	593397	XP_040642212.1
NW_024467299.1	593432	593835	XP_040642213.1
NW_024467299.1	594862	596666	XP_040642214.1
NW_024467299.1	597008	597326	XP_040642215.1
NW_024467299.1	597036	598636	XP_040642216.1
NW_024467299.1	598663	599768	XP_040642217.1
NW_024467299.1	599752	603880	XP_040642218.1
NW_024467299.1	604465	606305	XP_040642219.1
NW_024467299.1	607140	610508	XP_040642220.1
NW_024467299.1	612509	614709	XP_040642221.1
NW_024467299.1	615535	616737	XP_040642222.1
NW_024467299.1	617042	619166	XP_040642223.1
NW_024467299.1	624441	626239	XP_040642224.1
NW_024467299.1	626665	629795	XP_040642225.1
NW_024467299.1	629994	632099	XP_040642226.1
NW_024467299.1	632204	633454	XP_040642227.1
NW_024467299.1	634040	635663	XP_040642228.1
NW_024467299.1	635986	638254	XP_040642229.1
NW_024467299.1	638331	641066	XP_040642230.1
NW_024467299.1	641544	644486	XP_040642231.1
NW_024467299.1	651159	652828	XP_040642232.1
NW_024467299.1	653543	654862	XP_040642233.1
NW_024467299.1	656557	658072	XP_040642234.1
NW_024467299.1	659351	661482	XP_040642235.1
NW_024467299.1	661649	664377	XP_040642236.1
NW_024467299.1	664539	666713	XP_040642237.1
NW_024467299.1	667976	670082	XP_040642238.1
NW_024467299.1	670239	671401	XP_040642239.1
NW_024467299.1	673436	675830	XP_040642240.1
NW_024467299.1	676231	677280	XP_040642241.1
NW_024467299.1	679643	683536	XP_040642242.1
NW_024467299.1	684913	687624	XP_040642243.1
NW_024467299.1	694363	697353	XP_040642244.1
NW_024467299.1	697667	699930	XP_040642245.1
NW_024467299.1	700450	701543	XP_040642246.1
NW_024467299.1	702275	703882	XP_040642247.1
NW_024467299.1	704315	705993	XP_040642248.1
NW_024467299.1	709453	711469	XP_040642249.1
NW_024467299.1	711905	716224	XP_040642250.1
NW_024467299.1	717045	718276	XP_040642251.1
NW_024467299.1	720626	721597	XP_040642252.1
NW_024467299.1	721438	722360	XP_040642253.1
NW_024467299.1	723595	725518	XP_040642254.1
NW_024467299.1	725833	728339	XP_040642255.1
NW_024467299.1	728852	729417	XP_040642256.1
NW_024467299.1	731063	732395	XP_040642257.1
NW_024467299.1	732468	735476	XP_040642258.1
NW_024467299.1	737409	738134	XP_040642259.1
NW_024467299.1	738604	740512	XP_040642260.1
NW_024467299.1	741216	742009	XP_040642261.1
NW_024467299.1	741799	742329	XP_040642262.1
NW_024467299.1	743106	743895	XP_040642263.1
NW_024467299.1	744233	744806	XP_040642264.1
NW_024467299.1	744547	745224	XP_040642265.1
NW_024467299.1	748061	748487	XP_040642266.1
NW_024467299.1	749601	750729	XP_040642267.1
NW_024467299.1	752406	753794	XP_040642268.1
NW_024467299.1	754223	755605	XP_040642269.1
NW_024467299.1	755768	758764	XP_040642270.1
NW_024467299.1	758865	763456	XP_040642271.1
NW_024467299.1	765007	766792	XP_040642272.1
NW_024467299.1	768231	768688	XP_040642273.1
NW_024467299.1	769576	772893	XP_040642274.1
NW_024467299.1	773031	773885	XP_040642275.1
NW_024467299.1	774655	775462	XP_040642276.1
NW_024467299.1	775627	776049	XP_040642277.1
NW_024467299.1	777382	779322	XP_040642278.1
NW_024467299.1	783624	785060	XP_040642279.1
NW_024467299.1	785895	787329	XP_040642280.1
NW_024467299.1	792359	794608	XP_040642281.1
NW_024467299.1	795754	798538	XP_040642282.1
NW_024467299.1	799041	800221	XP_040642283.1
NW_024467299.1	800218	812362	XP_040642284.1
NW_024467299.1	813612	815946	XP_040642285.1
NW_024467299.1	824775	826299	XP_040642286.1
NW_024467299.1	831506	832209	XP_040642287.1
NW_024467299.1	833495	833883	XP_040642288.1
NW_024467299.1	833893	835090	XP_040642289.1
NW_024467299.1	835283	837744	XP_040642290.1
NW_024467299.1	837846	839205	XP_040642291.1
NW_024467299.1	840028	841629	XP_040642292.1
NW_024467299.1	843230	843633	XP_040642293.1
NW_024467299.1	844048	845542	XP_040642294.1
NW_024467299.1	848520	849945	XP_040642295.1
NW_024467299.1	851173	852977	XP_040642296.1
NW_024467299.1	856028	859197	XP_040642297.1
NW_024467299.1	859705	863345	XP_040642298.1
NW_024467299.1	869098	870985	XP_040642299.1
NW_024467299.1	871983	873472	XP_040642300.1
NW_024467299.1	873772	875000	XP_040642301.1
NW_024467299.1	875016	875671	XP_040642302.1
NW_024467299.1	875638	877468	XP_040642303.1
NW_024467299.1	878882	880032	XP_040642304.1
NW_024467299.1	880695	881842	XP_040642305.1
NW_024467299.1	882681	884766	XP_040642306.1
NW_024467299.1	884825	885500	XP_040642307.1
NW_024467299.1	890342	891397	XP_040642308.1
NW_024467299.1	892074	892691	XP_040642309.1
NW_024467299.1	894531	894864	XP_040642310.1
NW_024467299.1	894681	896162	XP_040642311.1
NW_024467299.1	896205	902729	XP_040642312.1
NW_024467299.1	902911	904094	XP_040642313.1
NW_024467299.1	903606	904558	XP_040642314.1
NW_024467299.1	905091	907966	XP_040642315.1
NW_024467299.1	909561	910591	XP_040642316.1
NW_024467299.1	916078	917050	XP_040642317.1
NW_024467299.1	917090	918549	XP_040642318.1
NW_024467299.1	918639	919566	XP_040642319.1
NW_024467299.1	919931	923490	XP_040642320.1
NW_024467299.1	923934	925252	XP_040642321.1
NW_024467299.1	926904	927267	XP_040642322.1
NW_024467299.1	927685	930201	XP_040642323.1
NW_024467299.1	932523	933374	XP_040642324.1
NW_024467299.1	935962	938606	XP_040642325.1
NW_024467299.1	938956	940988	XP_040642326.1
NW_024467299.1	941310	942855	XP_040642327.1
NW_024467299.1	942854	943359	XP_040642328.1
NW_024467299.1	943711	944168	XP_040642329.1
NW_024467299.1	945260	948316	XP_040642330.1
NW_024467299.1	950755	954462	XP_040642331.1
NW_024467299.1	957736	960236	XP_040642332.1
NW_024467299.1	960893	961208	XP_040642333.1
NW_024467299.1	962050	963954	XP_040642334.1
NW_024467299.1	964548	965407	XP_040642335.1
NW_024467299.1	965478	966289	XP_040642336.1
NW_024467299.1	966758	967400	XP_040642337.1
NW_024467299.1	967854	969940	XP_040642338.1
NW_024467299.1	970058	970458	XP_040642339.1
NW_024467299.1	972724	973105	XP_040642340.1
NW_024467299.1	973328	973696	XP_040642341.1
NW_024467299.1	974768	975297	XP_040642342.1
NW_024467299.1	975475	977252	XP_040642343.1
NW_024467299.1	977261	979279	XP_040642344.1
NW_024467299.1	979377	981015	XP_040642345.1
NW_024467299.1	981036	982380	XP_040642346.1
NW_024467299.1	983214	984685	XP_040642347.1
NW_024467299.1	984554	986153	XP_040642348.1
NW_024467299.1	986468	987965	XP_040642349.1
NW_024467299.1	990157	994630	XP_040642350.1
NW_024467299.1	994709	995159	XP_040642351.1
NW_024467299.1	995939	997508	XP_040642352.1
NW_024467299.1	998865	1001138	XP_040642353.1
NW_024467299.1	1007390	1007881	XP_040642354.1
NW_024467299.1	1008057	1009608	XP_040642355.1
NW_024467299.1	1009750	1011224	XP_040642356.1
NW_024467299.1	1011438	1014744	XP_040642357.1
NW_024467299.1	1017763	1019611	XP_040642358.1
NW_024467299.1	1020144	1020804	XP_040642359.1
NW_024467299.1	1021182	1024088	XP_040642360.1
NW_024467299.1	1024259	1026623	XP_040642361.1
NW_024467299.1	1026883	1029297	XP_040642362.1
NW_024467299.1	1029107	1033620	XP_040642363.1
NW_024467299.1	1034318	1035925	XP_040642364.1
NW_024467299.1	1036136	1036764	XP_040642365.1
NW_024467299.1	1039639	1040715	XP_040642366.1
NW_024467299.1	1041465	1041871	XP_040642367.1
NW_024467299.1	1041873	1042316	XP_040642368.1
NW_024467299.1	1042376	1045971	XP_040642369.1
NW_024467299.1	1050025	1051225	XP_040642370.1
NW_024467299.1	1052196	1054605	XP_040642371.1
NW_024467299.1	1055088	1056480	XP_040642372.1
NW_024467299.1	1057711	1058414	XP_040642373.1
NW_024467299.1	1061084	1061928	XP_040642374.1
NW_024467299.1	1062247	1063584	XP_040642375.1
NW_024467299.1	1064075	1066848	XP_040642376.1
NW_024467299.1	1067314	1071755	XP_040642377.1
NW_024467299.1	1072956	1075771	XP_040642378.1
NW_024467299.1	1081137	1082865	XP_040642379.1
NW_024467299.1	1083120	1083984	XP_040642380.1
NW_024467299.1	1084211	1090347	XP_040642381.1
NW_024467299.1	1090642	1092732	XP_040642382.1
NW_024467299.1	1093096	1093903	XP_040642383.1
NW_024467299.1	1094307	1095574	XP_040642384.1
NW_024467299.1	1096178	1097388	XP_040642385.1
NW_024467299.1	1097620	1100768	XP_040642386.1
NW_024467299.1	1101214	1101917	XP_040642387.1
NW_024467299.1	1102212	1102979	XP_040642388.1
NW_024467299.1	1104716	1105523	XP_040642389.1
NW_024467299.1	1106008	1106614	XP_040642390.1
NW_024467299.1	1109828	1110639	XP_040642391.1
NW_024467299.1	1110843	1113522	XP_040642392.1
NW_024467299.1	1113906	1114212	XP_040642393.1
NW_024467299.1	1114505	1117796	XP_040642394.1
NW_024467299.1	1118509	1120330	XP_040642395.1
NW_024467299.1	1121176	1123060	XP_040642396.1
NW_024467299.1	1124066	1125710	XP_040642397.1
NW_024467299.1	1126951	1127968	XP_040642398.1
NW_024467299.1	1128407	1129489	XP_040642399.1
NW_024467299.1	1130002	1130992	XP_040642400.1
NW_024467299.1	1131088	1132522	XP_040642401.1
NW_024467299.1	1132840	1134199	XP_040642402.1
NW_024467299.1	1134101	1136201	XP_040642403.1
NW_024467299.1	1136988	1138807	XP_040642404.1
NW_024467299.1	1139219	1141370	XP_040642405.1
NW_024467299.1	1141590	1142166	XP_040642406.1
NW_024467299.1	1142188	1143310	XP_040642407.1
NW_024467299.1	1143544	1146494	XP_040642408.1
NW_024467299.1	1150359	1154058	XP_040642409.1
NW_024467299.1	1154278	1155150	XP_040642410.1
NW_024467299.1	1155027	1155915	XP_040642411.1
NW_024467299.1	1156044	1156318	XP_040642412.1
NW_024467299.1	1158919	1161042	XP_040642413.1
NW_024467299.1	1161541	1162415	XP_040642414.1
NW_024467299.1	1162710	1163259	XP_040642415.1
NW_024467299.1	1163726	1168049	XP_040642416.1
NW_024467299.1	1168895	1170170	XP_040642417.1
NW_024467299.1	1170234	1170590	XP_040642418.1
NW_024467299.1	1173609	1174863	XP_040642419.1
NW_024467299.1	1178708	1181007	XP_040642420.1
NW_024467299.1	1181849	1183032	XP_040642421.1
NW_024467299.1	1182933	1183899	XP_040642422.1
NW_024467299.1	1184890	1185850	XP_040642423.1
NW_024467299.1	1185993	1189268	XP_040642424.1
NW_024467299.1	1189609	1190502	XP_040642425.1
NW_024467299.1	1192822	1193624	XP_040642426.1
NW_024467299.1	1194118	1195353	XP_040642427.1
NW_024467299.1	1195968	1197137	XP_040642428.1
NW_024467299.1	1197046	1198456	XP_040642429.1
NW_024467299.1	1198798	1200100	XP_040642430.1
NW_024467299.1	1200644	1202396	XP_040642431.1
NW_024467299.1	1203604	1207858	XP_040642432.1
NW_024467299.1	1211104	1213053	XP_040642433.1
NW_024467299.1	1213959	1215239	XP_040642434.1
NW_024467299.1	1216009	1218609	XP_040642435.1
NW_024467299.1	1220149	1221769	XP_040642436.1
NW_024467299.1	1222150	1223322	XP_040642437.1
NW_024467299.1	1223827	1225172	XP_040642438.1
NW_024467299.1	1225499	1227749	XP_040642439.1
NW_024467299.1	1228199	1230300	XP_040642440.1
NW_024467299.1	1230360	1232355	XP_040642441.1
NW_024467299.1	1232727	1234630	XP_040642442.1
NW_024467299.1	1234630	1235988	XP_040642443.1
NW_024467299.1	1235988	1236604	XP_040642444.1
NW_024467299.1	1236731	1238016	XP_040642445.1
NW_024467299.1	1238222	1239023	XP_040642446.1
NW_024467299.1	1240160	1241210	XP_040642447.1
NW_024467299.1	1242628	1244251	XP_040642448.1
NW_024467299.1	1245274	1245603	XP_040642449.1
NW_024467300.1	416	830	XP_040641513.1
NW_024467300.1	1923	2337	XP_040641514.1
NW_024467300.1	3121	3607	XP_040641515.1
NW_024467300.1	3894	5666	XP_040641516.1
NW_024467300.1	5954	7723	XP_040641517.1
NW_024467300.1	13192	14573	XP_040641518.1
NW_024467300.1	17923	19477	XP_040641519.1
NW_024467300.1	19984	21171	XP_040641520.1
NW_024467300.1	21575	22729	XP_040641521.1
NW_024467300.1	22532	24502	XP_040641522.1
NW_024467300.1	25104	26068	XP_040641523.1
NW_024467300.1	27450	28583	XP_040641524.1
NW_024467300.1	29081	30456	XP_040641525.1
NW_024467300.1	30884	31349	XP_040641526.1
NW_024467300.1	32868	33734	XP_040641527.1
NW_024467300.1	34463	34863	XP_040641528.1
NW_024467300.1	35014	39104	XP_040641529.1
NW_024467300.1	39030	39420	XP_040641530.1
NW_024467300.1	39573	40863	XP_040641531.1
NW_024467300.1	41127	41867	XP_040641532.1
NW_024467300.1	42759	44416	XP_040641533.1
NW_024467300.1	44540	45662	XP_040641534.1
NW_024467300.1	45475	46318	XP_040641535.1
NW_024467300.1	47405	48837	XP_040641536.1
NW_024467300.1	50838	52179	XP_040641537.1
NW_024467300.1	52509	55733	XP_040641538.1
NW_024467300.1	55570	56625	XP_040641539.1
NW_024467300.1	56766	58806	XP_040641540.1
NW_024467300.1	59588	63294	XP_040641541.1
NW_024467300.1	64953	66378	XP_040641542.1
NW_024467300.1	66535	68176	XP_040641543.1
NW_024467300.1	68160	70027	XP_040641544.1
NW_024467300.1	71015	73187	XP_040641545.1
NW_024467300.1	73530	74904	XP_040641546.1
NW_024467300.1	76325	79135	XP_040641547.1
NW_024467300.1	80381	81762	XP_040641548.1
NW_024467300.1	82613	83023	XP_040641549.1
NW_024467300.1	82862	87128	XP_040641550.1
NW_024467300.1	89618	92957	XP_040641551.1
NW_024467300.1	95037	95966	XP_040641552.1
NW_024467300.1	99830	101744	XP_040641553.1
NW_024467300.1	101718	105155	XP_040641554.1
NW_024467300.1	105278	106286	XP_040641555.1
NW_024467300.1	107145	109947	XP_040641556.1
NW_024467300.1	110630	111263	XP_040641557.1
NW_024467300.1	111675	113123	XP_040641558.1
NW_024467300.1	113359	115468	XP_040641559.1
NW_024467300.1	116239	118669	XP_040641560.1
NW_024467300.1	119466	123756	XP_040641561.1
NW_024467300.1	124132	126182	XP_040641562.1
NW_024467300.1	126739	127254	XP_040641563.1
NW_024467300.1	127743	128539	XP_040641564.1
NW_024467300.1	129331	130611	XP_040641565.1
NW_024467300.1	131287	132386	XP_040641566.1
NW_024467300.1	132528	135518	XP_040641567.1
NW_024467300.1	136866	139199	XP_040641568.1
NW_024467300.1	141056	141349	XP_040641569.1
NW_024467300.1	141705	142443	XP_040641570.1
NW_024467300.1	144647	145347	XP_040641571.1
NW_024467300.1	145899	146535	XP_040641572.1
NW_024467300.1	149786	151111	XP_040641573.1
NW_024467300.1	157297	158527	XP_040641574.1
NW_024467300.1	160554	161986	XP_040641575.1
NW_024467300.1	162822	163308	XP_040641576.1
NW_024467300.1	163278	164808	XP_040641577.1
NW_024467300.1	164680	166826	XP_040641578.1
NW_024467300.1	167044	168888	XP_040641579.1
NW_024467300.1	168871	169657	XP_040641580.1
NW_024467300.1	170016	171207	XP_040641581.1
NW_024467300.1	171588	174274	XP_040641582.1
NW_024467300.1	175062	176423	XP_040641583.1
NW_024467300.1	176828	177782	XP_040641584.1
NW_024467300.1	178026	181960	XP_040641585.1
NW_024467300.1	182484	183664	XP_040641586.1
NW_024467300.1	184862	185894	XP_040641587.1
NW_024467300.1	186640	188938	XP_040641588.1
NW_024467300.1	189971	191163	XP_040641589.1
NW_024467300.1	193554	195595	XP_040641590.1
NW_024467300.1	195928	197891	XP_040641591.1
NW_024467300.1	198047	198934	XP_040641592.1
NW_024467300.1	199573	200748	XP_040641593.1
NW_024467300.1	202761	204387	XP_040641594.1
NW_024467300.1	205062	206607	XP_040641595.1
NW_024467300.1	216387	218357	XP_040641596.1
NW_024467300.1	218153	220029	XP_040641597.1
NW_024467300.1	220737	222131	XP_040641598.1
NW_024467300.1	222461	224626	XP_040641599.1
NW_024467300.1	226837	228557	XP_040641600.1
NW_024467300.1	229844	230578	XP_040641601.1
NW_024467300.1	230866	233350	XP_040641602.1
NW_024467300.1	233405	234294	XP_040641603.1
NW_024467300.1	234643	235483	XP_040641604.1
NW_024467300.1	235710	236982	XP_040641605.1
NW_024467300.1	237295	241510	XP_040641606.1
NW_024467300.1	241842	242416	XP_040641607.1
NW_024467300.1	242534	246118	XP_040641608.1
NW_024467300.1	246649	247655	XP_040641609.1
NW_024467300.1	247576	248194	XP_040641610.1
NW_024467300.1	250682	252155	XP_040641611.1
NW_024467300.1	252530	253538	XP_040641612.1
NW_024467300.1	254100	257065	XP_040641613.1
NW_024467300.1	257407	258443	XP_040641614.1
NW_024467300.1	258715	261268	XP_040641615.1
NW_024467300.1	262625	264863	XP_040641616.1
NW_024467300.1	265206	267351	XP_040641617.1
NW_024467300.1	268099	269296	XP_040641618.1
NW_024467300.1	270480	273577	XP_040641619.1
NW_024467300.1	273884	275451	XP_040641620.1
NW_024467300.1	279262	281165	XP_040641621.1
NW_024467300.1	281691	282046	XP_040641622.1
NW_024467300.1	282262	283673	XP_040641623.1
NW_024467300.1	283799	283970	XP_040641624.1
NW_024467300.1	284837	286959	XP_040641625.1
NW_024467300.1	288681	290321	XP_040641626.1
NW_024467300.1	290032	290515	XP_040641627.1
NW_024467300.1	290715	292461	XP_040641628.1
NW_024467300.1	292277	292812	XP_040641629.1
NW_024467300.1	292549	296262	XP_040641630.1
NW_024467300.1	296463	298121	XP_040641631.1
NW_024467300.1	298112	300967	XP_040641632.1
NW_024467300.1	302897	304016	XP_040641633.1
NW_024467300.1	304210	306098	XP_040641634.1
NW_024467300.1	306371	307201	XP_040641635.1
NW_024467300.1	309383	310011	XP_040641636.1
NW_024467300.1	311597	312388	XP_040641637.1
NW_024467300.1	312540	314275	XP_040641638.1
NW_024467300.1	317880	318625	XP_040641639.1
NW_024467300.1	318794	319028	XP_040641640.1
NW_024467300.1	325325	326534	XP_040641641.1
NW_024467300.1	327060	328155	XP_040641642.1
NW_024467300.1	328329	328811	XP_040641643.1
NW_024467300.1	329094	330132	XP_040641644.1
NW_024467300.1	331855	332650	XP_040641645.1
NW_024467300.1	337174	338584	XP_040641646.1
NW_024467300.1	345515	346974	XP_040641647.1
NW_024467300.1	349405	350992	XP_040641648.1
NW_024467300.1	353912	354875	XP_040641649.1
NW_024467300.1	355438	357147	XP_040641650.1
NW_024467300.1	358130	359016	XP_040641651.1
NW_024467300.1	359263	359839	XP_040641652.1
NW_024467300.1	361571	366980	XP_040641653.1
NW_024467300.1	367674	369768	XP_040641654.1
NW_024467300.1	370407	372664	XP_040641655.1
NW_024467300.1	372798	373461	XP_040641656.1
NW_024467300.1	373823	374356	XP_040641657.1
NW_024467300.1	375369	379002	XP_040641658.1
NW_024467300.1	380677	383526	XP_040641659.1
NW_024467300.1	384306	385054	XP_040641660.1
NW_024467300.1	385442	386261	XP_040641661.1
NW_024467300.1	386627	387507	XP_040641662.1
NW_024467300.1	387835	390987	XP_040641663.1
NW_024467300.1	392973	394306	XP_040641664.1
NW_024467300.1	394444	395350	XP_040641665.1
NW_024467300.1	395578	396895	XP_040641666.1
NW_024467300.1	397067	399048	XP_040641667.1
NW_024467300.1	399190	400726	XP_040641668.1
NW_024467300.1	400793	402055	XP_040641669.1
NW_024467300.1	402422	404078	XP_040641670.1
NW_024467300.1	404668	406307	XP_040641671.1
NW_024467300.1	405907	407854	XP_040641672.1
NW_024467300.1	411579	413278	XP_040641673.1
NW_024467300.1	412942	414480	XP_040641674.1
NW_024467300.1	414613	415933	XP_040641675.1
NW_024467300.1	415844	417465	XP_040641676.1
NW_024467300.1	417914	420037	XP_040641677.1
NW_024467300.1	420621	422053	XP_040641678.1
NW_024467300.1	421784	422818	XP_040641679.1
NW_024467300.1	423553	425539	XP_040641680.1
NW_024467300.1	426183	431631	XP_040641681.1
NW_024467300.1	432833	433296	XP_040641682.1
NW_024467300.1	433480	434750	XP_040641683.1
NW_024467300.1	435552	437758	XP_040641684.1
NW_024467300.1	438128	439978	XP_040641685.1
NW_024467300.1	440440	442498	XP_040641686.1
NW_024467300.1	443079	443369	XP_040641687.1
NW_024467300.1	444090	448320	XP_040641688.1
NW_024467300.1	448419	449470	XP_040641689.1
NW_024467300.1	449593	452068	XP_040641690.1
NW_024467300.1	452880	454333	XP_040641691.1
NW_024467300.1	459673	461750	XP_040641692.1
NW_024467300.1	462364	464844	XP_040641693.1
NW_024467300.1	468041	470471	XP_040641694.1
NW_024467300.1	472579	477205	XP_040641695.1
NW_024467300.1	477349	479798	XP_040641696.1
NW_024467300.1	480931	483277	XP_040641697.1
NW_024467300.1	483547	486619	XP_040641698.1
NW_024467300.1	487029	489804	XP_040641699.1
NW_024467300.1	489830	491716	XP_040641700.1
NW_024467300.1	492108	493821	XP_040641701.1
NW_024467300.1	494494	495436	XP_040641702.1
NW_024467300.1	495516	497311	XP_040641703.1
NW_024467300.1	497417	500351	XP_040641704.1
NW_024467300.1	500711	502189	XP_040641705.1
NW_024467300.1	502244	509090	XP_040641706.1
NW_024467300.1	511219	514927	XP_040641707.1
NW_024467300.1	515514	517358	XP_040641708.1
NW_024467300.1	517584	520051	XP_040641709.1
NW_024467300.1	520059	520771	XP_040641710.1
NW_024467300.1	521062	521618	XP_040641711.1
NW_024467300.1	522621	523585	XP_040641712.1
NW_024467300.1	524994	525907	XP_040641713.1
NW_024467300.1	526633	528963	XP_040641714.1
NW_024467300.1	529269	530333	XP_040641715.1
NW_024467300.1	530808	531895	XP_040641716.1
NW_024467300.1	533180	535298	XP_040641717.1
NW_024467300.1	535405	536914	XP_040641718.1
NW_024467300.1	536918	537614	XP_040641719.1
NW_024467300.1	539088	541010	XP_040641720.1
NW_024467300.1	544358	545420	XP_040641721.1
NW_024467300.1	546954	547633	XP_040641722.1
NW_024467300.1	547813	550671	XP_040641723.1
NW_024467300.1	552246	552935	XP_040641724.1
NW_024467300.1	553180	553748	XP_040641725.1
NW_024467300.1	554694	557795	XP_040641726.1
NW_024467300.1	558022	558791	XP_040641727.1
NW_024467300.1	559241	560280	XP_040641728.1
NW_024467300.1	561296	562933	XP_040641729.1
NW_024467300.1	562933	563381	XP_040641730.1
NW_024467300.1	564394	566303	XP_040641731.1
NW_024467300.1	567779	569854	XP_040641732.1
NW_024467300.1	570145	571283	XP_040641733.1
NW_024467300.1	571351	574968	XP_040641734.1
NW_024467300.1	576439	580576	XP_040641735.1
NW_024467300.1	581680	582388	XP_040641736.1
NW_024467300.1	586126	588317	XP_040641737.1
NW_024467300.1	588314	590196	XP_040641738.1
NW_024467300.1	591903	593569	XP_040641739.1
NW_024467300.1	595186	596309	XP_040641740.1
NW_024467300.1	596937	597817	XP_040641741.1
NW_024467300.1	597980	606110	XP_040641742.1
NW_024467300.1	608754	609833	XP_040641743.1
NW_024467300.1	610308	611675	XP_040641744.1
NW_024467300.1	612016	613778	XP_040641745.1
NW_024467300.1	614819	615895	XP_040641746.1
NW_024467300.1	617679	618782	XP_040641747.1
NW_024467300.1	620639	621829	XP_040641748.1
NW_024467300.1	623354	624745	XP_040641749.1
NW_024467300.1	625348	627161	XP_040641750.1
NW_024467300.1	627689	628737	XP_040641751.1
NW_024467300.1	628991	629939	XP_040641752.1
NW_024467300.1	630466	631330	XP_040641753.1
NW_024467300.1	631168	632908	XP_040641754.1
NW_024467300.1	633827	634666	XP_040641755.1
NW_024467300.1	635357	636660	XP_040641756.1
NW_024467300.1	636991	640572	XP_040641757.1
NW_024467300.1	640768	641775	XP_040641758.1
NW_024467300.1	643814	646028	XP_040641759.1
NW_024467300.1	648291	649132	XP_040641760.1
NW_024467300.1	650255	650889	XP_040641761.1
NW_024467300.1	651399	652936	XP_040641762.1
NW_024467300.1	653187	653913	XP_040641763.1
NW_024467300.1	656077	658166	XP_040641764.1
NW_024467300.1	663096	664963	XP_040641765.1
NW_024467300.1	668504	668825	XP_040641766.1
NW_024467300.1	669648	673566	XP_040641767.1
NW_024467300.1	674796	677108	XP_040641768.1
NW_024467300.1	677415	678726	XP_040641769.1
NW_024467300.1	679910	680304	XP_040641770.1
NW_024467300.1	681958	683104	XP_040641771.1
NW_024467300.1	686119	687597	XP_040641772.1
NW_024467300.1	687901	688453	XP_040641773.1
NW_024467300.1	689684	690096	XP_040641774.1
NW_024467300.1	690394	692482	XP_040641775.1
NW_024467300.1	694255	696083	XP_040641776.1
NW_024467300.1	698069	698842	XP_040641777.1
NW_024467300.1	699082	700159	XP_040641778.1
NW_024467300.1	701705	704430	XP_040641779.1
NW_024467300.1	707263	709264	XP_040641780.1
NW_024467300.1	709819	710839	XP_040641781.1
NW_024467300.1	710748	711524	XP_040641782.1
NW_024467300.1	713775	716411	XP_040641783.1
NW_024467300.1	717706	718260	XP_040641784.1
NW_024467300.1	720848	721973	XP_040641785.1
NW_024467300.1	722344	723182	XP_040641786.1
NW_024467300.1	723310	724261	XP_040641787.1
NW_024467300.1	724948	728028	XP_040641788.1
NW_024467300.1	728527	731770	XP_040641789.1
NW_024467300.1	732040	733201	XP_040641790.1
NW_024467300.1	733421	735826	XP_040641791.1
NW_024467300.1	739070	740018	XP_040641792.1
NW_024467300.1	740056	740634	XP_040641793.1
NW_024467300.1	740924	741843	XP_040641794.1
NW_024467300.1	742345	743770	XP_040641795.1
NW_024467300.1	744111	744868	XP_040641796.1
NW_024467300.1	744986	746482	XP_040641797.1
NW_024467300.1	746898	748929	XP_040641798.1
NW_024467300.1	750113	751391	XP_040641799.1
NW_024467300.1	753093	753975	XP_040641800.1
NW_024467300.1	754279	756977	XP_040641801.1
NW_024467300.1	757101	758350	XP_040641802.1
NW_024467300.1	758615	760095	XP_040641803.1
NW_024467300.1	761534	763761	XP_040641804.1
NW_024467300.1	764916	765927	XP_040641805.1
NW_024467300.1	766457	767333	XP_040641806.1
NW_024467300.1	767252	768754	XP_040641807.1
NW_024467300.1	768857	770504	XP_040641808.1
NW_024467300.1	770735	773653	XP_040641809.1
NW_024467300.1	774153	774983	XP_040641810.1
NW_024467300.1	775182	776467	XP_040641811.1
NW_024467300.1	777978	779167	XP_040641812.1
NW_024467300.1	780520	785605	XP_040641813.1
NW_024467300.1	786978	787452	XP_040641814.1
NW_024467300.1	788599	790175	XP_040641815.1
NW_024467300.1	790389	791762	XP_040641816.1
NW_024467300.1	792195	793323	XP_040641817.1
NW_024467300.1	795421	799937	XP_040641818.1
NW_024467300.1	802027	802706	XP_040641819.1
NW_024467300.1	803501	805397	XP_040641820.1
NW_024467300.1	806284	808232	XP_040641821.1
NW_024467300.1	809413	811972	XP_040641822.1
NW_024467300.1	812356	813416	XP_040641823.1
NW_024467300.1	813333	815067	XP_040641824.1
NW_024467300.1	819835	821449	XP_040641825.1
NW_024467300.1	822013	822863	XP_040641826.1
NW_024467300.1	823461	824312	XP_040641827.1
NW_024467300.1	825202	827471	XP_040641828.1
NW_024467300.1	827686	827956	XP_040641829.1
NW_024467300.1	828359	829140	XP_040641830.1
NW_024467300.1	830770	831443	XP_040641831.1
NW_024467300.1	831794	833399	XP_040641832.1
NW_024467300.1	834341	836169	XP_040641833.1
NW_024467300.1	836396	837606	XP_040641834.1
NW_024467300.1	837758	840736	XP_040641835.1
NW_024467300.1	840979	845577	XP_040641836.1
NW_024467300.1	846324	847632	XP_040641837.1
NW_024467300.1	854363	856080	XP_040641838.1
NW_024467300.1	857101	861503	XP_040641839.1
NW_024467300.1	862154	866217	XP_040641840.1
NW_024467300.1	866751	867318	XP_040641841.1
NW_024467300.1	867578	868085	XP_040641842.1
NW_024467300.1	868698	869585	XP_040641843.1
NW_024467300.1	869721	871198	XP_040641844.1
NW_024467300.1	871239	876273	XP_040641845.1
NW_024467300.1	876668	878462	XP_040641846.1
NW_024467300.1	880204	881365	XP_040641847.1
NW_024467300.1	881611	882627	XP_040641848.1
NW_024467300.1	883125	887335	XP_040641849.1
NW_024467300.1	887423	888196	XP_040641850.1
NW_024467300.1	888076	889674	XP_040641851.1
NW_024467300.1	889839	892614	XP_040641852.1
NW_024467300.1	894434	896366	XP_040641853.1
NW_024467300.1	897855	898932	XP_040641854.1
NW_024467300.1	899637	901000	XP_040641855.1
NW_024467300.1	901396	903081	XP_040641856.1
NW_024467300.1	903498	905044	XP_040641857.1
NW_024467300.1	905963	906566	XP_040641858.1
NW_024467300.1	907017	908742	XP_040641859.1
NW_024467300.1	908922	909995	XP_040641860.1
NW_024467300.1	910128	912140	XP_040641861.1
NW_024467300.1	914030	914629	XP_040641862.1
NW_024467300.1	915013	916497	XP_040641863.1
NW_024467300.1	917598	917921	XP_040641864.1
NW_024467300.1	917871	919191	XP_040641865.1
NW_024467300.1	920757	923510	XP_040641866.1
NW_024467300.1	923563	926035	XP_040641867.1
NW_024467300.1	926307	928617	XP_040641868.1
NW_024467300.1	928611	929111	XP_040641869.1
NW_024467300.1	929793	930738	XP_040641870.1
NW_024467300.1	930596	932780	XP_040641871.1
NW_024467300.1	937430	939371	XP_040641872.1
NW_024467300.1	939881	941324	XP_040641873.1
NW_024467300.1	941408	942814	XP_040641874.1
NW_024467300.1	943626	950432	XP_040641875.1
NW_024467300.1	950849	951502	XP_040641876.1
NW_024467300.1	951754	952549	XP_040641877.1
NW_024467300.1	952799	954899	XP_040641878.1
NW_024467300.1	954981	957222	XP_040641879.1
NW_024467300.1	957241	958753	XP_040641880.1
NW_024467300.1	959192	962061	XP_040641881.1
NW_024467300.1	962431	964158	XP_040641882.1
NW_024467300.1	966214	968120	XP_040641883.1
NW_024467300.1	968718	970195	XP_040641884.1
NW_024467300.1	970441	971982	XP_040641885.1
NW_024467300.1	975869	977950	XP_040641886.1
NW_024467300.1	978622	980389	XP_040641887.1
NW_024467300.1	981055	984844	XP_040641888.1
NW_024467300.1	984961	985704	XP_040641889.1
NW_024467300.1	986103	987328	XP_040641890.1
NW_024467300.1	988821	990466	XP_040641891.1
NW_024467300.1	991668	995128	XP_040641892.1
NW_024467300.1	995542	997318	XP_040641893.1
NW_024467300.1	998323	1002103	XP_040641894.1
NW_024467300.1	1002252	1003694	XP_040641895.1
NW_024467300.1	1003609	1004327	XP_040641896.1
NW_024467300.1	1006383	1009512	XP_040641897.1
NW_024467300.1	1009779	1010693	XP_040641898.1
NW_024467300.1	1010832	1011656	XP_040641899.1
NW_024467300.1	1012488	1014467	XP_040641900.1
NW_024467300.1	1015257	1016738	XP_040641901.1
NW_024467300.1	1018437	1020624	XP_040641902.1
NW_024467300.1	1020250	1020737	XP_040641903.1
NW_024467300.1	1022678	1023556	XP_040641904.1
NW_024467300.1	1024050	1025098	XP_040641905.1
NW_024467300.1	1025768	1026947	XP_040641906.1
NW_024467300.1	1028360	1030884	XP_040641907.1
NW_024467300.1	1032264	1033551	XP_040641908.1
NW_024467300.1	1033596	1035909	XP_040641909.1
NW_024467300.1	1036268	1036661	XP_040641910.1
NW_024467300.1	1037395	1038607	XP_040641911.1
NW_024467300.1	1038699	1044777	XP_040641912.1
NW_024467300.1	1045161	1046703	XP_040641913.1
NW_024467300.1	1047250	1047761	XP_040641914.1
NW_024467300.1	1048836	1050945	XP_040641915.1
NW_024467300.1	1052496	1054627	XP_040641916.1
NW_024467300.1	1054824	1057446	XP_040641917.1
NW_024467300.1	1057513	1058487	XP_040641918.1
NW_024467300.1	1058694	1060649	XP_040641919.1
NW_024467300.1	1061889	1063525	XP_040641920.1
NW_024467300.1	1067064	1068004	XP_040641921.1
NW_024467300.1	1068573	1069378	XP_040641922.1
NW_024467300.1	1072800	1073727	XP_040641923.1
NW_024467300.1	1073577	1076068	XP_040641924.1
NW_024467300.1	1077450	1079386	XP_040641925.1
NW_024467300.1	1079455	1080315	XP_040641926.1
NW_024467300.1	1081168	1084813	XP_040641927.1
NW_024467300.1	1086267	1087205	XP_040641928.1
NW_024467300.1	1088761	1090804	XP_040641929.1
NW_024467300.1	1090803	1091657	XP_040641930.1
NW_024467300.1	1091891	1093598	XP_040641931.1
NW_024467300.1	1093946	1096134	XP_040641932.1
NW_024467300.1	1095835	1097688	XP_040641933.1
NW_024467300.1	1097814	1099854	XP_040641934.1
NW_024467300.1	1099904	1101315	XP_040641935.1
NW_024467300.1	1101862	1103921	XP_040641936.1
NW_024467300.1	1104630	1106660	XP_040641937.1
NW_024467300.1	1107211	1109481	XP_040641938.1
NW_024467300.1	1111562	1112309	XP_040641939.1
NW_024467300.1	1112221	1113265	XP_040641940.1
NW_024467300.1	1114379	1116311	XP_040641941.1
NW_024467300.1	1116176	1117475	XP_040641942.1
NW_024467300.1	1117784	1119151	XP_040641943.1
NW_024467300.1	1119401	1121969	XP_040641944.1
NW_024467300.1	1122121	1123122	XP_040641945.1
NW_024467300.1	1123057	1123967	XP_040641946.1
NW_024467300.1	1124320	1129902	XP_040641947.1
NW_024467300.1	1130160	1131445	XP_040641948.1
NW_024467300.1	1131724	1132298	XP_040641949.1
NW_024467300.1	1132585	1134380	XP_040641950.1
NW_024467300.1	1134735	1136478	XP_040641951.1
NW_024467300.1	1136935	1138373	XP_040641952.1
NW_024467300.1	1138545	1140260	XP_040641953.1
NW_024467300.1	1142406	1144371	XP_040641954.1
NW_024467300.1	1144358	1144656	XP_040641955.1
NW_024467300.1	1145115	1147893	XP_040641956.1
NW_024467300.1	1148279	1151683	XP_040641957.1
NW_024467300.1	1155710	1157372	XP_040641958.1
NW_024467300.1	1157551	1158798	XP_040641959.1
NW_024467300.1	1158755	1161860	XP_040641960.1
NW_024467300.1	1162717	1165325	XP_040641961.1
NW_024467300.1	1165573	1166813	XP_040641962.1
NW_024467300.1	1167468	1174712	XP_040641963.1
NW_024467300.1	1176737	1180263	XP_040641964.1
NW_024467300.1	1182394	1182820	XP_040641965.1
NW_024467300.1	1183050	1185266	XP_040641966.1
NW_024467300.1	1185450	1187363	XP_040641967.1
NW_024467300.1	1190103	1193166	XP_040641968.1
NW_024467300.1	1193449	1194763	XP_040641969.1
NW_024467300.1	1195015	1196835	XP_040641970.1
NW_024467300.1	1198577	1200911	XP_040641971.1
NW_024467300.1	1201596	1203601	XP_040641972.1
NW_024467300.1	1206233	1207411	XP_040641973.1
NW_024467300.1	1207502	1208736	XP_040641974.1
NW_024467300.1	1210399	1212361	XP_040641975.1
NW_024467300.1	1213336	1214008	XP_040641976.1
NW_024467301.1	1202	1896	XP_040641083.1
NW_024467301.1	1830	2785	XP_040641084.1
NW_024467301.1	5320	6779	XP_040641085.1
NW_024467301.1	6945	7919	XP_040641086.1
NW_024467301.1	9376	10252	XP_040641087.1
NW_024467301.1	11503	13695	XP_040641088.1
NW_024467301.1	14424	15378	XP_040641089.1
NW_024467301.1	16182	17188	XP_040641090.1
NW_024467301.1	20034	21985	XP_040641092.1
NW_024467301.1	22432	23049	XP_040641093.1
NW_024467301.1	23069	24895	XP_040641094.1
NW_024467301.1	24989	26696	XP_040641095.1
NW_024467301.1	27168	28312	XP_040641096.1
NW_024467301.1	28981	29841	XP_040641097.1
NW_024467301.1	33572	34085	XP_040641098.1
NW_024467301.1	34338	35566	XP_040641099.1
NW_024467301.1	35421	39175	XP_040641100.1
NW_024467301.1	39309	40556	XP_040641101.1
NW_024467301.1	40691	43104	XP_040641102.1
NW_024467301.1	42841	43649	XP_040641103.1
NW_024467301.1	43777	46092	XP_040641104.1
NW_024467301.1	46634	48422	XP_040641105.1
NW_024467301.1	55104	57343	XP_040641106.1
NW_024467301.1	58116	59502	XP_040641107.1
NW_024467301.1	59617	61687	XP_040641108.1
NW_024467301.1	61918	62922	XP_040641109.1
NW_024467301.1	62597	65297	XP_040641110.1
NW_024467301.1	65432	66242	XP_040641111.1
NW_024467301.1	69498	71425	XP_040641112.1
NW_024467301.1	71491	72028	XP_040641113.1
NW_024467301.1	74100	75185	XP_040641114.1
NW_024467301.1	75185	75963	XP_040641115.1
NW_024467301.1	76825	79308	XP_040641116.1
NW_024467301.1	79402	80549	XP_040641117.1
NW_024467301.1	80702	82502	XP_040641118.1
NW_024467301.1	82360	84563	XP_040641119.1
NW_024467301.1	84968	86458	XP_040641120.1
NW_024467301.1	86728	87325	XP_040641121.1
NW_024467301.1	87564	89561	XP_040641122.1
NW_024467301.1	94239	96058	XP_040641123.1
NW_024467301.1	96210	98147	XP_040641124.1
NW_024467301.1	98360	98820	XP_040641125.1
NW_024467301.1	99138	101836	XP_040641126.1
NW_024467301.1	101721	103322	XP_040641127.1
NW_024467301.1	103882	106656	XP_040641128.1
NW_024467301.1	106895	108225	XP_040641129.1
NW_024467301.1	108323	109881	XP_040641130.1
NW_024467301.1	110362	110770	XP_040641131.1
NW_024467301.1	115567	117685	XP_040641132.1
NW_024467301.1	117755	121031	XP_040641133.1
NW_024467301.1	120842	124803	XP_040641134.1
NW_024467301.1	124977	127641	XP_040641135.1
NW_024467301.1	127786	128714	XP_040641136.1
NW_024467301.1	131054	132738	XP_040641137.1
NW_024467301.1	133216	135145	XP_040641138.1
NW_024467301.1	135095	137121	XP_040641139.1
NW_024467301.1	137213	139968	XP_040641140.1
NW_024467301.1	140464	141669	XP_040641141.1
NW_024467301.1	142192	143326	XP_040641142.1
NW_024467301.1	143817	144351	XP_040641143.1
NW_024467301.1	147386	148307	XP_040641144.1
NW_024467301.1	148889	150084	XP_040641145.1
NW_024467301.1	150379	154252	XP_040641146.1
NW_024467301.1	156205	157095	XP_040641147.1
NW_024467301.1	158025	159694	XP_040641148.1
NW_024467301.1	160175	160676	XP_040641149.1
NW_024467301.1	160614	161461	XP_040641150.1
NW_024467301.1	162251	162848	XP_040641151.1
NW_024467301.1	164368	164656	XP_040641152.1
NW_024467301.1	166680	167456	XP_040641153.1
NW_024467301.1	168445	170052	XP_040641154.1
NW_024467301.1	170315	171871	XP_040641155.1
NW_024467301.1	172068	175080	XP_040641156.1
NW_024467301.1	175987	178657	XP_040641157.1
NW_024467301.1	178459	179876	XP_040641158.1
NW_024467301.1	179505	181395	XP_040641159.1
NW_024467301.1	182349	186416	XP_040641160.1
NW_024467301.1	187010	187850	XP_040641161.1
NW_024467301.1	187985	189323	XP_040641162.1
NW_024467301.1	190070	193083	XP_040641163.1
NW_024467301.1	195159	197166	XP_040641164.1
NW_024467301.1	197238	200569	XP_040641165.1
NW_024467301.1	204141	204973	XP_040641166.1
NW_024467301.1	205211	206080	XP_040641167.1
NW_024467301.1	206191	206687	XP_040641168.1
NW_024467301.1	207442	208706	XP_040641169.1
NW_024467301.1	209099	210415	XP_040641170.1
NW_024467301.1	210544	212437	XP_040641171.1
NW_024467301.1	212667	213926	XP_040641172.1
NW_024467301.1	214249	216421	XP_040641173.1
NW_024467301.1	217353	220184	XP_040641174.1
NW_024467301.1	221079	225105	XP_040641175.1
NW_024467301.1	225659	227692	XP_040641176.1
NW_024467301.1	228333	229233	XP_040641177.1
NW_024467301.1	231088	233135	XP_040641178.1
NW_024467301.1	233487	235655	XP_040641179.1
NW_024467301.1	237083	239561	XP_040641180.1
NW_024467301.1	239931	240562	XP_040641181.1
NW_024467301.1	243452	244473	XP_040641182.1
NW_024467301.1	245026	246268	XP_040641183.1
NW_024467301.1	246304	247736	XP_040641184.1
NW_024467301.1	247797	249918	XP_040641185.1
NW_024467301.1	250092	251397	XP_040641186.1
NW_024467301.1	252403	253572	XP_040641187.1
NW_024467301.1	253769	255170	XP_040641188.1
NW_024467301.1	255391	256933	XP_040641189.1
NW_024467301.1	257190	257736	XP_040641190.1
NW_024467301.1	258439	263059	XP_040641191.1
NW_024467301.1	263951	265823	XP_040641192.1
NW_024467301.1	266002	270776	XP_040641193.1
NW_024467301.1	272038	272483	XP_040641194.1
NW_024467301.1	272615	273952	XP_040641195.1
NW_024467301.1	274053	275413	XP_040641196.1
NW_024467301.1	275361	279114	XP_040641197.1
NW_024467301.1	280752	282669	XP_040641198.1
NW_024467301.1	283152	284949	XP_040641199.1
NW_024467301.1	285489	286310	XP_040641200.1
NW_024467301.1	286683	287296	XP_040641201.1
NW_024467301.1	287553	288586	XP_040641202.1
NW_024467301.1	289053	290616	XP_040641203.1
NW_024467301.1	292601	294465	XP_040641204.1
NW_024467301.1	294910	296242	XP_040641205.1
NW_024467301.1	296211	297210	XP_040641206.1
NW_024467301.1	298278	300061	XP_040641207.1
NW_024467301.1	303355	305122	XP_040641208.1
NW_024467301.1	305721	306813	XP_040641209.1
NW_024467301.1	306954	309773	XP_040641210.1
NW_024467301.1	309776	310946	XP_040641211.1
NW_024467301.1	311431	314355	XP_040641212.1
NW_024467301.1	315193	317414	XP_040641213.1
NW_024467301.1	318160	320455	XP_040641214.1
NW_024467301.1	320445	322227	XP_040641215.1
NW_024467301.1	322650	323541	XP_040641216.1
NW_024467301.1	327992	330148	XP_040641217.1
NW_024467301.1	330888	332431	XP_040641218.1
NW_024467301.1	332193	333869	XP_040641219.1
NW_024467301.1	334135	336160	XP_040641220.1
NW_024467301.1	336439	343773	XP_040641221.1
NW_024467301.1	344104	347143	XP_040641222.1
NW_024467301.1	351540	357528	XP_040641223.1
NW_024467301.1	357994	359437	XP_040641224.1
NW_024467301.1	359984	362024	XP_040641225.1
NW_024467301.1	362471	366271	XP_040641226.1
NW_024467301.1	366708	368879	XP_040641227.1
NW_024467301.1	371972	372711	XP_040641228.1
NW_024467301.1	373494	376564	XP_040641229.1
NW_024467301.1	377134	378994	XP_040641230.1
NW_024467301.1	378949	379920	XP_040641231.1
NW_024467301.1	380045	381973	XP_040641232.1
NW_024467301.1	381891	384349	XP_040641233.1
NW_024467301.1	384733	387233	XP_040641234.1
NW_024467301.1	387113	389370	XP_040641235.1
NW_024467301.1	389863	390910	XP_040641236.1
NW_024467301.1	393028	395115	XP_040641237.1
NW_024467301.1	395226	396228	XP_040641238.1
NW_024467301.1	396737	397563	XP_040641239.1
NW_024467301.1	398177	401069	XP_040641240.1
NW_024467301.1	401779	403304	XP_040641241.1
NW_024467301.1	404057	405297	XP_040641242.1
NW_024467301.1	405657	408020	XP_040641243.1
NW_024467301.1	408508	410086	XP_040641244.1
NW_024467301.1	410574	412676	XP_040641245.1
NW_024467301.1	412740	413967	XP_040641246.1
NW_024467301.1	413948	414914	XP_040641247.1
NW_024467301.1	414922	415949	XP_040641248.1
NW_024467301.1	417013	418157	XP_040641249.1
NW_024467301.1	418231	418868	XP_040641250.1
NW_024467301.1	418977	423467	XP_040641251.1
NW_024467301.1	423720	424749	XP_040641252.1
NW_024467301.1	428644	429312	XP_040641253.1
NW_024467301.1	429653	430936	XP_040641254.1
NW_024467301.1	431562	434118	XP_040641255.1
NW_024467301.1	434166	436828	XP_040641256.1
NW_024467301.1	437313	438436	XP_040641257.1
NW_024467301.1	438496	440927	XP_040641258.1
NW_024467301.1	440753	441841	XP_040641259.1
NW_024467301.1	441842	444646	XP_040641260.1
NW_024467301.1	445165	446225	XP_040641261.1
NW_024467301.1	450055	452508	XP_040641262.1
NW_024467301.1	453397	454432	XP_040641263.1
NW_024467301.1	454652	456640	XP_040641264.1
NW_024467301.1	456870	459717	XP_040641265.1
NW_024467301.1	461671	463211	XP_040641266.1
NW_024467301.1	463630	464892	XP_040641267.1
NW_024467301.1	465304	466805	XP_040641268.1
NW_024467301.1	466711	468311	XP_040641269.1
NW_024467301.1	468956	470476	XP_040641270.1
NW_024467301.1	470530	471949	XP_040641271.1
NW_024467301.1	472315	474298	XP_040641272.1
NW_024467301.1	476753	479383	XP_040641273.1
NW_024467301.1	479958	487536	XP_040641274.1
NW_024467301.1	490421	491001	XP_040641275.1
NW_024467301.1	490857	492127	XP_040641276.1
NW_024467301.1	492539	494495	XP_040641277.1
NW_024467301.1	496508	497189	XP_040641278.1
NW_024467301.1	497004	499164	XP_040641279.1
NW_024467301.1	499283	500977	XP_040641280.1
NW_024467301.1	500313	501150	XP_040641281.1
NW_024467301.1	501368	502227	XP_040641282.1
NW_024467301.1	501510	502300	XP_040641283.1
NW_024467301.1	502631	505561	XP_040641284.1
NW_024467301.1	506064	510671	XP_040641285.1
NW_024467301.1	515969	517239	XP_040641286.1
NW_024467301.1	517821	518588	XP_040641287.1
NW_024467301.1	521682	524548	XP_040641288.1
NW_024467301.1	525436	526807	XP_040641289.1
NW_024467301.1	527201	527807	XP_040641290.1
NW_024467301.1	528337	529003	XP_040641291.1
NW_024467301.1	529295	531300	XP_040641292.1
NW_024467301.1	531917	534069	XP_040641293.1
NW_024467301.1	534080	535779	XP_040641294.1
NW_024467301.1	537527	539018	XP_040641295.1
NW_024467301.1	540342	541057	XP_040641296.1
NW_024467301.1	542647	545517	XP_040641297.1
NW_024467301.1	545881	547136	XP_040641298.1
NW_024467301.1	547164	548691	XP_040641299.1
NW_024467301.1	549274	552305	XP_040641300.1
NW_024467301.1	553181	554991	XP_040641301.1
NW_024467301.1	555171	556638	XP_040641302.1
NW_024467301.1	556809	557893	XP_040641303.1
NW_024467301.1	557528	559363	XP_040641304.1
NW_024467301.1	559407	561900	XP_040641305.1
NW_024467301.1	562047	563644	XP_040641306.1
NW_024467301.1	563676	564826	XP_040641307.1
NW_024467301.1	565301	567500	XP_040641308.1
NW_024467301.1	568241	569332	XP_040641309.1
NW_024467301.1	570005	572187	XP_040641310.1
NW_024467301.1	572393	575104	XP_040641311.1
NW_024467301.1	575439	577468	XP_040641312.1
NW_024467301.1	577750	579483	XP_040641313.1
NW_024467301.1	579283	580364	XP_040641314.1
NW_024467301.1	581547	582210	XP_040641315.1
NW_024467301.1	585324	585789	XP_040641316.1
NW_024467301.1	588501	589985	XP_040641317.1
NW_024467301.1	591336	592884	XP_040641318.1
NW_024467301.1	593337	594780	XP_040641319.1
NW_024467301.1	594887	597482	XP_040641320.1
NW_024467301.1	599051	599616	XP_040641321.1
NW_024467301.1	599930	602263	XP_040641322.1
NW_024467301.1	602292	605361	XP_040641323.1
NW_024467301.1	608207	608854	XP_040641324.1
NW_024467301.1	610834	612270	XP_040641325.1
NW_024467301.1	614522	615044	XP_040641326.1
NW_024467301.1	616438	620312	XP_040641327.1
NW_024467301.1	620556	621970	XP_040641328.1
NW_024467301.1	622097	623326	XP_040641329.1
NW_024467301.1	624117	625795	XP_040641330.1
NW_024467301.1	632093	632899	XP_040641331.1
NW_024467301.1	633230	638661	XP_040641332.1
NW_024467301.1	638896	642679	XP_040641333.1
NW_024467301.1	645468	647703	XP_040641334.1
NW_024467301.1	649084	650847	XP_040641335.1
NW_024467301.1	650993	652985	XP_040641336.1
NW_024467301.1	653180	653893	XP_040641337.1
NW_024467301.1	654131	654879	XP_040641338.1
NW_024467301.1	655262	657054	XP_040641339.1
NW_024467301.1	656913	660113	XP_040641340.1
NW_024467301.1	660172	660887	XP_040641341.1
NW_024467301.1	661082	662189	XP_040641342.1
NW_024467301.1	663858	665811	XP_040641343.1
NW_024467301.1	666124	666984	XP_040641344.1
NW_024467301.1	668351	669121	XP_040641345.1
NW_024467301.1	669181	670120	XP_040641346.1
NW_024467301.1	676032	677753	XP_040641347.1
NW_024467301.1	680441	682488	XP_040641348.1
NW_024467301.1	683739	684890	XP_040641349.1
NW_024467301.1	686190	687758	XP_040641350.1
NW_024467301.1	688185	688821	XP_040641351.1
NW_024467301.1	688957	692519	XP_040641352.1
NW_024467301.1	692972	694853	XP_040641353.1
NW_024467301.1	696800	699015	XP_040641354.1
NW_024467301.1	700319	701556	XP_040641355.1
NW_024467301.1	703164	705204	XP_040641356.1
NW_024467301.1	705337	706333	XP_040641357.1
NW_024467301.1	706346	708562	XP_040641358.1
NW_024467301.1	709441	710201	XP_040641359.1
NW_024467301.1	710238	712305	XP_040641360.1
NW_024467301.1	713352	714030	XP_040641361.1
NW_024467301.1	714942	717487	XP_040641362.1
NW_024467301.1	720944	722445	XP_040641363.1
NW_024467301.1	722571	723051	XP_040641364.1
NW_024467301.1	722614	724510	XP_040641365.1
NW_024467301.1	725115	725617	XP_040641366.1
NW_024467301.1	725880	726934	XP_040641367.1
NW_024467301.1	727291	728971	XP_040641368.1
NW_024467301.1	729283	731150	XP_040641369.1
NW_024467301.1	731810	732933	XP_040641370.1
NW_024467301.1	734615	736835	XP_040641371.1
NW_024467301.1	736987	738523	XP_040641372.1
NW_024467301.1	739225	740452	XP_040641373.1
NW_024467301.1	740692	742717	XP_040641374.1
NW_024467301.1	743254	744298	XP_040641375.1
NW_024467301.1	744439	745503	XP_040641376.1
NW_024467301.1	745599	746871	XP_040641377.1
NW_024467301.1	746966	749827	XP_040641378.1
NW_024467301.1	750106	764851	XP_040641379.1
NW_024467301.1	764885	766355	XP_040641380.1
NW_024467301.1	768119	769522	XP_040641381.1
NW_024467301.1	773461	774004	XP_040641382.1
NW_024467301.1	774209	775729	XP_040641383.1
NW_024467301.1	775825	777303	XP_040641384.1
NW_024467301.1	777687	778106	XP_040641385.1
NW_024467301.1	778729	780508	XP_040641386.1
NW_024467301.1	781084	784097	XP_040641387.1
NW_024467301.1	784549	788240	XP_040641388.1
NW_024467301.1	788403	789667	XP_040641389.1
NW_024467301.1	789188	790106	XP_040641390.1
NW_024467301.1	789953	791574	XP_040641391.1
NW_024467301.1	793749	794052	XP_040641392.1
NW_024467301.1	795129	797232	XP_040641393.1
NW_024467301.1	797365	798528	XP_040641394.1
NW_024467301.1	798697	800903	XP_040641395.1
NW_024467301.1	802579	803897	XP_040641396.1
NW_024467301.1	804587	806301	XP_040641397.1
NW_024467301.1	807470	808868	XP_040641398.1
NW_024467301.1	809414	810636	XP_040641399.1
NW_024467301.1	811584	813661	XP_040641400.1
NW_024467301.1	814118	817887	XP_040641401.1
NW_024467301.1	818515	821891	XP_040641402.1
NW_024467301.1	823038	824318	XP_040641403.1
NW_024467301.1	824661	827294	XP_040641404.1
NW_024467301.1	827224	827922	XP_040641405.1
NW_024467301.1	827576	829205	XP_040641406.1
NW_024467301.1	829340	830591	XP_040641407.1
NW_024467301.1	835440	835913	XP_040641408.1
NW_024467301.1	835791	836580	XP_040641409.1
NW_024467301.1	837596	840376	XP_040641410.1
NW_024467301.1	840460	841826	XP_040641411.1
NW_024467301.1	842063	843206	XP_040641412.1
NW_024467301.1	843602	843995	XP_040641413.1
NW_024467301.1	844293	845821	XP_040641414.1
NW_024467301.1	846151	847668	XP_040641415.1
NW_024467301.1	850418	851978	XP_040641416.1
NW_024467301.1	852317	856899	XP_040641417.1
NW_024467301.1	857515	860014	XP_040641418.1
NW_024467301.1	860338	862139	XP_040641419.1
NW_024467301.1	863375	865306	XP_040641420.1
NW_024467301.1	865957	866759	XP_040641421.1
NW_024467301.1	868368	870309	XP_040641422.1
NW_024467301.1	871648	872884	XP_040641423.1
NW_024467301.1	873101	875429	XP_040641424.1
NW_024467301.1	875897	878642	XP_040641425.1
NW_024467301.1	878845	880568	XP_040641426.1
NW_024467301.1	880773	881235	XP_040641427.1
NW_024467301.1	881735	882271	XP_040641428.1
NW_024467301.1	882662	884453	XP_040641429.1
NW_024467301.1	890122	891699	XP_040641430.1
NW_024467301.1	892797	894147	XP_040641431.1
NW_024467301.1	894227	897447	XP_040641432.1
NW_024467301.1	897403	898766	XP_040641433.1
NW_024467301.1	898678	901548	XP_040641434.1
NW_024467301.1	901737	903391	XP_040641435.1
NW_024467301.1	903587	904528	XP_040641436.1
NW_024467301.1	904732	908075	XP_040641437.1
NW_024467301.1	910441	913659	XP_040641438.1
NW_024467301.1	913824	915504	XP_040641439.1
NW_024467301.1	915559	917556	XP_040641440.1
NW_024467301.1	918910	919630	XP_040641441.1
NW_024467301.1	920571	927549	XP_040641442.1
NW_024467301.1	927877	928220	XP_040641443.1
NW_024467301.1	928510	930369	XP_040641444.1
NW_024467301.1	929855	930558	XP_040641445.1
NW_024467301.1	930484	932202	XP_040641446.1
NW_024467301.1	932848	933262	XP_040641447.1
NW_024467301.1	933895	938024	XP_040641448.1
NW_024467301.1	938452	938967	XP_040641449.1
NW_024467301.1	939203	939800	XP_040641450.1
NW_024467301.1	940058	940997	XP_040641451.1
NW_024467301.1	941063	942461	XP_040641452.1
NW_024467301.1	943051	944743	XP_040641453.1
NW_024467301.1	944893	946023	XP_040641454.1
NW_024467301.1	946398	947486	XP_040641455.1
NW_024467301.1	949172	955629	XP_040641456.1
NW_024467301.1	956564	957299	XP_040641457.1
NW_024467301.1	962277	963428	XP_040641458.1
NW_024467301.1	964461	965094	XP_040641459.1
NW_024467301.1	970081	972126	XP_040641460.1
NW_024467301.1	972081	973354	XP_040641461.1
NW_024467301.1	974028	975558	XP_040641462.1
NW_024467301.1	976265	977574	XP_040641463.1
NW_024467301.1	979505	979961	XP_040641464.1
NW_024467301.1	980033	980863	XP_040641465.1
NW_024467301.1	983936	984413	XP_040641466.1
NW_024467301.1	984829	987023	XP_040641467.1
NW_024467301.1	989673	991631	XP_040641468.1
NW_024467301.1	992650	993977	XP_040641469.1
NW_024467301.1	994475	995640	XP_040641470.1
NW_024467301.1	995723	996979	XP_040641471.1
NW_024467301.1	998361	1000798	XP_040641472.1
NW_024467301.1	1005807	1007182	XP_040641473.1
NW_024467301.1	1013095	1015251	XP_040641474.1
NW_024467301.1	1015217	1016113	XP_040641475.1
NW_024467301.1	1016427	1017105	XP_040641476.1
NW_024467301.1	1017560	1018528	XP_040641477.1
NW_024467301.1	1018955	1021810	XP_040641478.1
NW_024467301.1	1022431	1024517	XP_040641479.1
NW_024467301.1	1028724	1031051	XP_040641480.1
NW_024467301.1	1032149	1034282	XP_040641481.1
NW_024467301.1	1041237	1042327	XP_040641482.1
NW_024467301.1	1042623	1043780	XP_040641483.1
NW_024467301.1	1044075	1045334	XP_040641484.1
NW_024467301.1	1046141	1051565	XP_040641485.1
NW_024467301.1	1051622	1053392	XP_040641486.1
NW_024467301.1	1053180	1054862	XP_040641487.1
NW_024467301.1	1054998	1056992	XP_040641488.1
NW_024467301.1	1057070	1058127	XP_040641489.1
NW_024467301.1	1058283	1058990	XP_040641490.1
NW_024467301.1	1059187	1060036	XP_040641491.1
NW_024467301.1	1060320	1060978	XP_040641492.1
NW_024467301.1	1061215	1067982	XP_040641493.1
NW_024467301.1	1070914	1071912	XP_040641494.1
NW_024467301.1	1072541	1075312	XP_040641495.1
NW_024467301.1	1075423	1077290	XP_040641496.1
NW_024467301.1	1077397	1080736	XP_040641497.1
NW_024467301.1	1080818	1081325	XP_040641498.1
NW_024467301.1	1081635	1087082	XP_040641499.1
NW_024467301.1	1089328	1095087	XP_040641500.1
NW_024467301.1	1095505	1099637	XP_040641501.1
NW_024467301.1	1100014	1101115	XP_040641502.1
NW_024467301.1	1101643	1104166	XP_040641503.1
NW_024467301.1	1106065	1109857	XP_040641504.1
NW_024467301.1	1110775	1112045	XP_040641505.1
NW_024467301.1	1112653	1113109	XP_040641506.1
NW_024467301.1	1114326	1114722	XP_040641507.1
NW_024467301.1	1115301	1116630	XP_040641508.1
NW_024467301.1	1116780	1120837	XP_040641509.1
NW_024467301.1	1122362	1123169	XP_040641510.1
NW_024467301.1	1124049	1124842	XP_040641511.1
NW_024467301.1	1125341	1125829	XP_040641512.1
NW_024467302.1	495	1199	XP_040640729.1
NW_024467302.1	1300	2295	XP_040640730.1
NW_024467302.1	9372	10254	XP_040640731.1
NW_024467302.1	10389	11880	XP_040640732.1
NW_024467302.1	12304	14191	XP_040640733.1
NW_024467302.1	14581	16242	XP_040640734.1
NW_024467302.1	17025	18308	XP_040640735.1
NW_024467302.1	18333	20264	XP_040640736.1
NW_024467302.1	21498	23304	XP_040640737.1
NW_024467302.1	23569	30797	XP_040640738.1
NW_024467302.1	30825	33776	XP_040640739.1
NW_024467302.1	34030	35752	XP_040640740.1
NW_024467302.1	36370	38814	XP_040640741.1
NW_024467302.1	38630	40190	XP_040640742.1
NW_024467302.1	41366	46758	XP_040640743.1
NW_024467302.1	49107	53163	XP_040640744.1
NW_024467302.1	55044	57806	XP_040640745.1
NW_024467302.1	58295	59039	XP_040640746.1
NW_024467302.1	58728	60851	XP_040640747.1
NW_024467302.1	62359	62848	XP_040640748.1
NW_024467302.1	65694	67421	XP_040640749.1
NW_024467302.1	70001	70565	XP_040640750.1
NW_024467302.1	71812	76178	XP_040640751.1
NW_024467302.1	78319	79703	XP_040640752.1
NW_024467302.1	82712	84611	XP_040640753.1
NW_024467302.1	84717	87556	XP_040640754.1
NW_024467302.1	88511	89417	XP_040640755.1
NW_024467302.1	90727	92856	XP_040640756.1
NW_024467302.1	93438	94635	XP_040640757.1
NW_024467302.1	95627	98326	XP_040640758.1
NW_024467302.1	98634	100266	XP_040640759.1
NW_024467302.1	102725	103371	XP_040640760.1
NW_024467302.1	104726	106310	XP_040640761.1
NW_024467302.1	106270	107287	XP_040640762.1
NW_024467302.1	107770	108881	XP_040640763.1
NW_024467302.1	109142	110181	XP_040640764.1
NW_024467302.1	110244	112126	XP_040640765.1
NW_024467302.1	112371	113648	XP_040640766.1
NW_024467302.1	113723	115763	XP_040640767.1
NW_024467302.1	119553	120627	XP_040640768.1
NW_024467302.1	121064	121943	XP_040640769.1
NW_024467302.1	123178	124089	XP_040640770.1
NW_024467302.1	123880	124511	XP_040640771.1
NW_024467302.1	124850	128039	XP_040640772.1
NW_024467302.1	128267	129191	XP_040640773.1
NW_024467302.1	129407	131087	XP_040640774.1
NW_024467302.1	132797	133142	XP_040640775.1
NW_024467302.1	136770	138072	XP_040640776.1
NW_024467302.1	139744	140743	XP_040640777.1
NW_024467302.1	142040	144087	XP_040640778.1
NW_024467302.1	144330	145412	XP_040640779.1
NW_024467302.1	145545	146861	XP_040640780.1
NW_024467302.1	150109	150561	XP_040640781.1
NW_024467302.1	150900	152281	XP_040640782.1
NW_024467302.1	153192	153735	XP_040640783.1
NW_024467302.1	156026	157855	XP_040640784.1
NW_024467302.1	157703	161567	XP_040640785.1
NW_024467302.1	161841	167375	XP_040640786.1
NW_024467302.1	167562	169275	XP_040640787.1
NW_024467302.1	170213	173019	XP_040640788.1
NW_024467302.1	173327	174807	XP_040640789.1
NW_024467302.1	175534	180143	XP_040640790.1
NW_024467302.1	180297	182109	XP_040640791.1
NW_024467302.1	182642	184868	XP_040640792.1
NW_024467302.1	186282	186651	XP_040640793.1
NW_024467302.1	187281	188291	XP_040640794.1
NW_024467302.1	189180	190331	XP_040640795.1
NW_024467302.1	190977	192504	XP_040640796.1
NW_024467302.1	192938	194781	XP_040640797.1
NW_024467302.1	195594	197309	XP_040640798.1
NW_024467302.1	198144	199588	XP_040640799.1
NW_024467302.1	200431	201610	XP_040640800.1
NW_024467302.1	201802	203920	XP_040640801.1
NW_024467302.1	203936	206054	XP_040640802.1
NW_024467302.1	206400	208455	XP_040640803.1
NW_024467302.1	210045	210429	XP_040640804.1
NW_024467302.1	210839	212208	XP_040640805.1
NW_024467302.1	212259	213265	XP_040640806.1
NW_024467302.1	213210	215028	XP_040640807.1
NW_024467302.1	215933	216907	XP_040640808.1
NW_024467302.1	218555	219010	XP_040640809.1
NW_024467302.1	219678	221222	XP_040640810.1
NW_024467302.1	221536	222743	XP_040640811.1
NW_024467302.1	222644	223247	XP_040640812.1
NW_024467302.1	223892	226819	XP_040640813.1
NW_024467302.1	229702	231494	XP_040640814.1
NW_024467302.1	233455	234884	XP_040640815.1
NW_024467302.1	235255	236531	XP_040640816.1
NW_024467302.1	236703	239051	XP_040640817.1
NW_024467302.1	239131	240276	XP_040640818.1
NW_024467302.1	241223	241598	XP_040640819.1
NW_024467302.1	241604	243027	XP_040640820.1
NW_024467302.1	243575	244876	XP_040640821.1
NW_024467302.1	245488	247403	XP_040640822.1
NW_024467302.1	248293	249645	XP_040640823.1
NW_024467302.1	250003	250459	XP_040640824.1
NW_024467302.1	250843	252242	XP_040640825.1
NW_024467302.1	252412	254280	XP_040640826.1
NW_024467302.1	254640	255873	XP_040640827.1
NW_024467302.1	256590	258050	XP_040640828.1
NW_024467302.1	259223	262440	XP_040640829.1
NW_024467302.1	264128	265463	XP_040640830.1
NW_024467302.1	268312	272417	XP_040640831.1
NW_024467302.1	272945	274795	XP_040640832.1
NW_024467302.1	275443	276967	XP_040640833.1
NW_024467302.1	277328	279163	XP_040640834.1
NW_024467302.1	279164	281399	XP_040640835.1
NW_024467302.1	281452	283354	XP_040640836.1
NW_024467302.1	285496	287727	XP_040640837.1
NW_024467302.1	289196	291028	XP_040640838.1
NW_024467302.1	294486	296476	XP_040640839.1
NW_024467302.1	296407	298367	XP_040640840.1
NW_024467302.1	298677	304682	XP_040640841.1
NW_024467302.1	305834	308683	XP_040640842.1
NW_024467302.1	309155	309623	XP_040640843.1
NW_024467302.1	312555	312936	XP_040640844.1
NW_024467302.1	313546	314382	XP_040640845.1
NW_024467302.1	316720	317295	XP_040640846.1
NW_024467302.1	318491	319653	XP_040640847.1
NW_024467302.1	320285	322769	XP_040640848.1
NW_024467302.1	322581	323731	XP_040640849.1
NW_024467302.1	323977	325789	XP_040640850.1
NW_024467302.1	326153	327288	XP_040640851.1
NW_024467302.1	327241	328547	XP_040640852.1
NW_024467302.1	328699	329185	XP_040640853.1
NW_024467302.1	330134	332609	XP_040640854.1
NW_024467302.1	332475	333712	XP_040640855.1
NW_024467302.1	333723	336638	XP_040640856.1
NW_024467302.1	336885	338649	XP_040640857.1
NW_024467302.1	341323	343254	XP_040640858.1
NW_024467302.1	344279	345742	XP_040640859.1
NW_024467302.1	345838	347540	XP_040640860.1
NW_024467302.1	347969	349745	XP_040640861.1
NW_024467302.1	350473	353310	XP_040640862.1
NW_024467302.1	354153	355668	XP_040640863.1
NW_024467302.1	356406	358905	XP_040640864.1
NW_024467302.1	361257	361706	XP_040640865.1
NW_024467302.1	362233	363260	XP_040640866.1
NW_024467302.1	363355	364923	XP_040640867.1
NW_024467302.1	365185	366315	XP_040640868.1
NW_024467302.1	370362	372724	XP_040640869.1
NW_024467302.1	373359	374837	XP_040640870.1
NW_024467302.1	375415	377043	XP_040640871.1
NW_024467302.1	380219	381360	XP_040640872.1
NW_024467302.1	382489	382762	XP_040640873.1
NW_024467302.1	386640	387777	XP_040640874.1
NW_024467302.1	388737	390095	XP_040640875.1
NW_024467302.1	390410	392419	XP_040640876.1
NW_024467302.1	392366	395152	XP_040640877.1
NW_024467302.1	394699	395161	XP_040640878.1
NW_024467302.1	397497	398589	XP_040640879.1
NW_024467302.1	402589	403730	XP_040640880.1
NW_024467302.1	404428	406684	XP_040640881.1
NW_024467302.1	407470	408412	XP_040640882.1
NW_024467302.1	409282	411057	XP_040640883.1
NW_024467302.1	411151	412153	XP_040640884.1
NW_024467302.1	412519	413846	XP_040640885.1
NW_024467302.1	415667	416966	XP_040640886.1
NW_024467302.1	417322	418551	XP_040640887.1
NW_024467302.1	418694	420371	XP_040640888.1
NW_024467302.1	420644	421224	XP_040640889.1
NW_024467302.1	421620	423020	XP_040640890.1
NW_024467302.1	424629	427691	XP_040640891.1
NW_024467302.1	427952	429399	XP_040640892.1
NW_024467302.1	429470	431883	XP_040640893.1
NW_024467302.1	432959	434471	XP_040640894.1
NW_024467302.1	434891	436591	XP_040640895.1
NW_024467302.1	436757	438086	XP_040640896.1
NW_024467302.1	438609	441622	XP_040640897.1
NW_024467302.1	441995	444156	XP_040640898.1
NW_024467302.1	444508	445626	XP_040640899.1
NW_024467302.1	446110	448001	XP_040640900.1
NW_024467302.1	448214	449769	XP_040640901.1
NW_024467302.1	450096	451726	XP_040640902.1
NW_024467302.1	452011	454217	XP_040640903.1
NW_024467302.1	454455	455480	XP_040640904.1
NW_024467302.1	455719	456832	XP_040640905.1
NW_024467302.1	457125	459414	XP_040640906.1
NW_024467302.1	461847	465371	XP_040640907.1
NW_024467302.1	465674	466574	XP_040640908.1
NW_024467302.1	467294	468795	XP_040640909.1
NW_024467302.1	468795	470703	XP_040640910.1
NW_024467302.1	471340	473844	XP_040640911.1
NW_024467302.1	474418	478312	XP_040640912.1
NW_024467302.1	478404	480084	XP_040640913.1
NW_024467302.1	480300	485351	XP_040640914.1
NW_024467302.1	485444	486992	XP_040640915.1
NW_024467302.1	487184	489194	XP_040640916.1
NW_024467302.1	490027	492032	XP_040640917.1
NW_024467302.1	492025	492779	XP_040640918.1
NW_024467302.1	493056	494205	XP_040640919.1
NW_024467302.1	494579	496701	XP_040640920.1
NW_024467302.1	497481	498399	XP_040640921.1
NW_024467302.1	499026	500977	XP_040640922.1
NW_024467302.1	502294	503050	XP_040640923.1
NW_024467302.1	509319	510379	XP_040640924.1
NW_024467302.1	510619	511542	XP_040640925.1
NW_024467302.1	511689	512476	XP_040640926.1
NW_024467302.1	512802	513914	XP_040640927.1
NW_024467302.1	514174	517314	XP_040640928.1
NW_024467302.1	517315	522949	XP_040640929.1
NW_024467302.1	523263	528177	XP_040640930.1
NW_024467302.1	528378	529554	XP_040640931.1
NW_024467302.1	529663	531900	XP_040640932.1
NW_024467302.1	531830	533958	XP_040640933.1
NW_024467302.1	534537	536766	XP_040640934.1
NW_024467302.1	537611	538970	XP_040640935.1
NW_024467302.1	539019	539666	XP_040640936.1
NW_024467302.1	541020	541343	XP_040640937.1
NW_024467302.1	542673	543986	XP_040640938.1
NW_024467302.1	544100	547146	XP_040640939.1
NW_024467302.1	548090	550046	XP_040640940.1
NW_024467302.1	550050	550782	XP_040640941.1
NW_024467302.1	551587	559827	XP_040640942.1
NW_024467302.1	560034	563685	XP_040640943.1
NW_024467302.1	563824	564712	XP_040640944.1
NW_024467302.1	564487	564925	XP_040640945.1
NW_024467302.1	565027	570753	XP_040640946.1
NW_024467302.1	570919	573305	XP_040640947.1
NW_024467302.1	573288	575072	XP_040640948.1
NW_024467302.1	575615	578521	XP_040640949.1
NW_024467302.1	578669	580378	XP_040640950.1
NW_024467302.1	580580	581318	XP_040640951.1
NW_024467302.1	581340	582961	XP_040640952.1
NW_024467302.1	583239	585258	XP_040640953.1
NW_024467302.1	585148	586741	XP_040640954.1
NW_024467302.1	586929	587838	XP_040640955.1
NW_024467302.1	588031	593718	XP_040640956.1
NW_024467302.1	594478	595716	XP_040640957.1
NW_024467302.1	601239	602892	XP_040640958.1
NW_024467302.1	604007	607058	XP_040640959.1
NW_024467302.1	607518	608815	XP_040640960.1
NW_024467302.1	610202	612460	XP_040640961.1
NW_024467302.1	614049	614592	XP_040640962.1
NW_024467302.1	619212	620809	XP_040640963.1
NW_024467302.1	621781	622843	XP_040640964.1
NW_024467302.1	623427	623827	XP_040640965.1
NW_024467302.1	624176	625332	XP_040640966.1
NW_024467302.1	625587	626532	XP_040640967.1
NW_024467302.1	626626	628061	XP_040640968.1
NW_024467302.1	628475	630360	XP_040640969.1
NW_024467302.1	630304	631618	XP_040640970.1
NW_024467302.1	632058	634008	XP_040640971.1
NW_024467302.1	634470	635273	XP_040640972.1
NW_024467302.1	635401	649650	XP_040640973.1
NW_024467302.1	650112	651154	XP_040640974.1
NW_024467302.1	651872	653233	XP_040640975.1
NW_024467302.1	653363	654333	XP_040640976.1
NW_024467302.1	654840	656278	XP_040640977.1
NW_024467302.1	656325	658228	XP_040640978.1
NW_024467302.1	661538	663201	XP_040640979.1
NW_024467302.1	663365	664530	XP_040640980.1
NW_024467302.1	669688	670130	XP_040640981.1
NW_024467302.1	680593	681139	XP_040640982.1
NW_024467302.1	680900	681414	XP_040640983.1
NW_024467302.1	682934	685270	XP_040640984.1
NW_024467302.1	685260	687033	XP_040640985.1
NW_024467302.1	686949	688284	XP_040640986.1
NW_024467302.1	688635	690683	XP_040640987.1
NW_024467302.1	690987	692073	XP_040640988.1
NW_024467302.1	693233	694240	XP_040640989.1
NW_024467302.1	694542	696790	XP_040640990.1
NW_024467302.1	697400	700852	XP_040640991.1
NW_024467302.1	701100	701538	XP_040640992.1
NW_024467302.1	702349	705400	XP_040640993.1
NW_024467302.1	705748	706308	XP_040640994.1
NW_024467302.1	709074	712206	XP_040640995.1
NW_024467302.1	713312	714494	XP_040640996.1
NW_024467302.1	714786	716310	XP_040640997.1
NW_024467302.1	716530	718109	XP_040640998.1
NW_024467302.1	718238	720879	XP_040640999.1
NW_024467302.1	720844	722181	XP_040641000.1
NW_024467302.1	722634	723591	XP_040641001.1
NW_024467302.1	724011	725278	XP_040641002.1
NW_024467302.1	725384	726489	XP_040641003.1
NW_024467302.1	726423	728488	XP_040641004.1
NW_024467302.1	728309	730025	XP_040641005.1
NW_024467302.1	730137	731542	XP_040641006.1
NW_024467302.1	731490	732788	XP_040641007.1
NW_024467302.1	732967	734770	XP_040641008.1
NW_024467302.1	736538	738088	XP_040641009.1
NW_024467302.1	738284	740362	XP_040641010.1
NW_024467302.1	741092	742791	XP_040641011.1
NW_024467302.1	743570	744637	XP_040641012.1
NW_024467302.1	745067	746336	XP_040641013.1
NW_024467302.1	750708	752576	XP_040641014.1
NW_024467302.1	758340	759261	XP_040641015.1
NW_024467302.1	759532	762705	XP_040641016.1
NW_024467302.1	770538	772685	XP_040641017.1
NW_024467302.1	772792	773745	XP_040641018.1
NW_024467302.1	774153	774774	XP_040641019.1
NW_024467302.1	776506	777394	XP_040641020.1
NW_024467302.1	779427	781353	XP_040641021.1
NW_024467302.1	781851	782203	XP_040641022.1
NW_024467302.1	782650	784594	XP_040641023.1
NW_024467302.1	785676	786412	XP_040641024.1
NW_024467302.1	786838	787868	XP_040641025.1
NW_024467302.1	788557	789718	XP_040641026.1
NW_024467302.1	790085	794104	XP_040641027.1
NW_024467302.1	796864	798226	XP_040641028.1
NW_024467302.1	800191	800970	XP_040641029.1
NW_024467302.1	804129	805183	XP_040641030.1
NW_024467302.1	805732	808443	XP_040641031.1
NW_024467302.1	808475	809816	XP_040641032.1
NW_024467302.1	810465	812172	XP_040641033.1
NW_024467302.1	812036	813947	XP_040641034.1
NW_024467302.1	814287	816164	XP_040641035.1
NW_024467302.1	816690	818853	XP_040641036.1
NW_024467302.1	819533	820506	XP_040641037.1
NW_024467302.1	820738	824058	XP_040641038.1
NW_024467302.1	824259	832666	XP_040641039.1
NW_024467302.1	833068	834391	XP_040641040.1
NW_024467302.1	835082	836342	XP_040641041.1
NW_024467302.1	840369	842136	XP_040641042.1
NW_024467302.1	844607	845171	XP_040641043.1
NW_024467302.1	848089	851484	XP_040641044.1
NW_024467302.1	855989	857554	XP_040641045.1
NW_024467302.1	858310	863474	XP_040641046.1
NW_024467302.1	865198	872133	XP_040641047.1
NW_024467302.1	874238	875705	XP_040641048.1
NW_024467302.1	876188	879845	XP_040641049.1
NW_024467302.1	886942	889489	XP_040641050.1
NW_024467302.1	890124	890824	XP_040641051.1
NW_024467302.1	891135	892485	XP_040641052.1
NW_024467302.1	892430	894230	XP_040641053.1
NW_024467302.1	896103	898290	XP_040641054.1
NW_024467302.1	898090	900642	XP_040641055.1
NW_024467302.1	902097	903830	XP_040641056.1
NW_024467302.1	904178	906394	XP_040641057.1
NW_024467302.1	906895	907388	XP_040641058.1
NW_024467302.1	907959	909267	XP_040641059.1
NW_024467302.1	909808	910165	XP_040641060.1
NW_024467302.1	910391	912502	XP_040641061.1
NW_024467302.1	912063	912803	XP_040641062.1
NW_024467302.1	912830	913794	XP_040641063.1
NW_024467302.1	913534	915107	XP_040641064.1
NW_024467302.1	915854	917666	XP_040641065.1
NW_024467302.1	918021	920387	XP_040641066.1
NW_024467302.1	920508	921573	XP_040641067.1
NW_024467302.1	923789	925370	XP_040641068.1
NW_024467302.1	926033	928899	XP_040641069.1
NW_024467302.1	930133	932650	XP_040641070.1
NW_024467302.1	933072	934391	XP_040641071.1
NW_024467302.1	935698	936641	XP_040641072.1
NW_024467302.1	936595	938119	XP_040641073.1
NW_024467302.1	939331	939875	XP_040641074.1
NW_024467302.1	939915	941896	XP_040641075.1
NW_024467302.1	942405	943327	XP_040641076.1
NW_024467302.1	943600	944192	XP_040641077.1
NW_024467302.1	945389	947781	XP_040641078.1
NW_024467302.1	948047	949998	XP_040641079.1
NW_024467302.1	950267	950734	XP_040641080.1
NW_024467302.1	951021	953259	XP_040641081.1
NW_024467302.1	954071	955478	XP_040641082.1
NW_024467303.1	178	884	XP_040640361.1
NW_024467303.1	1261	2983	XP_040640362.1
NW_024467303.1	3428	4360	XP_040640363.1
NW_024467303.1	5938	7165	XP_040640364.1
NW_024467303.1	8069	11716	XP_040640365.1
NW_024467303.1	12695	18108	XP_040640366.1
NW_024467303.1	18252	21705	XP_040640367.1
NW_024467303.1	21419	22657	XP_040640368.1
NW_024467303.1	23188	23624	XP_040640369.1
NW_024467303.1	24143	24487	XP_040640370.1
NW_024467303.1	25038	26204	XP_040640371.1
NW_024467303.1	26160	27652	XP_040640372.1
NW_024467303.1	27794	30473	XP_040640373.1
NW_024467303.1	33836	34409	XP_040640374.1
NW_024467303.1	34473	35491	XP_040640375.1
NW_024467303.1	36109	38392	XP_040640376.1
NW_024467303.1	38474	39114	XP_040640377.1
NW_024467303.1	38984	39189	XP_040640378.1
NW_024467303.1	39216	41165	XP_040640379.1
NW_024467303.1	47787	48155	XP_040640381.1
NW_024467303.1	49631	57413	XP_040640382.1
NW_024467303.1	61121	62508	XP_040640383.1
NW_024467303.1	65017	65693	XP_040640384.1
NW_024467303.1	66625	74084	XP_040640385.1
NW_024467303.1	79331	86022	XP_040640386.1
NW_024467303.1	86155	87134	XP_040640387.1
NW_024467303.1	88221	91012	XP_040640388.1
NW_024467303.1	91499	93592	XP_040640389.1
NW_024467303.1	93877	95194	XP_040640390.1
NW_024467303.1	95398	96719	XP_040640391.1
NW_024467303.1	96950	98065	XP_040640392.1
NW_024467303.1	97732	99344	XP_040640393.1
NW_024467303.1	100530	101282	XP_040640394.1
NW_024467303.1	101611	103053	XP_040640395.1
NW_024467303.1	103277	106069	XP_040640396.1
NW_024467303.1	106835	107211	XP_040640397.1
NW_024467303.1	107485	110551	XP_040640398.1
NW_024467303.1	113272	115819	XP_040640399.1
NW_024467303.1	116542	117357	XP_040640400.1
NW_024467303.1	117603	121291	XP_040640401.1
NW_024467303.1	121473	122847	XP_040640402.1
NW_024467303.1	123085	123778	XP_040640403.1
NW_024467303.1	127252	128239	XP_040640404.1
NW_024467303.1	129524	130047	XP_040640405.1
NW_024467303.1	130232	130740	XP_040640406.1
NW_024467303.1	130897	134836	XP_040640407.1
NW_024467303.1	137380	141712	XP_040640408.1
NW_024467303.1	142365	143134	XP_040640409.1
NW_024467303.1	144253	150113	XP_040640410.1
NW_024467303.1	150485	153645	XP_040640411.1
NW_024467303.1	154700	158438	XP_040640412.1
NW_024467303.1	164463	166919	XP_040640413.1
NW_024467303.1	167230	167874	XP_040640414.1
NW_024467303.1	167921	168315	XP_040640415.1
NW_024467303.1	169724	173234	XP_040640416.1
NW_024467303.1	174621	175325	XP_040640417.1
NW_024467303.1	178265	178571	XP_040640418.1
NW_024467303.1	179494	180691	XP_040640419.1
NW_024467303.1	181815	184797	XP_040640420.1
NW_024467303.1	187214	187553	XP_040640421.1
NW_024467303.1	189755	191967	XP_040640422.1
NW_024467303.1	191869	192460	XP_040640423.1
NW_024467303.1	192266	194460	XP_040640424.1
NW_024467303.1	194431	195965	XP_040640425.1
NW_024467303.1	196753	197984	XP_040640426.1
NW_024467303.1	198121	199286	XP_040640427.1
NW_024467303.1	199494	200522	XP_040640428.1
NW_024467303.1	200603	202582	XP_040640429.1
NW_024467303.1	202256	202510	XP_040640430.1
NW_024467303.1	202820	204639	XP_040640431.1
NW_024467303.1	204396	206689	XP_040640432.1
NW_024467303.1	206840	208305	XP_040640433.1
NW_024467303.1	208440	210606	XP_040640434.1
NW_024467303.1	211226	212989	XP_040640435.1
NW_024467303.1	213464	215407	XP_040640436.1
NW_024467303.1	215645	216277	XP_040640437.1
NW_024467303.1	218761	219751	XP_040640438.1
NW_024467303.1	220641	223991	XP_040640439.1
NW_024467303.1	225852	227516	XP_040640440.1
NW_024467303.1	227196	230024	XP_040640441.1
NW_024467303.1	229638	231373	XP_040640442.1
NW_024467303.1	234371	235064	XP_040640443.1
NW_024467303.1	235765	237523	XP_040640444.1
NW_024467303.1	237863	241076	XP_040640445.1
NW_024467303.1	241041	243432	XP_040640446.1
NW_024467303.1	243697	244427	XP_040640447.1
NW_024467303.1	244592	245409	XP_040640448.1
NW_024467303.1	245771	246700	XP_040640449.1
NW_024467303.1	248329	254252	XP_040640450.1
NW_024467303.1	254581	256335	XP_040640451.1
NW_024467303.1	257237	258920	XP_040640452.1
NW_024467303.1	258965	260407	XP_040640453.1
NW_024467303.1	261255	265072	XP_040640454.1
NW_024467303.1	265167	269091	XP_040640455.1
NW_024467303.1	270113	271125	XP_040640456.1
NW_024467303.1	272280	272647	XP_040640457.1
NW_024467303.1	273358	277110	XP_040640458.1
NW_024467303.1	278309	281139	XP_040640459.1
NW_024467303.1	281257	284187	XP_040640460.1
NW_024467303.1	284187	286156	XP_040640461.1
NW_024467303.1	288872	290387	XP_040640462.1
NW_024467303.1	291769	293548	XP_040640463.1
NW_024467303.1	293838	295258	XP_040640464.1
NW_024467303.1	296214	297170	XP_040640465.1
NW_024467303.1	297369	299433	XP_040640466.1
NW_024467303.1	304731	306643	XP_040640467.1
NW_024467303.1	306914	308274	XP_040640468.1
NW_024467303.1	310049	310849	XP_040640469.1
NW_024467303.1	315339	316811	XP_040640470.1
NW_024467303.1	319340	320406	XP_040640471.1
NW_024467303.1	321977	323644	XP_040640472.1
NW_024467303.1	324318	326387	XP_040640473.1
NW_024467303.1	326517	327758	XP_040640474.1
NW_024467303.1	328893	329823	XP_040640475.1
NW_024467303.1	330105	330481	XP_040640476.1
NW_024467303.1	330609	332477	XP_040640477.1
NW_024467303.1	333085	335343	XP_040640478.1
NW_024467303.1	335940	336401	XP_040640479.1
NW_024467303.1	336569	337280	XP_040640480.1
NW_024467303.1	338323	339588	XP_040640481.1
NW_024467303.1	339522	342808	XP_040640482.1
NW_024467303.1	342844	345277	XP_040640483.1
NW_024467303.1	345721	347434	XP_040640484.1
NW_024467303.1	347388	349646	XP_040640485.1
NW_024467303.1	350675	352359	XP_040640486.1
NW_024467303.1	352612	353850	XP_040640487.1
NW_024467303.1	353723	357460	XP_040640488.1
NW_024467303.1	358989	359615	XP_040640489.1
NW_024467303.1	359821	360416	XP_040640490.1
NW_024467303.1	360430	360673	XP_040640491.1
NW_024467303.1	360697	366792	XP_040640492.1
NW_024467303.1	367351	369186	XP_040640493.1
NW_024467303.1	372416	372907	XP_040640494.1
NW_024467303.1	374912	376088	XP_040640495.1
NW_024467303.1	377419	379556	XP_040640496.1
NW_024467303.1	379629	380190	XP_040640497.1
NW_024467303.1	380342	381109	XP_040640498.1
NW_024467303.1	383499	384964	XP_040640499.1
NW_024467303.1	384454	385124	XP_040640500.1
NW_024467303.1	386688	387586	XP_040640501.1
NW_024467303.1	388641	390143	XP_040640502.1
NW_024467303.1	390438	392963	XP_040640503.1
NW_024467303.1	394110	395952	XP_040640504.1
NW_024467303.1	396451	397001	XP_040640505.1
NW_024467303.1	400635	402375	XP_040640506.1
NW_024467303.1	403442	405164	XP_040640507.1
NW_024467303.1	405642	405968	XP_040640508.1
NW_024467303.1	407525	413979	XP_040640509.1
NW_024467303.1	414036	416589	XP_040640510.1
NW_024467303.1	419037	420039	XP_040640511.1
NW_024467303.1	420541	421906	XP_040640512.1
NW_024467303.1	422904	424926	XP_040640513.1
NW_024467303.1	425333	427506	XP_040640514.1
NW_024467303.1	427576	429081	XP_040640515.1
NW_024467303.1	431942	433349	XP_040640516.1
NW_024467303.1	435005	435934	XP_040640517.1
NW_024467303.1	443982	445657	XP_040640518.1
NW_024467303.1	449692	451816	XP_040640519.1
NW_024467303.1	452097	455861	XP_040640520.1
NW_024467303.1	458113	458455	XP_040640521.1
NW_024467303.1	459815	460720	XP_040640522.1
NW_024467303.1	460881	461997	XP_040640523.1
NW_024467303.1	462189	463278	XP_040640524.1
NW_024467303.1	463502	466133	XP_040640525.1
NW_024467303.1	466009	469287	XP_040640526.1
NW_024467303.1	471318	473298	XP_040640527.1
NW_024467303.1	474521	476952	XP_040640528.1
NW_024467303.1	479910	482094	XP_040640529.1
NW_024467303.1	483133	484870	XP_040640530.1
NW_024467303.1	486941	489073	XP_040640531.1
NW_024467303.1	490271	491565	XP_040640532.1
NW_024467303.1	493072	493974	XP_040640533.1
NW_024467303.1	494266	496205	XP_040640534.1
NW_024467303.1	496360	497720	XP_040640535.1
NW_024467303.1	497934	498714	XP_040640536.1
NW_024467303.1	498970	499624	XP_040640537.1
NW_024467303.1	500542	501055	XP_040640538.1
NW_024467303.1	501777	504568	XP_040640539.1
NW_024467303.1	507216	507441	XP_040640540.1
NW_024467303.1	507495	507798	XP_040640541.1
NW_024467303.1	510859	511525	XP_040640542.1
NW_024467303.1	511096	512409	XP_040640543.1
NW_024467303.1	513027	513882	XP_040640544.1
NW_024467303.1	517026	519219	XP_040640545.1
NW_024467303.1	519898	522029	XP_040640546.1
NW_024467303.1	522670	523073	XP_040640547.1
NW_024467303.1	523285	524932	XP_040640548.1
NW_024467303.1	526346	527421	XP_040640549.1
NW_024467303.1	528440	530964	XP_040640550.1
NW_024467303.1	531220	533941	XP_040640551.1
NW_024467303.1	534345	535148	XP_040640552.1
NW_024467303.1	535112	535932	XP_040640553.1
NW_024467303.1	538708	540461	XP_040640554.1
NW_024467303.1	541198	541988	XP_040640555.1
NW_024467303.1	543671	544492	XP_040640556.1
NW_024467303.1	546474	547486	XP_040640557.1
NW_024467303.1	547691	549190	XP_040640558.1
NW_024467303.1	549410	550250	XP_040640559.1
NW_024467303.1	550799	551408	XP_040640560.1
NW_024467303.1	553780	554879	XP_040640561.1
NW_024467303.1	556017	556532	XP_040640562.1
NW_024467303.1	558334	560572	XP_040640563.1
NW_024467303.1	561562	564424	XP_040640564.1
NW_024467303.1	566170	566383	XP_040640565.1
NW_024467303.1	566668	567579	XP_040640566.1
NW_024467303.1	567816	569656	XP_040640567.1
NW_024467303.1	572483	572974	XP_040640568.1
NW_024467303.1	573624	575713	XP_040640569.1
NW_024467303.1	576403	577831	XP_040640570.1
NW_024467303.1	578075	578762	XP_040640571.1
NW_024467303.1	579768	581059	XP_040640572.1
NW_024467303.1	582834	583278	XP_040640573.1
NW_024467303.1	583592	584837	XP_040640574.1
NW_024467303.1	585523	585815	XP_040640575.1
NW_024467303.1	586377	588487	XP_040640576.1
NW_024467303.1	588761	589191	XP_040640577.1
NW_024467303.1	589371	590051	XP_040640578.1
NW_024467303.1	597739	601488	XP_040640579.1
NW_024467303.1	601701	603995	XP_040640580.1
NW_024467303.1	604349	605661	XP_040640581.1
NW_024467303.1	606925	608134	XP_040640582.1
NW_024467303.1	612506	614886	XP_040640583.1
NW_024467303.1	614426	617856	XP_040640584.1
NW_024467303.1	617806	619785	XP_040640585.1
NW_024467303.1	619865	621181	XP_040640586.1
NW_024467303.1	621595	623139	XP_040640587.1
NW_024467303.1	623446	624728	XP_040640588.1
NW_024467303.1	625706	627108	XP_040640589.1
NW_024467303.1	627086	627515	XP_040640590.1
NW_024467303.1	628242	629472	XP_040640591.1
NW_024467303.1	630855	631462	XP_040640592.1
NW_024467303.1	631850	634793	XP_040640593.1
NW_024467303.1	634901	635920	XP_040640594.1
NW_024467303.1	636771	638621	XP_040640595.1
NW_024467303.1	639250	642358	XP_040640596.1
NW_024467303.1	642710	643870	XP_040640597.1
NW_024467303.1	645329	649174	XP_040640598.1
NW_024467303.1	649315	650754	XP_040640599.1
NW_024467303.1	651940	652607	XP_040640600.1
NW_024467303.1	653145	655115	XP_040640601.1
NW_024467303.1	655685	656018	XP_040640602.1
NW_024467303.1	656514	657507	XP_040640603.1
NW_024467303.1	658715	659956	XP_040640604.1
NW_024467303.1	659973	660879	XP_040640605.1
NW_024467303.1	661750	662242	XP_040640606.1
NW_024467303.1	663740	664619	XP_040640607.1
NW_024467303.1	664925	666416	XP_040640608.1
NW_024467303.1	666826	667924	XP_040640609.1
NW_024467303.1	668121	669130	XP_040640610.1
NW_024467303.1	669255	670312	XP_040640611.1
NW_024467303.1	670544	672313	XP_040640612.1
NW_024467303.1	672706	674032	XP_040640613.1
NW_024467303.1	675066	677790	XP_040640614.1
NW_024467303.1	678096	678830	XP_040640615.1
NW_024467303.1	678707	679277	XP_040640616.1
NW_024467303.1	682722	686557	XP_040640617.1
NW_024467303.1	687447	688448	XP_040640618.1
NW_024467303.1	688700	690009	XP_040640619.1
NW_024467303.1	697365	700389	XP_040640620.1
NW_024467303.1	701025	702086	XP_040640621.1
NW_024467303.1	702179	704182	XP_040640622.1
NW_024467303.1	705120	706450	XP_040640623.1
NW_024467303.1	706579	708701	XP_040640624.1
NW_024467303.1	708872	710056	XP_040640625.1
NW_024467303.1	710379	714717	XP_040640626.1
NW_024467303.1	715328	716520	XP_040640627.1
NW_024467303.1	717592	717976	XP_040640628.1
NW_024467303.1	718540	719332	XP_040640629.1
NW_024467303.1	720232	720850	XP_040640630.1
NW_024467303.1	721339	722752	XP_040640631.1
NW_024467303.1	722817	725816	XP_040640632.1
NW_024467303.1	726226	727582	XP_040640633.1
NW_024467303.1	728052	730473	XP_040640634.1
NW_024467303.1	731241	731673	XP_040640635.1
NW_024467303.1	732364	735731	XP_040640636.1
NW_024467303.1	736021	736337	XP_040640637.1
NW_024467303.1	736749	739545	XP_040640638.1
NW_024467303.1	739712	741626	XP_040640639.1
NW_024467303.1	744670	745365	XP_040640640.1
NW_024467303.1	745259	746214	XP_040640641.1
NW_024467303.1	746306	748232	XP_040640642.1
NW_024467303.1	748574	749786	XP_040640643.1
NW_024467303.1	749750	750086	XP_040640644.1
NW_024467303.1	751156	753790	XP_040640645.1
NW_024467303.1	753748	754382	XP_040640646.1
NW_024467303.1	757041	759746	XP_040640647.1
NW_024467303.1	759807	760977	XP_040640648.1
NW_024467303.1	761506	762862	XP_040640649.1
NW_024467303.1	763524	764727	XP_040640650.1
NW_024467303.1	765479	767705	XP_040640651.1
NW_024467303.1	768363	770448	XP_040640652.1
NW_024467303.1	770958	771616	XP_040640653.1
NW_024467303.1	771616	772605	XP_040640654.1
NW_024467303.1	772193	773360	XP_040640655.1
NW_024467303.1	773307	773990	XP_040640656.1
NW_024467303.1	773970	774723	XP_040640657.1
NW_024467303.1	777266	777752	XP_040640658.1
NW_024467303.1	783177	784198	XP_040640659.1
NW_024467303.1	784842	788767	XP_040640660.1
NW_024467303.1	789027	789521	XP_040640661.1
NW_024467303.1	790026	793487	XP_040640662.1
NW_024467303.1	793793	795436	XP_040640663.1
NW_024467303.1	795666	797785	XP_040640664.1
NW_024467303.1	798245	800335	XP_040640665.1
NW_024467303.1	801528	802810	XP_040640666.1
NW_024467303.1	804113	805517	XP_040640667.1
NW_024467303.1	805637	807050	XP_040640668.1
NW_024467303.1	807399	808484	XP_040640669.1
NW_024467303.1	809062	809886	XP_040640670.1
NW_024467303.1	810202	811262	XP_040640671.1
NW_024467303.1	811644	813081	XP_040640672.1
NW_024467303.1	813327	814067	XP_040640673.1
NW_024467303.1	814859	815464	XP_040640674.1
NW_024467303.1	815925	818060	XP_040640675.1
NW_024467303.1	818851	819656	XP_040640676.1
NW_024467303.1	819778	821905	XP_040640677.1
NW_024467303.1	823355	824121	XP_040640678.1
NW_024467303.1	825777	827919	XP_040640679.1
NW_024467303.1	827610	828643	XP_040640680.1
NW_024467303.1	829518	831913	XP_040640681.1
NW_024467303.1	832340	834369	XP_040640682.1
NW_024467303.1	835789	837081	XP_040640683.1
NW_024467303.1	838741	839457	XP_040640684.1
NW_024467303.1	842641	845452	XP_040640685.1
NW_024467303.1	846561	849024	XP_040640686.1
NW_024467303.1	849263	849695	XP_040640687.1
NW_024467303.1	851053	852875	XP_040640688.1
NW_024467303.1	853403	855914	XP_040640689.1
NW_024467303.1	857027	857742	XP_040640690.1
NW_024467303.1	857918	858369	XP_040640691.1
NW_024467303.1	862536	863181	XP_040640692.1
NW_024467303.1	864790	867083	XP_040640693.1
NW_024467303.1	867911	868926	XP_040640694.1
NW_024467303.1	869061	869521	XP_040640695.1
NW_024467303.1	869691	871042	XP_040640696.1
NW_024467303.1	874130	874494	XP_040640697.1
NW_024467303.1	875212	876177	XP_040640698.1
NW_024467303.1	876330	878717	XP_040640699.1
NW_024467303.1	879454	880685	XP_040640700.1
NW_024467303.1	880897	883043	XP_040640701.1
NW_024467303.1	884007	886318	XP_040640702.1
NW_024467303.1	887304	887562	XP_040640703.1
NW_024467303.1	887716	889027	XP_040640704.1
NW_024467303.1	889844	890409	XP_040640705.1
NW_024467303.1	891730	894344	XP_040640706.1
NW_024467303.1	894460	895067	XP_040640707.1
NW_024467303.1	895180	898090	XP_040640708.1
NW_024467303.1	898382	898734	XP_040640709.1
NW_024467303.1	899738	900494	XP_040640710.1
NW_024467303.1	900662	902887	XP_040640711.1
NW_024467303.1	903898	905289	XP_040640712.1
NW_024467303.1	905843	907567	XP_040640713.1
NW_024467303.1	908710	911213	XP_040640714.1
NW_024467303.1	912017	913955	XP_040640715.1
NW_024467303.1	914730	916025	XP_040640716.1
NW_024467303.1	916312	916912	XP_040640717.1
NW_024467303.1	918047	920070	XP_040640718.1
NW_024467303.1	920960	921634	XP_040640719.1
NW_024467303.1	921931	925707	XP_040640720.1
NW_024467303.1	926177	927482	XP_040640721.1
NW_024467303.1	928022	929087	XP_040640722.1
NW_024467303.1	930313	931995	XP_040640723.1
NW_024467303.1	932174	932955	XP_040640724.1
NW_024467303.1	933003	935140	XP_040640725.1
NW_024467303.1	935617	936494	XP_040640726.1
NW_024467303.1	936559	937080	XP_040640727.1
NW_024467303.1	937716	938241	XP_040640728.1
NW_024467304.1	179	651	XP_040640017.1
NW_024467304.1	2635	3750	XP_040640018.1
NW_024467304.1	5389	7632	XP_040640019.1
NW_024467304.1	7677	8046	XP_040640020.1
NW_024467304.1	9959	11506	XP_040640021.1
NW_024467304.1	12572	13205	XP_040640022.1
NW_024467304.1	13942	15724	XP_040640023.1
NW_024467304.1	16139	18634	XP_040640024.1
NW_024467304.1	18829	19200	XP_040640025.1
NW_024467304.1	24600	25490	XP_040640026.1
NW_024467304.1	25445	26746	XP_040640027.1
NW_024467304.1	26904	27808	XP_040640028.1
NW_024467304.1	28003	28634	XP_040640029.1
NW_024467304.1	28734	29870	XP_040640030.1
NW_024467304.1	31233	32322	XP_040640031.1
NW_024467304.1	32569	34507	XP_040640032.1
NW_024467304.1	35352	38980	XP_040640033.1
NW_024467304.1	39547	44472	XP_040640034.1
NW_024467304.1	44590	45438	XP_040640035.1
NW_024467304.1	45752	48820	XP_040640036.1
NW_024467304.1	50211	51081	XP_040640037.1
NW_024467304.1	54651	55767	XP_040640038.1
NW_024467304.1	55896	57489	XP_040640039.1
NW_024467304.1	58542	60557	XP_040640040.1
NW_024467304.1	61039	63673	XP_040640041.1
NW_024467304.1	63810	64718	XP_040640042.1
NW_024467304.1	64825	66280	XP_040640043.1
NW_024467304.1	66482	68645	XP_040640044.1
NW_024467304.1	69478	71140	XP_040640045.1
NW_024467304.1	71197	72579	XP_040640046.1
NW_024467304.1	72760	74539	XP_040640047.1
NW_024467304.1	75071	76823	XP_040640048.1
NW_024467304.1	77120	78415	XP_040640049.1
NW_024467304.1	78971	80087	XP_040640050.1
NW_024467304.1	81690	83630	XP_040640051.1
NW_024467304.1	84537	86426	XP_040640052.1
NW_024467304.1	88956	93720	XP_040640053.1
NW_024467304.1	94748	96830	XP_040640054.1
NW_024467304.1	99182	101546	XP_040640055.1
NW_024467304.1	102610	105256	XP_040640056.1
NW_024467304.1	105883	107728	XP_040640057.1
NW_024467304.1	108579	111393	XP_040640058.1
NW_024467304.1	112959	114057	XP_040640059.1
NW_024467304.1	114197	115172	XP_040640060.1
NW_024467304.1	115153	119079	XP_040640061.1
NW_024467304.1	119364	121866	XP_040640062.1
NW_024467304.1	123989	131859	XP_040640063.1
NW_024467304.1	133972	135197	XP_040640064.1
NW_024467304.1	135720	137880	XP_040640065.1
NW_024467304.1	138926	140351	XP_040640066.1
NW_024467304.1	140888	142885	XP_040640067.1
NW_024467304.1	146893	149612	XP_040640068.1
NW_024467304.1	152570	155005	XP_040640069.1
NW_024467304.1	154906	156802	XP_040640070.1
NW_024467304.1	157993	159475	XP_040640071.1
NW_024467304.1	160690	164772	XP_040640072.1
NW_024467304.1	168932	169844	XP_040640074.1
NW_024467304.1	170263	170897	XP_040640075.1
NW_024467304.1	171272	172951	XP_040640076.1
NW_024467304.1	173131	174460	XP_040640077.1
NW_024467304.1	174571	175817	XP_040640078.1
NW_024467304.1	176873	178221	XP_040640079.1
NW_024467304.1	179101	179761	XP_040640080.1
NW_024467304.1	180343	180996	XP_040640081.1
NW_024467304.1	181584	182193	XP_040640082.1
NW_024467304.1	182635	184097	XP_040640083.1
NW_024467304.1	184573	187554	XP_040640084.1
NW_024467304.1	188022	189762	XP_040640085.1
NW_024467304.1	190386	191257	XP_040640086.1
NW_024467304.1	191320	192691	XP_040640087.1
NW_024467304.1	192837	193978	XP_040640088.1
NW_024467304.1	194034	194712	XP_040640089.1
NW_024467304.1	195110	197191	XP_040640090.1
NW_024467304.1	198232	200252	XP_040640091.1
NW_024467304.1	202569	204512	XP_040640092.1
NW_024467304.1	205838	206213	XP_040640093.1
NW_024467304.1	208344	210573	XP_040640094.1
NW_024467304.1	212728	214339	XP_040640095.1
NW_024467304.1	214807	215177	XP_040640096.1
NW_024467304.1	215440	216603	XP_040640097.1
NW_024467304.1	219381	220895	XP_040640098.1
NW_024467304.1	222465	223739	XP_040640099.1
NW_024467304.1	225126	227451	XP_040640100.1
NW_024467304.1	227613	228798	XP_040640101.1
NW_024467304.1	231139	231886	XP_040640102.1
NW_024467304.1	232560	233132	XP_040640103.1
NW_024467304.1	233501	234599	XP_040640104.1
NW_024467304.1	234800	236029	XP_040640105.1
NW_024467304.1	235544	235965	XP_040640106.1
NW_024467304.1	235792	236664	XP_040640107.1
NW_024467304.1	236761	238690	XP_040640108.1
NW_024467304.1	240753	241213	XP_040640109.1
NW_024467304.1	241345	245127	XP_040640110.1
NW_024467304.1	245315	247690	XP_040640111.1
NW_024467304.1	247795	248848	XP_040640112.1
NW_024467304.1	248973	252201	XP_040640113.1
NW_024467304.1	253814	259442	XP_040640114.1
NW_024467304.1	260179	262710	XP_040640115.1
NW_024467304.1	262809	266292	XP_040640116.1
NW_024467304.1	266533	268649	XP_040640117.1
NW_024467304.1	268848	270486	XP_040640118.1
NW_024467304.1	270886	272441	XP_040640119.1
NW_024467304.1	272687	273387	XP_040640120.1
NW_024467304.1	274001	275467	XP_040640121.1
NW_024467304.1	276066	277236	XP_040640122.1
NW_024467304.1	277790	278424	XP_040640123.1
NW_024467304.1	278394	279611	XP_040640124.1
NW_024467304.1	280099	280509	XP_040640125.1
NW_024467304.1	281580	283674	XP_040640126.1
NW_024467304.1	284377	285684	XP_040640127.1
NW_024467304.1	287679	288786	XP_040640128.1
NW_024467304.1	291513	292968	XP_040640129.1
NW_024467304.1	294119	294818	XP_040640130.1
NW_024467304.1	297927	299985	XP_040640131.1
NW_024467304.1	300564	301628	XP_040640132.1
NW_024467304.1	302084	304685	XP_040640133.1
NW_024467304.1	309370	311250	XP_040640134.1
NW_024467304.1	313668	316212	XP_040640135.1
NW_024467304.1	316842	320463	XP_040640136.1
NW_024467304.1	320523	321925	XP_040640137.1
NW_024467304.1	322593	324227	XP_040640138.1
NW_024467304.1	326702	330262	XP_040640139.1
NW_024467304.1	331982	334985	XP_040640140.1
NW_024467304.1	335220	342089	XP_040640141.1
NW_024467304.1	343056	346287	XP_040640142.1
NW_024467304.1	347844	348937	XP_040640143.1
NW_024467304.1	348426	350022	XP_040640144.1
NW_024467304.1	350708	351661	XP_040640145.1
NW_024467304.1	352515	355165	XP_040640146.1
NW_024467304.1	355319	356294	XP_040640147.1
NW_024467304.1	356322	357072	XP_040640148.1
NW_024467304.1	357865	360582	XP_040640149.1
NW_024467304.1	360634	361663	XP_040640150.1
NW_024467304.1	363034	364826	XP_040640151.1
NW_024467304.1	364825	365176	XP_040640152.1
NW_024467304.1	368886	369216	XP_040640153.1
NW_024467304.1	370048	371734	XP_040640154.1
NW_024467304.1	371848	372765	XP_040640155.1
NW_024467304.1	372879	375006	XP_040640156.1
NW_024467304.1	375105	377817	XP_040640157.1
NW_024467304.1	378463	382148	XP_040640158.1
NW_024467304.1	383776	384268	XP_040640159.1
NW_024467304.1	384767	385908	XP_040640160.1
NW_024467304.1	386774	388151	XP_040640161.1
NW_024467304.1	389029	391527	XP_040640162.1
NW_024467304.1	391637	393307	XP_040640163.1
NW_024467304.1	394108	396128	XP_040640164.1
NW_024467304.1	396325	398025	XP_040640165.1
NW_024467304.1	396369	396744	XP_040640166.1
NW_024467304.1	397996	399059	XP_040640167.1
NW_024467304.1	399306	400515	XP_040640168.1
NW_024467304.1	400133	401628	XP_040640169.1
NW_024467304.1	401457	402395	XP_040640170.1
NW_024467304.1	402384	403775	XP_040640171.1
NW_024467304.1	404625	407177	XP_040640172.1
NW_024467304.1	407176	408277	XP_040640173.1
NW_024467304.1	408530	408845	XP_040640174.1
NW_024467304.1	409968	412347	XP_040640175.1
NW_024467304.1	413933	414689	XP_040640176.1
NW_024467304.1	415150	417075	XP_040640177.1
NW_024467304.1	417212	418619	XP_040640178.1
NW_024467304.1	418723	419533	XP_040640179.1
NW_024467304.1	419280	420729	XP_040640180.1
NW_024467304.1	421146	422281	XP_040640181.1
NW_024467304.1	424401	425086	XP_040640182.1
NW_024467304.1	424980	426687	XP_040640183.1
NW_024467304.1	426726	430516	XP_040640184.1
NW_024467304.1	430567	431165	XP_040640185.1
NW_024467304.1	431523	431829	XP_040640186.1
NW_024467304.1	433989	435077	XP_040640187.1
NW_024467304.1	436325	438329	XP_040640188.1
NW_024467304.1	439837	440545	XP_040640189.1
NW_024467304.1	441360	444450	XP_040640190.1
NW_024467304.1	445294	446898	XP_040640191.1
NW_024467304.1	447354	452020	XP_040640192.1
NW_024467304.1	452300	452947	XP_040640193.1
NW_024467304.1	453113	456728	XP_040640194.1
NW_024467304.1	458489	459191	XP_040640195.1
NW_024467304.1	460380	461270	XP_040640196.1
NW_024467304.1	462889	463296	XP_040640197.1
NW_024467304.1	465042	465912	XP_040640198.1
NW_024467304.1	466376	468028	XP_040640199.1
NW_024467304.1	470812	473456	XP_040640200.1
NW_024467304.1	473976	475902	XP_040640201.1
NW_024467304.1	476025	478477	XP_040640202.1
NW_024467304.1	478947	479640	XP_040640203.1
NW_024467304.1	480082	484238	XP_040640204.1
NW_024467304.1	485007	486267	XP_040640205.1
NW_024467304.1	486794	488024	XP_040640206.1
NW_024467304.1	488113	489749	XP_040640207.1
NW_024467304.1	489965	491165	XP_040640208.1
NW_024467304.1	491352	492880	XP_040640209.1
NW_024467304.1	493025	494782	XP_040640210.1
NW_024467304.1	495136	496984	XP_040640211.1
NW_024467304.1	497143	498290	XP_040640212.1
NW_024467304.1	498450	499878	XP_040640213.1
NW_024467304.1	499987	501657	XP_040640214.1
NW_024467304.1	501996	503621	XP_040640215.1
NW_024467304.1	503738	506407	XP_040640216.1
NW_024467304.1	506876	510781	XP_040640217.1
NW_024467304.1	510884	513926	XP_040640218.1
NW_024467304.1	515746	516293	XP_040640219.1
NW_024467304.1	520152	521421	XP_040640220.1
NW_024467304.1	521742	522105	XP_040640221.1
NW_024467304.1	522902	523750	XP_040640222.1
NW_024467304.1	526046	527448	XP_040640223.1
NW_024467304.1	527711	528647	XP_040640224.1
NW_024467304.1	529133	529818	XP_040640225.1
NW_024467304.1	530265	533682	XP_040640226.1
NW_024467304.1	534723	537015	XP_040640227.1
NW_024467304.1	537286	538743	XP_040640228.1
NW_024467304.1	538816	539396	XP_040640229.1
NW_024467304.1	539710	540502	XP_040640230.1
NW_024467304.1	541814	545943	XP_040640231.1
NW_024467304.1	547589	549626	XP_040640232.1
NW_024467304.1	551736	552189	XP_040640233.1
NW_024467304.1	553416	555106	XP_040640234.1
NW_024467304.1	555511	557713	XP_040640235.1
NW_024467304.1	557596	558933	XP_040640236.1
NW_024467304.1	559385	565570	XP_040640237.1
NW_024467304.1	567656	569791	XP_040640238.1
NW_024467304.1	572104	572650	XP_040640239.1
NW_024467304.1	572388	581704	XP_040640240.1
NW_024467304.1	582618	585729	XP_040640241.1
NW_024467304.1	586701	587823	XP_040640242.1
NW_024467304.1	589552	591166	XP_040640243.1
NW_024467304.1	591955	593518	XP_040640244.1
NW_024467304.1	593762	594735	XP_040640245.1
NW_024467304.1	595193	597383	XP_040640246.1
NW_024467304.1	597441	598473	XP_040640247.1
NW_024467304.1	599012	601310	XP_040640248.1
NW_024467304.1	602325	603128	XP_040640249.1
NW_024467304.1	604233	605100	XP_040640250.1
NW_024467304.1	605641	607346	XP_040640251.1
NW_024467304.1	607107	608254	XP_040640252.1
NW_024467304.1	610036	611907	XP_040640253.1
NW_024467304.1	612059	612769	XP_040640254.1
NW_024467304.1	613038	613536	XP_040640255.1
NW_024467304.1	613959	616627	XP_040640256.1
NW_024467304.1	616812	617578	XP_040640257.1
NW_024467304.1	617808	619799	XP_040640258.1
NW_024467304.1	619922	621864	XP_040640259.1
NW_024467304.1	622006	624577	XP_040640260.1
NW_024467304.1	624733	627230	XP_040640261.1
NW_024467304.1	627686	629245	XP_040640262.1
NW_024467304.1	630455	635646	XP_040640263.1
NW_024467304.1	637146	638030	XP_040640264.1
NW_024467304.1	638338	640466	XP_040640265.1
NW_024467304.1	640756	642543	XP_040640266.1
NW_024467304.1	642710	643526	XP_040640267.1
NW_024467304.1	643547	645909	XP_040640268.1
NW_024467304.1	646603	648155	XP_040640269.1
NW_024467304.1	648813	649457	XP_040640270.1
NW_024467304.1	650563	651039	XP_040640271.1
NW_024467304.1	652026	652947	XP_040640272.1
NW_024467304.1	655923	656541	XP_040640273.1
NW_024467304.1	658381	660988	XP_040640274.1
NW_024467304.1	661744	663296	XP_040640275.1
NW_024467304.1	663415	664344	XP_040640276.1
NW_024467304.1	667173	667524	XP_040640277.1
NW_024467304.1	668377	670664	XP_040640278.1
NW_024467304.1	671529	673608	XP_040640279.1
NW_024467304.1	673888	674979	XP_040640280.1
NW_024467304.1	675746	676176	XP_040640281.1
NW_024467304.1	677576	679541	XP_040640282.1
NW_024467304.1	681530	685718	XP_040640283.1
NW_024467304.1	686072	686935	XP_040640284.1
NW_024467304.1	687277	688202	XP_040640285.1
NW_024467304.1	688634	690320	XP_040640286.1
NW_024467304.1	690400	693021	XP_040640287.1
NW_024467304.1	693561	695617	XP_040640288.1
NW_024467304.1	696404	700084	XP_040640289.1
NW_024467304.1	701023	702094	XP_040640290.1
NW_024467304.1	702051	704112	XP_040640291.1
NW_024467304.1	704327	705983	XP_040640292.1
NW_024467304.1	705563	711495	XP_040640293.1
NW_024467304.1	711988	714475	XP_040640294.1
NW_024467304.1	714565	716932	XP_040640295.1
NW_024467304.1	717014	719368	XP_040640296.1
NW_024467304.1	719354	722282	XP_040640297.1
NW_024467304.1	725788	726793	XP_040640298.1
NW_024467304.1	726909	727929	XP_040640299.1
NW_024467304.1	729282	733116	XP_040640300.1
NW_024467304.1	734697	735778	XP_040640301.1
NW_024467304.1	736950	738522	XP_040640302.1
NW_024467304.1	738623	740344	XP_040640303.1
NW_024467304.1	740507	742638	XP_040640304.1
NW_024467304.1	742733	744094	XP_040640305.1
NW_024467304.1	744172	745459	XP_040640306.1
NW_024467304.1	746762	747520	XP_040640307.1
NW_024467304.1	747608	748493	XP_040640308.1
NW_024467304.1	751716	754940	XP_040640309.1
NW_024467304.1	756105	757702	XP_040640310.1
NW_024467304.1	757658	758828	XP_040640311.1
NW_024467304.1	759553	762724	XP_040640312.1
NW_024467304.1	763431	764846	XP_040640313.1
NW_024467304.1	765221	766721	XP_040640314.1
NW_024467304.1	766527	767512	XP_040640315.1
NW_024467304.1	768891	770801	XP_040640316.1
NW_024467304.1	771144	772777	XP_040640317.1
NW_024467304.1	772127	774320	XP_040640318.1
NW_024467304.1	774922	776377	XP_040640319.1
NW_024467304.1	776470	778257	XP_040640320.1
NW_024467304.1	778273	782541	XP_040640321.1
NW_024467304.1	781988	784130	XP_040640322.1
NW_024467304.1	784130	785282	XP_040640323.1
NW_024467304.1	785282	786009	XP_040640324.1
NW_024467304.1	786146	787527	XP_040640325.1
NW_024467304.1	787076	787753	XP_040640326.1
NW_024467304.1	791084	792098	XP_040640327.1
NW_024467304.1	792497	795048	XP_040640328.1
NW_024467304.1	795617	796735	XP_040640329.1
NW_024467304.1	797103	800900	XP_040640330.1
NW_024467304.1	801036	804139	XP_040640331.1
NW_024467304.1	805946	806965	XP_040640332.1
NW_024467304.1	808171	811732	XP_040640333.1
NW_024467304.1	811683	812260	XP_040640334.1
NW_024467304.1	812599	815386	XP_040640335.1
NW_024467304.1	815562	817370	XP_040640336.1
NW_024467304.1	817480	820858	XP_040640337.1
NW_024467304.1	821085	821802	XP_040640338.1
NW_024467304.1	822066	823175	XP_040640339.1
NW_024467304.1	823357	824520	XP_040640340.1
NW_024467304.1	826105	827746	XP_040640341.1
NW_024467304.1	827780	829339	XP_040640342.1
NW_024467304.1	830178	833016	XP_040640343.1
NW_024467304.1	833289	834755	XP_040640344.1
NW_024467304.1	835302	836413	XP_040640345.1
NW_024467304.1	837355	838460	XP_040640346.1
NW_024467304.1	838591	838906	XP_040640347.1
NW_024467304.1	838849	840212	XP_040640348.1
NW_024467304.1	841043	841716	XP_040640349.1
NW_024467304.1	841933	842558	XP_040640350.1
NW_024467304.1	842921	843158	XP_040640351.1
NW_024467304.1	845884	846792	XP_040640352.1
NW_024467304.1	847806	849021	XP_040640353.1
NW_024467304.1	849235	851047	XP_040640354.1
NW_024467304.1	851498	853392	XP_040640355.1
NW_024467304.1	854418	855967	XP_040640356.1
NW_024467304.1	855997	857046	XP_040640357.1
NW_024467304.1	859230	860513	XP_040640358.1
NW_024467304.1	860778	862850	XP_040640359.1
NW_024467304.1	863373	865292	XP_040640360.1
NW_024467305.1	3646	4756	XP_040639739.1
NW_024467305.1	5159	12770	XP_040639740.1
NW_024467305.1	16426	17986	XP_040639741.1
NW_024467305.1	20285	21171	XP_040639743.1
NW_024467305.1	23570	25033	XP_040639744.1
NW_024467305.1	25846	26641	XP_040639745.1
NW_024467305.1	28273	30164	XP_040639746.1
NW_024467305.1	30263	31045	XP_040639747.1
NW_024467305.1	31371	32592	XP_040639748.1
NW_024467305.1	33402	35774	XP_040639749.1
NW_024467305.1	46106	49193	XP_040639750.1
NW_024467305.1	49875	50461	XP_040639751.1
NW_024467305.1	50999	51611	XP_040639752.1
NW_024467305.1	51770	53262	XP_040639753.1
NW_024467305.1	53869	55131	XP_040639754.1
NW_024467305.1	55360	59012	XP_040639755.1
NW_024467305.1	59889	60417	XP_040639756.1
NW_024467305.1	63437	66228	XP_040639757.1
NW_024467305.1	66395	68538	XP_040639758.1
NW_024467305.1	68503	71613	XP_040639759.1
NW_024467305.1	71764	73336	XP_040639760.1
NW_024467305.1	73931	75470	XP_040639761.1
NW_024467305.1	76838	77774	XP_040639762.1
NW_024467305.1	79552	82374	XP_040639763.1
NW_024467305.1	84261	85208	XP_040639764.1
NW_024467305.1	85364	85761	XP_040639765.1
NW_024467305.1	87141	89499	XP_040639766.1
NW_024467305.1	90053	91871	XP_040639767.1
NW_024467305.1	92000	94371	XP_040639768.1
NW_024467305.1	94860	97943	XP_040639769.1
NW_024467305.1	97943	98538	XP_040639770.1
NW_024467305.1	99335	101536	XP_040639771.1
NW_024467305.1	101503	103242	XP_040639772.1
NW_024467305.1	103388	104946	XP_040639773.1
NW_024467305.1	104577	105111	XP_040639774.1
NW_024467305.1	105281	107092	XP_040639775.1
NW_024467305.1	108355	110460	XP_040639776.1
NW_024467305.1	110668	111157	XP_040639777.1
NW_024467305.1	111890	121093	XP_040639778.1
NW_024467305.1	121953	122659	XP_040639779.1
NW_024467305.1	125324	127154	XP_040639780.1
NW_024467305.1	128189	128933	XP_040639781.1
NW_024467305.1	129859	130947	XP_040639782.1
NW_024467305.1	133007	133945	XP_040639783.1
NW_024467305.1	136911	138166	XP_040639784.1
NW_024467305.1	138167	139006	XP_040639785.1
NW_024467305.1	140790	142592	XP_040639786.1
NW_024467305.1	143127	144350	XP_040639787.1
NW_024467305.1	144667	146374	XP_040639788.1
NW_024467305.1	147377	148265	XP_040639789.1
NW_024467305.1	149222	151022	XP_040639790.1
NW_024467305.1	151173	152814	XP_040639791.1
NW_024467305.1	153230	154692	XP_040639792.1
NW_024467305.1	155093	156363	XP_040639793.1
NW_024467305.1	157089	159479	XP_040639794.1
NW_024467305.1	160910	163161	XP_040639795.1
NW_024467305.1	163413	165203	XP_040639796.1
NW_024467305.1	165741	167074	XP_040639797.1
NW_024467305.1	168942	169875	XP_040639798.1
NW_024467305.1	170962	171674	XP_040639799.1
NW_024467305.1	171828	173564	XP_040639800.1
NW_024467305.1	177107	178706	XP_040639801.1
NW_024467305.1	179219	181259	XP_040639802.1
NW_024467305.1	181385	182881	XP_040639803.1
NW_024467305.1	189672	192393	XP_040639804.1
NW_024467305.1	193597	195845	XP_040639805.1
NW_024467305.1	196755	197334	XP_040639806.1
NW_024467305.1	199360	201551	XP_040639807.1
NW_024467305.1	202352	206843	XP_040639808.1
NW_024467305.1	207251	209033	XP_040639809.1
NW_024467305.1	209873	211913	XP_040639810.1
NW_024467305.1	212134	214932	XP_040639811.1
NW_024467305.1	215154	216778	XP_040639812.1
NW_024467305.1	217031	219068	XP_040639813.1
NW_024467305.1	219003	221383	XP_040639814.1
NW_024467305.1	227028	228820	XP_040639815.1
NW_024467305.1	230276	231836	XP_040639816.1
NW_024467305.1	232134	233260	XP_040639817.1
NW_024467305.1	233416	234967	XP_040639818.1
NW_024467305.1	235105	236045	XP_040639819.1
NW_024467305.1	236209	236847	XP_040639820.1
NW_024467305.1	237574	238341	XP_040639821.1
NW_024467305.1	238974	240174	XP_040639822.1
NW_024467305.1	242239	242641	XP_040639823.1
NW_024467305.1	244956	247241	XP_040639824.1
NW_024467305.1	247061	252979	XP_040639825.1
NW_024467305.1	253738	255047	XP_040639826.1
NW_024467305.1	255943	256885	XP_040639827.1
NW_024467305.1	256520	259379	XP_040639828.1
NW_024467305.1	260107	260734	XP_040639829.1
NW_024467305.1	261698	263762	XP_040639830.1
NW_024467305.1	264029	265088	XP_040639831.1
NW_024467305.1	267847	269440	XP_040639832.1
NW_024467305.1	271422	272459	XP_040639833.1
NW_024467305.1	274504	275733	XP_040639834.1
NW_024467305.1	275719	277571	XP_040639835.1
NW_024467305.1	277824	279728	XP_040639836.1
NW_024467305.1	280391	281512	XP_040639837.1
NW_024467305.1	283186	284227	XP_040639838.1
NW_024467305.1	284445	289471	XP_040639839.1
NW_024467305.1	289790	293790	XP_040639840.1
NW_024467305.1	295312	297167	XP_040639841.1
NW_024467305.1	297646	298151	XP_040639842.1
NW_024467305.1	298622	299780	XP_040639843.1
NW_024467305.1	300468	303354	XP_040639844.1
NW_024467305.1	303947	305602	XP_040639845.1
NW_024467305.1	307673	309344	XP_040639846.1
NW_024467305.1	310739	311753	XP_040639847.1
NW_024467305.1	312132	313068	XP_040639848.1
NW_024467305.1	313162	314509	XP_040639849.1
NW_024467305.1	315162	316767	XP_040639850.1
NW_024467305.1	317476	319087	XP_040639851.1
NW_024467305.1	319680	320199	XP_040639852.1
NW_024467305.1	320211	321071	XP_040639853.1
NW_024467305.1	320865	321658	XP_040639854.1
NW_024467305.1	323138	324017	XP_040639855.1
NW_024467305.1	324085	325906	XP_040639856.1
NW_024467305.1	326900	328635	XP_040639857.1
NW_024467305.1	328900	329452	XP_040639858.1
NW_024467305.1	329469	330735	XP_040639859.1
NW_024467305.1	330842	332339	XP_040639860.1
NW_024467305.1	332611	333553	XP_040639861.1
NW_024467305.1	334439	336270	XP_040639862.1
NW_024467305.1	336452	338676	XP_040639863.1
NW_024467305.1	340920	341905	XP_040639864.1
NW_024467305.1	342996	344541	XP_040639865.1
NW_024467305.1	345129	346380	XP_040639866.1
NW_024467305.1	346783	348686	XP_040639867.1
NW_024467305.1	349822	352161	XP_040639868.1
NW_024467305.1	352145	354715	XP_040639869.1
NW_024467305.1	355494	355931	XP_040639870.1
NW_024467305.1	356343	356830	XP_040639871.1
NW_024467305.1	359132	360464	XP_040639872.1
NW_024467305.1	360470	361548	XP_040639873.1
NW_024467305.1	361633	364385	XP_040639874.1
NW_024467305.1	364803	367510	XP_040639875.1
NW_024467305.1	368142	370836	XP_040639876.1
NW_024467305.1	370984	371963	XP_040639877.1
NW_024467305.1	372092	375391	XP_040639878.1
NW_024467305.1	376051	378203	XP_040639879.1
NW_024467305.1	378256	379868	XP_040639880.1
NW_024467305.1	381237	382390	XP_040639881.1
NW_024467305.1	382899	383975	XP_040639882.1
NW_024467305.1	384881	385414	XP_040639883.1
NW_024467305.1	386827	388290	XP_040639884.1
NW_024467305.1	389555	389894	XP_040639885.1
NW_024467305.1	393320	395431	XP_040639886.1
NW_024467305.1	396981	397780	XP_040639887.1
NW_024467305.1	397952	398844	XP_040639888.1
NW_024467305.1	399160	400646	XP_040639889.1
NW_024467305.1	400490	402260	XP_040639890.1
NW_024467305.1	402398	403627	XP_040639891.1
NW_024467305.1	404010	404999	XP_040639892.1
NW_024467305.1	404824	406860	XP_040639893.1
NW_024467305.1	406949	408392	XP_040639894.1
NW_024467305.1	408292	409936	XP_040639895.1
NW_024467305.1	410230	411413	XP_040639896.1
NW_024467305.1	411521	413042	XP_040639897.1
NW_024467305.1	413299	414948	XP_040639898.1
NW_024467305.1	415452	416301	XP_040639899.1
NW_024467305.1	416320	419350	XP_040639900.1
NW_024467305.1	419436	421036	XP_040639901.1
NW_024467305.1	422012	424455	XP_040639902.1
NW_024467305.1	425018	426108	XP_040639903.1
NW_024467305.1	426073	427764	XP_040639904.1
NW_024467305.1	428516	430793	XP_040639905.1
NW_024467305.1	431825	436944	XP_040639906.1
NW_024467305.1	437215	439672	XP_040639907.1
NW_024467305.1	440541	441792	XP_040639908.1
NW_024467305.1	441875	442904	XP_040639909.1
NW_024467305.1	443052	446332	XP_040639910.1
NW_024467305.1	446227	447157	XP_040639911.1
NW_024467305.1	447261	449961	XP_040639912.1
NW_024467305.1	450190	451381	XP_040639913.1
NW_024467305.1	452036	452516	XP_040639914.1
NW_024467305.1	454164	458121	XP_040639915.1
NW_024467305.1	458538	461398	XP_040639916.1
NW_024467305.1	462094	466041	XP_040639917.1
NW_024467305.1	466603	467464	XP_040639918.1
NW_024467305.1	468355	470270	XP_040639919.1
NW_024467305.1	472870	474236	XP_040639920.1
NW_024467305.1	475028	475817	XP_040639921.1
NW_024467305.1	479878	481647	XP_040639922.1
NW_024467305.1	481408	482028	XP_040639923.1
NW_024467305.1	482713	484323	XP_040639924.1
NW_024467305.1	484571	487523	XP_040639925.1
NW_024467305.1	487815	489287	XP_040639926.1
NW_024467305.1	490090	491444	XP_040639927.1
NW_024467305.1	491359	493072	XP_040639928.1
NW_024467305.1	493383	495139	XP_040639929.1
NW_024467305.1	495693	497192	XP_040639930.1
NW_024467305.1	496949	499468	XP_040639931.1
NW_024467305.1	499829	502037	XP_040639932.1
NW_024467305.1	502397	503629	XP_040639933.1
NW_024467305.1	504200	506339	XP_040639934.1
NW_024467305.1	506795	508091	XP_040639935.1
NW_024467305.1	507950	508545	XP_040639936.1
NW_024467305.1	508954	509477	XP_040639937.1
NW_024467305.1	510019	511156	XP_040639938.1
NW_024467305.1	513197	515286	XP_040639939.1
NW_024467305.1	516304	518288	XP_040639940.1
NW_024467305.1	518539	525105	XP_040639941.1
NW_024467305.1	525047	526515	XP_040639942.1
NW_024467305.1	527523	529787	XP_040639943.1
NW_024467305.1	531730	532819	XP_040639944.1
NW_024467305.1	534322	534900	XP_040639945.1
NW_024467305.1	536259	537842	XP_040639946.1
NW_024467305.1	537987	538357	XP_040639947.1
NW_024467305.1	539370	540675	XP_040639948.1
NW_024467305.1	542248	543188	XP_040639949.1
NW_024467305.1	543574	546229	XP_040639950.1
NW_024467305.1	546267	547708	XP_040639951.1
NW_024467305.1	549712	551536	XP_040639952.1
NW_024467305.1	552713	557510	XP_040639953.1
NW_024467305.1	557967	560959	XP_040639954.1
NW_024467305.1	565517	567155	XP_040639955.1
NW_024467305.1	567672	569020	XP_040639956.1
NW_024467305.1	569162	569982	XP_040639957.1
NW_024467305.1	572114	573356	XP_040639958.1
NW_024467305.1	573526	574315	XP_040639959.1
NW_024467305.1	574421	575816	XP_040639960.1
NW_024467305.1	576242	582436	XP_040639961.1
NW_024467305.1	583077	584413	XP_040639962.1
NW_024467305.1	584543	586050	XP_040639963.1
NW_024467305.1	589344	591941	XP_040639964.1
NW_024467305.1	593188	594614	XP_040639965.1
NW_024467305.1	596078	597182	XP_040639966.1
NW_024467305.1	600191	601724	XP_040639967.1
NW_024467305.1	601851	603263	XP_040639968.1
NW_024467305.1	603836	604926	XP_040639969.1
NW_024467305.1	605131	609801	XP_040639970.1
NW_024467305.1	610490	611651	XP_040639971.1
NW_024467305.1	612458	616733	XP_040639972.1
NW_024467305.1	618583	620170	XP_040639973.1
NW_024467305.1	619916	621066	XP_040639974.1
NW_024467305.1	621348	623061	XP_040639975.1
NW_024467305.1	623765	625589	XP_040639976.1
NW_024467305.1	627346	628633	XP_040639977.1
NW_024467305.1	628721	632421	XP_040639978.1
NW_024467305.1	632063	632631	XP_040639979.1
NW_024467305.1	633045	634470	XP_040639980.1
NW_024467305.1	634919	640027	XP_040639981.1
NW_024467305.1	641023	642383	XP_040639982.1
NW_024467305.1	642444	643556	XP_040639983.1
NW_024467305.1	643785	647317	XP_040639984.1
NW_024467305.1	647974	651087	XP_040639985.1
NW_024467305.1	651088	652553	XP_040639986.1
NW_024467305.1	653457	655404	XP_040639987.1
NW_024467305.1	656258	659199	XP_040639988.1
NW_024467305.1	659766	660774	XP_040639989.1
NW_024467305.1	661120	662739	XP_040639990.1
NW_024467305.1	663325	667210	XP_040639991.1
NW_024467305.1	667679	669319	XP_040639992.1
NW_024467305.1	669614	671444	XP_040639993.1
NW_024467305.1	671866	675818	XP_040639994.1
NW_024467305.1	675788	679383	XP_040639995.1
NW_024467305.1	679688	682279	XP_040639996.1
NW_024467305.1	682551	683157	XP_040639997.1
NW_024467305.1	683460	685478	XP_040639998.1
NW_024467305.1	685622	690380	XP_040639999.1
NW_024467305.1	691117	692821	XP_040640000.1
NW_024467305.1	694112	695509	XP_040640001.1
NW_024467305.1	695652	697057	XP_040640002.1
NW_024467305.1	697431	699064	XP_040640003.1
NW_024467305.1	699363	700252	XP_040640004.1
NW_024467305.1	700808	702279	XP_040640005.1
NW_024467305.1	701893	704359	XP_040640006.1
NW_024467305.1	704341	705467	XP_040640007.1
NW_024467305.1	705459	706311	XP_040640008.1
NW_024467305.1	706822	707398	XP_040640009.1
NW_024467305.1	707784	709321	XP_040640010.1
NW_024467305.1	710968	712691	XP_040640011.1
NW_024467305.1	712819	714466	XP_040640012.1
NW_024467305.1	714589	717082	XP_040640013.1
NW_024467305.1	736137	737053	XP_040640014.1
NW_024467305.1	737333	740195	XP_040640015.1
NW_024467305.1	740228	742599	XP_040640016.1
NW_024467306.1	359	871	XP_040639470.1
NW_024467306.1	3107	3714	XP_040639471.1
NW_024467306.1	5544	5964	XP_040639472.1
NW_024467306.1	8848	10087	XP_040639473.1
NW_024467306.1	11016	11730	XP_040639474.1
NW_024467306.1	11559	14275	XP_040639475.1
NW_024467306.1	14580	15176	XP_040639476.1
NW_024467306.1	16268	17431	XP_040639477.1
NW_024467306.1	17577	19508	XP_040639478.1
NW_024467306.1	19498	21278	XP_040639479.1
NW_024467306.1	25062	26421	XP_040639480.1
NW_024467306.1	32373	33910	XP_040639481.1
NW_024467306.1	34480	35615	XP_040639482.1
NW_024467306.1	35955	38208	XP_040639483.1
NW_024467306.1	38848	40297	XP_040639484.1
NW_024467306.1	40830	42156	XP_040639485.1
NW_024467306.1	43078	44165	XP_040639486.1
NW_024467306.1	44946	49532	XP_040639487.1
NW_024467306.1	52297	52853	XP_040639488.1
NW_024467306.1	52885	54339	XP_040639489.1
NW_024467306.1	54065	57045	XP_040639490.1
NW_024467306.1	59277	61651	XP_040639491.1
NW_024467306.1	63714	66111	XP_040639492.1
NW_024467306.1	67524	69302	XP_040639493.1
NW_024467306.1	69508	70105	XP_040639494.1
NW_024467306.1	70530	71968	XP_040639495.1
NW_024467306.1	72409	74434	XP_040639496.1
NW_024467306.1	74747	76696	XP_040639497.1
NW_024467306.1	77372	79265	XP_040639498.1
NW_024467306.1	82977	83688	XP_040639499.1
NW_024467306.1	83748	85723	XP_040639500.1
NW_024467306.1	86581	87658	XP_040639501.1
NW_024467306.1	87829	88377	XP_040639502.1
NW_024467306.1	89410	90078	XP_040639503.1
NW_024467306.1	90909	92329	XP_040639504.1
NW_024467306.1	92855	96514	XP_040639505.1
NW_024467306.1	97916	99623	XP_040639506.1
NW_024467306.1	100836	102364	XP_040639507.1
NW_024467306.1	102418	103135	XP_040639508.1
NW_024467306.1	103006	103440	XP_040639509.1
NW_024467306.1	103616	103988	XP_040639510.1
NW_024467306.1	104217	104679	XP_040639511.1
NW_024467306.1	104625	105860	XP_040639512.1
NW_024467306.1	106708	107682	XP_040639513.1
NW_024467306.1	108548	110587	XP_040639514.1
NW_024467306.1	110686	113686	XP_040639515.1
NW_024467306.1	114649	115117	XP_040639516.1
NW_024467306.1	116809	117901	XP_040639517.1
NW_024467306.1	117878	120156	XP_040639518.1
NW_024467306.1	120258	121915	XP_040639519.1
NW_024467306.1	122170	123013	XP_040639520.1
NW_024467306.1	123232	123927	XP_040639521.1
NW_024467306.1	124084	125782	XP_040639522.1
NW_024467306.1	126126	126410	XP_040639523.1
NW_024467306.1	128017	130088	XP_040639524.1
NW_024467306.1	131697	133486	XP_040639525.1
NW_024467306.1	133563	137779	XP_040639526.1
NW_024467306.1	138235	139245	XP_040639527.1
NW_024467306.1	141097	143539	XP_040639528.1
NW_024467306.1	143941	145245	XP_040639529.1
NW_024467306.1	146197	147050	XP_040639530.1
NW_024467306.1	147493	147912	XP_040639531.1
NW_024467306.1	148203	150175	XP_040639532.1
NW_024467306.1	150346	154991	XP_040639533.1
NW_024467306.1	155003	155954	XP_040639534.1
NW_024467306.1	156067	156813	XP_040639535.1
NW_024467306.1	156915	158752	XP_040639536.1
NW_024467306.1	158976	159958	XP_040639537.1
NW_024467306.1	159986	161481	XP_040639538.1
NW_024467306.1	161983	164567	XP_040639539.1
NW_024467306.1	164867	166318	XP_040639540.1
NW_024467306.1	166469	167852	XP_040639541.1
NW_024467306.1	168011	169481	XP_040639542.1
NW_024467306.1	169627	171222	XP_040639543.1
NW_024467306.1	171135	171810	XP_040639544.1
NW_024467306.1	171979	174478	XP_040639545.1
NW_024467306.1	174545	176226	XP_040639546.1
NW_024467306.1	177777	178764	XP_040639547.1
NW_024467306.1	179680	181546	XP_040639548.1
NW_024467306.1	182957	185127	XP_040639549.1
NW_024467306.1	185490	188278	XP_040639550.1
NW_024467306.1	190232	192491	XP_040639551.1
NW_024467306.1	193057	195348	XP_040639552.1
NW_024467306.1	196194	196751	XP_040639553.1
NW_024467306.1	197844	199940	XP_040639554.1
NW_024467306.1	201081	204664	XP_040639555.1
NW_024467306.1	205907	207681	XP_040639556.1
NW_024467306.1	208446	210600	XP_040639557.1
NW_024467306.1	210917	212775	XP_040639558.1
NW_024467306.1	212913	215270	XP_040639559.1
NW_024467306.1	216556	219384	XP_040639560.1
NW_024467306.1	219570	220524	XP_040639561.1
NW_024467306.1	220779	221851	XP_040639562.1
NW_024467306.1	223022	225975	XP_040639563.1
NW_024467306.1	226480	227186	XP_040639564.1
NW_024467306.1	226719	228449	XP_040639565.1
NW_024467306.1	229300	230380	XP_040639566.1
NW_024467306.1	230718	234728	XP_040639567.1
NW_024467306.1	234628	236509	XP_040639568.1
NW_024467306.1	237107	237680	XP_040639569.1
NW_024467306.1	238265	241039	XP_040639570.1
NW_024467306.1	241817	245239	XP_040639571.1
NW_024467306.1	245617	247334	XP_040639572.1
NW_024467306.1	248051	250626	XP_040639573.1
NW_024467306.1	250958	252783	XP_040639574.1
NW_024467306.1	253367	255978	XP_040639575.1
NW_024467306.1	259529	261134	XP_040639576.1
NW_024467306.1	261455	261795	XP_040639577.1
NW_024467306.1	261455	262838	XP_040639578.1
NW_024467306.1	262952	264775	XP_040639579.1
NW_024467306.1	265016	266768	XP_040639580.1
NW_024467306.1	266902	267732	XP_040639581.1
NW_024467306.1	267763	269349	XP_040639582.1
NW_024467306.1	287699	288776	XP_040639583.1
NW_024467306.1	288936	289599	XP_040639584.1
NW_024467306.1	289534	293174	XP_040639585.1
NW_024467306.1	293265	294229	XP_040639586.1
NW_024467306.1	294624	296634	XP_040639587.1
NW_024467306.1	296584	298391	XP_040639588.1
NW_024467306.1	298361	300042	XP_040639589.1
NW_024467306.1	300096	301145	XP_040639590.1
NW_024467306.1	301341	301924	XP_040639591.1
NW_024467306.1	303318	306146	XP_040639592.1
NW_024467306.1	306186	307288	XP_040639593.1
NW_024467306.1	307202	308565	XP_040639594.1
NW_024467306.1	308767	308992	XP_040639595.1
NW_024467306.1	309699	312767	XP_040639596.1
NW_024467306.1	315341	316019	XP_040639597.1
NW_024467306.1	316280	319471	XP_040639598.1
NW_024467306.1	319422	321640	XP_040639599.1
NW_024467306.1	321721	323311	XP_040639600.1
NW_024467306.1	323693	325805	XP_040639601.1
NW_024467306.1	325925	327040	XP_040639602.1
NW_024467306.1	327090	328941	XP_040639603.1
NW_024467306.1	329334	334021	XP_040639604.1
NW_024467306.1	335010	336572	XP_040639605.1
NW_024467306.1	337732	341519	XP_040639606.1
NW_024467306.1	342179	343696	XP_040639607.1
NW_024467306.1	343827	345595	XP_040639608.1
NW_024467306.1	346583	348714	XP_040639609.1
NW_024467306.1	348649	350312	XP_040639610.1
NW_024467306.1	351565	353137	XP_040639611.1
NW_024467306.1	353507	355541	XP_040639612.1
NW_024467306.1	356847	359604	XP_040639613.1
NW_024467306.1	361897	364626	XP_040639614.1
NW_024467306.1	364779	365585	XP_040639615.1
NW_024467306.1	365957	366877	XP_040639616.1
NW_024467306.1	367178	369261	XP_040639617.1
NW_024467306.1	370672	371394	XP_040639618.1
NW_024467306.1	371612	373139	XP_040639619.1
NW_024467306.1	374458	376977	XP_040639620.1
NW_024467306.1	378009	378879	XP_040639621.1
NW_024467306.1	379096	380526	XP_040639622.1
NW_024467306.1	380844	382558	XP_040639623.1
NW_024467306.1	382730	385519	XP_040639624.1
NW_024467306.1	385682	387016	XP_040639625.1
NW_024467306.1	386998	390077	XP_040639626.1
NW_024467306.1	392364	393743	XP_040639627.1
NW_024467306.1	394234	399360	XP_040639628.1
NW_024467306.1	401143	401485	XP_040639629.1
NW_024467306.1	401662	404109	XP_040639630.1
NW_024467306.1	405158	408617	XP_040639631.1
NW_024467306.1	410416	414182	XP_040639632.1
NW_024467306.1	415233	416656	XP_040639633.1
NW_024467306.1	416445	417696	XP_040639634.1
NW_024467306.1	417958	419781	XP_040639635.1
NW_024467306.1	419947	421117	XP_040639636.1
NW_024467306.1	421225	423583	XP_040639637.1
NW_024467306.1	423935	425216	XP_040639638.1
NW_024467306.1	428865	430111	XP_040639639.1
NW_024467306.1	430891	432200	XP_040639640.1
NW_024467306.1	432231	434127	XP_040639641.1
NW_024467306.1	435544	437763	XP_040639642.1
NW_024467306.1	438325	441411	XP_040639643.1
NW_024467306.1	441664	442629	XP_040639644.1
NW_024467306.1	442757	445376	XP_040639645.1
NW_024467306.1	445675	446432	XP_040639646.1
NW_024467306.1	446449	447692	XP_040639647.1
NW_024467306.1	447392	450085	XP_040639648.1
NW_024467306.1	451905	453437	XP_040639649.1
NW_024467306.1	454430	455585	XP_040639650.1
NW_024467306.1	456088	458535	XP_040639651.1
NW_024467306.1	458451	461391	XP_040639652.1
NW_024467306.1	462007	463525	XP_040639653.1
NW_024467306.1	464317	465939	XP_040639654.1
NW_024467306.1	466718	470392	XP_040639655.1
NW_024467306.1	470678	471124	XP_040639656.1
NW_024467306.1	472806	474926	XP_040639657.1
NW_024467306.1	476373	483066	XP_040639658.1
NW_024467306.1	484400	486412	XP_040639659.1
NW_024467306.1	487248	490012	XP_040639660.1
NW_024467306.1	493162	495094	XP_040639661.1
NW_024467306.1	495249	497188	XP_040639662.1
NW_024467306.1	497243	498074	XP_040639663.1
NW_024467306.1	501464	502625	XP_040639664.1
NW_024467306.1	504448	504922	XP_040639665.1
NW_024467306.1	507063	511761	XP_040639666.1
NW_024467306.1	512657	514070	XP_040639667.1
NW_024467306.1	514590	515837	XP_040639668.1
NW_024467306.1	516092	517105	XP_040639669.1
NW_024467306.1	517384	519634	XP_040639670.1
NW_024467306.1	519853	520853	XP_040639671.1
NW_024467306.1	520807	523335	XP_040639672.1
NW_024467306.1	525565	527086	XP_040639673.1
NW_024467306.1	527233	533908	XP_040639674.1
NW_024467306.1	534341	537488	XP_040639675.1
NW_024467306.1	537522	538623	XP_040639676.1
NW_024467306.1	538873	539720	XP_040639677.1
NW_024467306.1	541790	542589	XP_040639678.1
NW_024467306.1	543944	544247	XP_040639679.1
NW_024467306.1	551500	552235	XP_040639680.1
NW_024467306.1	552775	553711	XP_040639681.1
NW_024467306.1	555381	556442	XP_040639682.1
NW_024467306.1	556671	560423	XP_040639683.1
NW_024467306.1	561095	562317	XP_040639684.1
NW_024467306.1	562790	563861	XP_040639685.1
NW_024467306.1	564656	567359	XP_040639686.1
NW_024467306.1	569720	574019	XP_040639687.1
NW_024467306.1	575461	577992	XP_040639688.1
NW_024467306.1	579007	581232	XP_040639689.1
NW_024467306.1	581079	582511	XP_040639690.1
NW_024467306.1	584102	585320	XP_040639691.1
NW_024467306.1	585644	586013	XP_040639692.1
NW_024467306.1	588515	590284	XP_040639693.1
NW_024467306.1	590892	592509	XP_040639694.1
NW_024467306.1	596101	597698	XP_040639695.1
NW_024467306.1	597557	599796	XP_040639696.1
NW_024467306.1	600255	602372	XP_040639697.1
NW_024467306.1	602823	606792	XP_040639698.1
NW_024467306.1	607328	607803	XP_040639699.1
NW_024467306.1	607789	609552	XP_040639700.1
NW_024467306.1	609482	611382	XP_040639701.1
NW_024467306.1	614103	615467	XP_040639702.1
NW_024467306.1	615646	616838	XP_040639703.1
NW_024467306.1	617253	619203	XP_040639704.1
NW_024467306.1	620660	621244	XP_040639705.1
NW_024467306.1	621367	621780	XP_040639706.1
NW_024467306.1	626525	627469	XP_040639707.1
NW_024467306.1	629627	630536	XP_040639708.1
NW_024467306.1	631197	632616	XP_040639709.1
NW_024467306.1	634022	635120	XP_040639710.1
NW_024467306.1	635419	637567	XP_040639711.1
NW_024467306.1	637770	639120	XP_040639712.1
NW_024467306.1	639270	641242	XP_040639713.1
NW_024467306.1	644182	645910	XP_040639714.1
NW_024467306.1	647464	647864	XP_040639715.1
NW_024467306.1	647854	648900	XP_040639716.1
NW_024467306.1	649072	650180	XP_040639717.1
NW_024467306.1	652051	652774	XP_040639718.1
NW_024467306.1	653327	654247	XP_040639719.1
NW_024467306.1	654475	656734	XP_040639720.1
NW_024467306.1	657225	658927	XP_040639721.1
NW_024467306.1	661265	662289	XP_040639722.1
NW_024467306.1	662570	663624	XP_040639723.1
NW_024467306.1	664162	665802	XP_040639724.1
NW_024467306.1	666295	667952	XP_040639725.1
NW_024467306.1	668299	669767	XP_040639726.1
NW_024467306.1	670332	675491	XP_040639727.1
NW_024467306.1	675335	677235	XP_040639728.1
NW_024467306.1	677330	681825	XP_040639729.1
NW_024467306.1	682070	683545	XP_040639730.1
NW_024467306.1	683980	686892	XP_040639731.1
NW_024467306.1	687926	690327	XP_040639732.1
NW_024467306.1	693922	697293	XP_040639733.1
NW_024467306.1	700736	702093	XP_040639734.1
NW_024467306.1	702297	703684	XP_040639735.1
NW_024467306.1	703760	705449	XP_040639736.1
NW_024467306.1	705766	706451	XP_040639737.1
NW_024467306.1	706555	707771	XP_040639738.1
NW_024467307.1	284	827	XP_040639192.1
NW_024467307.1	3535	4980	XP_040639193.1
NW_024467307.1	5266	7187	XP_040639194.1
NW_024467307.1	7636	8708	XP_040639195.1
NW_024467307.1	8940	9489	XP_040639196.1
NW_024467307.1	10124	10929	XP_040639197.1
NW_024467307.1	12039	14063	XP_040639198.1
NW_024467307.1	14633	16186	XP_040639199.1
NW_024467307.1	16294	17930	XP_040639200.1
NW_024467307.1	18207	19318	XP_040639201.1
NW_024467307.1	19374	20449	XP_040639202.1
NW_024467307.1	21048	22901	XP_040639203.1
NW_024467307.1	23102	25121	XP_040639204.1
NW_024467307.1	25464	26352	XP_040639205.1
NW_024467307.1	27510	28542	XP_040639206.1
NW_024467307.1	31708	34086	XP_040639207.1
NW_024467307.1	35465	36030	XP_040639208.1
NW_024467307.1	36768	38042	XP_040639209.1
NW_024467307.1	39108	41487	XP_040639210.1
NW_024467307.1	42524	44011	XP_040639211.1
NW_024467307.1	44474	46291	XP_040639212.1
NW_024467307.1	46440	49249	XP_040639213.1
NW_024467307.1	49658	52126	XP_040639214.1
NW_024467307.1	52272	53349	XP_040639215.1
NW_024467307.1	53828	55523	XP_040639216.1
NW_024467307.1	57127	58975	XP_040639217.1
NW_024467307.1	60284	64371	XP_040639218.1
NW_024467307.1	64858	65583	XP_040639219.1
NW_024467307.1	65786	66830	XP_040639220.1
NW_024467307.1	67493	70427	XP_040639221.1
NW_024467307.1	70838	74786	XP_040639222.1
NW_024467307.1	75002	76181	XP_040639223.1
NW_024467307.1	76203	77440	XP_040639224.1
NW_024467307.1	79305	80618	XP_040639225.1
NW_024467307.1	80883	82431	XP_040639226.1
NW_024467307.1	82497	84001	XP_040639227.1
NW_024467307.1	84207	86484	XP_040639228.1
NW_024467307.1	86643	87410	XP_040639229.1
NW_024467307.1	90578	90910	XP_040639230.1
NW_024467307.1	91580	92315	XP_040639231.1
NW_024467307.1	92679	94393	XP_040639232.1
NW_024467307.1	95606	96351	XP_040639233.1
NW_024467307.1	96836	97342	XP_040639234.1
NW_024467307.1	97661	98443	XP_040639235.1
NW_024467307.1	98696	99396	XP_040639236.1
NW_024467307.1	99486	100112	XP_040639237.1
NW_024467307.1	99988	101248	XP_040639238.1
NW_024467307.1	101302	103192	XP_040639239.1
NW_024467307.1	103401	105062	XP_040639240.1
NW_024467307.1	105421	106550	XP_040639241.1
NW_024467307.1	107256	108718	XP_040639242.1
NW_024467307.1	108840	112899	XP_040639243.1
NW_024467307.1	113389	115050	XP_040639244.1
NW_024467307.1	115074	115770	XP_040639245.1
NW_024467307.1	119205	120294	XP_040639246.1
NW_024467307.1	120487	121370	XP_040639247.1
NW_024467307.1	121725	123299	XP_040639248.1
NW_024467307.1	123266	124989	XP_040639249.1
NW_024467307.1	126462	127439	XP_040639250.1
NW_024467307.1	127535	128272	XP_040639251.1
NW_024467307.1	128982	129913	XP_040639253.1
NW_024467307.1	131177	131565	XP_040639254.1
NW_024467307.1	132876	135478	XP_040639255.1
NW_024467307.1	136451	137665	XP_040639256.1
NW_024467307.1	139628	140744	XP_040639257.1
NW_024467307.1	141566	142616	XP_040639258.1
NW_024467307.1	147971	148711	XP_040639259.1
NW_024467307.1	150023	150676	XP_040639260.1
NW_024467307.1	151107	151794	XP_040639261.1
NW_024467307.1	152865	155089	XP_040639262.1
NW_024467307.1	155528	165377	XP_040639263.1
NW_024467307.1	166149	169224	XP_040639264.1
NW_024467307.1	169560	172289	XP_040639265.1
NW_024467307.1	174699	176409	XP_040639266.1
NW_024467307.1	176109	177968	XP_040639267.1
NW_024467307.1	177662	178460	XP_040639268.1
NW_024467307.1	181445	182068	XP_040639269.1
NW_024467307.1	182658	183970	XP_040639270.1
NW_024467307.1	184003	185532	XP_040639271.1
NW_024467307.1	188537	191047	XP_040639272.1
NW_024467307.1	191033	191609	XP_040639273.1
NW_024467307.1	194714	197308	XP_040639274.1
NW_024467307.1	199519	201396	XP_040639275.1
NW_024467307.1	201583	202965	XP_040639276.1
NW_024467307.1	203238	204038	XP_040639277.1
NW_024467307.1	204677	206029	XP_040639278.1
NW_024467307.1	206465	208209	XP_040639279.1
NW_024467307.1	209597	210005	XP_040639280.1
NW_024467307.1	212331	214148	XP_040639281.1
NW_024467307.1	214695	215535	XP_040639282.1
NW_024467307.1	216098	217862	XP_040639283.1
NW_024467307.1	219012	219399	XP_040639284.1
NW_024467307.1	219642	220409	XP_040639285.1
NW_024467307.1	220895	222305	XP_040639286.1
NW_024467307.1	222871	223327	XP_040639287.1
NW_024467307.1	223365	224944	XP_040639288.1
NW_024467307.1	225373	227549	XP_040639289.1
NW_024467307.1	228960	230712	XP_040639290.1
NW_024467307.1	231086	232302	XP_040639291.1
NW_024467307.1	232739	233381	XP_040639292.1
NW_024467307.1	234448	236044	XP_040639293.1
NW_024467307.1	237269	238316	XP_040639294.1
NW_024467307.1	239018	239713	XP_040639295.1
NW_024467307.1	240894	242784	XP_040639296.1
NW_024467307.1	244389	245681	XP_040639297.1
NW_024467307.1	247842	250032	XP_040639298.1
NW_024467307.1	250527	252638	XP_040639299.1
NW_024467307.1	256583	261351	XP_040639300.1
NW_024467307.1	262028	263342	XP_040639301.1
NW_024467307.1	263610	265180	XP_040639302.1
NW_024467307.1	266426	267461	XP_040639303.1
NW_024467307.1	267567	269471	XP_040639304.1
NW_024467307.1	270156	271772	XP_040639305.1
NW_024467307.1	273230	273913	XP_040639306.1
NW_024467307.1	274813	275467	XP_040639307.1
NW_024467307.1	277357	278892	XP_040639308.1
NW_024467307.1	278754	280323	XP_040639309.1
NW_024467307.1	281685	282629	XP_040639310.1
NW_024467307.1	284162	284552	XP_040639311.1
NW_024467307.1	284212	286763	XP_040639312.1
NW_024467307.1	287249	288628	XP_040639313.1
NW_024467307.1	288511	291331	XP_040639314.1
NW_024467307.1	292317	293264	XP_040639315.1
NW_024467307.1	293463	293912	XP_040639316.1
NW_024467307.1	294037	296233	XP_040639317.1
NW_024467307.1	296504	298572	XP_040639318.1
NW_024467307.1	299259	299427	XP_040639319.1
NW_024467307.1	300991	302807	XP_040639320.1
NW_024467307.1	304039	304605	XP_040639321.1
NW_024467307.1	305504	306361	XP_040639322.1
NW_024467307.1	306572	308482	XP_040639323.1
NW_024467307.1	308664	310441	XP_040639324.1
NW_024467307.1	311097	312180	XP_040639325.1
NW_024467307.1	312408	314382	XP_040639326.1
NW_024467307.1	314183	315587	XP_040639327.1
NW_024467307.1	315695	316379	XP_040639328.1
NW_024467307.1	316502	316989	XP_040639329.1
NW_024467307.1	317266	318065	XP_040639330.1
NW_024467307.1	318260	319801	XP_040639331.1
NW_024467307.1	319943	322077	XP_040639332.1
NW_024467307.1	322691	325171	XP_040639333.1
NW_024467307.1	325534	327192	XP_040639334.1
NW_024467307.1	327500	328347	XP_040639335.1
NW_024467307.1	328844	331086	XP_040639336.1
NW_024467307.1	332814	334302	XP_040639337.1
NW_024467307.1	334984	336487	XP_040639338.1
NW_024467307.1	338143	345322	XP_040639339.1
NW_024467307.1	347515	350341	XP_040639340.1
NW_024467307.1	351373	352344	XP_040639341.1
NW_024467307.1	354147	354414	XP_040639342.1
NW_024467307.1	354647	356900	XP_040639343.1
NW_024467307.1	357622	359035	XP_040639344.1
NW_024467307.1	358920	360845	XP_040639345.1
NW_024467307.1	362783	364910	XP_040639346.1
NW_024467307.1	364837	365205	XP_040639347.1
NW_024467307.1	366073	369402	XP_040639348.1
NW_024467307.1	369565	374123	XP_040639349.1
NW_024467307.1	374719	378750	XP_040639350.1
NW_024467307.1	379201	379638	XP_040639351.1
NW_024467307.1	379459	380077	XP_040639352.1
NW_024467307.1	380191	381121	XP_040639353.1
NW_024467307.1	381390	382828	XP_040639354.1
NW_024467307.1	382932	385178	XP_040639355.1
NW_024467307.1	385621	390115	XP_040639356.1
NW_024467307.1	392690	393311	XP_040639357.1
NW_024467307.1	394972	397572	XP_040639358.1
NW_024467307.1	398203	399811	XP_040639359.1
NW_024467307.1	400012	401587	XP_040639360.1
NW_024467307.1	401894	402851	XP_040639361.1
NW_024467307.1	403472	403870	XP_040639362.1
NW_024467307.1	404518	405627	XP_040639363.1
NW_024467307.1	405957	407569	XP_040639364.1
NW_024467307.1	407626	410619	XP_040639365.1
NW_024467307.1	410801	415076	XP_040639366.1
NW_024467307.1	415978	417735	XP_040639367.1
NW_024467307.1	417621	418974	XP_040639368.1
NW_024467307.1	419720	423915	XP_040639369.1
NW_024467307.1	423787	424899	XP_040639370.1
NW_024467307.1	425912	426288	XP_040639371.1
NW_024467307.1	427768	428717	XP_040639372.1
NW_024467307.1	429165	429963	XP_040639373.1
NW_024467307.1	430141	432600	XP_040639374.1
NW_024467307.1	432883	434443	XP_040639375.1
NW_024467307.1	434956	436344	XP_040639376.1
NW_024467307.1	437638	438766	XP_040639377.1
NW_024467307.1	439111	440725	XP_040639378.1
NW_024467307.1	440857	442208	XP_040639379.1
NW_024467307.1	442317	445028	XP_040639380.1
NW_024467307.1	445080	445881	XP_040639381.1
NW_024467307.1	446642	449340	XP_040639382.1
NW_024467307.1	449800	451923	XP_040639383.1
NW_024467307.1	456424	457347	XP_040639384.1
NW_024467307.1	458552	460312	XP_040639385.1
NW_024467307.1	460544	462128	XP_040639386.1
NW_024467307.1	462474	464552	XP_040639387.1
NW_024467307.1	464632	465505	XP_040639388.1
NW_024467307.1	465909	468425	XP_040639389.1
NW_024467307.1	468653	470827	XP_040639390.1
NW_024467307.1	472148	473071	XP_040639391.1
NW_024467307.1	474459	476364	XP_040639392.1
NW_024467307.1	476445	477645	XP_040639393.1
NW_024467307.1	477637	478351	XP_040639394.1
NW_024467307.1	479172	480579	XP_040639395.1
NW_024467307.1	481578	483148	XP_040639396.1
NW_024467307.1	483875	485093	XP_040639397.1
NW_024467307.1	487205	488354	XP_040639398.1
NW_024467307.1	488597	490759	XP_040639399.1
NW_024467307.1	490998	492774	XP_040639400.1
NW_024467307.1	494077	496013	XP_040639401.1
NW_024467307.1	496536	498738	XP_040639402.1
NW_024467307.1	499780	501077	XP_040639403.1
NW_024467307.1	501675	503334	XP_040639404.1
NW_024467307.1	505267	506284	XP_040639405.1
NW_024467307.1	507354	507525	XP_040639406.1
NW_024467307.1	507967	508825	XP_040639407.1
NW_024467307.1	509037	510132	XP_040639408.1
NW_024467307.1	512579	512996	XP_040639409.1
NW_024467307.1	513117	514554	XP_040639410.1
NW_024467307.1	514767	515613	XP_040639411.1
NW_024467307.1	516000	517152	XP_040639412.1
NW_024467307.1	521521	522817	XP_040639413.1
NW_024467307.1	523077	524404	XP_040639414.1
NW_024467307.1	524883	528288	XP_040639415.1
NW_024467307.1	528467	530342	XP_040639416.1
NW_024467307.1	531043	532944	XP_040639417.1
NW_024467307.1	536363	539771	XP_040639418.1
NW_024467307.1	541027	542634	XP_040639419.1
NW_024467307.1	542845	544849	XP_040639420.1
NW_024467307.1	546045	547188	XP_040639421.1
NW_024467307.1	548717	551238	XP_040639422.1
NW_024467307.1	552740	554852	XP_040639423.1
NW_024467307.1	555724	558182	XP_040639424.1
NW_024467307.1	558758	559268	XP_040639425.1
NW_024467307.1	559472	560201	XP_040639426.1
NW_024467307.1	561020	562451	XP_040639427.1
NW_024467307.1	562449	563565	XP_040639428.1
NW_024467307.1	564158	565900	XP_040639429.1
NW_024467307.1	567825	568923	XP_040639430.1
NW_024467307.1	569378	570927	XP_040639431.1
NW_024467307.1	571441	572723	XP_040639432.1
NW_024467307.1	573035	573790	XP_040639433.1
NW_024467307.1	573949	577191	XP_040639434.1
NW_024467307.1	577135	578983	XP_040639435.1
NW_024467307.1	579203	583940	XP_040639436.1
NW_024467307.1	584927	586430	XP_040639437.1
NW_024467307.1	590539	591596	XP_040639438.1
NW_024467307.1	591832	592516	XP_040639439.1
NW_024467307.1	593318	594209	XP_040639440.1
NW_024467307.1	595373	597177	XP_040639441.1
NW_024467307.1	598475	601074	XP_040639442.1
NW_024467307.1	602003	603488	XP_040639443.1
NW_024467307.1	603582	605221	XP_040639444.1
NW_024467307.1	605139	606129	XP_040639445.1
NW_024467307.1	606296	608819	XP_040639446.1
NW_024467307.1	609111	612069	XP_040639447.1
NW_024467307.1	612354	616643	XP_040639469.1
NW_024467307.1	616593	620163	XP_040639448.1
NW_024467307.1	620452	623881	XP_040639449.1
NW_024467307.1	624505	625554	XP_040639450.1
NW_024467307.1	627564	631066	XP_040639451.1
NW_024467307.1	631585	633655	XP_040639452.1
NW_024467307.1	634604	637441	XP_040639453.1
NW_024467307.1	639519	641163	XP_040639454.1
NW_024467307.1	641878	642924	XP_040639455.1
NW_024467307.1	646072	647077	XP_040639456.1
NW_024467307.1	651411	652377	XP_040639457.1
NW_024467307.1	652517	653377	XP_040639458.1
NW_024467307.1	653657	655091	XP_040639459.1
NW_024467307.1	655512	657533	XP_040639460.1
NW_024467307.1	658056	659913	XP_040639461.1
NW_024467307.1	661807	664057	XP_040639462.1
NW_024467307.1	664833	665388	XP_040639463.1
NW_024467307.1	666573	668229	XP_040639464.1
NW_024467307.1	668767	671418	XP_040639465.1
NW_024467307.1	671725	673242	XP_040639466.1
NW_024467307.1	673385	675808	XP_040639467.1
NW_024467307.1	675632	677188	XP_040639468.1
NW_024467308.1	648	2930	XP_040638942.1
NW_024467308.1	4834	6783	XP_040638943.1
NW_024467308.1	8722	9225	XP_040638944.1
NW_024467308.1	11343	12250	XP_040638945.1
NW_024467308.1	13617	14703	XP_040638946.1
NW_024467308.1	14717	15357	XP_040638947.1
NW_024467308.1	15624	16944	XP_040638948.1
NW_024467308.1	19295	22052	XP_040638949.1
NW_024467308.1	23579	24353	XP_040638950.1
NW_024467308.1	27658	30207	XP_040638951.1
NW_024467308.1	32502	34080	XP_040638952.1
NW_024467308.1	36014	36653	XP_040638953.1
NW_024467308.1	38659	39528	XP_040638954.1
NW_024467308.1	39971	40496	XP_040638955.1
NW_024467308.1	42009	43862	XP_040638956.1
NW_024467308.1	45374	46285	XP_040638957.1
NW_024467308.1	47196	50522	XP_040638958.1
NW_024467308.1	50662	52502	XP_040638959.1
NW_024467308.1	52846	53816	XP_040638960.1
NW_024467308.1	54942	57030	XP_040638961.1
NW_024467308.1	58007	60616	XP_040638962.1
NW_024467308.1	60787	62240	XP_040638963.1
NW_024467308.1	62667	64371	XP_040638964.1
NW_024467308.1	65653	69359	XP_040638965.1
NW_024467308.1	69543	71737	XP_040638966.1
NW_024467308.1	72092	72991	XP_040638967.1
NW_024467308.1	72622	75984	XP_040638968.1
NW_024467308.1	76645	79146	XP_040638969.1
NW_024467308.1	79235	81055	XP_040638970.1
NW_024467308.1	81053	82199	XP_040638971.1
NW_024467308.1	82399	85140	XP_040638972.1
NW_024467308.1	85394	87410	XP_040638973.1
NW_024467308.1	87739	93972	XP_040638974.1
NW_024467308.1	93991	94438	XP_040638975.1
NW_024467308.1	94411	94947	XP_040638976.1
NW_024467308.1	95342	96218	XP_040638977.1
NW_024467308.1	96520	97871	XP_040638978.1
NW_024467308.1	98756	99447	XP_040638979.1
NW_024467308.1	99726	102943	XP_040638980.1
NW_024467308.1	102994	103711	XP_040638981.1
NW_024467308.1	104131	104503	XP_040638982.1
NW_024467308.1	104843	105605	XP_040638983.1
NW_024467308.1	105769	109487	XP_040638984.1
NW_024467308.1	110343	111197	XP_040638985.1
NW_024467308.1	113846	115406	XP_040638986.1
NW_024467308.1	117961	119407	XP_040638987.1
NW_024467308.1	120639	121323	XP_040638988.1
NW_024467308.1	121708	124410	XP_040638989.1
NW_024467308.1	127597	129052	XP_040638990.1
NW_024467308.1	130619	130949	XP_040638991.1
NW_024467308.1	135009	139385	XP_040638992.1
NW_024467308.1	141124	142647	XP_040638993.1
NW_024467308.1	143065	148092	XP_040638994.1
NW_024467308.1	150801	151946	XP_040638995.1
NW_024467308.1	152008	154077	XP_040638996.1
NW_024467308.1	154134	157553	XP_040638997.1
NW_024467308.1	157668	158802	XP_040638998.1
NW_024467308.1	159070	159676	XP_040638999.1
NW_024467308.1	161814	163651	XP_040639000.1
NW_024467308.1	164712	165282	XP_040639001.1
NW_024467308.1	167221	168376	XP_040639002.1
NW_024467308.1	169752	170499	XP_040639003.1
NW_024467308.1	170556	171880	XP_040639004.1
NW_024467308.1	172548	174936	XP_040639005.1
NW_024467308.1	175455	176530	XP_040639006.1
NW_024467308.1	176717	178471	XP_040639007.1
NW_024467308.1	178929	183913	XP_040639008.1
NW_024467308.1	184647	187063	XP_040639009.1
NW_024467308.1	188051	188377	XP_040639010.1
NW_024467308.1	188510	188897	XP_040639011.1
NW_024467308.1	190873	191260	XP_040639012.1
NW_024467308.1	191034	192203	XP_040639013.1
NW_024467308.1	194589	196158	XP_040639014.1
NW_024467308.1	196542	197410	XP_040639015.1
NW_024467308.1	197927	199865	XP_040639016.1
NW_024467308.1	199973	201699	XP_040639017.1
NW_024467308.1	202964	203562	XP_040639018.1
NW_024467308.1	204230	206433	XP_040639019.1
NW_024467308.1	210036	210595	XP_040639020.1
NW_024467308.1	211742	215889	XP_040639021.1
NW_024467308.1	219229	220917	XP_040639022.1
NW_024467308.1	221140	222766	XP_040639023.1
NW_024467308.1	222762	230597	XP_040639024.1
NW_024467308.1	231249	233092	XP_040639025.1
NW_024467308.1	233489	234803	XP_040639026.1
NW_024467308.1	235091	236983	XP_040639027.1
NW_024467308.1	237096	238996	XP_040639028.1
NW_024467308.1	239406	240508	XP_040639029.1
NW_024467308.1	241109	242526	XP_040639030.1
NW_024467308.1	242622	243870	XP_040639031.1
NW_024467308.1	245236	247351	XP_040639032.1
NW_024467308.1	247403	248734	XP_040639033.1
NW_024467308.1	250139	251333	XP_040639034.1
NW_024467308.1	251400	252846	XP_040639035.1
NW_024467308.1	252985	254790	XP_040639036.1
NW_024467308.1	255282	256507	XP_040639037.1
NW_024467308.1	257282	258635	XP_040639038.1
NW_024467308.1	259406	260287	XP_040639039.1
NW_024467308.1	261276	262941	XP_040639040.1
NW_024467308.1	266593	268473	XP_040639041.1
NW_024467308.1	268618	271167	XP_040639042.1
NW_024467308.1	272018	275303	XP_040639043.1
NW_024467308.1	278308	280356	XP_040639044.1
NW_024467308.1	280595	281258	XP_040639045.1
NW_024467308.1	282086	288919	XP_040639046.1
NW_024467308.1	289452	290833	XP_040639047.1
NW_024467308.1	291123	292457	XP_040639048.1
NW_024467308.1	292882	293929	XP_040639049.1
NW_024467308.1	294870	296077	XP_040639050.1
NW_024467308.1	296376	298406	XP_040639051.1
NW_024467308.1	298813	299189	XP_040639052.1
NW_024467308.1	299290	299929	XP_040639053.1
NW_024467308.1	300021	303344	XP_040639054.1
NW_024467308.1	303815	306620	XP_040639055.1
NW_024467308.1	306870	308095	XP_040639056.1
NW_024467308.1	308336	308841	XP_040639057.1
NW_024467308.1	310340	311358	XP_040639058.1
NW_024467308.1	312241	313737	XP_040639059.1
NW_024467308.1	314482	318922	XP_040639060.1
NW_024467308.1	321739	323364	XP_040639061.1
NW_024467308.1	324529	326095	XP_040639062.1
NW_024467308.1	326581	333299	XP_040639063.1
NW_024467308.1	334097	335802	XP_040639064.1
NW_024467308.1	336489	337076	XP_040639065.1
NW_024467308.1	337831	339220	XP_040639066.1
NW_024467308.1	339255	340233	XP_040639067.1
NW_024467308.1	340120	341029	XP_040639068.1
NW_024467308.1	341766	343763	XP_040639069.1
NW_024467308.1	346835	348507	XP_040639070.1
NW_024467308.1	350974	352604	XP_040639071.1
NW_024467308.1	353421	354408	XP_040639072.1
NW_024467308.1	355050	355580	XP_040639073.1
NW_024467308.1	355929	357770	XP_040639074.1
NW_024467308.1	357410	358200	XP_040639075.1
NW_024467308.1	359764	360097	XP_040639076.1
NW_024467308.1	360224	360948	XP_040639077.1
NW_024467308.1	361827	362834	XP_040639078.1
NW_024467308.1	362502	363247	XP_040639079.1
NW_024467308.1	363316	364653	XP_040639080.1
NW_024467308.1	365715	367257	XP_040639081.1
NW_024467308.1	367788	368901	XP_040639082.1
NW_024467308.1	369225	370329	XP_040639083.1
NW_024467308.1	370876	371926	XP_040639084.1
NW_024467308.1	371881	373232	XP_040639085.1
NW_024467308.1	373934	374396	XP_040639086.1
NW_024467308.1	374374	377664	XP_040639087.1
NW_024467308.1	378056	381133	XP_040639088.1
NW_024467308.1	381465	382499	XP_040639089.1
NW_024467308.1	383171	385533	XP_040639090.1
NW_024467308.1	386327	388814	XP_040639091.1
NW_024467308.1	391206	393890	XP_040639092.1
NW_024467308.1	394306	395095	XP_040639093.1
NW_024467308.1	396296	397112	XP_040639094.1
NW_024467308.1	396977	399790	XP_040639095.1
NW_024467308.1	399904	402344	XP_040639096.1
NW_024467308.1	402631	403511	XP_040639097.1
NW_024467308.1	403449	405066	XP_040639098.1
NW_024467308.1	405182	406772	XP_040639099.1
NW_024467308.1	407371	407740	XP_040639100.1
NW_024467308.1	409179	410385	XP_040639101.1
NW_024467308.1	413122	413841	XP_040639102.1
NW_024467308.1	414999	416748	XP_040639103.1
NW_024467308.1	417214	418033	XP_040639104.1
NW_024467308.1	418320	419925	XP_040639105.1
NW_024467308.1	420194	421130	XP_040639106.1
NW_024467308.1	421070	422827	XP_040639107.1
NW_024467308.1	423363	423883	XP_040639108.1
NW_024467308.1	423959	425108	XP_040639109.1
NW_024467308.1	426909	428779	XP_040639110.1
NW_024467308.1	429544	430753	XP_040639111.1
NW_024467308.1	430907	432682	XP_040639112.1
NW_024467308.1	434971	435304	XP_040639113.1
NW_024467308.1	436456	438979	XP_040639114.1
NW_024467308.1	439068	440864	XP_040639115.1
NW_024467308.1	441049	441702	XP_040639116.1
NW_024467308.1	441936	443921	XP_040639117.1
NW_024467308.1	444594	445505	XP_040639118.1
NW_024467308.1	445689	445969	XP_040639119.1
NW_024467308.1	446365	448197	XP_040639120.1
NW_024467308.1	448689	450833	XP_040639121.1
NW_024467308.1	452410	455003	XP_040639122.1
NW_024467308.1	455558	457447	XP_040639123.1
NW_024467308.1	458684	462124	XP_040639124.1
NW_024467308.1	462455	465097	XP_040639125.1
NW_024467308.1	462472	463011	XP_040639126.1
NW_024467308.1	465099	466450	XP_040639127.1
NW_024467308.1	466483	468831	XP_040639128.1
NW_024467308.1	468817	470419	XP_040639129.1
NW_024467308.1	476893	477279	XP_040639130.1
NW_024467308.1	478021	480483	XP_040639131.1
NW_024467308.1	480868	482612	XP_040639132.1
NW_024467308.1	483522	484213	XP_040639133.1
NW_024467308.1	487646	489555	XP_040639134.1
NW_024467308.1	490086	492987	XP_040639135.1
NW_024467308.1	493474	494813	XP_040639136.1
NW_024467308.1	495022	496243	XP_040639137.1
NW_024467308.1	497425	499112	XP_040639138.1
NW_024467308.1	500050	501749	XP_040639139.1
NW_024467308.1	502645	505802	XP_040639140.1
NW_024467308.1	507046	507943	XP_040639141.1
NW_024467308.1	507943	509214	XP_040639142.1
NW_024467308.1	509145	510148	XP_040639143.1
NW_024467308.1	513897	514062	XP_040639144.1
NW_024467308.1	516298	518024	XP_040639145.1
NW_024467308.1	518355	520109	XP_040639146.1
NW_024467308.1	520720	522304	XP_040639147.1
NW_024467308.1	522430	523180	XP_040639148.1
NW_024467308.1	523443	524306	XP_040639149.1
NW_024467308.1	524322	526972	XP_040639150.1
NW_024467308.1	527232	528727	XP_040639151.1
NW_024467308.1	528915	529902	XP_040639152.1
NW_024467308.1	529857	530657	XP_040639153.1
NW_024467308.1	530840	532063	XP_040639154.1
NW_024467308.1	533395	534175	XP_040639155.1
NW_024467308.1	534856	535741	XP_040639156.1
NW_024467308.1	536027	537657	XP_040639157.1
NW_024467308.1	538235	539336	XP_040639158.1
NW_024467308.1	539462	541431	XP_040639159.1
NW_024467308.1	541889	544751	XP_040639160.1
NW_024467308.1	545084	546105	XP_040639161.1
NW_024467308.1	548504	550454	XP_040639162.1
NW_024467308.1	550568	552173	XP_040639163.1
NW_024467308.1	552209	553568	XP_040639164.1
NW_024467308.1	555531	556226	XP_040639165.1
NW_024467308.1	556594	556964	XP_040639166.1
NW_024467308.1	559856	560500	XP_040639167.1
NW_024467308.1	563053	563983	XP_040639168.1
NW_024467308.1	564179	566406	XP_040639169.1
NW_024467308.1	570348	572053	XP_040639170.1
NW_024467308.1	573017	574737	XP_040639171.1
NW_024467308.1	575746	577380	XP_040639172.1
NW_024467308.1	577807	578903	XP_040639173.1
NW_024467308.1	579350	580094	XP_040639174.1
NW_024467308.1	582277	582989	XP_040639175.1
NW_024467308.1	583089	583590	XP_040639176.1
NW_024467308.1	583750	586154	XP_040639177.1
NW_024467308.1	586590	586926	XP_040639178.1
NW_024467308.1	588376	589411	XP_040639179.1
NW_024467308.1	590030	591133	XP_040639180.1
NW_024467308.1	592439	597007	XP_040639181.1
NW_024467308.1	597480	602001	XP_040639182.1
NW_024467308.1	603824	605286	XP_040639183.1
NW_024467308.1	605873	607803	XP_040639184.1
NW_024467308.1	613371	614007	XP_040639185.1
NW_024467308.1	615038	616813	XP_040639186.1
NW_024467308.1	617685	620253	XP_040639187.1
NW_024467308.1	620525	622085	XP_040639188.1
NW_024467308.1	622736	624823	XP_040639189.1
NW_024467308.1	625053	626526	XP_040639190.1
NW_024467308.1	626872	627713	XP_040639191.1
NW_024467309.1	188	531	XP_040638705.1
NW_024467309.1	916	3434	XP_040638706.1
NW_024467309.1	6308	8285	XP_040638707.1
NW_024467309.1	9642	10898	XP_040638708.1
NW_024467309.1	13211	14901	XP_040638709.1
NW_024467309.1	16555	17442	XP_040638710.1
NW_024467309.1	19398	21086	XP_040638711.1
NW_024467309.1	21473	22919	XP_040638712.1
NW_024467309.1	24158	25476	XP_040638713.1
NW_024467309.1	25677	31445	XP_040638714.1
NW_024467309.1	31355	32421	XP_040638715.1
NW_024467309.1	33223	34679	XP_040638716.1
NW_024467309.1	35236	37013	XP_040638717.1
NW_024467309.1	37022	38262	XP_040638718.1
NW_024467309.1	38402	39319	XP_040638719.1
NW_024467309.1	39846	41818	XP_040638720.1
NW_024467309.1	42805	45558	XP_040638721.1
NW_024467309.1	46462	49436	XP_040638722.1
NW_024467309.1	49576	51229	XP_040638723.1
NW_024467309.1	50575	52875	XP_040638724.1
NW_024467309.1	53573	54926	XP_040638725.1
NW_024467309.1	55123	56167	XP_040638726.1
NW_024467309.1	56340	59099	XP_040638727.1
NW_024467309.1	59295	60687	XP_040638728.1
NW_024467309.1	60877	61981	XP_040638729.1
NW_024467309.1	62333	68128	XP_040638730.1
NW_024467309.1	71323	72553	XP_040638731.1
NW_024467309.1	72652	74154	XP_040638732.1
NW_024467309.1	74389	76996	XP_040638733.1
NW_024467309.1	81570	81813	XP_040638734.1
NW_024467309.1	82269	83141	XP_040638735.1
NW_024467309.1	83277	85951	XP_040638736.1
NW_024467309.1	86172	87344	XP_040638737.1
NW_024467309.1	87560	88435	XP_040638738.1
NW_024467309.1	88784	92321	XP_040638739.1
NW_024467309.1	92617	95247	XP_040638740.1
NW_024467309.1	96071	98211	XP_040638741.1
NW_024467309.1	101285	102101	XP_040638742.1
NW_024467309.1	102287	102935	XP_040638743.1
NW_024467309.1	102947	104660	XP_040638744.1
NW_024467309.1	104914	111920	XP_040638745.1
NW_024467309.1	112244	112546	XP_040638746.1
NW_024467309.1	112972	113689	XP_040638747.1
NW_024467309.1	114140	116027	XP_040638748.1
NW_024467309.1	116428	117937	XP_040638749.1
NW_024467309.1	118159	118927	XP_040638750.1
NW_024467309.1	118529	120889	XP_040638751.1
NW_024467309.1	120847	122246	XP_040638752.1
NW_024467309.1	123020	124327	XP_040638753.1
NW_024467309.1	127777	134048	XP_040638754.1
NW_024467309.1	134907	141269	XP_040638755.1
NW_024467309.1	141423	142007	XP_040638756.1
NW_024467309.1	142526	145327	XP_040638757.1
NW_024467309.1	145527	149161	XP_040638758.1
NW_024467309.1	149518	153243	XP_040638759.1
NW_024467309.1	154105	156575	XP_040638760.1
NW_024467309.1	157417	159176	XP_040638761.1
NW_024467309.1	159388	160801	XP_040638762.1
NW_024467309.1	160881	162481	XP_040638763.1
NW_024467309.1	162644	166243	XP_040638764.1
NW_024467309.1	166929	169276	XP_040638765.1
NW_024467309.1	169275	170233	XP_040638766.1
NW_024467309.1	170493	171275	XP_040638767.1
NW_024467309.1	171402	173149	XP_040638768.1
NW_024467309.1	173238	177114	XP_040638769.1
NW_024467309.1	178036	179021	XP_040638770.1
NW_024467309.1	181484	182506	XP_040638771.1
NW_024467309.1	182409	183039	XP_040638772.1
NW_024467309.1	182882	184655	XP_040638773.1
NW_024467309.1	184906	185618	XP_040638774.1
NW_024467309.1	185577	187497	XP_040638775.1
NW_024467309.1	187728	195706	XP_040638776.1
NW_024467309.1	195718	196668	XP_040638777.1
NW_024467309.1	196775	199712	XP_040638778.1
NW_024467309.1	201379	202196	XP_040638779.1
NW_024467309.1	206096	207976	XP_040638780.1
NW_024467309.1	208927	210032	XP_040638781.1
NW_024467309.1	210206	210756	XP_040638782.1
NW_024467309.1	217168	219169	XP_040638783.1
NW_024467309.1	222332	224056	XP_040638784.1
NW_024467309.1	225232	226497	XP_040638785.1
NW_024467309.1	226715	227840	XP_040638786.1
NW_024467309.1	227948	231007	XP_040638787.1
NW_024467309.1	231442	235269	XP_040638788.1
NW_024467309.1	235576	237921	XP_040638789.1
NW_024467309.1	238121	240015	XP_040638790.1
NW_024467309.1	241446	243581	XP_040638791.1
NW_024467309.1	243656	245150	XP_040638792.1
NW_024467309.1	245697	247557	XP_040638793.1
NW_024467309.1	248976	250068	XP_040638794.1
NW_024467309.1	250169	250656	XP_040638795.1
NW_024467309.1	252285	257388	XP_040638796.1
NW_024467309.1	257578	259367	XP_040638797.1
NW_024467309.1	259744	261281	XP_040638798.1
NW_024467309.1	261746	262951	XP_040638799.1
NW_024467309.1	265708	268731	XP_040638800.1
NW_024467309.1	268803	270487	XP_040638801.1
NW_024467309.1	270704	274219	XP_040638802.1
NW_024467309.1	274043	274380	XP_040638803.1
NW_024467309.1	274350	275860	XP_040638804.1
NW_024467309.1	278437	279673	XP_040638805.1
NW_024467309.1	279712	281504	XP_040638806.1
NW_024467309.1	282490	283575	XP_040638807.1
NW_024467309.1	284054	285768	XP_040638808.1
NW_024467309.1	286904	288968	XP_040638809.1
NW_024467309.1	290140	290346	XP_040638810.1
NW_024467309.1	291803	292216	XP_040638811.1
NW_024467309.1	293013	296156	XP_040638812.1
NW_024467309.1	296960	299110	XP_040638813.1
NW_024467309.1	299368	301340	XP_040638814.1
NW_024467309.1	302360	304758	XP_040638815.1
NW_024467309.1	305677	306514	XP_040638816.1
NW_024467309.1	308148	309821	XP_040638817.1
NW_024467309.1	310942	311847	XP_040638818.1
NW_024467309.1	312406	313399	XP_040638819.1
NW_024467309.1	313642	314587	XP_040638820.1
NW_024467309.1	314643	317088	XP_040638821.1
NW_024467309.1	317320	317937	XP_040638822.1
NW_024467309.1	318363	319267	XP_040638823.1
NW_024467309.1	319539	321292	XP_040638824.1
NW_024467309.1	322069	324419	XP_040638825.1
NW_024467309.1	328346	329459	XP_040638826.1
NW_024467309.1	329851	330694	XP_040638827.1
NW_024467309.1	332001	334696	XP_040638828.1
NW_024467309.1	338423	339388	XP_040638829.1
NW_024467309.1	339549	341289	XP_040638830.1
NW_024467309.1	345988	348077	XP_040638831.1
NW_024467309.1	350699	351642	XP_040638832.1
NW_024467309.1	352567	355324	XP_040638833.1
NW_024467309.1	355531	357683	XP_040638834.1
NW_024467309.1	357970	358423	XP_040638835.1
NW_024467309.1	358125	359520	XP_040638836.1
NW_024467309.1	359912	362128	XP_040638837.1
NW_024467309.1	361929	362508	XP_040638838.1
NW_024467309.1	363908	364372	XP_040638839.1
NW_024467309.1	364344	364961	XP_040638840.1
NW_024467309.1	367551	370209	XP_040638841.1
NW_024467309.1	370247	370761	XP_040638842.1
NW_024467309.1	371440	372451	XP_040638843.1
NW_024467309.1	372787	374161	XP_040638844.1
NW_024467309.1	374348	376771	XP_040638845.1
NW_024467309.1	376891	378608	XP_040638846.1
NW_024467309.1	379809	380442	XP_040638847.1
NW_024467309.1	382113	382685	XP_040638848.1
NW_024467309.1	389319	389857	XP_040638849.1
NW_024467309.1	389540	391676	XP_040638850.1
NW_024467309.1	391675	393009	XP_040638851.1
NW_024467309.1	393452	395651	XP_040638852.1
NW_024467309.1	396179	398827	XP_040638853.1
NW_024467309.1	399658	401223	XP_040638854.1
NW_024467309.1	401519	402469	XP_040638855.1
NW_024467309.1	403391	407797	XP_040638856.1
NW_024467309.1	407999	408775	XP_040638857.1
NW_024467309.1	409421	410938	XP_040638858.1
NW_024467309.1	410800	412373	XP_040638859.1
NW_024467309.1	412483	415072	XP_040638860.1
NW_024467309.1	415246	415704	XP_040638861.1
NW_024467309.1	417429	420043	XP_040638862.1
NW_024467309.1	421781	423213	XP_040638863.1
NW_024467309.1	427242	429067	XP_040638864.1
NW_024467309.1	433354	437503	XP_040638865.1
NW_024467309.1	437912	439576	XP_040638866.1
NW_024467309.1	439713	440649	XP_040638867.1
NW_024467309.1	440665	442264	XP_040638868.1
NW_024467309.1	442541	443837	XP_040638869.1
NW_024467309.1	443980	444667	XP_040638870.1
NW_024467309.1	445792	446543	XP_040638871.1
NW_024467309.1	448157	450904	XP_040638872.1
NW_024467309.1	450934	452145	XP_040638873.1
NW_024467309.1	452565	454272	XP_040638874.1
NW_024467309.1	458020	459762	XP_040638875.1
NW_024467309.1	459964	466668	XP_040638876.1
NW_024467309.1	468648	470726	XP_040638877.1
NW_024467309.1	471688	472449	XP_040638878.1
NW_024467309.1	474566	475684	XP_040638879.1
NW_024467309.1	475385	477139	XP_040638880.1
NW_024467309.1	478009	478801	XP_040638881.1
NW_024467309.1	479337	480383	XP_040638882.1
NW_024467309.1	480772	482903	XP_040638883.1
NW_024467309.1	482754	483696	XP_040638884.1
NW_024467309.1	484223	485393	XP_040638885.1
NW_024467309.1	486156	487005	XP_040638886.1
NW_024467309.1	487387	487936	XP_040638887.1
NW_024467309.1	487963	488828	XP_040638888.1
NW_024467309.1	491623	493513	XP_040638889.1
NW_024467309.1	493483	495521	XP_040638890.1
NW_024467309.1	495763	497133	XP_040638891.1
NW_024467309.1	497275	498016	XP_040638892.1
NW_024467309.1	498562	499517	XP_040638893.1
NW_024467309.1	500210	500734	XP_040638894.1
NW_024467309.1	502046	505660	XP_040638895.1
NW_024467309.1	506101	507681	XP_040638896.1
NW_024467309.1	509752	513062	XP_040638897.1
NW_024467309.1	513142	514403	XP_040638898.1
NW_024467309.1	514770	516356	XP_040638899.1
NW_024467309.1	519465	520274	XP_040638900.1
NW_024467309.1	520710	522051	XP_040638901.1
NW_024467309.1	522286	523778	XP_040638902.1
NW_024467309.1	524140	524683	XP_040638903.1
NW_024467309.1	525201	525824	XP_040638904.1
NW_024467309.1	527593	531290	XP_040638905.1
NW_024467309.1	531717	533579	XP_040638906.1
NW_024467309.1	536867	537494	XP_040638907.1
NW_024467309.1	538341	540130	XP_040638908.1
NW_024467309.1	540950	542156	XP_040638909.1
NW_024467309.1	542609	543874	XP_040638910.1
NW_024467309.1	544361	545359	XP_040638911.1
NW_024467309.1	548615	550289	XP_040638912.1
NW_024467309.1	550906	552727	XP_040638913.1
NW_024467309.1	554031	554733	XP_040638914.1
NW_024467309.1	555983	558221	XP_040638915.1
NW_024467309.1	561969	564504	XP_040638916.1
NW_024467309.1	565979	568352	XP_040638917.1
NW_024467309.1	568846	570314	XP_040638918.1
NW_024467309.1	570729	575056	XP_040638919.1
NW_024467309.1	575168	576434	XP_040638920.1
NW_024467309.1	577594	580005	XP_040638921.1
NW_024467309.1	580949	581914	XP_040638922.1
NW_024467309.1	582216	582935	XP_040638923.1
NW_024467309.1	583114	583852	XP_040638924.1
NW_024467309.1	583892	585568	XP_040638925.1
NW_024467309.1	585776	587366	XP_040638926.1
NW_024467309.1	588015	588486	XP_040638927.1
NW_024467309.1	589039	590987	XP_040638928.1
NW_024467309.1	592017	593099	XP_040638929.1
NW_024467309.1	593262	595038	XP_040638930.1
NW_024467309.1	595073	595749	XP_040638931.1
NW_024467309.1	595849	598052	XP_040638932.1
NW_024467309.1	598560	601734	XP_040638933.1
NW_024467309.1	603505	607151	XP_040638934.1
NW_024467309.1	607415	609583	XP_040638935.1
NW_024467309.1	609754	610545	XP_040638936.1
NW_024467309.1	611023	612877	XP_040638937.1
NW_024467309.1	613117	614124	XP_040638938.1
NW_024467309.1	614206	617314	XP_040638939.1
NW_024467309.1	617714	621025	XP_040638940.1
NW_024467309.1	623593	624399	XP_040638941.1
NW_024467310.1	1732	3062	XP_040638453.1
NW_024467310.1	5395	7027	XP_040638454.1
NW_024467310.1	9069	9576	XP_040638455.1
NW_024467310.1	9588	11596	XP_040638456.1
NW_024467310.1	11964	14341	XP_040638457.1
NW_024467310.1	14695	15140	XP_040638458.1
NW_024467310.1	15317	16133	XP_040638459.1
NW_024467310.1	17111	17704	XP_040638460.1
NW_024467310.1	18433	20382	XP_040638461.1
NW_024467310.1	20753	22406	XP_040638462.1
NW_024467310.1	23560	26803	XP_040638463.1
NW_024467310.1	26979	27392	XP_040638464.1
NW_024467310.1	27574	28624	XP_040638465.1
NW_024467310.1	28421	30023	XP_040638466.1
NW_024467310.1	30599	32243	XP_040638467.1
NW_024467310.1	32843	34404	XP_040638468.1
NW_024467310.1	34562	39883	XP_040638469.1
NW_024467310.1	40023	42124	XP_040638470.1
NW_024467310.1	41938	44962	XP_040638471.1
NW_024467310.1	45266	48151	XP_040638472.1
NW_024467310.1	49808	51927	XP_040638473.1
NW_024467310.1	52104	53168	XP_040638474.1
NW_024467310.1	53371	55288	XP_040638475.1
NW_024467310.1	55547	57314	XP_040638476.1
NW_024467310.1	58088	60601	XP_040638477.1
NW_024467310.1	61094	61840	XP_040638478.1
NW_024467310.1	61887	64636	XP_040638479.1
NW_024467310.1	64725	66126	XP_040638480.1
NW_024467310.1	67816	68925	XP_040638481.1
NW_024467310.1	69256	71029	XP_040638482.1
NW_024467310.1	72743	74401	XP_040638483.1
NW_024467310.1	76471	77220	XP_040638484.1
NW_024467310.1	78066	81312	XP_040638485.1
NW_024467310.1	82306	84199	XP_040638486.1
NW_024467310.1	84332	85568	XP_040638487.1
NW_024467310.1	85998	86879	XP_040638488.1
NW_024467310.1	87106	88059	XP_040638489.1
NW_024467310.1	88633	90352	XP_040638490.1
NW_024467310.1	91473	93078	XP_040638491.1
NW_024467310.1	93337	94548	XP_040638492.1
NW_024467310.1	94489	94804	XP_040638493.1
NW_024467310.1	98938	102334	XP_040638494.1
NW_024467310.1	104649	105966	XP_040638495.1
NW_024467310.1	117292	120305	XP_040638496.1
NW_024467310.1	121232	121974	XP_040638497.1
NW_024467310.1	122803	126714	XP_040638498.1
NW_024467310.1	127183	128502	XP_040638499.1
NW_024467310.1	129635	132177	XP_040638500.1
NW_024467310.1	133149	135070	XP_040638501.1
NW_024467310.1	136324	136892	XP_040638502.1
NW_024467310.1	136892	139752	XP_040638503.1
NW_024467310.1	140854	143688	XP_040638504.1
NW_024467310.1	144684	146316	XP_040638505.1
NW_024467310.1	146273	146852	XP_040638506.1
NW_024467310.1	149364	150795	XP_040638507.1
NW_024467310.1	151819	152911	XP_040638508.1
NW_024467310.1	153551	154732	XP_040638509.1
NW_024467310.1	155594	156232	XP_040638510.1
NW_024467310.1	156794	157250	XP_040638511.1
NW_024467310.1	159415	161149	XP_040638512.1
NW_024467310.1	162012	163477	XP_040638513.1
NW_024467310.1	165216	165843	XP_040638704.1
NW_024467310.1	166251	167439	XP_040638514.1
NW_024467310.1	167397	168552	XP_040638515.1
NW_024467310.1	168775	170003	XP_040638516.1
NW_024467310.1	170472	171612	XP_040638517.1
NW_024467310.1	175459	177818	XP_040638518.1
NW_024467310.1	178409	179423	XP_040638519.1
NW_024467310.1	179567	182702	XP_040638520.1
NW_024467310.1	184615	186284	XP_040638521.1
NW_024467310.1	187586	190302	XP_040638522.1
NW_024467310.1	191488	192592	XP_040638523.1
NW_024467310.1	192647	195226	XP_040638524.1
NW_024467310.1	196996	197771	XP_040638525.1
NW_024467310.1	198774	199722	XP_040638526.1
NW_024467310.1	200042	204717	XP_040638527.1
NW_024467310.1	204861	208634	XP_040638528.1
NW_024467310.1	209961	211264	XP_040638529.1
NW_024467310.1	212387	213897	XP_040638530.1
NW_024467310.1	217551	219025	XP_040638531.1
NW_024467310.1	219147	220032	XP_040638532.1
NW_024467310.1	222104	223744	XP_040638533.1
NW_024467310.1	223957	227217	XP_040638534.1
NW_024467310.1	227859	231705	XP_040638535.1
NW_024467310.1	232134	233246	XP_040638536.1
NW_024467310.1	233261	234354	XP_040638537.1
NW_024467310.1	236969	238471	XP_040638538.1
NW_024467310.1	240570	241035	XP_040638539.1
NW_024467310.1	241710	243906	XP_040638540.1
NW_024467310.1	244456	245164	XP_040638541.1
NW_024467310.1	245861	246650	XP_040638542.1
NW_024467310.1	246710	247868	XP_040638543.1
NW_024467310.1	248201	250808	XP_040638544.1
NW_024467310.1	251188	252669	XP_040638545.1
NW_024467310.1	252923	255451	XP_040638546.1
NW_024467310.1	255200	257859	XP_040638547.1
NW_024467310.1	257946	259784	XP_040638548.1
NW_024467310.1	259886	262017	XP_040638549.1
NW_024467310.1	262090	265065	XP_040638550.1
NW_024467310.1	265084	266386	XP_040638551.1
NW_024467310.1	267016	269296	XP_040638552.1
NW_024467310.1	269411	273529	XP_040638553.1
NW_024467310.1	273808	274966	XP_040638554.1
NW_024467310.1	276310	277228	XP_040638555.1
NW_024467310.1	277084	278026	XP_040638556.1
NW_024467310.1	278566	279058	XP_040638557.1
NW_024467310.1	279203	280019	XP_040638558.1
NW_024467310.1	280553	281853	XP_040638559.1
NW_024467310.1	281963	283033	XP_040638560.1
NW_024467310.1	284444	286072	XP_040638561.1
NW_024467310.1	286179	287527	XP_040638562.1
NW_024467310.1	288316	289344	XP_040638563.1
NW_024467310.1	289794	293334	XP_040638564.1
NW_024467310.1	293517	295836	XP_040638565.1
NW_024467310.1	296091	297051	XP_040638566.1
NW_024467310.1	298055	298877	XP_040638567.1
NW_024467310.1	298999	300989	XP_040638568.1
NW_024467310.1	301042	302085	XP_040638569.1
NW_024467310.1	302246	303039	XP_040638570.1
NW_024467310.1	304673	305146	XP_040638571.1
NW_024467310.1	305335	305812	XP_040638572.1
NW_024467310.1	306352	306837	XP_040638573.1
NW_024467310.1	306533	307688	XP_040638574.1
NW_024467310.1	307819	309890	XP_040638575.1
NW_024467310.1	310163	311986	XP_040638576.1
NW_024467310.1	312092	313196	XP_040638577.1
NW_024467310.1	318884	319631	XP_040638578.1
NW_024467310.1	321634	324333	XP_040638579.1
NW_024467310.1	325661	327806	XP_040638580.1
NW_024467310.1	328126	330546	XP_040638581.1
NW_024467310.1	330356	334159	XP_040638582.1
NW_024467310.1	334793	337078	XP_040638583.1
NW_024467310.1	337201	338336	XP_040638584.1
NW_024467310.1	338473	339903	XP_040638585.1
NW_024467310.1	340118	341142	XP_040638586.1
NW_024467310.1	342121	346422	XP_040638587.1
NW_024467310.1	347455	347959	XP_040638588.1
NW_024467310.1	348223	350103	XP_040638589.1
NW_024467310.1	350228	353874	XP_040638590.1
NW_024467310.1	355114	361126	XP_040638591.1
NW_024467310.1	362177	362390	XP_040638592.1
NW_024467310.1	363032	365270	XP_040638593.1
NW_024467310.1	365682	367472	XP_040638594.1
NW_024467310.1	367619	368765	XP_040638595.1
NW_024467310.1	368844	371957	XP_040638596.1
NW_024467310.1	373009	375826	XP_040638597.1
NW_024467310.1	376277	377889	XP_040638598.1
NW_024467310.1	378014	378731	XP_040638599.1
NW_024467310.1	378727	380413	XP_040638600.1
NW_024467310.1	380479	383331	XP_040638601.1
NW_024467310.1	383483	385832	XP_040638602.1
NW_024467310.1	386339	388104	XP_040638603.1
NW_024467310.1	389212	390593	XP_040638604.1
NW_024467310.1	390660	391714	XP_040638605.1
NW_024467310.1	392443	392854	XP_040638606.1
NW_024467310.1	393942	395299	XP_040638607.1
NW_024467310.1	395771	396745	XP_040638608.1
NW_024467310.1	399334	400145	XP_040638609.1
NW_024467310.1	401304	403569	XP_040638610.1
NW_024467310.1	403792	405517	XP_040638611.1
NW_024467310.1	408841	410329	XP_040638612.1
NW_024467310.1	410584	411763	XP_040638613.1
NW_024467310.1	411403	412275	XP_040638614.1
NW_024467310.1	414011	415216	XP_040638615.1
NW_024467310.1	415214	416763	XP_040638616.1
NW_024467310.1	416934	419261	XP_040638617.1
NW_024467310.1	419167	419938	XP_040638618.1
NW_024467310.1	420558	424858	XP_040638619.1
NW_024467310.1	424936	425874	XP_040638620.1
NW_024467310.1	425133	425969	XP_040638621.1
NW_024467310.1	426161	426843	XP_040638622.1
NW_024467310.1	427115	428517	XP_040638623.1
NW_024467310.1	431251	432545	XP_040638624.1
NW_024467310.1	433376	435026	XP_040638625.1
NW_024467310.1	435033	435830	XP_040638626.1
NW_024467310.1	435827	436550	XP_040638627.1
NW_024467310.1	436671	437997	XP_040638628.1
NW_024467310.1	439287	441119	XP_040638629.1
NW_024467310.1	440719	442909	XP_040638630.1
NW_024467310.1	443483	447547	XP_040638631.1
NW_024467310.1	447834	450323	XP_040638632.1
NW_024467310.1	450453	452100	XP_040638633.1
NW_024467310.1	452201	453117	XP_040638634.1
NW_024467310.1	453326	453657	XP_040638635.1
NW_024467310.1	454792	456507	XP_040638636.1
NW_024467310.1	456671	458684	XP_040638637.1
NW_024467310.1	458855	460975	XP_040638638.1
NW_024467310.1	461185	462405	XP_040638639.1
NW_024467310.1	462902	463888	XP_040638640.1
NW_024467310.1	464100	465353	XP_040638641.1
NW_024467310.1	465424	466791	XP_040638642.1
NW_024467310.1	467189	470600	XP_040638643.1
NW_024467310.1	471369	471880	XP_040638644.1
NW_024467310.1	471982	473051	XP_040638645.1
NW_024467310.1	473277	473924	XP_040638646.1
NW_024467310.1	474921	475450	XP_040638647.1
NW_024467310.1	476070	477567	XP_040638648.1
NW_024467310.1	478039	479218	XP_040638649.1
NW_024467310.1	480033	484512	XP_040638650.1
NW_024467310.1	484624	486917	XP_040638651.1
NW_024467310.1	487094	488077	XP_040638652.1
NW_024467310.1	488338	491075	XP_040638653.1
NW_024467310.1	491092	493137	XP_040638654.1
NW_024467310.1	493611	494859	XP_040638655.1
NW_024467310.1	495223	496329	XP_040638656.1
NW_024467310.1	497082	498018	XP_040638657.1
NW_024467310.1	500275	505212	XP_040638658.1
NW_024467310.1	506420	508341	XP_040638659.1
NW_024467310.1	508785	511628	XP_040638660.1
NW_024467310.1	512107	514988	XP_040638661.1
NW_024467310.1	515443	517720	XP_040638662.1
NW_024467310.1	518855	520547	XP_040638663.1
NW_024467310.1	520829	521573	XP_040638664.1
NW_024467310.1	521996	523394	XP_040638665.1
NW_024467310.1	523465	523930	XP_040638666.1
NW_024467310.1	524495	526409	XP_040638667.1
NW_024467310.1	526757	529025	XP_040638668.1
NW_024467310.1	529168	531915	XP_040638669.1
NW_024467310.1	532750	534586	XP_040638670.1
NW_024467310.1	535030	536932	XP_040638671.1
NW_024467310.1	536895	539952	XP_040638672.1
NW_024467310.1	539930	541390	XP_040638673.1
NW_024467310.1	541176	542063	XP_040638674.1
NW_024467310.1	542938	546139	XP_040638675.1
NW_024467310.1	546398	547077	XP_040638676.1
NW_024467310.1	547579	549101	XP_040638677.1
NW_024467310.1	549274	550584	XP_040638678.1
NW_024467310.1	550816	554549	XP_040638679.1
NW_024467310.1	554613	559918	XP_040638680.1
NW_024467310.1	560392	561513	XP_040638681.1
NW_024467310.1	561968	563699	XP_040638682.1
NW_024467310.1	564549	565801	XP_040638683.1
NW_024467310.1	566006	567111	XP_040638684.1
NW_024467310.1	567281	568957	XP_040638685.1
NW_024467310.1	573381	575895	XP_040638686.1
NW_024467310.1	578044	578955	XP_040638687.1
NW_024467310.1	579342	579800	XP_040638688.1
NW_024467310.1	579999	582130	XP_040638689.1
NW_024467310.1	582293	585538	XP_040638690.1
NW_024467310.1	586819	588728	XP_040638691.1
NW_024467310.1	589157	590272	XP_040638692.1
NW_024467310.1	589754	590272	XP_040638693.1
NW_024467310.1	590792	592625	XP_040638694.1
NW_024467310.1	592592	594192	XP_040638695.1
NW_024467310.1	597088	602088	XP_040638696.1
NW_024467310.1	602240	603102	XP_040638697.1
NW_024467310.1	603252	604363	XP_040638698.1
NW_024467310.1	604799	605461	XP_040638699.1
NW_024467310.1	608292	611856	XP_040638700.1
NW_024467310.1	613024	613198	XP_040638701.1
NW_024467310.1	613663	614170	XP_040638702.1
NW_024467310.1	619168	622227	XP_040638703.1
NW_024467311.1	717	2062	XP_040638233.1
NW_024467311.1	2108	2342	XP_040638234.1
NW_024467311.1	3406	3849	XP_040638235.1
NW_024467311.1	4458	5598	XP_040638452.1
NW_024467311.1	5574	6026	XP_040638236.1
NW_024467311.1	7184	7887	XP_040638237.1
NW_024467311.1	8527	9591	XP_040638238.1
NW_024467311.1	11065	14825	XP_040638239.1
NW_024467311.1	15265	18751	XP_040638240.1
NW_024467311.1	18857	20151	XP_040638241.1
NW_024467311.1	20197	22425	XP_040638242.1
NW_024467311.1	22994	24062	XP_040638243.1
NW_024467311.1	24230	25042	XP_040638244.1
NW_024467311.1	25334	26331	XP_040638245.1
NW_024467311.1	27209	29492	XP_040638246.1
NW_024467311.1	32399	34862	XP_040638247.1
NW_024467311.1	35119	35995	XP_040638248.1
NW_024467311.1	36337	37386	XP_040638249.1
NW_024467311.1	38278	39990	XP_040638250.1
NW_024467311.1	40093	41413	XP_040638251.1
NW_024467311.1	41988	43782	XP_040638252.1
NW_024467311.1	44333	44681	XP_040638253.1
NW_024467311.1	45214	47723	XP_040638254.1
NW_024467311.1	49316	50968	XP_040638255.1
NW_024467311.1	52083	53433	XP_040638256.1
NW_024467311.1	53579	54509	XP_040638257.1
NW_024467311.1	54705	55955	XP_040638258.1
NW_024467311.1	55876	57448	XP_040638259.1
NW_024467311.1	57742	58837	XP_040638260.1
NW_024467311.1	60192	63239	XP_040638261.1
NW_024467311.1	63987	65049	XP_040638262.1
NW_024467311.1	65818	66403	XP_040638263.1
NW_024467311.1	69084	72612	XP_040638264.1
NW_024467311.1	73624	76655	XP_040638265.1
NW_024467311.1	77446	77844	XP_040638266.1
NW_024467311.1	78493	78933	XP_040638267.1
NW_024467311.1	79413	81143	XP_040638268.1
NW_024467311.1	82530	84559	XP_040638269.1
NW_024467311.1	84878	86917	XP_040638270.1
NW_024467311.1	88448	92222	XP_040638271.1
NW_024467311.1	93024	93667	XP_040638272.1
NW_024467311.1	93503	95060	XP_040638273.1
NW_024467311.1	95208	97597	XP_040638274.1
NW_024467311.1	101239	102349	XP_040638275.1
NW_024467311.1	102514	103976	XP_040638276.1
NW_024467311.1	112446	113790	XP_040638277.1
NW_024467311.1	114279	114992	XP_040638278.1
NW_024467311.1	116218	117916	XP_040638279.1
NW_024467311.1	118137	120873	XP_040638280.1
NW_024467311.1	122035	122877	XP_040638281.1
NW_024467311.1	123506	124851	XP_040638282.1
NW_024467311.1	126733	127754	XP_040638283.1
NW_024467311.1	128058	129151	XP_040638284.1
NW_024467311.1	129416	131855	XP_040638285.1
NW_024467311.1	132505	137071	XP_040638286.1
NW_024467311.1	137482	139837	XP_040638287.1
NW_024467311.1	141395	143191	XP_040638288.1
NW_024467311.1	143875	144833	XP_040638289.1
NW_024467311.1	145116	146101	XP_040638290.1
NW_024467311.1	146136	148567	XP_040638291.1
NW_024467311.1	148659	151247	XP_040638292.1
NW_024467311.1	151583	152333	XP_040638293.1
NW_024467311.1	153108	155210	XP_040638294.1
NW_024467311.1	154890	156715	XP_040638295.1
NW_024467311.1	158099	161248	XP_040638296.1
NW_024467311.1	161228	163146	XP_040638297.1
NW_024467311.1	163573	165576	XP_040638298.1
NW_024467311.1	167494	168777	XP_040638299.1
NW_024467311.1	168734	170034	XP_040638300.1
NW_024467311.1	170458	172150	XP_040638301.1
NW_024467311.1	173864	174134	XP_040638302.1
NW_024467311.1	174622	177007	XP_040638303.1
NW_024467311.1	177798	178510	XP_040638304.1
NW_024467311.1	178828	182874	XP_040638305.1
NW_024467311.1	183876	187916	XP_040638306.1
NW_024467311.1	189600	192880	XP_040638307.1
NW_024467311.1	193313	194668	XP_040638308.1
NW_024467311.1	195594	198908	XP_040638309.1
NW_024467311.1	199533	200723	XP_040638310.1
NW_024467311.1	200949	203393	XP_040638311.1
NW_024467311.1	204748	209606	XP_040638312.1
NW_024467311.1	210156	211418	XP_040638313.1
NW_024467311.1	211976	212403	XP_040638314.1
NW_024467311.1	213920	216880	XP_040638315.1
NW_024467311.1	216837	219850	XP_040638316.1
NW_024467311.1	220010	226543	XP_040638317.1
NW_024467311.1	226631	229586	XP_040638318.1
NW_024467311.1	229689	232224	XP_040638319.1
NW_024467311.1	233108	234335	XP_040638320.1
NW_024467311.1	237133	240553	XP_040638321.1
NW_024467311.1	243504	246442	XP_040638322.1
NW_024467311.1	251539	252754	XP_040638323.1
NW_024467311.1	252936	257476	XP_040638324.1
NW_024467311.1	257581	259140	XP_040638325.1
NW_024467311.1	259285	261194	XP_040638326.1
NW_024467311.1	261949	264335	XP_040638327.1
NW_024467311.1	269969	271693	XP_040638328.1
NW_024467311.1	273512	274384	XP_040638329.1
NW_024467311.1	274466	276280	XP_040638330.1
NW_024467311.1	278032	279151	XP_040638331.1
NW_024467311.1	279803	280586	XP_040638332.1
NW_024467311.1	280130	283529	XP_040638333.1
NW_024467311.1	284258	286087	XP_040638334.1
NW_024467311.1	286256	286714	XP_040638335.1
NW_024467311.1	286687	290098	XP_040638336.1
NW_024467311.1	290650	292863	XP_040638337.1
NW_024467311.1	294171	295319	XP_040638338.1
NW_024467311.1	295817	296947	XP_040638339.1
NW_024467311.1	298289	299985	XP_040638340.1
NW_024467311.1	300308	302900	XP_040638341.1
NW_024467311.1	302887	304386	XP_040638342.1
NW_024467311.1	304773	306828	XP_040638343.1
NW_024467311.1	304828	305297	XP_040638344.1
NW_024467311.1	307111	307869	XP_040638345.1
NW_024467311.1	308991	311967	XP_040638346.1
NW_024467311.1	315012	316893	XP_040638347.1
NW_024467311.1	317302	319089	XP_040638348.1
NW_024467311.1	319840	322503	XP_040638349.1
NW_024467311.1	322748	323607	XP_040638350.1
NW_024467311.1	324214	326278	XP_040638351.1
NW_024467311.1	326399	327964	XP_040638352.1
NW_024467311.1	328424	330811	XP_040638353.1
NW_024467311.1	331504	333014	XP_040638354.1
NW_024467311.1	336936	340445	XP_040638355.1
NW_024467311.1	340599	343981	XP_040638356.1
NW_024467311.1	344280	344713	XP_040638357.1
NW_024467311.1	344626	345302	XP_040638358.1
NW_024467311.1	345491	347050	XP_040638359.1
NW_024467311.1	347456	349259	XP_040638360.1
NW_024467311.1	351528	353306	XP_040638361.1
NW_024467311.1	353750	355684	XP_040638362.1
NW_024467311.1	356742	361521	XP_040638363.1
NW_024467311.1	363052	363566	XP_040638364.1
NW_024467311.1	363731	364217	XP_040638365.1
NW_024467311.1	364878	366087	XP_040638366.1
NW_024467311.1	366433	367973	XP_040638367.1
NW_024467311.1	368070	371282	XP_040638368.1
NW_024467311.1	372751	374374	XP_040638369.1
NW_024467311.1	374793	378547	XP_040638370.1
NW_024467311.1	378984	380165	XP_040638371.1
NW_024467311.1	382985	383292	XP_040638372.1
NW_024467311.1	385012	386919	XP_040638373.1
NW_024467311.1	387039	388287	XP_040638374.1
NW_024467311.1	388220	390196	XP_040638375.1
NW_024467311.1	391838	393003	XP_040638376.1
NW_024467311.1	393041	394361	XP_040638377.1
NW_024467311.1	394406	395309	XP_040638378.1
NW_024467311.1	395417	399022	XP_040638379.1
NW_024467311.1	403619	404751	XP_040638380.1
NW_024467311.1	405740	413563	XP_040638381.1
NW_024467311.1	414813	415429	XP_040638382.1
NW_024467311.1	415573	416836	XP_040638383.1
NW_024467311.1	417276	418554	XP_040638384.1
NW_024467311.1	419373	422200	XP_040638385.1
NW_024467311.1	426334	427917	XP_040638386.1
NW_024467311.1	428962	429487	XP_040638387.1
NW_024467311.1	430289	432021	XP_040638388.1
NW_024467311.1	432827	435159	XP_040638389.1
NW_024467311.1	435290	438389	XP_040638390.1
NW_024467311.1	440377	441221	XP_040638391.1
NW_024467311.1	442209	444142	XP_040638392.1
NW_024467311.1	444801	446163	XP_040638393.1
NW_024467311.1	446412	448213	XP_040638394.1
NW_024467311.1	448558	450359	XP_040638395.1
NW_024467311.1	450717	452007	XP_040638396.1
NW_024467311.1	451956	452506	XP_040638397.1
NW_024467311.1	453870	456026	XP_040638398.1
NW_024467311.1	456438	458118	XP_040638399.1
NW_024467311.1	460131	461673	XP_040638400.1
NW_024467311.1	462371	463367	XP_040638401.1
NW_024467311.1	464209	465942	XP_040638402.1
NW_024467311.1	466014	467239	XP_040638403.1
NW_024467311.1	467439	469608	XP_040638404.1
NW_024467311.1	474546	477852	XP_040638405.1
NW_024467311.1	478096	479630	XP_040638406.1
NW_024467311.1	480154	482394	XP_040638407.1
NW_024467311.1	483053	485561	XP_040638408.1
NW_024467311.1	487198	487981	XP_040638409.1
NW_024467311.1	488158	489886	XP_040638410.1
NW_024467311.1	490269	490813	XP_040638411.1
NW_024467311.1	493333	494643	XP_040638412.1
NW_024467311.1	495116	496314	XP_040638413.1
NW_024467311.1	497617	500807	XP_040638414.1
NW_024467311.1	500804	504424	XP_040638415.1
NW_024467311.1	504889	506193	XP_040638416.1
NW_024467311.1	506409	506749	XP_040638417.1
NW_024467311.1	506906	507346	XP_040638418.1
NW_024467311.1	507502	508218	XP_040638419.1
NW_024467311.1	509458	511608	XP_040638420.1
NW_024467311.1	511761	513630	XP_040638421.1
NW_024467311.1	514480	515356	XP_040638422.1
NW_024467311.1	515336	517694	XP_040638423.1
NW_024467311.1	518959	521346	XP_040638424.1
NW_024467311.1	521400	523482	XP_040638425.1
NW_024467311.1	524266	527638	XP_040638426.1
NW_024467311.1	527292	530056	XP_040638427.1
NW_024467311.1	530174	531111	XP_040638428.1
NW_024467311.1	533399	534766	XP_040638429.1
NW_024467311.1	535303	537156	XP_040638430.1
NW_024467311.1	537127	538207	XP_040638431.1
NW_024467311.1	538472	540105	XP_040638432.1
NW_024467311.1	541111	541586	XP_040638433.1
NW_024467311.1	542351	552074	XP_040638434.1
NW_024467311.1	551797	552075	XP_040638435.1
NW_024467311.1	552232	553301	XP_040638436.1
NW_024467311.1	553323	554161	XP_040638437.1
NW_024467311.1	554237	556077	XP_040638438.1
NW_024467311.1	556250	557324	XP_040638439.1
NW_024467311.1	557633	558815	XP_040638440.1
NW_024467311.1	559092	560740	XP_040638441.1
NW_024467311.1	560964	561904	XP_040638442.1
NW_024467311.1	563062	565374	XP_040638443.1
NW_024467311.1	567033	568394	XP_040638444.1
NW_024467311.1	569173	570459	XP_040638445.1
NW_024467311.1	570608	571855	XP_040638446.1
NW_024467311.1	572427	573897	XP_040638447.1
NW_024467311.1	574977	576060	XP_040638448.1
NW_024467311.1	577954	578428	XP_040638449.1
NW_024467311.1	580724	581964	XP_040638450.1
NW_024467311.1	584559	585054	XP_040638451.1
NW_024467312.1	450	1139	XP_040638016.1
NW_024467312.1	1439	1831	XP_040638017.1
NW_024467312.1	1639	4039	XP_040638018.1
NW_024467312.1	4672	5109	XP_040638019.1
NW_024467312.1	10713	13129	XP_040638020.1
NW_024467312.1	12915	16131	XP_040638021.1
NW_024467312.1	18678	21748	XP_040638022.1
NW_024467312.1	22274	23321	XP_040638023.1
NW_024467312.1	23625	24096	XP_040638024.1
NW_024467312.1	24609	25633	XP_040638025.1
NW_024467312.1	25759	27046	XP_040638026.1
NW_024467312.1	27355	31017	XP_040638027.1
NW_024467312.1	31983	37899	XP_040638028.1
NW_024467312.1	39033	39904	XP_040638029.1
NW_024467312.1	40016	42827	XP_040638030.1
NW_024467312.1	45501	45959	XP_040638031.1
NW_024467312.1	46995	48677	XP_040638032.1
NW_024467312.1	51392	52116	XP_040638033.1
NW_024467312.1	52946	54012	XP_040638034.1
NW_024467312.1	54510	58346	XP_040638035.1
NW_024467312.1	58704	61513	XP_040638036.1
NW_024467312.1	65505	66409	XP_040638037.1
NW_024467312.1	67053	68732	XP_040638038.1
NW_024467312.1	73600	75308	XP_040638039.1
NW_024467312.1	78200	81673	XP_040638040.1
NW_024467312.1	81938	83291	XP_040638041.1
NW_024467312.1	83358	84560	XP_040638042.1
NW_024467312.1	85286	87683	XP_040638043.1
NW_024467312.1	87504	88663	XP_040638044.1
NW_024467312.1	93961	95115	XP_040638045.1
NW_024467312.1	95174	95978	XP_040638046.1
NW_024467312.1	96085	96931	XP_040638047.1
NW_024467312.1	98345	99987	XP_040638048.1
NW_024467312.1	100006	100999	XP_040638049.1
NW_024467312.1	103584	105148	XP_040638050.1
NW_024467312.1	105547	106192	XP_040638051.1
NW_024467312.1	106900	109171	XP_040638052.1
NW_024467312.1	108821	109800	XP_040638053.1
NW_024467312.1	109962	112223	XP_040638054.1
NW_024467312.1	112486	113417	XP_040638055.1
NW_024467312.1	113344	115597	XP_040638056.1
NW_024467312.1	116020	116930	XP_040638057.1
NW_024467312.1	117141	118045	XP_040638058.1
NW_024467312.1	118071	120407	XP_040638059.1
NW_024467312.1	121785	122877	XP_040638060.1
NW_024467312.1	125100	125595	XP_040638061.1
NW_024467312.1	128061	129435	XP_040638062.1
NW_024467312.1	129332	130908	XP_040638063.1
NW_024467312.1	132568	134442	XP_040638064.1
NW_024467312.1	134703	139518	XP_040638065.1
NW_024467312.1	140677	141545	XP_040638066.1
NW_024467312.1	141732	145516	XP_040638067.1
NW_024467312.1	145369	147017	XP_040638068.1
NW_024467312.1	150660	152737	XP_040638069.1
NW_024467312.1	154618	155578	XP_040638070.1
NW_024467312.1	155930	158101	XP_040638071.1
NW_024467312.1	159416	161032	XP_040638072.1
NW_024467312.1	161208	163448	XP_040638073.1
NW_024467312.1	163715	165185	XP_040638074.1
NW_024467312.1	165612	168091	XP_040638075.1
NW_024467312.1	169649	170882	XP_040638076.1
NW_024467312.1	173817	174345	XP_040638077.1
NW_024467312.1	175247	177894	XP_040638078.1
NW_024467312.1	178218	178691	XP_040638079.1
NW_024467312.1	179353	180202	XP_040638080.1
NW_024467312.1	185422	185927	XP_040638081.1
NW_024467312.1	188786	189840	XP_040638082.1
NW_024467312.1	189939	191786	XP_040638083.1
NW_024467312.1	193598	196659	XP_040638084.1
NW_024467312.1	200268	201667	XP_040638085.1
NW_024467312.1	204094	204634	XP_040638086.1
NW_024467312.1	205626	207290	XP_040638087.1
NW_024467312.1	207935	209121	XP_040638088.1
NW_024467312.1	209580	210821	XP_040638089.1
NW_024467312.1	212044	214458	XP_040638090.1
NW_024467312.1	214674	215266	XP_040638091.1
NW_024467312.1	217183	220758	XP_040638092.1
NW_024467312.1	221385	224131	XP_040638093.1
NW_024467312.1	224346	226350	XP_040638094.1
NW_024467312.1	226630	228141	XP_040638095.1
NW_024467312.1	228713	229744	XP_040638096.1
NW_024467312.1	230722	232961	XP_040638097.1
NW_024467312.1	233471	234841	XP_040638098.1
NW_024467312.1	235176	238087	XP_040638099.1
NW_024467312.1	238218	239423	XP_040638100.1
NW_024467312.1	242313	243584	XP_040638101.1
NW_024467312.1	244440	244880	XP_040638102.1
NW_024467312.1	245762	246792	XP_040638103.1
NW_024467312.1	247685	249977	XP_040638104.1
NW_024467312.1	249958	251548	XP_040638105.1
NW_024467312.1	251596	253953	XP_040638106.1
NW_024467312.1	253951	255780	XP_040638107.1
NW_024467312.1	256656	260158	XP_040638108.1
NW_024467312.1	260363	264697	XP_040638109.1
NW_024467312.1	264848	266793	XP_040638110.1
NW_024467312.1	267506	269631	XP_040638111.1
NW_024467312.1	270283	271006	XP_040638112.1
NW_024467312.1	273645	275287	XP_040638113.1
NW_024467312.1	275653	276437	XP_040638114.1
NW_024467312.1	276866	280216	XP_040638115.1
NW_024467312.1	280911	285005	XP_040638116.1
NW_024467312.1	285952	287746	XP_040638117.1
NW_024467312.1	287923	289137	XP_040638118.1
NW_024467312.1	289117	289837	XP_040638119.1
NW_024467312.1	289747	290065	XP_040638120.1
NW_024467312.1	290601	292774	XP_040638121.1
NW_024467312.1	292985	294219	XP_040638122.1
NW_024467312.1	294373	298735	XP_040638123.1
NW_024467312.1	301143	302175	XP_040638124.1
NW_024467312.1	304756	305507	XP_040638125.1
NW_024467312.1	305715	308402	XP_040638126.1
NW_024467312.1	309104	310509	XP_040638127.1
NW_024467312.1	311150	313301	XP_040638128.1
NW_024467312.1	312838	314778	XP_040638129.1
NW_024467312.1	314778	316038	XP_040638130.1
NW_024467312.1	317025	318444	XP_040638131.1
NW_024467312.1	318693	319529	XP_040638132.1
NW_024467312.1	320330	322718	XP_040638133.1
NW_024467312.1	322884	324451	XP_040638134.1
NW_024467312.1	325186	327868	XP_040638135.1
NW_024467312.1	328575	332332	XP_040638136.1
NW_024467312.1	333192	333659	XP_040638137.1
NW_024467312.1	333974	336937	XP_040638138.1
NW_024467312.1	339020	341330	XP_040638139.1
NW_024467312.1	341994	343899	XP_040638140.1
NW_024467312.1	346086	350961	XP_040638141.1
NW_024467312.1	351080	352291	XP_040638142.1
NW_024467312.1	353236	353731	XP_040638143.1
NW_024467312.1	355796	356888	XP_040638144.1
NW_024467312.1	357024	358291	XP_040638145.1
NW_024467312.1	358360	360750	XP_040638146.1
NW_024467312.1	360945	361848	XP_040638147.1
NW_024467312.1	362192	364004	XP_040638148.1
NW_024467312.1	364112	365422	XP_040638149.1
NW_024467312.1	365558	372687	XP_040638150.1
NW_024467312.1	372319	373192	XP_040638151.1
NW_024467312.1	373632	378341	XP_040638152.1
NW_024467312.1	381597	382977	XP_040638153.1
NW_024467312.1	383180	384035	XP_040638154.1
NW_024467312.1	384192	386399	XP_040638155.1
NW_024467312.1	386220	387001	XP_040638156.1
NW_024467312.1	387332	387657	XP_040638157.1
NW_024467312.1	389667	392385	XP_040638158.1
NW_024467312.1	394383	395155	XP_040638159.1
NW_024467312.1	395284	396358	XP_040638160.1
NW_024467312.1	398042	400036	XP_040638161.1
NW_024467312.1	400374	401030	XP_040638162.1
NW_024467312.1	403191	407189	XP_040638163.1
NW_024467312.1	407282	407663	XP_040638164.1
NW_024467312.1	408239	409502	XP_040638165.1
NW_024467312.1	409814	410637	XP_040638166.1
NW_024467312.1	411413	412202	XP_040638167.1
NW_024467312.1	413321	415128	XP_040638168.1
NW_024467312.1	415366	416919	XP_040638169.1
NW_024467312.1	416965	419052	XP_040638170.1
NW_024467312.1	419020	420687	XP_040638171.1
NW_024467312.1	421015	422285	XP_040638172.1
NW_024467312.1	422283	423700	XP_040638173.1
NW_024467312.1	424132	424600	XP_040638174.1
NW_024467312.1	424876	426578	XP_040638175.1
NW_024467312.1	428063	429073	XP_040638176.1
NW_024467312.1	429449	433780	XP_040638177.1
NW_024467312.1	434147	435545	XP_040638178.1
NW_024467312.1	435371	436886	XP_040638179.1
NW_024467312.1	436747	438603	XP_040638180.1
NW_024467312.1	439351	441903	XP_040638181.1
NW_024467312.1	441903	443888	XP_040638182.1
NW_024467312.1	443960	445714	XP_040638183.1
NW_024467312.1	445436	446213	XP_040638184.1
NW_024467312.1	446699	448840	XP_040638185.1
NW_024467312.1	449547	452355	XP_040638186.1
NW_024467312.1	452551	454177	XP_040638187.1
NW_024467312.1	454872	456351	XP_040638188.1
NW_024467312.1	456917	458262	XP_040638189.1
NW_024467312.1	458498	460121	XP_040638190.1
NW_024467312.1	460667	461711	XP_040638191.1
NW_024467312.1	462650	464694	XP_040638192.1
NW_024467312.1	466093	468658	XP_040638193.1
NW_024467312.1	468926	469270	XP_040638194.1
NW_024467312.1	469987	471715	XP_040638195.1
NW_024467312.1	471704	473000	XP_040638196.1
NW_024467312.1	472762	474357	XP_040638197.1
NW_024467312.1	475895	478263	XP_040638198.1
NW_024467312.1	478665	481514	XP_040638199.1
NW_024467312.1	486443	488245	XP_040638200.1
NW_024467312.1	491047	492310	XP_040638201.1
NW_024467312.1	492270	493707	XP_040638202.1
NW_024467312.1	493973	495091	XP_040638203.1
NW_024467312.1	495060	496239	XP_040638204.1
NW_024467312.1	496744	498226	XP_040638205.1
NW_024467312.1	498238	500167	XP_040638206.1
NW_024467312.1	499912	500291	XP_040638207.1
NW_024467312.1	500989	501753	XP_040638208.1
NW_024467312.1	502158	504676	XP_040638209.1
NW_024467312.1	505637	508497	XP_040638210.1
NW_024467312.1	508799	509437	XP_040638211.1
NW_024467312.1	511119	513340	XP_040638212.1
NW_024467312.1	514371	514968	XP_040638213.1
NW_024467312.1	515866	518722	XP_040638214.1
NW_024467312.1	519237	521389	XP_040638215.1
NW_024467312.1	521484	523238	XP_040638216.1
NW_024467312.1	523456	526373	XP_040638217.1
NW_024467312.1	526663	528577	XP_040638218.1
NW_024467312.1	528521	529996	XP_040638219.1
NW_024467312.1	530903	532676	XP_040638220.1
NW_024467312.1	535059	535357	XP_040638221.1
NW_024467312.1	535435	536110	XP_040638222.1
NW_024467312.1	537381	539530	XP_040638223.1
NW_024467312.1	539785	541778	XP_040638224.1
NW_024467312.1	548049	548499	XP_040638225.1
NW_024467312.1	550840	551899	XP_040638226.1
NW_024467312.1	554350	555091	XP_040638227.1
NW_024467312.1	555669	557936	XP_040638228.1
NW_024467312.1	558117	561017	XP_040638229.1
NW_024467312.1	563390	564548	XP_040638230.1
NW_024467312.1	565014	566682	XP_040638231.1
NW_024467313.1	89	331	XP_040637823.1
NW_024467313.1	1751	3813	XP_040637824.1
NW_024467313.1	3854	4584	XP_040637825.1
NW_024467313.1	4968	5886	XP_040637826.1
NW_024467313.1	7901	10339	XP_040637827.1
NW_024467313.1	10916	13175	XP_040637828.1
NW_024467313.1	13768	14979	XP_040637829.1
NW_024467313.1	15196	16506	XP_040637830.1
NW_024467313.1	16672	18322	XP_040637831.1
NW_024467313.1	24012	24959	XP_040637832.1
NW_024467313.1	24365	26333	XP_040637833.1
NW_024467313.1	26240	26993	XP_040637834.1
NW_024467313.1	28208	29390	XP_040637835.1
NW_024467313.1	30340	33989	XP_040637836.1
NW_024467313.1	34202	36029	XP_040637837.1
NW_024467313.1	36651	37044	XP_040637838.1
NW_024467313.1	38490	39376	XP_040637839.1
NW_024467313.1	40069	42125	XP_040637840.1
NW_024467313.1	43333	44484	XP_040637841.1
NW_024467313.1	45135	46818	XP_040637842.1
NW_024467313.1	51858	57437	XP_040637843.1
NW_024467313.1	57542	58717	XP_040637844.1
NW_024467313.1	59190	63438	XP_040637845.1
NW_024467313.1	63694	64339	XP_040637846.1
NW_024467313.1	64554	66769	XP_040637847.1
NW_024467313.1	68195	68647	XP_040637848.1
NW_024467313.1	70402	71816	XP_040637849.1
NW_024467313.1	71715	72495	XP_040637850.1
NW_024467313.1	72728	76273	XP_040637851.1
NW_024467313.1	76758	77946	XP_040637852.1
NW_024467313.1	79588	81288	XP_040637853.1
NW_024467313.1	81412	82664	XP_040637854.1
NW_024467313.1	84528	87137	XP_040637855.1
NW_024467313.1	91205	92543	XP_040637856.1
NW_024467313.1	97610	99000	XP_040637857.1
NW_024467313.1	98987	101092	XP_040637858.1
NW_024467313.1	101219	101807	XP_040637859.1
NW_024467313.1	101922	103529	XP_040637860.1
NW_024467313.1	109659	110093	XP_040637861.1
NW_024467313.1	111422	111980	XP_040637862.1
NW_024467313.1	111748	112882	XP_040637863.1
NW_024467313.1	112769	113080	XP_040637864.1
NW_024467313.1	113234	114297	XP_040637865.1
NW_024467313.1	114401	116519	XP_040637866.1
NW_024467313.1	116669	118008	XP_040637867.1
NW_024467313.1	126158	128435	XP_040637868.1
NW_024467313.1	128676	131480	XP_040637869.1
NW_024467313.1	132168	133177	XP_040637870.1
NW_024467313.1	133339	135720	XP_040637871.1
NW_024467313.1	136553	138464	XP_040637872.1
NW_024467313.1	138574	140387	XP_040637873.1
NW_024467313.1	140453	143515	XP_040637874.1
NW_024467313.1	144692	146030	XP_040637875.1
NW_024467313.1	146120	147853	XP_040637876.1
NW_024467313.1	148019	149255	XP_040637877.1
NW_024467313.1	149461	154541	XP_040637878.1
NW_024467313.1	154856	157594	XP_040637879.1
NW_024467313.1	157355	158839	XP_040637880.1
NW_024467313.1	160331	162482	XP_040637881.1
NW_024467313.1	163364	165326	XP_040637882.1
NW_024467313.1	168262	170857	XP_040637883.1
NW_024467313.1	171616	179348	XP_040637884.1
NW_024467313.1	179510	179858	XP_040637885.1
NW_024467313.1	181766	182892	XP_040637886.1
NW_024467313.1	182863	185445	XP_040637887.1
NW_024467313.1	185530	188550	XP_040637888.1
NW_024467313.1	189141	191055	XP_040637889.1
NW_024467313.1	191224	191482	XP_040637890.1
NW_024467313.1	192138	194045	XP_040637891.1
NW_024467313.1	194153	196160	XP_040637892.1
NW_024467313.1	197375	199493	XP_040637893.1
NW_024467313.1	200471	204329	XP_040637894.1
NW_024467313.1	205065	207230	XP_040637895.1
NW_024467313.1	207668	210046	XP_040637896.1
NW_024467313.1	211539	212257	XP_040637897.1
NW_024467313.1	212136	214119	XP_040637898.1
NW_024467313.1	214132	215973	XP_040637899.1
NW_024467313.1	216263	217512	XP_040637900.1
NW_024467313.1	217774	219175	XP_040637901.1
NW_024467313.1	219785	220802	XP_040637902.1
NW_024467313.1	221769	223827	XP_040637903.1
NW_024467313.1	227411	231007	XP_040637904.1
NW_024467313.1	232664	233316	XP_040637905.1
NW_024467313.1	237220	238047	XP_040637906.1
NW_024467313.1	238442	242544	XP_040637907.1
NW_024467313.1	244322	244896	XP_040637908.1
NW_024467313.1	245138	246020	XP_040637909.1
NW_024467313.1	246438	247416	XP_040637910.1
NW_024467313.1	248383	251074	XP_040637911.1
NW_024467313.1	251681	253437	XP_040637912.1
NW_024467313.1	253979	258744	XP_040637913.1
NW_024467313.1	259076	261668	XP_040637914.1
NW_024467313.1	262603	262967	XP_040637915.1
NW_024467313.1	264661	266639	XP_040637916.1
NW_024467313.1	269254	270822	XP_040637917.1
NW_024467313.1	271488	271934	XP_040637918.1
NW_024467313.1	272753	273373	XP_040637919.1
NW_024467313.1	273525	274617	XP_040637920.1
NW_024467313.1	275539	276132	XP_040637921.1
NW_024467313.1	276295	278777	XP_040637922.1
NW_024467313.1	281136	282693	XP_040637923.1
NW_024467313.1	283530	283973	XP_040637924.1
NW_024467313.1	285497	286176	XP_040637925.1
NW_024467313.1	289014	290637	XP_040637926.1
NW_024467313.1	291505	293650	XP_040637927.1
NW_024467313.1	295588	295943	XP_040637928.1
NW_024467313.1	297157	298839	XP_040637929.1
NW_024467313.1	299188	300113	XP_040637930.1
NW_024467313.1	300938	302261	XP_040637931.1
NW_024467313.1	302987	304283	XP_040637932.1
NW_024467313.1	307940	311226	XP_040637933.1
NW_024467313.1	312216	317295	XP_040637934.1
NW_024467313.1	318367	320988	XP_040637935.1
NW_024467313.1	322079	323459	XP_040637936.1
NW_024467313.1	327702	329315	XP_040637937.1
NW_024467313.1	330158	332804	XP_040637938.1
NW_024467313.1	333610	335783	XP_040637939.1
NW_024467313.1	335908	338117	XP_040637940.1
NW_024467313.1	338142	339323	XP_040637941.1
NW_024467313.1	339819	342276	XP_040637942.1
NW_024467313.1	346796	348368	XP_040637943.1
NW_024467313.1	352317	358254	XP_040637944.1
NW_024467313.1	362840	370555	XP_040637945.1
NW_024467313.1	370663	372042	XP_040637946.1
NW_024467313.1	372948	373269	XP_040637947.1
NW_024467313.1	376250	377137	XP_040637948.1
NW_024467313.1	377571	378296	XP_040637949.1
NW_024467313.1	378727	381424	XP_040637950.1
NW_024467313.1	381951	383630	XP_040637951.1
NW_024467313.1	385482	387428	XP_040637952.1
NW_024467313.1	388592	391212	XP_040637953.1
NW_024467313.1	392373	394322	XP_040637954.1
NW_024467313.1	395802	398082	XP_040637955.1
NW_024467313.1	400481	402273	XP_040637956.1
NW_024467313.1	403270	405208	XP_040637957.1
NW_024467313.1	405443	407588	XP_040637958.1
NW_024467313.1	409079	410730	XP_040637959.1
NW_024467313.1	414990	416025	XP_040637960.1
NW_024467313.1	417022	419263	XP_040637961.1
NW_024467313.1	420626	424412	XP_040637962.1
NW_024467313.1	424555	426653	XP_040637963.1
NW_024467313.1	427071	429506	XP_040637964.1
NW_024467313.1	429492	430221	XP_040637965.1
NW_024467313.1	433999	435695	XP_040637966.1
NW_024467313.1	435180	435921	XP_040637967.1
NW_024467313.1	436055	436461	XP_040637968.1
NW_024467313.1	436762	439754	XP_040637969.1
NW_024467313.1	440265	441488	XP_040637970.1
NW_024467313.1	441049	443945	XP_040637971.1
NW_024467313.1	444211	450410	XP_040637972.1
NW_024467313.1	450637	452294	XP_040637973.1
NW_024467313.1	452569	453447	XP_040637974.1
NW_024467313.1	453743	455640	XP_040637975.1
NW_024467313.1	455933	457112	XP_040637976.1
NW_024467313.1	457604	458974	XP_040637977.1
NW_024467313.1	459536	461082	XP_040637978.1
NW_024467313.1	461321	463671	XP_040637979.1
NW_024467313.1	463728	468023	XP_040637980.1
NW_024467313.1	471267	471861	XP_040637981.1
NW_024467313.1	472094	473192	XP_040637982.1
NW_024467313.1	473631	476263	XP_040637983.1
NW_024467313.1	476852	478279	XP_040637984.1
NW_024467313.1	478501	479610	XP_040637985.1
NW_024467313.1	480090	481357	XP_040637986.1
NW_024467313.1	482448	483293	XP_040637987.1
NW_024467313.1	485124	485988	XP_040637988.1
NW_024467313.1	489049	490229	XP_040637989.1
NW_024467313.1	493663	494237	XP_040637990.1
NW_024467313.1	494033	494603	XP_040637991.1
NW_024467313.1	494251	495555	XP_040637992.1
NW_024467313.1	495667	497583	XP_040637993.1
NW_024467313.1	499105	501072	XP_040637994.1
NW_024467313.1	502527	506812	XP_040637995.1
NW_024467313.1	507195	508420	XP_040637996.1
NW_024467313.1	508593	510036	XP_040637997.1
NW_024467313.1	511671	513350	XP_040637998.1
NW_024467313.1	514154	515001	XP_040637999.1
NW_024467313.1	516468	518174	XP_040638000.1
NW_024467313.1	519105	520772	XP_040638001.1
NW_024467313.1	520989	522321	XP_040638002.1
NW_024467313.1	522396	523129	XP_040638003.1
NW_024467313.1	524205	526971	XP_040638004.1
NW_024467313.1	527100	527931	XP_040638005.1
NW_024467313.1	528219	530241	XP_040638006.1
NW_024467313.1	530626	534043	XP_040638007.1
NW_024467313.1	534322	535658	XP_040638008.1
NW_024467313.1	535957	537666	XP_040638009.1
NW_024467313.1	538444	539848	XP_040638010.1
NW_024467313.1	539856	542207	XP_040638011.1
NW_024467313.1	542493	543494	XP_040638012.1
NW_024467313.1	543770	548738	XP_040638013.1
NW_024467313.1	549310	550561	XP_040638014.1
NW_024467313.1	550387	552604	XP_040638015.1
NW_024467314.1	1975	4409	XP_040637638.1
NW_024467314.1	5461	6676	XP_040637639.1
NW_024467314.1	8554	9762	XP_040637640.1
NW_024467314.1	12807	13839	XP_040637641.1
NW_024467314.1	15045	17197	XP_040637642.1
NW_024467314.1	21740	23201	XP_040637643.1
NW_024467314.1	23650	24212	XP_040637644.1
NW_024467314.1	26556	27813	XP_040637645.1
NW_024467314.1	30914	33539	XP_040637646.1
NW_024467314.1	33836	34493	XP_040637647.1
NW_024467314.1	34324	36250	XP_040637648.1
NW_024467314.1	36513	37627	XP_040637649.1
NW_024467314.1	38793	39930	XP_040637650.1
NW_024467314.1	39968	42924	XP_040637651.1
NW_024467314.1	42651	45759	XP_040637652.1
NW_024467314.1	46190	46938	XP_040637653.1
NW_024467314.1	48030	49837	XP_040637654.1
NW_024467314.1	50314	51586	XP_040637655.1
NW_024467314.1	51783	53993	XP_040637656.1
NW_024467314.1	56171	57995	XP_040637657.1
NW_024467314.1	58509	59760	XP_040637658.1
NW_024467314.1	63537	64623	XP_040637659.1
NW_024467314.1	64759	66007	XP_040637660.1
NW_024467314.1	66637	68893	XP_040637661.1
NW_024467314.1	69326	71197	XP_040637662.1
NW_024467314.1	71426	73490	XP_040637663.1
NW_024467314.1	75330	76376	XP_040637664.1
NW_024467314.1	76276	78093	XP_040637665.1
NW_024467314.1	78678	80540	XP_040637666.1
NW_024467314.1	80610	81149	XP_040637667.1
NW_024467314.1	81472	82363	XP_040637668.1
NW_024467314.1	82604	85607	XP_040637669.1
NW_024467314.1	86630	88403	XP_040637670.1
NW_024467314.1	88778	91497	XP_040637671.1
NW_024467314.1	93971	96615	XP_040637672.1
NW_024467314.1	96891	97280	XP_040637673.1
NW_024467314.1	97703	99128	XP_040637674.1
NW_024467314.1	99495	101115	XP_040637675.1
NW_024467314.1	101228	102059	XP_040637676.1
NW_024467314.1	103263	104178	XP_040637677.1
NW_024467314.1	105492	106850	XP_040637678.1
NW_024467314.1	106766	107415	XP_040637679.1
NW_024467314.1	107551	109327	XP_040637680.1
NW_024467314.1	109391	110985	XP_040637681.1
NW_024467314.1	111669	113523	XP_040637682.1
NW_024467314.1	116556	117567	XP_040637683.1
NW_024467314.1	117946	119226	XP_040637684.1
NW_024467314.1	121619	122146	XP_040637685.1
NW_024467314.1	128719	131308	XP_040637686.1
NW_024467314.1	132185	136617	XP_040637687.1
NW_024467314.1	136760	138509	XP_040637688.1
NW_024467314.1	140782	141486	XP_040637689.1
NW_024467314.1	144376	146110	XP_040637690.1
NW_024467314.1	146933	149782	XP_040637691.1
NW_024467314.1	150243	152673	XP_040637692.1
NW_024467314.1	153213	155676	XP_040637693.1
NW_024467314.1	156046	156718	XP_040637694.1
NW_024467314.1	156761	158580	XP_040637695.1
NW_024467314.1	158618	160387	XP_040637696.1
NW_024467314.1	160941	163324	XP_040637697.1
NW_024467314.1	163474	164468	XP_040637698.1
NW_024467314.1	165426	167717	XP_040637699.1
NW_024467314.1	169184	170326	XP_040637700.1
NW_024467314.1	171126	173877	XP_040637701.1
NW_024467314.1	174493	177832	XP_040637702.1
NW_024467314.1	180830	182433	XP_040637703.1
NW_024467314.1	182601	183732	XP_040637704.1
NW_024467314.1	184334	184782	XP_040637705.1
NW_024467314.1	184475	185392	XP_040637706.1
NW_024467314.1	186724	187830	XP_040637707.1
NW_024467314.1	189060	191927	XP_040637708.1
NW_024467314.1	192555	194168	XP_040637709.1
NW_024467314.1	194042	195231	XP_040637710.1
NW_024467314.1	195578	200880	XP_040637711.1
NW_024467314.1	201523	214698	XP_040637712.1
NW_024467314.1	215631	216715	XP_040637713.1
NW_024467314.1	216611	217566	XP_040637714.1
NW_024467314.1	217368	217900	XP_040637715.1
NW_024467314.1	220866	222690	XP_040637716.1
NW_024467314.1	223455	224127	XP_040637717.1
NW_024467314.1	226407	228298	XP_040637718.1
NW_024467314.1	228513	229044	XP_040637719.1
NW_024467314.1	230950	241597	XP_040637720.1
NW_024467314.1	241938	243977	XP_040637721.1
NW_024467314.1	244545	249132	XP_040637722.1
NW_024467314.1	250431	251820	XP_040637723.1
NW_024467314.1	253131	258712	XP_040637724.1
NW_024467314.1	259097	261208	XP_040637725.1
NW_024467314.1	262244	265521	XP_040637726.1
NW_024467314.1	266170	268319	XP_040637727.1
NW_024467314.1	269425	272894	XP_040637728.1
NW_024467314.1	274448	276093	XP_040637729.1
NW_024467314.1	277863	278467	XP_040637730.1
NW_024467314.1	278687	279796	XP_040637731.1
NW_024467314.1	279848	281677	XP_040637732.1
NW_024467314.1	282093	284304	XP_040637733.1
NW_024467314.1	284375	284856	XP_040637734.1
NW_024467314.1	287666	291476	XP_040637735.1
NW_024467314.1	296214	297765	XP_040637736.1
NW_024467314.1	297995	301862	XP_040637737.1
NW_024467314.1	302241	303527	XP_040637738.1
NW_024467314.1	303500	304990	XP_040637739.1
NW_024467314.1	304938	308343	XP_040637740.1
NW_024467314.1	308345	311655	XP_040637741.1
NW_024467314.1	311795	314548	XP_040637742.1
NW_024467314.1	314815	317515	XP_040637743.1
NW_024467314.1	317963	319527	XP_040637744.1
NW_024467314.1	322521	323775	XP_040637745.1
NW_024467314.1	323958	325059	XP_040637746.1
NW_024467314.1	325729	327297	XP_040637747.1
NW_024467314.1	327014	329448	XP_040637748.1
NW_024467314.1	330251	331547	XP_040637749.1
NW_024467314.1	334254	336008	XP_040637750.1
NW_024467314.1	337420	340654	XP_040637751.1
NW_024467314.1	340912	341978	XP_040637752.1
NW_024467314.1	342311	344250	XP_040637753.1
NW_024467314.1	347374	348919	XP_040637754.1
NW_024467314.1	349480	351325	XP_040637755.1
NW_024467314.1	355671	357690	XP_040637756.1
NW_024467314.1	359785	361180	XP_040637757.1
NW_024467314.1	360944	361390	XP_040637758.1
NW_024467314.1	361187	362815	XP_040637759.1
NW_024467314.1	363472	366006	XP_040637760.1
NW_024467314.1	366297	367840	XP_040637761.1
NW_024467314.1	367910	368307	XP_040637762.1
NW_024467314.1	368676	369887	XP_040637763.1
NW_024467314.1	370210	372108	XP_040637764.1
NW_024467314.1	373508	375440	XP_040637765.1
NW_024467314.1	376027	376939	XP_040637766.1
NW_024467314.1	377116	378976	XP_040637767.1
NW_024467314.1	378771	379628	XP_040637768.1
NW_024467314.1	381999	386175	XP_040637769.1
NW_024467314.1	388341	389091	XP_040637770.1
NW_024467314.1	389246	390227	XP_040637771.1
NW_024467314.1	390412	393090	XP_040637772.1
NW_024467314.1	393783	395670	XP_040637773.1
NW_024467314.1	396701	397215	XP_040637774.1
NW_024467314.1	398798	399402	XP_040637775.1
NW_024467314.1	399491	399923	XP_040637776.1
NW_024467314.1	400029	401445	XP_040637777.1
NW_024467314.1	403308	405061	XP_040637778.1
NW_024467314.1	409367	410584	XP_040637779.1
NW_024467314.1	410703	412392	XP_040637780.1
NW_024467314.1	412867	414844	XP_040637781.1
NW_024467314.1	415217	416368	XP_040637782.1
NW_024467314.1	418051	419438	XP_040637783.1
NW_024467314.1	419617	422684	XP_040637784.1
NW_024467314.1	422774	424314	XP_040637785.1
NW_024467314.1	424287	425703	XP_040637786.1
NW_024467314.1	426151	428166	XP_040637787.1
NW_024467314.1	427847	429214	XP_040637788.1
NW_024467314.1	429409	430492	XP_040637789.1
NW_024467314.1	430686	431551	XP_040637790.1
NW_024467314.1	432617	434041	XP_040637791.1
NW_024467314.1	434325	435168	XP_040637792.1
NW_024467314.1	435828	436170	XP_040637793.1
NW_024467314.1	437585	439525	XP_040637794.1
NW_024467314.1	441799	443719	XP_040637795.1
NW_024467314.1	444493	446095	XP_040637796.1
NW_024467314.1	446453	447366	XP_040637797.1
NW_024467314.1	448693	449604	XP_040637798.1
NW_024467314.1	449771	451472	XP_040637799.1
NW_024467314.1	451853	452997	XP_040637800.1
NW_024467314.1	453033	455427	XP_040637801.1
NW_024467314.1	455686	456042	XP_040637802.1
NW_024467314.1	457557	458658	XP_040637803.1
NW_024467314.1	458567	462678	XP_040637804.1
NW_024467314.1	462736	464334	XP_040637805.1
NW_024467314.1	464208	466849	XP_040637806.1
NW_024467314.1	466873	467699	XP_040637807.1
NW_024467314.1	469676	470203	XP_040637808.1
NW_024467314.1	470853	474333	XP_040637809.1
NW_024467314.1	474622	476302	XP_040637810.1
NW_024467314.1	478302	479311	XP_040637811.1
NW_024467314.1	479034	488478	XP_040637812.1
NW_024467314.1	488768	499144	XP_040637813.1
NW_024467314.1	499932	501862	XP_040637814.1
NW_024467314.1	502632	503634	XP_040637815.1
NW_024467314.1	503782	508046	XP_040637816.1
NW_024467314.1	508128	508791	XP_040637817.1
NW_024467314.1	508929	510679	XP_040637818.1
NW_024467314.1	510704	511539	XP_040637819.1
NW_024467314.1	512601	514268	XP_040637820.1
NW_024467314.1	514888	515618	XP_040637821.1
NW_024467314.1	515659	517721	XP_040637822.1
NW_024467315.1	2986	3274	XP_040637453.1
NW_024467315.1	3322	4305	XP_040637454.1
NW_024467315.1	4318	5045	XP_040637455.1
NW_024467315.1	8524	8869	XP_040637456.1
NW_024467315.1	9660	10491	XP_040637457.1
NW_024467315.1	11720	13032	XP_040637458.1
NW_024467315.1	16082	17981	XP_040637459.1
NW_024467315.1	18457	20840	XP_040637460.1
NW_024467315.1	25124	26758	XP_040637461.1
NW_024467315.1	27313	29260	XP_040637462.1
NW_024467315.1	29419	31299	XP_040637463.1
NW_024467315.1	31874	33655	XP_040637464.1
NW_024467315.1	34383	35085	XP_040637465.1
NW_024467315.1	35296	37806	XP_040637466.1
NW_024467315.1	37933	39632	XP_040637467.1
NW_024467315.1	40341	40839	XP_040637468.1
NW_024467315.1	43687	44412	XP_040637469.1
NW_024467315.1	44485	45946	XP_040637470.1
NW_024467315.1	46582	47492	XP_040637471.1
NW_024467315.1	47481	48832	XP_040637472.1
NW_024467315.1	48973	50644	XP_040637473.1
NW_024467315.1	50689	52573	XP_040637474.1
NW_024467315.1	52980	53580	XP_040637475.1
NW_024467315.1	53579	56053	XP_040637476.1
NW_024467315.1	56312	57071	XP_040637477.1
NW_024467315.1	60105	65375	XP_040637478.1
NW_024467315.1	65562	66639	XP_040637479.1
NW_024467315.1	66812	68213	XP_040637480.1
NW_024467315.1	68375	70113	XP_040637481.1
NW_024467315.1	71750	72573	XP_040637482.1
NW_024467315.1	73393	74141	XP_040637483.1
NW_024467315.1	75345	76799	XP_040637484.1
NW_024467315.1	77353	78042	XP_040637485.1
NW_024467315.1	78399	79720	XP_040637486.1
NW_024467315.1	79883	81714	XP_040637487.1
NW_024467315.1	82320	83817	XP_040637488.1
NW_024467315.1	84465	87149	XP_040637489.1
NW_024467315.1	88806	91661	XP_040637490.1
NW_024467315.1	92013	92849	XP_040637491.1
NW_024467315.1	93376	94484	XP_040637492.1
NW_024467315.1	94644	98043	XP_040637493.1
NW_024467315.1	101695	104446	XP_040637494.1
NW_024467315.1	104921	109452	XP_040637495.1
NW_024467315.1	109615	110914	XP_040637496.1
NW_024467315.1	111218	112650	XP_040637497.1
NW_024467315.1	112782	113642	XP_040637498.1
NW_024467315.1	119257	120414	XP_040637499.1
NW_024467315.1	120593	121443	XP_040637500.1
NW_024467315.1	124322	126020	XP_040637501.1
NW_024467315.1	126787	129042	XP_040637502.1
NW_024467315.1	129517	132179	XP_040637503.1
NW_024467315.1	132403	134248	XP_040637504.1
NW_024467315.1	134515	137047	XP_040637505.1
NW_024467315.1	137468	140042	XP_040637506.1
NW_024467315.1	141395	142913	XP_040637507.1
NW_024467315.1	143099	146589	XP_040637508.1
NW_024467315.1	146529	147014	XP_040637509.1
NW_024467315.1	164061	167020	XP_040637510.1
NW_024467315.1	167157	169656	XP_040637511.1
NW_024467315.1	169924	171777	XP_040637512.1
NW_024467315.1	171795	173452	XP_040637513.1
NW_024467315.1	173957	175109	XP_040637514.1
NW_024467315.1	175459	177422	XP_040637515.1
NW_024467315.1	177268	178553	XP_040637516.1
NW_024467315.1	178314	181569	XP_040637517.1
NW_024467315.1	181653	183322	XP_040637518.1
NW_024467315.1	183427	185439	XP_040637519.1
NW_024467315.1	186373	188479	XP_040637520.1
NW_024467315.1	188912	189340	XP_040637521.1
NW_024467315.1	189693	191815	XP_040637522.1
NW_024467315.1	191702	193735	XP_040637523.1
NW_024467315.1	193997	196292	XP_040637524.1
NW_024467315.1	196626	199957	XP_040637525.1
NW_024467315.1	200712	203271	XP_040637526.1
NW_024467315.1	204394	206704	XP_040637527.1
NW_024467315.1	207882	209594	XP_040637528.1
NW_024467315.1	210256	211412	XP_040637529.1
NW_024467315.1	211553	214199	XP_040637530.1
NW_024467315.1	215192	217247	XP_040637531.1
NW_024467315.1	218176	219758	XP_040637532.1
NW_024467315.1	220435	221516	XP_040637533.1
NW_024467315.1	222854	225346	XP_040637534.1
NW_024467315.1	226178	227755	XP_040637535.1
NW_024467315.1	228967	229372	XP_040637536.1
NW_024467315.1	229932	232274	XP_040637537.1
NW_024467315.1	232321	233597	XP_040637538.1
NW_024467315.1	233805	237104	XP_040637539.1
NW_024467315.1	236878	237636	XP_040637540.1
NW_024467315.1	237744	245978	XP_040637541.1
NW_024467315.1	246918	249352	XP_040637542.1
NW_024467315.1	249401	250835	XP_040637543.1
NW_024467315.1	251761	253674	XP_040637544.1
NW_024467315.1	253717	254771	XP_040637545.1
NW_024467315.1	255509	258093	XP_040637546.1
NW_024467315.1	260564	261091	XP_040637547.1
NW_024467315.1	261296	264644	XP_040637548.1
NW_024467315.1	265853	267347	XP_040637549.1
NW_024467315.1	267161	267735	XP_040637550.1
NW_024467315.1	272087	273686	XP_040637551.1
NW_024467315.1	274073	275730	XP_040637552.1
NW_024467315.1	276956	281186	XP_040637553.1
NW_024467315.1	281993	283234	XP_040637554.1
NW_024467315.1	283646	284582	XP_040637555.1
NW_024467315.1	286337	288545	XP_040637556.1
NW_024467315.1	290302	291737	XP_040637557.1
NW_024467315.1	292176	292725	XP_040637558.1
NW_024467315.1	293215	296088	XP_040637559.1
NW_024467315.1	296215	298724	XP_040637560.1
NW_024467315.1	298977	302759	XP_040637561.1
NW_024467315.1	304542	306327	XP_040637562.1
NW_024467315.1	306652	309145	XP_040637563.1
NW_024467315.1	309583	310774	XP_040637564.1
NW_024467315.1	310872	312990	XP_040637565.1
NW_024467315.1	313956	314712	XP_040637566.1
NW_024467315.1	315202	316698	XP_040637567.1
NW_024467315.1	318017	319119	XP_040637568.1
NW_024467315.1	319886	320453	XP_040637569.1
NW_024467315.1	321029	321782	XP_040637570.1
NW_024467315.1	321850	322434	XP_040637571.1
NW_024467315.1	322719	325137	XP_040637572.1
NW_024467315.1	325473	326468	XP_040637573.1
NW_024467315.1	327567	330036	XP_040637574.1
NW_024467315.1	330343	331341	XP_040637575.1
NW_024467315.1	331560	332533	XP_040637576.1
NW_024467315.1	332894	333625	XP_040637577.1
NW_024467315.1	333711	335462	XP_040637578.1
NW_024467315.1	336016	336502	XP_040637579.1
NW_024467315.1	336657	337861	XP_040637580.1
NW_024467315.1	338202	339536	XP_040637581.1
NW_024467315.1	339751	340845	XP_040637582.1
NW_024467315.1	341025	342698	XP_040637583.1
NW_024467315.1	343499	346207	XP_040637584.1
NW_024467315.1	346403	348308	XP_040637585.1
NW_024467315.1	349268	351197	XP_040637586.1
NW_024467315.1	351339	353155	XP_040637587.1
NW_024467315.1	356229	358420	XP_040637588.1
NW_024467315.1	358512	359995	XP_040637589.1
NW_024467315.1	361064	361933	XP_040637590.1
NW_024467315.1	363740	365724	XP_040637591.1
NW_024467315.1	367857	368568	XP_040637592.1
NW_024467315.1	370135	372153	XP_040637593.1
NW_024467315.1	372355	375509	XP_040637594.1
NW_024467315.1	378633	379823	XP_040637595.1
NW_024467315.1	379868	380219	XP_040637596.1
NW_024467315.1	380541	381009	XP_040637597.1
NW_024467315.1	387763	389575	XP_040637598.1
NW_024467315.1	390418	392896	XP_040637599.1
NW_024467315.1	395130	397224	XP_040637600.1
NW_024467315.1	398286	399765	XP_040637601.1
NW_024467315.1	401201	403974	XP_040637602.1
NW_024467315.1	405911	409513	XP_040637603.1
NW_024467315.1	409998	411449	XP_040637604.1
NW_024467315.1	411421	412236	XP_040637605.1
NW_024467315.1	412442	414556	XP_040637606.1
NW_024467315.1	415055	415511	XP_040637607.1
NW_024467315.1	415868	416634	XP_040637608.1
NW_024467315.1	421117	422454	XP_040637609.1
NW_024467315.1	422936	423547	XP_040637610.1
NW_024467315.1	423855	426846	XP_040637611.1
NW_024467315.1	427141	431998	XP_040637612.1
NW_024467315.1	432767	437003	XP_040637613.1
NW_024467315.1	437543	438466	XP_040637614.1
NW_024467315.1	438718	439932	XP_040637615.1
NW_024467315.1	440687	442031	XP_040637616.1
NW_024467315.1	442030	442524	XP_040637617.1
NW_024467315.1	442912	448437	XP_040637618.1
NW_024467315.1	448783	451556	XP_040637619.1
NW_024467315.1	451640	453146	XP_040637620.1
NW_024467315.1	453366	455397	XP_040637621.1
NW_024467315.1	455627	457896	XP_040637622.1
NW_024467315.1	458241	462475	XP_040637623.1
NW_024467315.1	462607	468420	XP_040637624.1
NW_024467315.1	470426	472973	XP_040637625.1
NW_024467315.1	477222	479729	XP_040637626.1
NW_024467315.1	479683	481520	XP_040637627.1
NW_024467315.1	481594	483849	XP_040637628.1
NW_024467315.1	485294	487465	XP_040637629.1
NW_024467315.1	490098	493025	XP_040637630.1
NW_024467315.1	493882	495322	XP_040637631.1
NW_024467315.1	496652	499044	XP_040637632.1
NW_024467315.1	501674	504047	XP_040637633.1
NW_024467315.1	504720	507162	XP_040637634.1
NW_024467315.1	507427	509189	XP_040637635.1
NW_024467315.1	509402	511148	XP_040637636.1
NW_024467315.1	512091	513127	XP_040637637.1
NW_024467316.1	415	2725	XP_040637267.1
NW_024467316.1	3987	4685	XP_040637268.1
NW_024467316.1	4568	6590	XP_040637269.1
NW_024467316.1	7801	9076	XP_040637270.1
NW_024467316.1	10148	10704	XP_040637271.1
NW_024467316.1	11098	12069	XP_040637272.1
NW_024467316.1	17223	18174	XP_040637273.1
NW_024467316.1	22805	23286	XP_040637274.1
NW_024467316.1	28047	29374	XP_040637275.1
NW_024467316.1	29597	31061	XP_040637276.1
NW_024467316.1	31466	32125	XP_040637277.1
NW_024467316.1	33109	34086	XP_040637278.1
NW_024467316.1	33979	35871	XP_040637279.1
NW_024467316.1	35871	38854	XP_040637280.1
NW_024467316.1	39128	40621	XP_040637281.1
NW_024467316.1	40621	42367	XP_040637282.1
NW_024467316.1	42614	43514	XP_040637283.1
NW_024467316.1	44117	45420	XP_040637284.1
NW_024467316.1	45634	47377	XP_040637285.1
NW_024467316.1	47466	48257	XP_040637286.1
NW_024467316.1	48382	49771	XP_040637287.1
NW_024467316.1	50217	51578	XP_040637288.1
NW_024467316.1	51710	54160	XP_040637289.1
NW_024467316.1	54941	55891	XP_040637290.1
NW_024467316.1	56226	57869	XP_040637291.1
NW_024467316.1	57970	60275	XP_040637292.1
NW_024467316.1	60742	62022	XP_040637293.1
NW_024467316.1	61587	61797	XP_040637294.1
NW_024467316.1	64902	65703	XP_040637295.1
NW_024467316.1	66758	67817	XP_040637296.1
NW_024467316.1	68670	72869	XP_040637297.1
NW_024467316.1	74318	76321	XP_040637298.1
NW_024467316.1	76292	79094	XP_040637299.1
NW_024467316.1	79212	80077	XP_040637300.1
NW_024467316.1	81283	84684	XP_040637301.1
NW_024467316.1	85358	86061	XP_040637302.1
NW_024467316.1	87264	90861	XP_040637303.1
NW_024467316.1	90980	92324	XP_040637304.1
NW_024467316.1	92236	93024	XP_040637305.1
NW_024467316.1	94097	96874	XP_040637306.1
NW_024467316.1	97197	98653	XP_040637307.1
NW_024467316.1	99920	101562	XP_040637308.1
NW_024467316.1	101651	104288	XP_040637309.1
NW_024467316.1	104435	105586	XP_040637310.1
NW_024467316.1	105832	107048	XP_040637311.1
NW_024467316.1	108769	110492	XP_040637312.1
NW_024467316.1	110467	111672	XP_040637313.1
NW_024467316.1	112348	113467	XP_040637314.1
NW_024467316.1	115531	117815	XP_040637315.1
NW_024467316.1	119127	120929	XP_040637316.1
NW_024467316.1	121517	122819	XP_040637317.1
NW_024467316.1	123438	126735	XP_040637318.1
NW_024467316.1	126991	128656	XP_040637319.1
NW_024467316.1	136283	137093	XP_040637320.1
NW_024467316.1	138919	140623	XP_040637321.1
NW_024467316.1	143708	144593	XP_040637322.1
NW_024467316.1	145166	146033	XP_040637323.1
NW_024467316.1	148189	150255	XP_040637324.1
NW_024467316.1	150701	155284	XP_040637325.1
NW_024467316.1	158338	158945	XP_040637326.1
NW_024467316.1	160267	162246	XP_040637327.1
NW_024467316.1	162950	163224	XP_040637328.1
NW_024467316.1	165519	166453	XP_040637329.1
NW_024467316.1	167042	167549	XP_040637330.1
NW_024467316.1	168681	172370	XP_040637331.1
NW_024467316.1	174173	175482	XP_040637332.1
NW_024467316.1	176119	177239	XP_040637333.1
NW_024467316.1	177479	177840	XP_040637334.1
NW_024467316.1	178266	179926	XP_040637335.1
NW_024467316.1	181894	183523	XP_040637336.1
NW_024467316.1	183648	186195	XP_040637337.1
NW_024467316.1	186278	186593	XP_040637338.1
NW_024467316.1	188259	189226	XP_040637339.1
NW_024467316.1	188788	189501	XP_040637340.1
NW_024467316.1	190745	192225	XP_040637341.1
NW_024467316.1	192592	195624	XP_040637342.1
NW_024467316.1	195580	196790	XP_040637343.1
NW_024467316.1	197044	199564	XP_040637344.1
NW_024467316.1	199616	204393	XP_040637345.1
NW_024467316.1	204445	207441	XP_040637346.1
NW_024467316.1	209314	211215	XP_040637347.1
NW_024467316.1	211265	212972	XP_040637348.1
NW_024467316.1	213114	213714	XP_040637349.1
NW_024467316.1	213832	217304	XP_040637350.1
NW_024467316.1	220228	225729	XP_040637351.1
NW_024467316.1	225847	228351	XP_040637352.1
NW_024467316.1	228605	229466	XP_040637353.1
NW_024467316.1	230901	231575	XP_040637354.1
NW_024467316.1	232929	234611	XP_040637355.1
NW_024467316.1	234693	236383	XP_040637356.1
NW_024467316.1	236442	237977	XP_040637357.1
NW_024467316.1	238511	241046	XP_040637358.1
NW_024467316.1	241129	242473	XP_040637359.1
NW_024467316.1	242639	243262	XP_040637360.1
NW_024467316.1	243479	244983	XP_040637361.1
NW_024467316.1	245452	248014	XP_040637362.1
NW_024467316.1	248182	250879	XP_040637363.1
NW_024467316.1	251169	252827	XP_040637364.1
NW_024467316.1	253694	254951	XP_040637365.1
NW_024467316.1	254919	255750	XP_040637366.1
NW_024467316.1	255940	256777	XP_040637367.1
NW_024467316.1	256896	257533	XP_040637368.1
NW_024467316.1	257810	258278	XP_040637369.1
NW_024467316.1	258496	260362	XP_040637370.1
NW_024467316.1	262692	263302	XP_040637371.1
NW_024467316.1	263824	264210	XP_040637372.1
NW_024467316.1	264348	265279	XP_040637373.1
NW_024467316.1	265416	265789	XP_040637374.1
NW_024467316.1	265859	268471	XP_040637375.1
NW_024467316.1	269014	271273	XP_040637376.1
NW_024467316.1	272413	273227	XP_040637377.1
NW_024467316.1	273607	274359	XP_040637378.1
NW_024467316.1	276467	277713	XP_040637379.1
NW_024467316.1	278112	279483	XP_040637380.1
NW_024467316.1	279491	280750	XP_040637381.1
NW_024467316.1	280771	282094	XP_040637382.1
NW_024467316.1	283340	287234	XP_040637383.1
NW_024467316.1	287678	289356	XP_040637384.1
NW_024467316.1	289596	292471	XP_040637385.1
NW_024467316.1	292624	293359	XP_040637386.1
NW_024467316.1	296723	298369	XP_040637387.1
NW_024467316.1	298490	302151	XP_040637388.1
NW_024467316.1	302472	306306	XP_040637389.1
NW_024467316.1	307186	308546	XP_040637390.1
NW_024467316.1	309787	313109	XP_040637391.1
NW_024467316.1	313320	314425	XP_040637392.1
NW_024467316.1	314587	316918	XP_040637393.1
NW_024467316.1	317326	318602	XP_040637394.1
NW_024467316.1	323284	325318	XP_040637395.1
NW_024467316.1	330268	331264	XP_040637396.1
NW_024467316.1	331640	335165	XP_040637397.1
NW_024467316.1	336809	337899	XP_040637398.1
NW_024467316.1	338103	341320	XP_040637399.1
NW_024467316.1	341892	342727	XP_040637400.1
NW_024467316.1	343306	346649	XP_040637401.1
NW_024467316.1	346674	347512	XP_040637402.1
NW_024467316.1	347782	350345	XP_040637403.1
NW_024467316.1	351728	353232	XP_040637404.1
NW_024467316.1	353628	355498	XP_040637405.1
NW_024467316.1	356920	361160	XP_040637406.1
NW_024467316.1	361376	363541	XP_040637407.1
NW_024467316.1	364126	372137	XP_040637408.1
NW_024467316.1	371807	372710	XP_040637409.1
NW_024467316.1	372952	373612	XP_040637410.1
NW_024467316.1	374078	374763	XP_040637411.1
NW_024467316.1	375421	376670	XP_040637412.1
NW_024467316.1	379585	380259	XP_040637413.1
NW_024467316.1	381405	383529	XP_040637414.1
NW_024467316.1	385167	386324	XP_040637415.1
NW_024467316.1	386132	388006	XP_040637416.1
NW_024467316.1	392394	395101	XP_040637417.1
NW_024467316.1	395882	397409	XP_040637418.1
NW_024467316.1	397583	398624	XP_040637419.1
NW_024467316.1	398749	399520	XP_040637420.1
NW_024467316.1	400147	401196	XP_040637421.1
NW_024467316.1	401379	404548	XP_040637422.1
NW_024467316.1	404679	405801	XP_040637423.1
NW_024467316.1	406488	408390	XP_040637424.1
NW_024467316.1	408451	409069	XP_040637425.1
NW_024467316.1	409275	410524	XP_040637426.1
NW_024467316.1	410656	411798	XP_040637427.1
NW_024467316.1	415526	416487	XP_040637428.1
NW_024467316.1	416787	418782	XP_040637429.1
NW_024467316.1	418930	420839	XP_040637430.1
NW_024467316.1	422775	424880	XP_040637431.1
NW_024467316.1	426553	427578	XP_040637432.1
NW_024467316.1	427739	431840	XP_040637433.1
NW_024467316.1	431915	436565	XP_040637434.1
NW_024467316.1	436572	438937	XP_040637435.1
NW_024467316.1	439375	440317	XP_040637436.1
NW_024467316.1	441881	443690	XP_040637437.1
NW_024467316.1	444249	446793	XP_040637438.1
NW_024467316.1	446871	449376	XP_040637439.1
NW_024467316.1	450895	452369	XP_040637440.1
NW_024467316.1	454168	455387	XP_040637441.1
NW_024467316.1	455833	457123	XP_040637442.1
NW_024467316.1	457053	458382	XP_040637443.1
NW_024467316.1	458441	458888	XP_040637444.1
NW_024467316.1	459070	461358	XP_040637445.1
NW_024467316.1	462152	468314	XP_040637446.1
NW_024467316.1	469599	471936	XP_040637447.1
NW_024467316.1	472328	472711	XP_040637448.1
NW_024467316.1	473506	475765	XP_040637449.1
NW_024467316.1	477095	478352	XP_040637450.1
NW_024467316.1	480180	481710	XP_040637451.1
NW_024467316.1	481838	483748	XP_040637452.1
NW_024467317.1	994	1787	XP_040637081.1
NW_024467317.1	2243	2939	XP_040637082.1
NW_024467317.1	8914	10756	XP_040637083.1
NW_024467317.1	10984	11640	XP_040637084.1
NW_024467317.1	12368	13226	XP_040637085.1
NW_024467317.1	13450	15298	XP_040637086.1
NW_024467317.1	16280	17850	XP_040637087.1
NW_024467317.1	18556	21581	XP_040637088.1
NW_024467317.1	21758	23742	XP_040637089.1
NW_024467317.1	23735	26161	XP_040637090.1
NW_024467317.1	26607	30337	XP_040637091.1
NW_024467317.1	30206	31151	XP_040637092.1
NW_024467317.1	31675	33378	XP_040637093.1
NW_024467317.1	33545	35059	XP_040637094.1
NW_024467317.1	35428	37848	XP_040637095.1
NW_024467317.1	37615	39060	XP_040637096.1
NW_024467317.1	39222	39526	XP_040637097.1
NW_024467317.1	40028	41297	XP_040637098.1
NW_024467317.1	42046	43109	XP_040637099.1
NW_024467317.1	44725	45651	XP_040637100.1
NW_024467317.1	45695	49038	XP_040637101.1
NW_024467317.1	49780	51736	XP_040637102.1
NW_024467317.1	55780	58229	XP_040637103.1
NW_024467317.1	58530	61397	XP_040637104.1
NW_024467317.1	61562	63070	XP_040637105.1
NW_024467317.1	63147	66455	XP_040637106.1
NW_024467317.1	66596	67992	XP_040637107.1
NW_024467317.1	68393	71212	XP_040637108.1
NW_024467317.1	75891	79035	XP_040637109.1
NW_024467317.1	79051	79961	XP_040637110.1
NW_024467317.1	80408	83999	XP_040637111.1
NW_024467317.1	84109	85889	XP_040637112.1
NW_024467317.1	86092	86936	XP_040637113.1
NW_024467317.1	87350	89369	XP_040637114.1
NW_024467317.1	90684	91645	XP_040637115.1
NW_024467317.1	94173	96153	XP_040637116.1
NW_024467317.1	96791	101281	XP_040637117.1
NW_024467317.1	102875	104494	XP_040637118.1
NW_024467317.1	104469	105647	XP_040637119.1
NW_024467317.1	107555	108292	XP_040637120.1
NW_024467317.1	108681	110779	XP_040637121.1
NW_024467317.1	111792	114171	XP_040637122.1
NW_024467317.1	114730	115486	XP_040637123.1
NW_024467317.1	115680	117404	XP_040637124.1
NW_024467317.1	117394	119835	XP_040637125.1
NW_024467317.1	120442	125706	XP_040637126.1
NW_024467317.1	126947	131474	XP_040637127.1
NW_024467317.1	133061	135479	XP_040637128.1
NW_024467317.1	135803	136556	XP_040637129.1
NW_024467317.1	141404	142313	XP_040637130.1
NW_024467317.1	142460	143476	XP_040637131.1
NW_024467317.1	143576	144361	XP_040637132.1
NW_024467317.1	144841	146614	XP_040637133.1
NW_024467317.1	146843	148678	XP_040637134.1
NW_024467317.1	150230	152444	XP_040637135.1
NW_024467317.1	153080	154493	XP_040637136.1
NW_024467317.1	156468	157479	XP_040637137.1
NW_024467317.1	157542	158587	XP_040637138.1
NW_024467317.1	158615	159805	XP_040637139.1
NW_024467317.1	159935	160725	XP_040637140.1
NW_024467317.1	163217	166098	XP_040637141.1
NW_024467317.1	166710	169091	XP_040637142.1
NW_024467317.1	169404	170773	XP_040637143.1
NW_024467317.1	170845	173117	XP_040637144.1
NW_024467317.1	173392	173862	XP_040637145.1
NW_024467317.1	174206	178327	XP_040637146.1
NW_024467317.1	180592	181709	XP_040637147.1
NW_024467317.1	182674	183181	XP_040637148.1
NW_024467317.1	183976	184724	XP_040637149.1
NW_024467317.1	185336	187785	XP_040637150.1
NW_024467317.1	187780	189810	XP_040637151.1
NW_024467317.1	191134	192463	XP_040637152.1
NW_024467317.1	194431	195130	XP_040637153.1
NW_024467317.1	195331	197850	XP_040637154.1
NW_024467317.1	198440	199766	XP_040637155.1
NW_024467317.1	200018	209488	XP_040637156.1
NW_024467317.1	209146	210928	XP_040637157.1
NW_024467317.1	212179	215447	XP_040637158.1
NW_024467317.1	215616	216361	XP_040637159.1
NW_024467317.1	219880	221768	XP_040637160.1
NW_024467317.1	223550	224554	XP_040637161.1
NW_024467317.1	224756	225398	XP_040637162.1
NW_024467317.1	225648	227535	XP_040637163.1
NW_024467317.1	227175	228710	XP_040637164.1
NW_024467317.1	229084	231102	XP_040637165.1
NW_024467317.1	231292	233602	XP_040637166.1
NW_024467317.1	234135	236755	XP_040637167.1
NW_024467317.1	238958	240251	XP_040637168.1
NW_024467317.1	240492	241584	XP_040637169.1
NW_024467317.1	242127	244243	XP_040637170.1
NW_024467317.1	244308	249179	XP_040637171.1
NW_024467317.1	249257	255300	XP_040637172.1
NW_024467317.1	255831	259452	XP_040637173.1
NW_024467317.1	259652	260530	XP_040637174.1
NW_024467317.1	260402	260919	XP_040637175.1
NW_024467317.1	264361	266123	XP_040637176.1
NW_024467317.1	266399	267122	XP_040637177.1
NW_024467317.1	266748	268522	XP_040637178.1
NW_024467317.1	269609	271832	XP_040637179.1
NW_024467317.1	273023	273653	XP_040637180.1
NW_024467317.1	274173	274560	XP_040637181.1
NW_024467317.1	274756	276053	XP_040637182.1
NW_024467317.1	276105	277176	XP_040637183.1
NW_024467317.1	277396	278678	XP_040637184.1
NW_024467317.1	278785	280203	XP_040637185.1
NW_024467317.1	279984	280892	XP_040637186.1
NW_024467317.1	281130	283480	XP_040637187.1
NW_024467317.1	284576	289010	XP_040637188.1
NW_024467317.1	289550	290311	XP_040637189.1
NW_024467317.1	290685	292157	XP_040637190.1
NW_024467317.1	292091	294047	XP_040637191.1
NW_024467317.1	294832	295671	XP_040637192.1
NW_024467317.1	295495	297079	XP_040637193.1
NW_024467317.1	297220	298738	XP_040637194.1
NW_024467317.1	298887	299644	XP_040637195.1
NW_024467317.1	300380	302753	XP_040637196.1
NW_024467317.1	303567	303939	XP_040637197.1
NW_024467317.1	305126	308896	XP_040637198.1
NW_024467317.1	309237	310039	XP_040637199.1
NW_024467317.1	309959	311511	XP_040637200.1
NW_024467317.1	311743	312026	XP_040637201.1
NW_024467317.1	312741	313940	XP_040637202.1
NW_024467317.1	333161	337771	XP_040637203.1
NW_024467317.1	339124	340227	XP_040637204.1
NW_024467317.1	340725	341588	XP_040637205.1
NW_024467317.1	341846	343452	XP_040637206.1
NW_024467317.1	343849	345922	XP_040637207.1
NW_024467317.1	345922	347149	XP_040637208.1
NW_024467317.1	347292	348258	XP_040637209.1
NW_024467317.1	348223	349250	XP_040637210.1
NW_024467317.1	349415	350691	XP_040637211.1
NW_024467317.1	352017	353086	XP_040637212.1
NW_024467317.1	353116	354766	XP_040637213.1
NW_024467317.1	354891	356755	XP_040637214.1
NW_024467317.1	356395	357545	XP_040637215.1
NW_024467317.1	357572	359282	XP_040637216.1
NW_024467317.1	359741	362036	XP_040637217.1
NW_024467317.1	362384	363155	XP_040637218.1
NW_024467317.1	363367	364019	XP_040637219.1
NW_024467317.1	364127	365651	XP_040637220.1
NW_024467317.1	365720	367129	XP_040637221.1
NW_024467317.1	367255	371193	XP_040637222.1
NW_024467317.1	373811	377004	XP_040637223.1
NW_024467317.1	377138	379331	XP_040637224.1
NW_024467317.1	381288	383557	XP_040637225.1
NW_024467317.1	384417	387860	XP_040637226.1
NW_024467317.1	391215	391817	XP_040637227.1
NW_024467317.1	391388	394407	XP_040637228.1
NW_024467317.1	394596	396069	XP_040637229.1
NW_024467317.1	396244	398292	XP_040637230.1
NW_024467317.1	399663	401204	XP_040637231.1
NW_024467317.1	401473	402995	XP_040637232.1
NW_024467317.1	403357	404360	XP_040637233.1
NW_024467317.1	405207	406564	XP_040637234.1
NW_024467317.1	409263	411957	XP_040637235.1
NW_024467317.1	412457	417202	XP_040637236.1
NW_024467317.1	417705	420481	XP_040637237.1
NW_024467317.1	421139	422603	XP_040637238.1
NW_024467317.1	424867	425928	XP_040637239.1
NW_024467317.1	427633	429448	XP_040637240.1
NW_024467317.1	429953	432491	XP_040637241.1
NW_024467317.1	432651	434677	XP_040637242.1
NW_024467317.1	435018	436266	XP_040637243.1
NW_024467317.1	436626	439277	XP_040637244.1
NW_024467317.1	436674	436845	XP_040637245.1
NW_024467317.1	440120	440480	XP_040637246.1
NW_024467317.1	441026	441533	XP_040637247.1
NW_024467317.1	441685	443992	XP_040637248.1
NW_024467317.1	444161	445415	XP_040637249.1
NW_024467317.1	446298	448383	XP_040637250.1
NW_024467317.1	448233	449390	XP_040637251.1
NW_024467317.1	449451	451623	XP_040637252.1
NW_024467317.1	451861	454044	XP_040637253.1
NW_024467317.1	454353	454851	XP_040637254.1
NW_024467317.1	456538	458315	XP_040637255.1
NW_024467317.1	459299	459798	XP_040637256.1
NW_024467317.1	462015	463950	XP_040637257.1
NW_024467317.1	466261	468117	XP_040637258.1
NW_024467317.1	468143	471271	XP_040637259.1
NW_024467317.1	471839	474461	XP_040637260.1
NW_024467317.1	474461	477032	XP_040637261.1
NW_024467317.1	477038	478528	XP_040637262.1
NW_024467317.1	478639	480766	XP_040637263.1
NW_024467317.1	481427	482475	XP_040637264.1
NW_024467317.1	483352	483709	XP_040637265.1
NW_024467317.1	484273	484998	XP_040637266.1
NW_024467318.1	178	885	XP_040636899.1
NW_024467318.1	5078	6175	XP_040636900.1
NW_024467318.1	6483	7652	XP_040636901.1
NW_024467318.1	8519	10201	XP_040636902.1
NW_024467318.1	11477	12732	XP_040636903.1
NW_024467318.1	12875	14673	XP_040636904.1
NW_024467318.1	15113	21009	XP_040636905.1
NW_024467318.1	27335	30023	XP_040636906.1
NW_024467318.1	32290	33416	XP_040636907.1
NW_024467318.1	33513	34782	XP_040636908.1
NW_024467318.1	36973	37537	XP_040636909.1
NW_024467318.1	37893	39075	XP_040636910.1
NW_024467318.1	39151	40531	XP_040636911.1
NW_024467318.1	40993	41731	XP_040636912.1
NW_024467318.1	42252	45802	XP_040636913.1
NW_024467318.1	45756	47141	XP_040636914.1
NW_024467318.1	47521	47747	XP_040636915.1
NW_024467318.1	48735	52234	XP_040636916.1
NW_024467318.1	54636	56668	XP_040636917.1
NW_024467318.1	57263	58555	XP_040636918.1
NW_024467318.1	62111	64517	XP_040636919.1
NW_024467318.1	65029	66066	XP_040636920.1
NW_024467318.1	66212	68099	XP_040636921.1
NW_024467318.1	68325	69242	XP_040636922.1
NW_024467318.1	69408	70260	XP_040636923.1
NW_024467318.1	72587	75002	XP_040636924.1
NW_024467318.1	76448	79881	XP_040636925.1
NW_024467318.1	82053	83634	XP_040636926.1
NW_024467318.1	84567	86357	XP_040636927.1
NW_024467318.1	86812	87955	XP_040636928.1
NW_024467318.1	87937	89008	XP_040636929.1
NW_024467318.1	89222	91025	XP_040636930.1
NW_024467318.1	91187	94103	XP_040636931.1
NW_024467318.1	94060	97060	XP_040636932.1
NW_024467318.1	97505	99674	XP_040636933.1
NW_024467318.1	99912	102243	XP_040636934.1
NW_024467318.1	102988	105767	XP_040636935.1
NW_024467318.1	106562	108113	XP_040636936.1
NW_024467318.1	110277	110959	XP_040636937.1
NW_024467318.1	111761	112463	XP_040636938.1
NW_024467318.1	112709	114088	XP_040636939.1
NW_024467318.1	114478	116019	XP_040636940.1
NW_024467318.1	116106	117990	XP_040636941.1
NW_024467318.1	117980	119353	XP_040636942.1
NW_024467318.1	119493	120218	XP_040636943.1
NW_024467318.1	120357	121569	XP_040636944.1
NW_024467318.1	121806	123796	XP_040636945.1
NW_024467318.1	123850	124839	XP_040636946.1
NW_024467318.1	124816	126877	XP_040636947.1
NW_024467318.1	127228	129442	XP_040636948.1
NW_024467318.1	130213	131968	XP_040636949.1
NW_024467318.1	132678	132990	XP_040636950.1
NW_024467318.1	134347	136078	XP_040636951.1
NW_024467318.1	136586	137425	XP_040636952.1
NW_024467318.1	137577	139928	XP_040636953.1
NW_024467318.1	140588	142195	XP_040636954.1
NW_024467318.1	143121	145262	XP_040636955.1
NW_024467318.1	148271	148508	XP_040636956.1
NW_024467318.1	148724	150530	XP_040636957.1
NW_024467318.1	150686	151984	XP_040636958.1
NW_024467318.1	151675	153329	XP_040636959.1
NW_024467318.1	153567	155210	XP_040636960.1
NW_024467318.1	155281	156731	XP_040636961.1
NW_024467318.1	158408	159836	XP_040636962.1
NW_024467318.1	160432	161273	XP_040636963.1
NW_024467318.1	161533	162836	XP_040636964.1
NW_024467318.1	162952	164578	XP_040636965.1
NW_024467318.1	166791	167137	XP_040636966.1
NW_024467318.1	167698	169099	XP_040636967.1
NW_024467318.1	170701	172510	XP_040636968.1
NW_024467318.1	172691	173426	XP_040636969.1
NW_024467318.1	174808	175453	XP_040636970.1
NW_024467318.1	175631	177082	XP_040636971.1
NW_024467318.1	177299	178384	XP_040636972.1
NW_024467318.1	178834	179864	XP_040636973.1
NW_024467318.1	179697	186912	XP_040636974.1
NW_024467318.1	187480	188686	XP_040636975.1
NW_024467318.1	189060	191202	XP_040636976.1
NW_024467318.1	194029	195376	XP_040636977.1
NW_024467318.1	196097	199127	XP_040636978.1
NW_024467318.1	199353	202978	XP_040636979.1
NW_024467318.1	203412	208282	XP_040636980.1
NW_024467318.1	208411	210064	XP_040636981.1
NW_024467318.1	210356	211442	XP_040636982.1
NW_024467318.1	211770	214733	XP_040636983.1
NW_024467318.1	215645	216309	XP_040636984.1
NW_024467318.1	215968	218706	XP_040636985.1
NW_024467318.1	218736	222541	XP_040636986.1
NW_024467318.1	222944	225100	XP_040636987.1
NW_024467318.1	226113	229870	XP_040636988.1
NW_024467318.1	233394	235533	XP_040636989.1
NW_024467318.1	237047	237712	XP_040636990.1
NW_024467318.1	238348	238918	XP_040636991.1
NW_024467318.1	240102	242700	XP_040636992.1
NW_024467318.1	243848	250333	XP_040636993.1
NW_024467318.1	251123	253339	XP_040636994.1
NW_024467318.1	254684	257231	XP_040636995.1
NW_024467318.1	257224	258384	XP_040636996.1
NW_024467318.1	258493	260137	XP_040636997.1
NW_024467318.1	262613	265547	XP_040636998.1
NW_024467318.1	266233	267633	XP_040636999.1
NW_024467318.1	268165	269256	XP_040637000.1
NW_024467318.1	269550	274218	XP_040637001.1
NW_024467318.1	274150	276857	XP_040637002.1
NW_024467318.1	277887	279061	XP_040637003.1
NW_024467318.1	279546	282639	XP_040637004.1
NW_024467318.1	289815	290432	XP_040637005.1
NW_024467318.1	299110	301540	XP_040637006.1
NW_024467318.1	301394	304712	XP_040637007.1
NW_024467318.1	305483	309326	XP_040637008.1
NW_024467318.1	309571	311234	XP_040637009.1
NW_024467318.1	311507	314722	XP_040637010.1
NW_024467318.1	314865	315941	XP_040637011.1
NW_024467318.1	316311	317937	XP_040637012.1
NW_024467318.1	317921	321011	XP_040637013.1
NW_024467318.1	322869	325218	XP_040637014.1
NW_024467318.1	325620	331947	XP_040637015.1
NW_024467318.1	333269	338892	XP_040637016.1
NW_024467318.1	339268	342999	XP_040637017.1
NW_024467318.1	342990	344017	XP_040637018.1
NW_024467318.1	344497	345873	XP_040637019.1
NW_024467318.1	346165	348007	XP_040637020.1
NW_024467318.1	348217	349579	XP_040637021.1
NW_024467318.1	350131	351834	XP_040637022.1
NW_024467318.1	351950	354345	XP_040637023.1
NW_024467318.1	354629	356742	XP_040637024.1
NW_024467318.1	357222	359101	XP_040637025.1
NW_024467318.1	359173	360298	XP_040637026.1
NW_024467318.1	361598	364352	XP_040637027.1
NW_024467318.1	364357	366907	XP_040637028.1
NW_024467318.1	366557	367747	XP_040637029.1
NW_024467318.1	368190	370051	XP_040637030.1
NW_024467318.1	370622	372427	XP_040637031.1
NW_024467318.1	375112	377320	XP_040637032.1
NW_024467318.1	377367	378725	XP_040637033.1
NW_024467318.1	379172	379859	XP_040637034.1
NW_024467318.1	380750	381099	XP_040637035.1
NW_024467318.1	381169	382954	XP_040637036.1
NW_024467318.1	382956	383895	XP_040637037.1
NW_024467318.1	384041	385697	XP_040637038.1
NW_024467318.1	387493	388397	XP_040637039.1
NW_024467318.1	394029	395111	XP_040637040.1
NW_024467318.1	396602	397369	XP_040637041.1
NW_024467318.1	403706	405123	XP_040637042.1
NW_024467318.1	406005	407823	XP_040637043.1
NW_024467318.1	409763	410109	XP_040637044.1
NW_024467318.1	410438	411073	XP_040637045.1
NW_024467318.1	411909	413103	XP_040637046.1
NW_024467318.1	413332	414573	XP_040637047.1
NW_024467318.1	419216	419655	XP_040637048.1
NW_024467318.1	422297	423664	XP_040637049.1
NW_024467318.1	424403	425580	XP_040637050.1
NW_024467318.1	425773	427393	XP_040637051.1
NW_024467318.1	427465	428641	XP_040637052.1
NW_024467318.1	429456	431188	XP_040637053.1
NW_024467318.1	431240	433592	XP_040637054.1
NW_024467318.1	434301	435609	XP_040637055.1
NW_024467318.1	435514	436448	XP_040637056.1
NW_024467318.1	436536	438477	XP_040637057.1
NW_024467318.1	438908	440574	XP_040637058.1
NW_024467318.1	440705	442394	XP_040637059.1
NW_024467318.1	443365	446175	XP_040637060.1
NW_024467318.1	446273	446872	XP_040637061.1
NW_024467318.1	448957	451035	XP_040637062.1
NW_024467318.1	451483	451975	XP_040637063.1
NW_024467318.1	452191	453700	XP_040637064.1
NW_024467318.1	454687	455159	XP_040637065.1
NW_024467318.1	455219	455486	XP_040637066.1
NW_024467318.1	456185	457361	XP_040637067.1
NW_024467318.1	457565	458285	XP_040637068.1
NW_024467318.1	459104	459691	XP_040637069.1
NW_024467318.1	460105	462233	XP_040637070.1
NW_024467318.1	462061	462548	XP_040637071.1
NW_024467318.1	462955	464979	XP_040637072.1
NW_024467318.1	465882	467662	XP_040637073.1
NW_024467318.1	468680	469635	XP_040637074.1
NW_024467318.1	470084	472208	XP_040637075.1
NW_024467318.1	472780	473154	XP_040637076.1
NW_024467318.1	475321	476665	XP_040637077.1
NW_024467318.1	477004	478526	XP_040637078.1
NW_024467318.1	478975	480610	XP_040637079.1
NW_024467318.1	484373	485915	XP_040637080.1
NW_024467319.1	1338	2795	XP_040636714.1
NW_024467319.1	6021	7398	XP_040636715.1
NW_024467319.1	7585	9336	XP_040636716.1
NW_024467319.1	11391	11758	XP_040636717.1
NW_024467319.1	11747	14952	XP_040636718.1
NW_024467319.1	15102	17095	XP_040636719.1
NW_024467319.1	17258	19343	XP_040636720.1
NW_024467319.1	19919	20857	XP_040636721.1
NW_024467319.1	21103	21693	XP_040636722.1
NW_024467319.1	22835	23902	XP_040636723.1
NW_024467319.1	24045	26483	XP_040636724.1
NW_024467319.1	28113	29521	XP_040636725.1
NW_024467319.1	30497	33363	XP_040636726.1
NW_024467319.1	33446	35720	XP_040636727.1
NW_024467319.1	36402	37818	XP_040636728.1
NW_024467319.1	40956	41565	XP_040636729.1
NW_024467319.1	42525	44514	XP_040636730.1
NW_024467319.1	44819	46102	XP_040636731.1
NW_024467319.1	46089	47898	XP_040636732.1
NW_024467319.1	50428	52230	XP_040636733.1
NW_024467319.1	51924	54101	XP_040636734.1
NW_024467319.1	54963	56337	XP_040636735.1
NW_024467319.1	61523	61770	XP_040636736.1
NW_024467319.1	63620	64438	XP_040636737.1
NW_024467319.1	64667	68188	XP_040636738.1
NW_024467319.1	68781	71259	XP_040636739.1
NW_024467319.1	71357	73773	XP_040636740.1
NW_024467319.1	74617	74942	XP_040636741.1
NW_024467319.1	74951	77261	XP_040636742.1
NW_024467319.1	77705	79093	XP_040636743.1
NW_024467319.1	79474	80728	XP_040636744.1
NW_024467319.1	80888	81704	XP_040636745.1
NW_024467319.1	82236	83575	XP_040636746.1
NW_024467319.1	85017	89962	XP_040636747.1
NW_024467319.1	91700	93381	XP_040636748.1
NW_024467319.1	94357	96601	XP_040636749.1
NW_024467319.1	97001	98381	XP_040636750.1
NW_024467319.1	99525	100833	XP_040636751.1
NW_024467319.1	101668	102561	XP_040636752.1
NW_024467319.1	102907	103502	XP_040636753.1
NW_024467319.1	105088	106629	XP_040636754.1
NW_024467319.1	109054	111016	XP_040636755.1
NW_024467319.1	115427	115867	XP_040636756.1
NW_024467319.1	116242	116605	XP_040636757.1
NW_024467319.1	116614	117625	XP_040636758.1
NW_024467319.1	117989	122928	XP_040636759.1
NW_024467319.1	123096	125026	XP_040636760.1
NW_024467319.1	124630	127243	XP_040636761.1
NW_024467319.1	127954	131668	XP_040636762.1
NW_024467319.1	131084	131801	XP_040636763.1
NW_024467319.1	132805	134255	XP_040636764.1
NW_024467319.1	134269	134955	XP_040636765.1
NW_024467319.1	135035	136767	XP_040636766.1
NW_024467319.1	136757	137373	XP_040636767.1
NW_024467319.1	139426	143058	XP_040636768.1
NW_024467319.1	143699	145045	XP_040636769.1
NW_024467319.1	144613	146183	XP_040636770.1
NW_024467319.1	146661	150267	XP_040636771.1
NW_024467319.1	150856	155849	XP_040636772.1
NW_024467319.1	158341	159875	XP_040636773.1
NW_024467319.1	161172	162584	XP_040636774.1
NW_024467319.1	162498	163076	XP_040636775.1
NW_024467319.1	163196	163970	XP_040636776.1
NW_024467319.1	165601	166043	XP_040636777.1
NW_024467319.1	165815	172573	XP_040636778.1
NW_024467319.1	174525	176143	XP_040636779.1
NW_024467319.1	179102	179891	XP_040636780.1
NW_024467319.1	181190	181897	XP_040636781.1
NW_024467319.1	182039	184299	XP_040636782.1
NW_024467319.1	184599	186610	XP_040636783.1
NW_024467319.1	188909	193777	XP_040636784.1
NW_024467319.1	201081	202832	XP_040636785.1
NW_024467319.1	202923	203306	XP_040636786.1
NW_024467319.1	204124	208319	XP_040636787.1
NW_024467319.1	208706	210339	XP_040636788.1
NW_024467319.1	211124	212363	XP_040636789.1
NW_024467319.1	213911	214872	XP_040636790.1
NW_024467319.1	215394	222918	XP_040636791.1
NW_024467319.1	223848	227123	XP_040636792.1
NW_024467319.1	227685	228780	XP_040636793.1
NW_024467319.1	228575	229523	XP_040636794.1
NW_024467319.1	229573	231094	XP_040636795.1
NW_024467319.1	231355	232289	XP_040636796.1
NW_024467319.1	232216	233878	XP_040636797.1
NW_024467319.1	234177	235967	XP_040636798.1
NW_024467319.1	236253	237927	XP_040636799.1
NW_024467319.1	238516	239962	XP_040636800.1
NW_024467319.1	241323	242287	XP_040636801.1
NW_024467319.1	242594	244309	XP_040636802.1
NW_024467319.1	244459	245569	XP_040636803.1
NW_024467319.1	245589	247271	XP_040636804.1
NW_024467319.1	247683	248457	XP_040636805.1
NW_024467319.1	248868	250849	XP_040636806.1
NW_024467319.1	259275	261613	XP_040636807.1
NW_024467319.1	261564	262740	XP_040636808.1
NW_024467319.1	262889	263914	XP_040636809.1
NW_024467319.1	264165	265900	XP_040636810.1
NW_024467319.1	266433	268308	XP_040636811.1
NW_024467319.1	268835	270097	XP_040636812.1
NW_024467319.1	270527	272291	XP_040636813.1
NW_024467319.1	273300	275793	XP_040636814.1
NW_024467319.1	277170	278799	XP_040636815.1
NW_024467319.1	280614	281019	XP_040636816.1
NW_024467319.1	282705	284027	XP_040636817.1
NW_024467319.1	284805	285691	XP_040636818.1
NW_024467319.1	285742	286490	XP_040636819.1
NW_024467319.1	287267	288519	XP_040636820.1
NW_024467319.1	289582	291179	XP_040636821.1
NW_024467319.1	291244	292543	XP_040636822.1
NW_024467319.1	294011	296828	XP_040636823.1
NW_024467319.1	297069	298860	XP_040636824.1
NW_024467319.1	299056	300519	XP_040636825.1
NW_024467319.1	301308	303900	XP_040636826.1
NW_024467319.1	303929	304915	XP_040636827.1
NW_024467319.1	305233	306193	XP_040636828.1
NW_024467319.1	309559	311449	XP_040636829.1
NW_024467319.1	312694	314444	XP_040636830.1
NW_024467319.1	314869	317609	XP_040636831.1
NW_024467319.1	318543	319959	XP_040636832.1
NW_024467319.1	319988	320919	XP_040636833.1
NW_024467319.1	320777	321628	XP_040636834.1
NW_024467319.1	323420	325193	XP_040636835.1
NW_024467319.1	325919	326653	XP_040636836.1
NW_024467319.1	327014	329167	XP_040636837.1
NW_024467319.1	329248	330602	XP_040636838.1
NW_024467319.1	331459	332768	XP_040636839.1
NW_024467319.1	333336	334884	XP_040636840.1
NW_024467319.1	336633	338531	XP_040636841.1
NW_024467319.1	338583	339592	XP_040636842.1
NW_024467319.1	342118	343797	XP_040636843.1
NW_024467319.1	344530	346138	XP_040636844.1
NW_024467319.1	346715	347702	XP_040636845.1
NW_024467319.1	348373	350090	XP_040636846.1
NW_024467319.1	350399	351406	XP_040636847.1
NW_024467319.1	353031	354294	XP_040636848.1
NW_024467319.1	354461	356408	XP_040636849.1
NW_024467319.1	356625	357651	XP_040636850.1
NW_024467319.1	358078	360183	XP_040636851.1
NW_024467319.1	363317	363766	XP_040636852.1
NW_024467319.1	363950	365555	XP_040636853.1
NW_024467319.1	365743	366431	XP_040636854.1
NW_024467319.1	367070	367868	XP_040636855.1
NW_024467319.1	372284	374635	XP_040636856.1
NW_024467319.1	375003	375807	XP_040636857.1
NW_024467319.1	376171	378703	XP_040636858.1
NW_024467319.1	381795	386479	XP_040636859.1
NW_024467319.1	387595	394171	XP_040636860.1
NW_024467319.1	395597	398463	XP_040636861.1
NW_024467319.1	398698	399672	XP_040636862.1
NW_024467319.1	402602	404691	XP_040636863.1
NW_024467319.1	405586	406703	XP_040636864.1
NW_024467319.1	406767	408475	XP_040636865.1
NW_024467319.1	408504	409633	XP_040636866.1
NW_024467319.1	409853	411055	XP_040636867.1
NW_024467319.1	411061	411615	XP_040636868.1
NW_024467319.1	411621	412212	XP_040636869.1
NW_024467319.1	412343	415035	XP_040636870.1
NW_024467319.1	417018	417834	XP_040636871.1
NW_024467319.1	419422	420615	XP_040636872.1
NW_024467319.1	422293	422774	XP_040636873.1
NW_024467319.1	422908	425425	XP_040636874.1
NW_024467319.1	425875	427049	XP_040636875.1
NW_024467319.1	427837	428762	XP_040636876.1
NW_024467319.1	429273	430655	XP_040636877.1
NW_024467319.1	431762	434155	XP_040636878.1
NW_024467319.1	435207	436833	XP_040636879.1
NW_024467319.1	436667	437862	XP_040636880.1
NW_024467319.1	439445	440735	XP_040636881.1
NW_024467319.1	441076	443416	XP_040636882.1
NW_024467319.1	443814	444165	XP_040636883.1
NW_024467319.1	444171	444979	XP_040636884.1
NW_024467319.1	445251	446340	XP_040636885.1
NW_024467319.1	447609	448563	XP_040636886.1
NW_024467319.1	448870	451100	XP_040636887.1
NW_024467319.1	451360	452559	XP_040636888.1
NW_024467319.1	452687	453683	XP_040636889.1
NW_024467319.1	453940	454669	XP_040636890.1
NW_024467319.1	455002	457154	XP_040636891.1
NW_024467319.1	457865	459435	XP_040636892.1
NW_024467319.1	461111	462663	XP_040636893.1
NW_024467319.1	467567	469127	XP_040636894.1
NW_024467319.1	469029	470910	XP_040636895.1
NW_024467319.1	471282	472739	XP_040636896.1
NW_024467319.1	476299	477725	XP_040636897.1
NW_024467319.1	479075	480326	XP_040636898.1
NW_024467320.1	1030	3322	XP_040636521.1
NW_024467320.1	3088	4979	XP_040636522.1
NW_024467320.1	6942	8463	XP_040636523.1
NW_024467320.1	8659	9268	XP_040636524.1
NW_024467320.1	10739	13411	XP_040636525.1
NW_024467320.1	13574	17307	XP_040636526.1
NW_024467320.1	17257	18194	XP_040636527.1
NW_024467320.1	18386	19506	XP_040636528.1
NW_024467320.1	19650	20670	XP_040636529.1
NW_024467320.1	21386	22319	XP_040636530.1
NW_024467320.1	23932	24678	XP_040636531.1
NW_024467320.1	30425	31388	XP_040636532.1
NW_024467320.1	31463	32434	XP_040636533.1
NW_024467320.1	32943	34125	XP_040636534.1
NW_024467320.1	34313	36360	XP_040636535.1
NW_024467320.1	36682	38120	XP_040636536.1
NW_024467320.1	38235	40947	XP_040636537.1
NW_024467320.1	41751	42264	XP_040636538.1
NW_024467320.1	42905	44875	XP_040636539.1
NW_024467320.1	44999	46895	XP_040636540.1
NW_024467320.1	47193	49818	XP_040636541.1
NW_024467320.1	51871	53389	XP_040636542.1
NW_024467320.1	53579	54757	XP_040636543.1
NW_024467320.1	54818	60378	XP_040636544.1
NW_024467320.1	63002	64041	XP_040636545.1
NW_024467320.1	63709	66307	XP_040636546.1
NW_024467320.1	68816	71294	XP_040636547.1
NW_024467320.1	71965	73894	XP_040636548.1
NW_024467320.1	77334	79320	XP_040636549.1
NW_024467320.1	81044	81536	XP_040636550.1
NW_024467320.1	82174	84841	XP_040636551.1
NW_024467320.1	85246	86710	XP_040636552.1
NW_024467320.1	92676	93781	XP_040636553.1
NW_024467320.1	94478	95862	XP_040636554.1
NW_024467320.1	96401	98464	XP_040636555.1
NW_024467320.1	98788	100179	XP_040636556.1
NW_024467320.1	100460	101579	XP_040636557.1
NW_024467320.1	103446	104376	XP_040636558.1
NW_024467320.1	104569	106366	XP_040636559.1
NW_024467320.1	106242	108060	XP_040636560.1
NW_024467320.1	108167	109087	XP_040636561.1
NW_024467320.1	109823	114745	XP_040636562.1
NW_024467320.1	115106	116503	XP_040636563.1
NW_024467320.1	117290	119308	XP_040636564.1
NW_024467320.1	120423	122878	XP_040636565.1
NW_024467320.1	122944	124843	XP_040636566.1
NW_024467320.1	125060	126858	XP_040636567.1
NW_024467320.1	129308	131631	XP_040636568.1
NW_024467320.1	132576	135590	XP_040636569.1
NW_024467320.1	136687	140513	XP_040636570.1
NW_024467320.1	141039	145761	XP_040636571.1
NW_024467320.1	146387	147487	XP_040636572.1
NW_024467320.1	147525	148767	XP_040636573.1
NW_024467320.1	148827	149608	XP_040636574.1
NW_024467320.1	151446	152604	XP_040636575.1
NW_024467320.1	153855	154516	XP_040636576.1
NW_024467320.1	154516	155394	XP_040636577.1
NW_024467320.1	155451	156954	XP_040636578.1
NW_024467320.1	158348	160501	XP_040636579.1
NW_024467320.1	163508	165554	XP_040636580.1
NW_024467320.1	165182	167898	XP_040636581.1
NW_024467320.1	168056	169292	XP_040636582.1
NW_024467320.1	169543	170798	XP_040636583.1
NW_024467320.1	172027	174231	XP_040636584.1
NW_024467320.1	175817	177361	XP_040636585.1
NW_024467320.1	177919	179759	XP_040636586.1
NW_024467320.1	179684	181562	XP_040636587.1
NW_024467320.1	184947	185868	XP_040636588.1
NW_024467320.1	186183	187183	XP_040636589.1
NW_024467320.1	187795	191885	XP_040636590.1
NW_024467320.1	193271	193967	XP_040636591.1
NW_024467320.1	195414	197090	XP_040636592.1
NW_024467320.1	197372	201570	XP_040636593.1
NW_024467320.1	202282	204044	XP_040636594.1
NW_024467320.1	204392	204779	XP_040636595.1
NW_024467320.1	206129	207495	XP_040636596.1
NW_024467320.1	207432	208894	XP_040636597.1
NW_024467320.1	208640	209539	XP_040636598.1
NW_024467320.1	210217	211847	XP_040636599.1
NW_024467320.1	213305	214809	XP_040636600.1
NW_024467320.1	216750	217299	XP_040636601.1
NW_024467320.1	217467	219735	XP_040636602.1
NW_024467320.1	220825	221370	XP_040636603.1
NW_024467320.1	221853	227197	XP_040636604.1
NW_024467320.1	227508	229430	XP_040636605.1
NW_024467320.1	229464	230208	XP_040636606.1
NW_024467320.1	229800	231319	XP_040636713.1
NW_024467320.1	231570	232401	XP_040636607.1
NW_024467320.1	232760	235008	XP_040636608.1
NW_024467320.1	235178	238249	XP_040636609.1
NW_024467320.1	239057	240270	XP_040636610.1
NW_024467320.1	241667	243680	XP_040636611.1
NW_024467320.1	243986	245854	XP_040636612.1
NW_024467320.1	246591	247279	XP_040636613.1
NW_024467320.1	247279	247833	XP_040636614.1
NW_024467320.1	250614	251249	XP_040636615.1
NW_024467320.1	251151	252025	XP_040636616.1
NW_024467320.1	252103	252709	XP_040636617.1
NW_024467320.1	253135	254612	XP_040636618.1
NW_024467320.1	255231	257610	XP_040636619.1
NW_024467320.1	257846	261872	XP_040636620.1
NW_024467320.1	262131	263409	XP_040636621.1
NW_024467320.1	263661	265134	XP_040636622.1
NW_024467320.1	265336	266517	XP_040636623.1
NW_024467320.1	266667	268074	XP_040636624.1
NW_024467320.1	269022	270088	XP_040636625.1
NW_024467320.1	270203	271475	XP_040636626.1
NW_024467320.1	271698	272887	XP_040636627.1
NW_024467320.1	273220	276154	XP_040636628.1
NW_024467320.1	276085	276872	XP_040636629.1
NW_024467320.1	276970	282016	XP_040636630.1
NW_024467320.1	283378	284528	XP_040636631.1
NW_024467320.1	285521	286491	XP_040636632.1
NW_024467320.1	286499	287887	XP_040636633.1
NW_024467320.1	287798	289771	XP_040636634.1
NW_024467320.1	289922	291384	XP_040636635.1
NW_024467320.1	291508	292989	XP_040636636.1
NW_024467320.1	293136	293586	XP_040636637.1
NW_024467320.1	294420	295599	XP_040636638.1
NW_024467320.1	295722	298379	XP_040636639.1
NW_024467320.1	298771	300268	XP_040636640.1
NW_024467320.1	300339	302729	XP_040636641.1
NW_024467320.1	302910	304059	XP_040636642.1
NW_024467320.1	304195	306190	XP_040636643.1
NW_024467320.1	306331	307128	XP_040636644.1
NW_024467320.1	306768	310016	XP_040636645.1
NW_024467320.1	310222	311561	XP_040636646.1
NW_024467320.1	311592	313433	XP_040636647.1
NW_024467320.1	314198	314561	XP_040636648.1
NW_024467320.1	316192	317203	XP_040636649.1
NW_024467320.1	318282	320142	XP_040636650.1
NW_024467320.1	320643	322259	XP_040636651.1
NW_024467320.1	324907	326315	XP_040636652.1
NW_024467320.1	326900	327574	XP_040636653.1
NW_024467320.1	328975	330974	XP_040636654.1
NW_024467320.1	333127	335747	XP_040636655.1
NW_024467320.1	336289	337319	XP_040636656.1
NW_024467320.1	337764	341586	XP_040636657.1
NW_024467320.1	341644	342619	XP_040636658.1
NW_024467320.1	342634	344603	XP_040636659.1
NW_024467320.1	345021	346005	XP_040636660.1
NW_024467320.1	346703	347244	XP_040636661.1
NW_024467320.1	347427	349208	XP_040636662.1
NW_024467320.1	349565	350436	XP_040636663.1
NW_024467320.1	350678	352633	XP_040636664.1
NW_024467320.1	352419	353556	XP_040636665.1
NW_024467320.1	353686	355675	XP_040636666.1
NW_024467320.1	357182	359104	XP_040636667.1
NW_024467320.1	359232	360161	XP_040636668.1
NW_024467320.1	360462	363400	XP_040636669.1
NW_024467320.1	364165	365104	XP_040636670.1
NW_024467320.1	365777	366607	XP_040636671.1
NW_024467320.1	367070	367955	XP_040636672.1
NW_024467320.1	368239	371044	XP_040636673.1
NW_024467320.1	374246	376666	XP_040636674.1
NW_024467320.1	377443	377818	XP_040636675.1
NW_024467320.1	377903	379438	XP_040636676.1
NW_024467320.1	382093	382298	XP_040636677.1
NW_024467320.1	382703	383607	XP_040636678.1
NW_024467320.1	385676	388967	XP_040636679.1
NW_024467320.1	389219	391429	XP_040636680.1
NW_024467320.1	391727	393156	XP_040636681.1
NW_024467320.1	393662	395417	XP_040636682.1
NW_024467320.1	396563	398626	XP_040636683.1
NW_024467320.1	399366	401537	XP_040636684.1
NW_024467320.1	401890	404420	XP_040636685.1
NW_024467320.1	405198	406301	XP_040636686.1
NW_024467320.1	407916	412099	XP_040636687.1
NW_024467320.1	417663	420012	XP_040636688.1
NW_024467320.1	419917	422557	XP_040636689.1
NW_024467320.1	422556	424161	XP_040636690.1
NW_024467320.1	424453	425530	XP_040636691.1
NW_024467320.1	426588	431943	XP_040636692.1
NW_024467320.1	433922	434784	XP_040636693.1
NW_024467320.1	435386	436955	XP_040636694.1
NW_024467320.1	438321	438850	XP_040636695.1
NW_024467320.1	439463	439896	XP_040636696.1
NW_024467320.1	440422	441257	XP_040636697.1
NW_024467320.1	441391	442732	XP_040636698.1
NW_024467320.1	444041	445863	XP_040636699.1
NW_024467320.1	445960	446776	XP_040636700.1
NW_024467320.1	447072	447730	XP_040636701.1
NW_024467320.1	447842	449197	XP_040636702.1
NW_024467320.1	450548	452201	XP_040636703.1
NW_024467320.1	452196	452706	XP_040636704.1
NW_024467320.1	453118	454736	XP_040636705.1
NW_024467320.1	454997	455850	XP_040636706.1
NW_024467320.1	455576	458061	XP_040636707.1
NW_024467320.1	458197	460070	XP_040636708.1
NW_024467320.1	460368	462348	XP_040636709.1
NW_024467320.1	466482	468285	XP_040636710.1
NW_024467320.1	472234	472555	XP_040636711.1
NW_024467320.1	473510	474406	XP_040636712.1
NW_024467321.1	4914	6106	XP_040636337.1
NW_024467321.1	9290	10762	XP_040636338.1
NW_024467321.1	13188	14739	XP_040636339.1
NW_024467321.1	15385	16621	XP_040636340.1
NW_024467321.1	18097	19642	XP_040636341.1
NW_024467321.1	19989	21083	XP_040636342.1
NW_024467321.1	24514	26015	XP_040636343.1
NW_024467321.1	26873	27580	XP_040636344.1
NW_024467321.1	27882	28095	XP_040636345.1
NW_024467321.1	34716	35826	XP_040636346.1
NW_024467321.1	36715	38693	XP_040636347.1
NW_024467321.1	39624	40106	XP_040636348.1
NW_024467321.1	43301	45438	XP_040636349.1
NW_024467321.1	46413	47097	XP_040636350.1
NW_024467321.1	52781	54494	XP_040636351.1
NW_024467321.1	55952	56292	XP_040636352.1
NW_024467321.1	57922	59629	XP_040636353.1
NW_024467321.1	60108	61991	XP_040636354.1
NW_024467321.1	64779	66848	XP_040636355.1
NW_024467321.1	66898	67687	XP_040636356.1
NW_024467321.1	67616	69020	XP_040636357.1
NW_024467321.1	70083	71116	XP_040636358.1
NW_024467321.1	74235	75223	XP_040636359.1
NW_024467321.1	75290	76920	XP_040636360.1
NW_024467321.1	77271	81108	XP_040636361.1
NW_024467321.1	80917	82199	XP_040636362.1
NW_024467321.1	82193	84856	XP_040636363.1
NW_024467321.1	85122	86031	XP_040636364.1
NW_024467321.1	86260	87261	XP_040636365.1
NW_024467321.1	87409	89700	XP_040636366.1
NW_024467321.1	90095	91655	XP_040636367.1
NW_024467321.1	91805	92781	XP_040636368.1
NW_024467321.1	93098	95442	XP_040636369.1
NW_024467321.1	95572	97055	XP_040636370.1
NW_024467321.1	97100	98117	XP_040636371.1
NW_024467321.1	99315	101021	XP_040636372.1
NW_024467321.1	101559	102496	XP_040636373.1
NW_024467321.1	103531	105744	XP_040636374.1
NW_024467321.1	106335	107427	XP_040636375.1
NW_024467321.1	107957	109344	XP_040636376.1
NW_024467321.1	111789	113133	XP_040636377.1
NW_024467321.1	113292	115319	XP_040636378.1
NW_024467321.1	115416	116184	XP_040636379.1
NW_024467321.1	116686	118796	XP_040636380.1
NW_024467321.1	119565	121322	XP_040636381.1
NW_024467321.1	122874	125883	XP_040636382.1
NW_024467321.1	125979	127202	XP_040636383.1
NW_024467321.1	127440	128612	XP_040636384.1
NW_024467321.1	128737	129625	XP_040636385.1
NW_024467321.1	130289	132178	XP_040636386.1
NW_024467321.1	132399	133216	XP_040636387.1
NW_024467321.1	133253	134764	XP_040636388.1
NW_024467321.1	135022	136078	XP_040636389.1
NW_024467321.1	136288	137689	XP_040636390.1
NW_024467321.1	138651	140813	XP_040636391.1
NW_024467321.1	141391	142140	XP_040636392.1
NW_024467321.1	144088	146361	XP_040636393.1
NW_024467321.1	147835	153273	XP_040636394.1
NW_024467321.1	153644	154724	XP_040636395.1
NW_024467321.1	154779	155746	XP_040636396.1
NW_024467321.1	156250	157018	XP_040636397.1
NW_024467321.1	157484	158640	XP_040636398.1
NW_024467321.1	158994	160755	XP_040636399.1
NW_024467321.1	161007	163345	XP_040636400.1
NW_024467321.1	162841	164077	XP_040636401.1
NW_024467321.1	164830	166555	XP_040636402.1
NW_024467321.1	167722	169450	XP_040636403.1
NW_024467321.1	169602	172183	XP_040636404.1
NW_024467321.1	173157	174416	XP_040636405.1
NW_024467321.1	175216	176848	XP_040636406.1
NW_024467321.1	176824	178136	XP_040636407.1
NW_024467321.1	182250	184164	XP_040636408.1
NW_024467321.1	184269	185213	XP_040636409.1
NW_024467321.1	185238	186486	XP_040636410.1
NW_024467321.1	186725	189877	XP_040636411.1
NW_024467321.1	190286	193397	XP_040636412.1
NW_024467321.1	193932	195065	XP_040636413.1
NW_024467321.1	195305	196603	XP_040636414.1
NW_024467321.1	196534	199278	XP_040636415.1
NW_024467321.1	199982	201519	XP_040636416.1
NW_024467321.1	201778	203367	XP_040636417.1
NW_024467321.1	203801	204836	XP_040636418.1
NW_024467321.1	205162	207038	XP_040636419.1
NW_024467321.1	208464	208948	XP_040636420.1
NW_024467321.1	209291	209503	XP_040636421.1
NW_024467321.1	209530	209818	XP_040636422.1
NW_024467321.1	210769	212219	XP_040636423.1
NW_024467321.1	212806	214459	XP_040636424.1
NW_024467321.1	215271	216724	XP_040636425.1
NW_024467321.1	217810	220508	XP_040636426.1
NW_024467321.1	227224	229381	XP_040636427.1
NW_024467321.1	229620	230681	XP_040636428.1
NW_024467321.1	231201	234667	XP_040636429.1
NW_024467321.1	236581	238483	XP_040636430.1
NW_024467321.1	240534	241880	XP_040636431.1
NW_024467321.1	242802	244573	XP_040636432.1
NW_024467321.1	245039	247276	XP_040636433.1
NW_024467321.1	247698	248568	XP_040636434.1
NW_024467321.1	251540	252187	XP_040636435.1
NW_024467321.1	252904	253938	XP_040636436.1
NW_024467321.1	254080	254728	XP_040636437.1
NW_024467321.1	255405	257365	XP_040636438.1
NW_024467321.1	258124	260841	XP_040636439.1
NW_024467321.1	262848	264886	XP_040636440.1
NW_024467321.1	267249	270125	XP_040636441.1
NW_024467321.1	270533	272551	XP_040636442.1
NW_024467321.1	272733	274420	XP_040636443.1
NW_024467321.1	274708	278215	XP_040636444.1
NW_024467321.1	279216	280472	XP_040636445.1
NW_024467321.1	281010	282240	XP_040636446.1
NW_024467321.1	282948	284922	XP_040636447.1
NW_024467321.1	285045	286910	XP_040636448.1
NW_024467321.1	291809	292939	XP_040636449.1
NW_024467321.1	293307	294332	XP_040636450.1
NW_024467321.1	294501	295109	XP_040636451.1
NW_024467321.1	295186	297098	XP_040636452.1
NW_024467321.1	296833	298770	XP_040636453.1
NW_024467321.1	299718	300917	XP_040636454.1
NW_024467321.1	301722	304584	XP_040636455.1
NW_024467321.1	304956	306547	XP_040636456.1
NW_024467321.1	307167	308283	XP_040636457.1
NW_024467321.1	310687	312783	XP_040636458.1
NW_024467321.1	316609	318499	XP_040636459.1
NW_024467321.1	318200	319187	XP_040636460.1
NW_024467321.1	319357	320493	XP_040636461.1
NW_024467321.1	323808	326949	XP_040636462.1
NW_024467321.1	327483	328716	XP_040636463.1
NW_024467321.1	328795	329905	XP_040636464.1
NW_024467321.1	329826	331870	XP_040636465.1
NW_024467321.1	332082	333612	XP_040636466.1
NW_024467321.1	333720	336299	XP_040636467.1
NW_024467321.1	336337	338523	XP_040636468.1
NW_024467321.1	338526	339968	XP_040636469.1
NW_024467321.1	340182	342169	XP_040636470.1
NW_024467321.1	341872	343647	XP_040636471.1
NW_024467321.1	343763	344243	XP_040636472.1
NW_024467321.1	345113	347558	XP_040636473.1
NW_024467321.1	351603	351883	XP_040636474.1
NW_024467321.1	352884	354546	XP_040636475.1
NW_024467321.1	354673	356273	XP_040636476.1
NW_024467321.1	360062	360416	XP_040636477.1
NW_024467321.1	360662	362254	XP_040636478.1
NW_024467321.1	362886	367673	XP_040636479.1
NW_024467321.1	367911	368541	XP_040636480.1
NW_024467321.1	370150	374523	XP_040636481.1
NW_024467321.1	375138	376386	XP_040636482.1
NW_024467321.1	376742	379640	XP_040636483.1
NW_024467321.1	380776	382952	XP_040636484.1
NW_024467321.1	383048	385046	XP_040636485.1
NW_024467321.1	387107	387755	XP_040636486.1
NW_024467321.1	392220	394582	XP_040636487.1
NW_024467321.1	395168	396113	XP_040636488.1
NW_024467321.1	396485	398309	XP_040636489.1
NW_024467321.1	398309	399018	XP_040636490.1
NW_024467321.1	399112	401434	XP_040636491.1
NW_024467321.1	401717	403244	XP_040636492.1
NW_024467321.1	405967	407202	XP_040636493.1
NW_024467321.1	410860	412431	XP_040636494.1
NW_024467321.1	413729	415546	XP_040636495.1
NW_024467321.1	416801	418519	XP_040636496.1
NW_024467321.1	418529	420750	XP_040636497.1
NW_024467321.1	424645	426952	XP_040636498.1
NW_024467321.1	433649	433934	XP_040636499.1
NW_024467321.1	434176	435649	XP_040636500.1
NW_024467321.1	436216	437352	XP_040636501.1
NW_024467321.1	437204	438802	XP_040636502.1
NW_024467321.1	438923	440676	XP_040636503.1
NW_024467321.1	440982	442250	XP_040636504.1
NW_024467321.1	442730	444464	XP_040636505.1
NW_024467321.1	444691	447424	XP_040636506.1
NW_024467321.1	447205	447780	XP_040636507.1
NW_024467321.1	448028	448362	XP_040636508.1
NW_024467321.1	448358	448893	XP_040636509.1
NW_024467321.1	450557	452002	XP_040636510.1
NW_024467321.1	452239	453438	XP_040636511.1
NW_024467321.1	453507	454823	XP_040636512.1
NW_024467321.1	455416	459073	XP_040636513.1
NW_024467321.1	461189	461768	XP_040636514.1
NW_024467321.1	462038	463124	XP_040636515.1
NW_024467321.1	466627	468047	XP_040636516.1
NW_024467321.1	470065	471155	XP_040636517.1
NW_024467321.1	471513	473420	XP_040636518.1
NW_024467321.1	473643	475375	XP_040636519.1
NW_024467321.1	475855	476413	XP_040636520.1
NW_024467322.1	2675	5120	XP_040636148.1
NW_024467322.1	6682	8433	XP_040636149.1
NW_024467322.1	8011	10248	XP_040636150.1
NW_024467322.1	10848	12149	XP_040636151.1
NW_024467322.1	13791	14915	XP_040636152.1
NW_024467322.1	16509	17505	XP_040636153.1
NW_024467322.1	19614	21102	XP_040636154.1
NW_024467322.1	22678	23204	XP_040636155.1
NW_024467322.1	25733	29608	XP_040636156.1
NW_024467322.1	29855	30722	XP_040636157.1
NW_024467322.1	30941	31592	XP_040636158.1
NW_024467322.1	32006	34520	XP_040636159.1
NW_024467322.1	34728	35880	XP_040636160.1
NW_024467322.1	36048	36573	XP_040636161.1
NW_024467322.1	41174	42774	XP_040636162.1
NW_024467322.1	43413	44597	XP_040636163.1
NW_024467322.1	44821	46238	XP_040636164.1
NW_024467322.1	46354	50103	XP_040636165.1
NW_024467322.1	52466	54774	XP_040636166.1
NW_024467322.1	57440	60252	XP_040636167.1
NW_024467322.1	60448	62354	XP_040636168.1
NW_024467322.1	63361	64156	XP_040636169.1
NW_024467322.1	64343	66305	XP_040636170.1
NW_024467322.1	67018	68035	XP_040636171.1
NW_024467322.1	68825	70676	XP_040636172.1
NW_024467322.1	71548	72931	XP_040636173.1
NW_024467322.1	73269	73893	XP_040636174.1
NW_024467322.1	76197	76647	XP_040636175.1
NW_024467322.1	76816	77980	XP_040636176.1
NW_024467322.1	78800	81815	XP_040636177.1
NW_024467322.1	81957	84247	XP_040636178.1
NW_024467322.1	85800	88826	XP_040636179.1
NW_024467322.1	91083	92673	XP_040636180.1
NW_024467322.1	92817	93875	XP_040636181.1
NW_024467322.1	94695	96047	XP_040636182.1
NW_024467322.1	96319	98559	XP_040636183.1
NW_024467322.1	98830	100290	XP_040636184.1
NW_024467322.1	100493	101685	XP_040636185.1
NW_024467322.1	101876	102635	XP_040636186.1
NW_024467322.1	102914	103361	XP_040636187.1
NW_024467322.1	103907	104569	XP_040636188.1
NW_024467322.1	105118	107700	XP_040636189.1
NW_024467322.1	108489	109744	XP_040636190.1
NW_024467322.1	109644	110513	XP_040636191.1
NW_024467322.1	111440	113255	XP_040636192.1
NW_024467322.1	113487	113902	XP_040636193.1
NW_024467322.1	114155	115145	XP_040636194.1
NW_024467322.1	116097	117094	XP_040636195.1
NW_024467322.1	116793	118775	XP_040636196.1
NW_024467322.1	118811	121163	XP_040636197.1
NW_024467322.1	121259	122498	XP_040636198.1
NW_024467322.1	122935	124482	XP_040636199.1
NW_024467322.1	125126	127694	XP_040636200.1
NW_024467322.1	128796	132062	XP_040636201.1
NW_024467322.1	132338	132833	XP_040636202.1
NW_024467322.1	133079	133489	XP_040636203.1
NW_024467322.1	133306	135334	XP_040636204.1
NW_024467322.1	135451	137832	XP_040636205.1
NW_024467322.1	138043	138970	XP_040636206.1
NW_024467322.1	139273	140043	XP_040636207.1
NW_024467322.1	140263	142749	XP_040636208.1
NW_024467322.1	142902	144618	XP_040636209.1
NW_024467322.1	145003	147529	XP_040636210.1
NW_024467322.1	147751	149008	XP_040636211.1
NW_024467322.1	149118	150985	XP_040636212.1
NW_024467322.1	151185	152989	XP_040636213.1
NW_024467322.1	152865	154016	XP_040636214.1
NW_024467322.1	154134	156285	XP_040636215.1
NW_024467322.1	156753	159183	XP_040636216.1
NW_024467322.1	160284	162604	XP_040636217.1
NW_024467322.1	162864	163206	XP_040636218.1
NW_024467322.1	163061	165314	XP_040636219.1
NW_024467322.1	165330	166861	XP_040636220.1
NW_024467322.1	167298	168170	XP_040636221.1
NW_024467322.1	168657	171826	XP_040636222.1
NW_024467322.1	173639	178074	XP_040636223.1
NW_024467322.1	178343	180193	XP_040636224.1
NW_024467322.1	180496	181954	XP_040636225.1
NW_024467322.1	182389	186140	XP_040636226.1
NW_024467322.1	186370	187081	XP_040636227.1
NW_024467322.1	187965	189773	XP_040636228.1
NW_024467322.1	189789	191988	XP_040636229.1
NW_024467322.1	192043	192860	XP_040636230.1
NW_024467322.1	192713	193238	XP_040636231.1
NW_024467322.1	193144	195003	XP_040636232.1
NW_024467322.1	195094	196248	XP_040636233.1
NW_024467322.1	196545	197036	XP_040636234.1
NW_024467322.1	197312	198699	XP_040636235.1
NW_024467322.1	200082	201281	XP_040636236.1
NW_024467322.1	201727	202599	XP_040636237.1
NW_024467322.1	203438	205414	XP_040636238.1
NW_024467322.1	205665	206985	XP_040636239.1
NW_024467322.1	207223	210657	XP_040636240.1
NW_024467322.1	210959	213720	XP_040636241.1
NW_024467322.1	213843	214792	XP_040636242.1
NW_024467322.1	215329	216776	XP_040636243.1
NW_024467322.1	216537	218441	XP_040636244.1
NW_024467322.1	218858	219243	XP_040636245.1
NW_024467322.1	219463	222866	XP_040636246.1
NW_024467322.1	223280	224124	XP_040636247.1
NW_024467322.1	223881	225708	XP_040636248.1
NW_024467322.1	225985	226561	XP_040636249.1
NW_024467322.1	226892	228267	XP_040636250.1
NW_024467322.1	228626	229536	XP_040636251.1
NW_024467322.1	230983	232118	XP_040636252.1
NW_024467322.1	232089	233216	XP_040636253.1
NW_024467322.1	234899	235777	XP_040636254.1
NW_024467322.1	235221	236040	XP_040636255.1
NW_024467322.1	238549	240738	XP_040636256.1
NW_024467322.1	242963	245045	XP_040636257.1
NW_024467322.1	245910	246553	XP_040636258.1
NW_024467322.1	248525	249028	XP_040636259.1
NW_024467322.1	248853	249908	XP_040636260.1
NW_024467322.1	249478	250080	XP_040636261.1
NW_024467322.1	250478	253239	XP_040636262.1
NW_024467322.1	253166	254175	XP_040636263.1
NW_024467322.1	254597	258506	XP_040636264.1
NW_024467322.1	261147	263305	XP_040636265.1
NW_024467322.1	263603	264815	XP_040636266.1
NW_024467322.1	265135	266676	XP_040636267.1
NW_024467322.1	275276	276296	XP_040636268.1
NW_024467322.1	280660	281163	XP_040636269.1
NW_024467322.1	285494	286589	XP_040636270.1
NW_024467322.1	286499	286890	XP_040636271.1
NW_024467322.1	287359	287931	XP_040636272.1
NW_024467322.1	287639	290406	XP_040636273.1
NW_024467322.1	290593	292226	XP_040636274.1
NW_024467322.1	292990	295295	XP_040636275.1
NW_024467322.1	296049	296362	XP_040636276.1
NW_024467322.1	296830	305948	XP_040636277.1
NW_024467322.1	306164	307329	XP_040636278.1
NW_024467322.1	307255	308240	XP_040636279.1
NW_024467322.1	308705	309629	XP_040636280.1
NW_024467322.1	309659	312031	XP_040636281.1
NW_024467322.1	312272	314171	XP_040636282.1
NW_024467322.1	314581	318005	XP_040636283.1
NW_024467322.1	318449	318908	XP_040636284.1
NW_024467322.1	321239	326097	XP_040636285.1
NW_024467322.1	326256	327429	XP_040636286.1
NW_024467322.1	327763	330139	XP_040636287.1
NW_024467322.1	330378	333724	XP_040636288.1
NW_024467322.1	334472	336350	XP_040636289.1
NW_024467322.1	338205	340734	XP_040636290.1
NW_024467322.1	343655	349279	XP_040636291.1
NW_024467322.1	349619	350569	XP_040636292.1
NW_024467322.1	352282	352987	XP_040636293.1
NW_024467322.1	354358	357190	XP_040636294.1
NW_024467322.1	357311	358423	XP_040636295.1
NW_024467322.1	359511	362061	XP_040636296.1
NW_024467322.1	362302	364558	XP_040636297.1
NW_024467322.1	365132	365941	XP_040636298.1
NW_024467322.1	366398	367302	XP_040636299.1
NW_024467322.1	367745	369817	XP_040636300.1
NW_024467322.1	370250	371427	XP_040636301.1
NW_024467322.1	371893	373583	XP_040636302.1
NW_024467322.1	374044	375668	XP_040636303.1
NW_024467322.1	377083	379079	XP_040636304.1
NW_024467322.1	379725	380588	XP_040636305.1
NW_024467322.1	381010	381301	XP_040636306.1
NW_024467322.1	381420	384904	XP_040636307.1
NW_024467322.1	385232	386775	XP_040636308.1
NW_024467322.1	388216	389401	XP_040636309.1
NW_024467322.1	389513	391628	XP_040636310.1
NW_024467322.1	391959	395292	XP_040636311.1
NW_024467322.1	396025	396523	XP_040636313.1
NW_024467322.1	396025	397830	XP_040636312.1
NW_024467322.1	398045	401885	XP_040636314.1
NW_024467322.1	401796	402906	XP_040636315.1
NW_024467322.1	403443	405219	XP_040636316.1
NW_024467322.1	405555	405963	XP_040636317.1
NW_024467322.1	409892	410971	XP_040636318.1
NW_024467322.1	411284	414950	XP_040636319.1
NW_024467322.1	416488	417058	XP_040636320.1
NW_024467322.1	417240	418782	XP_040636321.1
NW_024467322.1	418958	420452	XP_040636322.1
NW_024467322.1	420444	425253	XP_040636323.1
NW_024467322.1	425117	428255	XP_040636324.1
NW_024467322.1	431554	433372	XP_040636325.1
NW_024467322.1	434864	435254	XP_040636326.1
NW_024467322.1	435363	435888	XP_040636327.1
NW_024467322.1	436500	439463	XP_040636328.1
NW_024467322.1	439763	440594	XP_040636329.1
NW_024467322.1	441899	442199	XP_040636330.1
NW_024467322.1	442753	446613	XP_040636331.1
NW_024467322.1	447134	447473	XP_040636332.1
NW_024467322.1	448620	450935	XP_040636333.1
NW_024467322.1	451210	452915	XP_040636334.1
NW_024467322.1	453721	455993	XP_040636335.1
NW_024467322.1	456363	458618	XP_040636336.1
NW_024467323.1	45	2101	XP_040635996.1
NW_024467323.1	6811	7688	XP_040635997.1
NW_024467323.1	9588	10258	XP_040635998.1
NW_024467323.1	11750	14997	XP_040635999.1
NW_024467323.1	16515	18475	XP_040636000.1
NW_024467323.1	18808	19631	XP_040636001.1
NW_024467323.1	19937	20799	XP_040636002.1
NW_024467323.1	23915	24590	XP_040636003.1
NW_024467323.1	25566	28603	XP_040636004.1
NW_024467323.1	28419	29637	XP_040636005.1
NW_024467323.1	30024	31565	XP_040636006.1
NW_024467323.1	32058	34825	XP_040636007.1
NW_024467323.1	35967	37354	XP_040636008.1
NW_024467323.1	37575	40963	XP_040636009.1
NW_024467323.1	41017	45842	XP_040636010.1
NW_024467323.1	46008	49863	XP_040636011.1
NW_024467323.1	49964	50183	XP_040636012.1
NW_024467323.1	50397	53691	XP_040636013.1
NW_024467323.1	54081	54552	XP_040636014.1
NW_024467323.1	54993	59040	XP_040636015.1
NW_024467323.1	63309	68666	XP_040636016.1
NW_024467323.1	69412	71127	XP_040636017.1
NW_024467323.1	74500	75927	XP_040636018.1
NW_024467323.1	82033	84214	XP_040636019.1
NW_024467323.1	85566	86046	XP_040636020.1
NW_024467323.1	90112	91254	XP_040636021.1
NW_024467323.1	92705	94347	XP_040636022.1
NW_024467323.1	96266	96886	XP_040636023.1
NW_024467323.1	96928	100329	XP_040636024.1
NW_024467323.1	101216	103225	XP_040636025.1
NW_024467323.1	103637	104736	XP_040636026.1
NW_024467323.1	104885	106122	XP_040636027.1
NW_024467323.1	105836	107112	XP_040636028.1
NW_024467323.1	107240	108061	XP_040636029.1
NW_024467323.1	108683	109851	XP_040636030.1
NW_024467323.1	110128	112335	XP_040636031.1
NW_024467323.1	113890	116623	XP_040636032.1
NW_024467323.1	119589	120847	XP_040636033.1
NW_024467323.1	120976	122465	XP_040636034.1
NW_024467323.1	122182	124091	XP_040636035.1
NW_024467323.1	124105	126067	XP_040636036.1
NW_024467323.1	126200	126926	XP_040636037.1
NW_024467323.1	127565	128082	XP_040636038.1
NW_024467323.1	128684	128903	XP_040636039.1
NW_024467323.1	130430	132715	XP_040636040.1
NW_024467323.1	132587	133717	XP_040636041.1
NW_024467323.1	134218	135553	XP_040636042.1
NW_024467323.1	135827	136800	XP_040636043.1
NW_024467323.1	136673	138031	XP_040636044.1
NW_024467323.1	139132	141296	XP_040636045.1
NW_024467323.1	145196	147107	XP_040636046.1
NW_024467323.1	147997	149215	XP_040636047.1
NW_024467323.1	149192	151305	XP_040636048.1
NW_024467323.1	151793	153150	XP_040636049.1
NW_024467323.1	153748	155664	XP_040636050.1
NW_024467323.1	156100	157734	XP_040636051.1
NW_024467323.1	158086	159297	XP_040636052.1
NW_024467323.1	159300	160831	XP_040636053.1
NW_024467323.1	161623	165638	XP_040636054.1
NW_024467323.1	173883	177119	XP_040636055.1
NW_024467323.1	178648	180641	XP_040636056.1
NW_024467323.1	181846	182756	XP_040636057.1
NW_024467323.1	182896	184378	XP_040636058.1
NW_024467323.1	184881	189440	XP_040636059.1
NW_024467323.1	189688	190563	XP_040636060.1
NW_024467323.1	190990	192661	XP_040636061.1
NW_024467323.1	193033	194399	XP_040636062.1
NW_024467323.1	194881	195778	XP_040636063.1
NW_024467323.1	196828	197933	XP_040636064.1
NW_024467323.1	197827	199348	XP_040636065.1
NW_024467323.1	202135	203365	XP_040636066.1
NW_024467323.1	204184	205268	XP_040636067.1
NW_024467323.1	205427	206278	XP_040636068.1
NW_024467323.1	206892	207425	XP_040636069.1
NW_024467323.1	207962	208279	XP_040636070.1
NW_024467323.1	208850	210749	XP_040636071.1
NW_024467323.1	211074	216724	XP_040636072.1
NW_024467323.1	216987	219603	XP_040636073.1
NW_024467323.1	220222	221227	XP_040636074.1
NW_024467323.1	227629	228456	XP_040636075.1
NW_024467323.1	229820	230780	XP_040636076.1
NW_024467323.1	231327	233248	XP_040636077.1
NW_024467323.1	234060	236735	XP_040636078.1
NW_024467323.1	236817	238564	XP_040636079.1
NW_024467323.1	238625	239964	XP_040636080.1
NW_024467323.1	240752	242092	XP_040636081.1
NW_024467323.1	242356	242887	XP_040636082.1
NW_024467323.1	243628	246368	XP_040636083.1
NW_024467323.1	247321	249749	XP_040636084.1
NW_024467323.1	249983	253256	XP_040636085.1
NW_024467323.1	253732	255429	XP_040636086.1
NW_024467323.1	258108	259535	XP_040636087.1
NW_024467323.1	263449	264028	XP_040636088.1
NW_024467323.1	266279	267089	XP_040636089.1
NW_024467323.1	268846	270142	XP_040636090.1
NW_024467323.1	270619	274256	XP_040636091.1
NW_024467323.1	275275	276054	XP_040636092.1
NW_024467323.1	277009	281630	XP_040636093.1
NW_024467323.1	282036	283329	XP_040636094.1
NW_024467323.1	283341	284811	XP_040636095.1
NW_024467323.1	285280	285737	XP_040636096.1
NW_024467323.1	287971	289897	XP_040636097.1
NW_024467323.1	291200	295171	XP_040636098.1
NW_024467323.1	295075	295771	XP_040636099.1
NW_024467323.1	296028	298929	XP_040636100.1
NW_024467323.1	299051	301957	XP_040636101.1
NW_024467323.1	302303	303206	XP_040636102.1
NW_024467323.1	303501	305062	XP_040636103.1
NW_024467323.1	305469	308633	XP_040636104.1
NW_024467323.1	308762	309471	XP_040636105.1
NW_024467323.1	310133	312435	XP_040636106.1
NW_024467323.1	312956	314740	XP_040636107.1
NW_024467323.1	315065	316762	XP_040636108.1
NW_024467323.1	316542	317177	XP_040636109.1
NW_024467323.1	316996	318861	XP_040636110.1
NW_024467323.1	319134	321167	XP_040636111.1
NW_024467323.1	321610	323768	XP_040636112.1
NW_024467323.1	323977	324888	XP_040636113.1
NW_024467323.1	325663	326889	XP_040636114.1
NW_024467323.1	327725	329647	XP_040636115.1
NW_024467323.1	331030	335205	XP_040636116.1
NW_024467323.1	336391	340913	XP_040636117.1
NW_024467323.1	341253	341660	XP_040636118.1
NW_024467323.1	349681	353364	XP_040636119.1
NW_024467323.1	353978	355436	XP_040636120.1
NW_024467323.1	355692	356782	XP_040636121.1
NW_024467323.1	357002	358452	XP_040636122.1
NW_024467323.1	358955	360029	XP_040636123.1
NW_024467323.1	360277	361634	XP_040636124.1
NW_024467323.1	361468	362907	XP_040636125.1
NW_024467323.1	363371	365796	XP_040636126.1
NW_024467323.1	366294	366924	XP_040636127.1
NW_024467323.1	367460	370392	XP_040636128.1
NW_024467323.1	370892	372934	XP_040636129.1
NW_024467323.1	372669	373141	XP_040636130.1
NW_024467323.1	373227	375604	XP_040636131.1
NW_024467323.1	376788	379143	XP_040636132.1
NW_024467323.1	379120	380362	XP_040636133.1
NW_024467323.1	380106	382505	XP_040636134.1
NW_024467323.1	382536	382895	XP_040636135.1
NW_024467323.1	383298	384903	XP_040636136.1
NW_024467323.1	385297	386332	XP_040636137.1
NW_024467323.1	386422	387871	XP_040636138.1
NW_024467323.1	388341	390034	XP_040636139.1
NW_024467323.1	393999	398818	XP_040636140.1
NW_024467323.1	400249	402948	XP_040636141.1
NW_024467323.1	402861	403350	XP_040636142.1
NW_024467323.1	405000	405594	XP_040636143.1
NW_024467323.1	405679	406222	XP_040636144.1
NW_024467323.1	408168	408857	XP_040636145.1
NW_024467323.1	411601	412625	XP_040636146.1
NW_024467323.1	414615	417912	XP_040636147.1
NW_024467324.1	554	4770	XP_040635854.1
NW_024467324.1	4988	8942	XP_040635855.1
NW_024467324.1	8970	12070	XP_040635856.1
NW_024467324.1	13016	14191	XP_040635857.1
NW_024467324.1	15103	18517	XP_040635858.1
NW_024467324.1	19254	22067	XP_040635859.1
NW_024467324.1	22317	24898	XP_040635860.1
NW_024467324.1	27905	29645	XP_040635861.1
NW_024467324.1	31148	32647	XP_040635862.1
NW_024467324.1	33395	39398	XP_040635863.1
NW_024467324.1	39760	42732	XP_040635864.1
NW_024467324.1	45775	47440	XP_040635865.1
NW_024467324.1	50862	54746	XP_040635866.1
NW_024467324.1	56209	58195	XP_040635867.1
NW_024467324.1	58163	59911	XP_040635868.1
NW_024467324.1	60250	61524	XP_040635869.1
NW_024467324.1	62317	64767	XP_040635870.1
NW_024467324.1	66331	67553	XP_040635871.1
NW_024467324.1	67716	69015	XP_040635872.1
NW_024467324.1	69815	72813	XP_040635873.1
NW_024467324.1	75393	77133	XP_040635874.1
NW_024467324.1	78187	79060	XP_040635875.1
NW_024467324.1	80858	83440	XP_040635876.1
NW_024467324.1	85461	88369	XP_040635877.1
NW_024467324.1	91114	93192	XP_040635878.1
NW_024467324.1	93223	96116	XP_040635879.1
NW_024467324.1	98096	99195	XP_040635880.1
NW_024467324.1	100340	101568	XP_040635881.1
NW_024467324.1	102515	103934	XP_040635882.1
NW_024467324.1	105772	107093	XP_040635883.1
NW_024467324.1	107449	109236	XP_040635884.1
NW_024467324.1	109603	111978	XP_040635885.1
NW_024467324.1	112745	115028	XP_040635886.1
NW_024467324.1	116708	118248	XP_040635887.1
NW_024467324.1	119087	128756	XP_040635888.1
NW_024467324.1	130242	133871	XP_040635889.1
NW_024467324.1	133919	135880	XP_040635890.1
NW_024467324.1	136207	137605	XP_040635891.1
NW_024467324.1	138488	138876	XP_040635892.1
NW_024467324.1	139551	140485	XP_040635893.1
NW_024467324.1	141188	142578	XP_040635894.1
NW_024467324.1	143284	143750	XP_040635895.1
NW_024467324.1	144086	145126	XP_040635896.1
NW_024467324.1	145207	147141	XP_040635897.1
NW_024467324.1	147187	149275	XP_040635898.1
NW_024467324.1	151308	151910	XP_040635899.1
NW_024467324.1	153046	154186	XP_040635900.1
NW_024467324.1	154969	156351	XP_040635901.1
NW_024467324.1	156689	161263	XP_040635902.1
NW_024467324.1	161570	163682	XP_040635903.1
NW_024467324.1	163923	168147	XP_040635904.1
NW_024467324.1	168412	170611	XP_040635905.1
NW_024467324.1	172364	173804	XP_040635906.1
NW_024467324.1	175706	177532	XP_040635907.1
NW_024467324.1	177998	178601	XP_040635908.1
NW_024467324.1	179952	181126	XP_040635909.1
NW_024467324.1	181537	184019	XP_040635910.1
NW_024467324.1	184298	186384	XP_040635911.1
NW_024467324.1	186586	188285	XP_040635912.1
NW_024467324.1	189670	191514	XP_040635913.1
NW_024467324.1	191853	192498	XP_040635914.1
NW_024467324.1	193317	195557	XP_040635915.1
NW_024467324.1	196521	198278	XP_040635916.1
NW_024467324.1	198338	200781	XP_040635917.1
NW_024467324.1	201452	202892	XP_040635918.1
NW_024467324.1	202867	204686	XP_040635919.1
NW_024467324.1	205968	207243	XP_040635920.1
NW_024467324.1	207613	209304	XP_040635921.1
NW_024467324.1	209677	211891	XP_040635922.1
NW_024467324.1	212972	215585	XP_040635923.1
NW_024467324.1	215698	218398	XP_040635924.1
NW_024467324.1	218525	219575	XP_040635925.1
NW_024467324.1	222852	224596	XP_040635926.1
NW_024467324.1	224785	226870	XP_040635927.1
NW_024467324.1	227056	228199	XP_040635928.1
NW_024467324.1	228372	229285	XP_040635929.1
NW_024467324.1	229416	232046	XP_040635930.1
NW_024467324.1	232307	233020	XP_040635931.1
NW_024467324.1	233345	242177	XP_040635932.1
NW_024467324.1	242223	242537	XP_040635933.1
NW_024467324.1	242581	244009	XP_040635934.1
NW_024467324.1	250443	251143	XP_040635935.1
NW_024467324.1	253050	255200	XP_040635936.1
NW_024467324.1	255998	258542	XP_040635937.1
NW_024467324.1	258967	261669	XP_040635938.1
NW_024467324.1	263203	266237	XP_040635939.1
NW_024467324.1	266938	269394	XP_040635940.1
NW_024467324.1	269754	273026	XP_040635941.1
NW_024467324.1	274895	275447	XP_040635942.1
NW_024467324.1	276052	277207	XP_040635943.1
NW_024467324.1	277886	280121	XP_040635944.1
NW_024467324.1	281433	284047	XP_040635945.1
NW_024467324.1	284020	287037	XP_040635946.1
NW_024467324.1	287255	289096	XP_040635947.1
NW_024467324.1	289934	290396	XP_040635948.1
NW_024467324.1	293951	296156	XP_040635949.1
NW_024467324.1	296478	297840	XP_040635950.1
NW_024467324.1	298305	300244	XP_040635951.1
NW_024467324.1	300626	302518	XP_040635952.1
NW_024467324.1	302508	304044	XP_040635953.1
NW_024467324.1	304252	304922	XP_040635954.1
NW_024467324.1	304988	306601	XP_040635955.1
NW_024467324.1	306359	308185	XP_040635956.1
NW_024467324.1	308938	311305	XP_040635957.1
NW_024467324.1	313449	316046	XP_040635958.1
NW_024467324.1	317755	318304	XP_040635959.1
NW_024467324.1	318772	319478	XP_040635960.1
NW_024467324.1	321321	322288	XP_040635961.1
NW_024467324.1	322752	323926	XP_040635962.1
NW_024467324.1	326464	328274	XP_040635963.1
NW_024467324.1	329289	331605	XP_040635964.1
NW_024467324.1	331898	333944	XP_040635965.1
NW_024467324.1	336253	338181	XP_040635966.1
NW_024467324.1	338769	340948	XP_040635967.1
NW_024467324.1	341113	342643	XP_040635968.1
NW_024467324.1	342702	343718	XP_040635969.1
NW_024467324.1	344109	346013	XP_040635970.1
NW_024467324.1	346078	346951	XP_040635971.1
NW_024467324.1	349742	351090	XP_040635972.1
NW_024467324.1	350834	352048	XP_040635973.1
NW_024467324.1	352122	353425	XP_040635974.1
NW_024467324.1	354696	356006	XP_040635975.1
NW_024467324.1	357725	359522	XP_040635976.1
NW_024467324.1	362916	364644	XP_040635977.1
NW_024467324.1	365402	366365	XP_040635978.1
NW_024467324.1	365464	365695	XP_040635979.1
NW_024467324.1	366435	367978	XP_040635980.1
NW_024467324.1	368773	370199	XP_040635981.1
NW_024467324.1	369989	371308	XP_040635982.1
NW_024467324.1	373069	375037	XP_040635983.1
NW_024467324.1	375387	375820	XP_040635984.1
NW_024467324.1	375920	378059	XP_040635985.1
NW_024467324.1	379333	380517	XP_040635986.1
NW_024467324.1	381284	382819	XP_040635987.1
NW_024467324.1	384724	385297	XP_040635995.1
NW_024467324.1	385639	386576	XP_040635988.1
NW_024467324.1	386560	387818	XP_040635989.1
NW_024467324.1	387949	392708	XP_040635990.1
NW_024467324.1	393146	394183	XP_040635991.1
NW_024467324.1	397195	398548	XP_040635992.1
NW_024467324.1	399013	399595	XP_040635993.1
NW_024467324.1	400169	400778	XP_040635994.1
NW_024467325.1	763	4573	XP_040635709.1
NW_024467325.1	4711	7507	XP_040635710.1
NW_024467325.1	8046	9150	XP_040635711.1
NW_024467325.1	9566	11259	XP_040635712.1
NW_024467325.1	11484	13237	XP_040635713.1
NW_024467325.1	13491	14806	XP_040635714.1
NW_024467325.1	15290	16033	XP_040635715.1
NW_024467325.1	16256	18039	XP_040635716.1
NW_024467325.1	18508	20273	XP_040635717.1
NW_024467325.1	22162	23857	XP_040635718.1
NW_024467325.1	23642	26332	XP_040635719.1
NW_024467325.1	27771	29396	XP_040635720.1
NW_024467325.1	29403	31612	XP_040635721.1
NW_024467325.1	32309	32865	XP_040635722.1
NW_024467325.1	32948	33875	XP_040635723.1
NW_024467325.1	33910	34465	XP_040635724.1
NW_024467325.1	34612	35056	XP_040635725.1
NW_024467325.1	35471	36701	XP_040635726.1
NW_024467325.1	37010	38872	XP_040635727.1
NW_024467325.1	39291	41053	XP_040635728.1
NW_024467325.1	44404	44960	XP_040635729.1
NW_024467325.1	46596	46997	XP_040635730.1
NW_024467325.1	47541	48877	XP_040635731.1
NW_024467325.1	50557	52051	XP_040635732.1
NW_024467325.1	52667	59945	XP_040635733.1
NW_024467325.1	61401	63137	XP_040635734.1
NW_024467325.1	63208	65116	XP_040635735.1
NW_024467325.1	65360	66374	XP_040635736.1
NW_024467325.1	67429	68693	XP_040635737.1
NW_024467325.1	68696	70257	XP_040635738.1
NW_024467325.1	69898	71569	XP_040635739.1
NW_024467325.1	72209	73028	XP_040635740.1
NW_024467325.1	73346	74606	XP_040635741.1
NW_024467325.1	74849	76040	XP_040635742.1
NW_024467325.1	76138	78202	XP_040635743.1
NW_024467325.1	80383	82444	XP_040635744.1
NW_024467325.1	83686	85267	XP_040635745.1
NW_024467325.1	85366	88354	XP_040635746.1
NW_024467325.1	88319	90647	XP_040635747.1
NW_024467325.1	93046	95065	XP_040635748.1
NW_024467325.1	96024	100065	XP_040635749.1
NW_024467325.1	100794	107213	XP_040635750.1
NW_024467325.1	107951	109786	XP_040635751.1
NW_024467325.1	109817	110657	XP_040635752.1
NW_024467325.1	111173	112833	XP_040635753.1
NW_024467325.1	113003	114941	XP_040635754.1
NW_024467325.1	115891	117624	XP_040635755.1
NW_024467325.1	118063	121840	XP_040635756.1
NW_024467325.1	122208	122659	XP_040635757.1
NW_024467325.1	123274	124025	XP_040635758.1
NW_024467325.1	124057	126005	XP_040635759.1
NW_024467325.1	127639	128473	XP_040635760.1
NW_024467325.1	128626	129893	XP_040635761.1
NW_024467325.1	129945	131313	XP_040635762.1
NW_024467325.1	132081	132983	XP_040635763.1
NW_024467325.1	132996	135061	XP_040635764.1
NW_024467325.1	135178	137590	XP_040635765.1
NW_024467325.1	137705	139084	XP_040635766.1
NW_024467325.1	139275	140175	XP_040635767.1
NW_024467325.1	140560	143065	XP_040635768.1
NW_024467325.1	143312	144297	XP_040635769.1
NW_024467325.1	144970	147228	XP_040635770.1
NW_024467325.1	148374	152551	XP_040635771.1
NW_024467325.1	152933	156858	XP_040635772.1
NW_024467325.1	157544	158660	XP_040635773.1
NW_024467325.1	158934	160148	XP_040635774.1
NW_024467325.1	161347	161876	XP_040635775.1
NW_024467325.1	163304	164185	XP_040635776.1
NW_024467325.1	164636	165526	XP_040635777.1
NW_024467325.1	165532	166006	XP_040635778.1
NW_024467325.1	166094	167964	XP_040635779.1
NW_024467325.1	170166	170593	XP_040635780.1
NW_024467325.1	171237	172322	XP_040635781.1
NW_024467325.1	173031	175137	XP_040635782.1
NW_024467325.1	175959	176997	XP_040635783.1
NW_024467325.1	179806	180815	XP_040635784.1
NW_024467325.1	186612	187969	XP_040635785.1
NW_024467325.1	188387	189537	XP_040635786.1
NW_024467325.1	189210	190342	XP_040635787.1
NW_024467325.1	190877	195894	XP_040635788.1
NW_024467325.1	196900	198797	XP_040635789.1
NW_024467325.1	201207	201994	XP_040635790.1
NW_024467325.1	203018	204295	XP_040635791.1
NW_024467325.1	205091	207050	XP_040635792.1
NW_024467325.1	207258	208475	XP_040635793.1
NW_024467325.1	208690	212166	XP_040635794.1
NW_024467325.1	212093	213444	XP_040635795.1
NW_024467325.1	213456	214783	XP_040635796.1
NW_024467325.1	216205	217136	XP_040635797.1
NW_024467325.1	217831	218995	XP_040635798.1
NW_024467325.1	219602	222437	XP_040635799.1
NW_024467325.1	222808	224440	XP_040635800.1
NW_024467325.1	224776	226033	XP_040635801.1
NW_024467325.1	228126	229087	XP_040635802.1
NW_024467325.1	229097	229692	XP_040635803.1
NW_024467325.1	231530	232208	XP_040635804.1
NW_024467325.1	233549	234044	XP_040635805.1
NW_024467325.1	235572	235861	XP_040635806.1
NW_024467325.1	236390	240629	XP_040635807.1
NW_024467325.1	242685	246733	XP_040635808.1
NW_024467325.1	246764	248553	XP_040635809.1
NW_024467325.1	250183	252429	XP_040635810.1
NW_024467325.1	253690	257863	XP_040635811.1
NW_024467325.1	258135	259334	XP_040635812.1
NW_024467325.1	259496	261668	XP_040635813.1
NW_024467325.1	264147	267015	XP_040635814.1
NW_024467325.1	268333	269278	XP_040635815.1
NW_024467325.1	269409	270061	XP_040635816.1
NW_024467325.1	270828	272074	XP_040635817.1
NW_024467325.1	272770	273405	XP_040635818.1
NW_024467325.1	274243	275795	XP_040635819.1
NW_024467325.1	275950	276991	XP_040635820.1
NW_024467325.1	277096	278676	XP_040635821.1
NW_024467325.1	278944	280624	XP_040635822.1
NW_024467325.1	281422	283318	XP_040635823.1
NW_024467325.1	283574	285440	XP_040635824.1
NW_024467325.1	285889	287249	XP_040635825.1
NW_024467325.1	287283	288959	XP_040635826.1
NW_024467325.1	289338	290190	XP_040635827.1
NW_024467325.1	291086	292148	XP_040635828.1
NW_024467325.1	292057	293288	XP_040635829.1
NW_024467325.1	293425	295684	XP_040635830.1
NW_024467325.1	296491	298239	XP_040635831.1
NW_024467325.1	298886	300103	XP_040635832.1
NW_024467325.1	300560	301077	XP_040635833.1
NW_024467325.1	301207	303411	XP_040635834.1
NW_024467325.1	303540	304755	XP_040635835.1
NW_024467325.1	305023	307845	XP_040635836.1
NW_024467325.1	308476	309711	XP_040635837.1
NW_024467325.1	312447	314212	XP_040635838.1
NW_024467325.1	314390	315656	XP_040635839.1
NW_024467325.1	316295	316628	XP_040635840.1
NW_024467325.1	316700	317661	XP_040635841.1
NW_024467325.1	319799	320697	XP_040635842.1
NW_024467325.1	320774	321563	XP_040635843.1
NW_024467325.1	321914	325286	XP_040635844.1
NW_024467325.1	325512	326510	XP_040635845.1
NW_024467325.1	327113	328446	XP_040635846.1
NW_024467325.1	330309	331602	XP_040635847.1
NW_024467325.1	331681	332549	XP_040635848.1
NW_024467325.1	332838	334320	XP_040635849.1
NW_024467325.1	334409	334949	XP_040635850.1
NW_024467325.1	337524	338582	XP_040635851.1
NW_024467325.1	339906	340928	XP_040635852.1
NW_024467325.1	340681	341373	XP_040635853.1
NW_024467326.1	343	3217	XP_040635554.1
NW_024467326.1	3367	5295	XP_040635555.1
NW_024467326.1	5356	6740	XP_040635556.1
NW_024467326.1	7148	9211	XP_040635557.1
NW_024467326.1	9406	11401	XP_040635558.1
NW_024467326.1	12257	15285	XP_040635559.1
NW_024467326.1	15916	17123	XP_040635560.1
NW_024467326.1	17797	18277	XP_040635561.1
NW_024467326.1	18734	19105	XP_040635562.1
NW_024467326.1	19608	20037	XP_040635563.1
NW_024467326.1	21141	23106	XP_040635564.1
NW_024467326.1	24194	24906	XP_040635565.1
NW_024467326.1	24974	26217	XP_040635566.1
NW_024467326.1	27409	28196	XP_040635567.1
NW_024467326.1	30058	30411	XP_040635568.1
NW_024467326.1	31570	32841	XP_040635569.1
NW_024467326.1	33030	34363	XP_040635570.1
NW_024467326.1	34472	36148	XP_040635571.1
NW_024467326.1	36738	37673	XP_040635572.1
NW_024467326.1	38205	39564	XP_040635573.1
NW_024467326.1	39572	41490	XP_040635574.1
NW_024467326.1	41786	42437	XP_040635575.1
NW_024467326.1	43049	43849	XP_040635576.1
NW_024467326.1	44636	45960	XP_040635577.1
NW_024467326.1	46663	48645	XP_040635578.1
NW_024467326.1	48677	49862	XP_040635579.1
NW_024467326.1	50044	51618	XP_040635580.1
NW_024467326.1	52219	53128	XP_040635581.1
NW_024467326.1	53352	53913	XP_040635582.1
NW_024467326.1	54081	56207	XP_040635583.1
NW_024467326.1	56686	58437	XP_040635584.1
NW_024467326.1	58074	58711	XP_040635585.1
NW_024467326.1	59600	60379	XP_040635586.1
NW_024467326.1	61825	63293	XP_040635587.1
NW_024467326.1	68408	69926	XP_040635588.1
NW_024467326.1	71170	71609	XP_040635589.1
NW_024467326.1	72544	73131	XP_040635590.1
NW_024467326.1	73336	74502	XP_040635591.1
NW_024467326.1	74475	76725	XP_040635592.1
NW_024467326.1	77070	78557	XP_040635593.1
NW_024467326.1	78950	80257	XP_040635594.1
NW_024467326.1	80948	82135	XP_040635595.1
NW_024467326.1	82378	85042	XP_040635596.1
NW_024467326.1	86001	86670	XP_040635597.1
NW_024467326.1	87612	88826	XP_040635598.1
NW_024467326.1	88868	89942	XP_040635599.1
NW_024467326.1	90292	90904	XP_040635600.1
NW_024467326.1	94058	95103	XP_040635601.1
NW_024467326.1	95761	97377	XP_040635602.1
NW_024467326.1	97329	99769	XP_040635603.1
NW_024467326.1	100252	101223	XP_040635604.1
NW_024467326.1	102232	103977	XP_040635605.1
NW_024467326.1	104430	106755	XP_040635606.1
NW_024467326.1	113573	114808	XP_040635607.1
NW_024467326.1	115021	117762	XP_040635608.1
NW_024467326.1	118234	120160	XP_040635609.1
NW_024467326.1	121087	122799	XP_040635610.1
NW_024467326.1	124953	125793	XP_040635611.1
NW_024467326.1	125956	126493	XP_040635612.1
NW_024467326.1	127111	128837	XP_040635613.1
NW_024467326.1	128879	130765	XP_040635614.1
NW_024467326.1	131206	132905	XP_040635615.1
NW_024467326.1	133073	133810	XP_040635616.1
NW_024467326.1	135966	137135	XP_040635617.1
NW_024467326.1	137653	140401	XP_040635618.1
NW_024467326.1	140410	141889	XP_040635619.1
NW_024467326.1	142159	142751	XP_040635620.1
NW_024467326.1	143387	147628	XP_040635621.1
NW_024467326.1	148358	151349	XP_040635622.1
NW_024467326.1	151494	156016	XP_040635623.1
NW_024467326.1	156020	156800	XP_040635624.1
NW_024467326.1	156837	158437	XP_040635625.1
NW_024467326.1	158292	159286	XP_040635626.1
NW_024467326.1	159502	161280	XP_040635627.1
NW_024467326.1	161350	162755	XP_040635628.1
NW_024467326.1	162442	163914	XP_040635629.1
NW_024467326.1	164139	166021	XP_040635630.1
NW_024467326.1	167381	168330	XP_040635631.1
NW_024467326.1	168976	172151	XP_040635632.1
NW_024467326.1	172344	174395	XP_040635633.1
NW_024467326.1	174289	176013	XP_040635634.1
NW_024467326.1	176276	178014	XP_040635635.1
NW_024467326.1	178135	178717	XP_040635636.1
NW_024467326.1	179375	183384	XP_040635637.1
NW_024467326.1	183786	184481	XP_040635638.1
NW_024467326.1	184888	188220	XP_040635639.1
NW_024467326.1	188411	189094	XP_040635640.1
NW_024467326.1	189587	191302	XP_040635641.1
NW_024467326.1	191139	191550	XP_040635642.1
NW_024467326.1	191825	194443	XP_040635643.1
NW_024467326.1	195270	196783	XP_040635644.1
NW_024467326.1	198250	198631	XP_040635645.1
NW_024467326.1	199605	201863	XP_040635646.1
NW_024467326.1	202011	202291	XP_040635647.1
NW_024467326.1	204625	204998	XP_040635648.1
NW_024467326.1	206551	208306	XP_040635649.1
NW_024467326.1	208396	209898	XP_040635650.1
NW_024467326.1	210133	211003	XP_040635651.1
NW_024467326.1	211059	213983	XP_040635652.1
NW_024467326.1	214772	215757	XP_040635653.1
NW_024467326.1	216446	218746	XP_040635654.1
NW_024467326.1	220627	222851	XP_040635655.1
NW_024467326.1	222942	224295	XP_040635656.1
NW_024467326.1	224315	225992	XP_040635657.1
NW_024467326.1	226191	227270	XP_040635658.1
NW_024467326.1	227943	230767	XP_040635659.1
NW_024467326.1	231097	232649	XP_040635660.1
NW_024467326.1	233536	237488	XP_040635661.1
NW_024467326.1	238211	239429	XP_040635662.1
NW_024467326.1	239933	240627	XP_040635663.1
NW_024467326.1	241502	242868	XP_040635664.1
NW_024467326.1	242800	244958	XP_040635665.1
NW_024467326.1	245845	246269	XP_040635666.1
NW_024467326.1	246294	246950	XP_040635667.1
NW_024467326.1	247159	248570	XP_040635668.1
NW_024467326.1	248985	249672	XP_040635669.1
NW_024467326.1	249426	249773	XP_040635670.1
NW_024467326.1	250753	251245	XP_040635671.1
NW_024467326.1	253786	254744	XP_040635672.1
NW_024467326.1	254606	257286	XP_040635673.1
NW_024467326.1	257736	258478	XP_040635674.1
NW_024467326.1	258569	260499	XP_040635675.1
NW_024467326.1	260807	260963	XP_040635676.1
NW_024467326.1	261628	262326	XP_040635677.1
NW_024467326.1	262896	265282	XP_040635678.1
NW_024467326.1	266355	266885	XP_040635679.1
NW_024467326.1	267164	267755	XP_040635680.1
NW_024467326.1	268714	269914	XP_040635681.1
NW_024467326.1	270397	272081	XP_040635682.1
NW_024467326.1	272113	272417	XP_040635683.1
NW_024467326.1	272641	274525	XP_040635684.1
NW_024467326.1	275339	277200	XP_040635685.1
NW_024467326.1	277360	278554	XP_040635686.1
NW_024467326.1	278847	280490	XP_040635687.1
NW_024467326.1	284293	286375	XP_040635688.1
NW_024467326.1	287500	288810	XP_040635689.1
NW_024467326.1	291589	293632	XP_040635690.1
NW_024467326.1	294457	295031	XP_040635691.1
NW_024467326.1	295257	296158	XP_040635692.1
NW_024467326.1	298117	299893	XP_040635693.1
NW_024467326.1	301665	303257	XP_040635694.1
NW_024467326.1	304505	305101	XP_040635695.1
NW_024467326.1	306929	308368	XP_040635696.1
NW_024467326.1	308872	311162	XP_040635697.1
NW_024467326.1	311256	311737	XP_040635698.1
NW_024467326.1	312098	313007	XP_040635699.1
NW_024467326.1	313213	314763	XP_040635700.1
NW_024467326.1	315004	315883	XP_040635701.1
NW_024467326.1	316083	317984	XP_040635702.1
NW_024467326.1	318320	319599	XP_040635703.1
NW_024467326.1	319777	321057	XP_040635704.1
NW_024467326.1	322494	324205	XP_040635705.1
NW_024467326.1	324966	325806	XP_040635706.1
NW_024467326.1	325892	327996	XP_040635707.1
NW_024467326.1	329559	330549	XP_040635708.1
NW_024467327.1	4266	5251	XP_040635427.1
NW_024467327.1	5586	8839	XP_040635428.1
NW_024467327.1	8720	9442	XP_040635429.1
NW_024467327.1	11714	13738	XP_040635430.1
NW_024467327.1	14495	15687	XP_040635431.1
NW_024467327.1	16056	18617	XP_040635432.1
NW_024467327.1	18952	20959	XP_040635433.1
NW_024467327.1	21157	22442	XP_040635434.1
NW_024467327.1	22533	23683	XP_040635435.1
NW_024467327.1	24680	25469	XP_040635436.1
NW_024467327.1	25558	27597	XP_040635437.1
NW_024467327.1	28637	30259	XP_040635438.1
NW_024467327.1	30626	32196	XP_040635439.1
NW_024467327.1	33565	35188	XP_040635440.1
NW_024467327.1	35646	37419	XP_040635441.1
NW_024467327.1	37951	40114	XP_040635442.1
NW_024467327.1	40114	42514	XP_040635443.1
NW_024467327.1	42411	43060	XP_040635444.1
NW_024467327.1	43282	45910	XP_040635445.1
NW_024467327.1	46313	47250	XP_040635446.1
NW_024467327.1	47394	48340	XP_040635447.1
NW_024467327.1	48590	50271	XP_040635448.1
NW_024467327.1	50081	51181	XP_040635449.1
NW_024467327.1	53949	55406	XP_040635450.1
NW_024467327.1	56877	57488	XP_040635451.1
NW_024467327.1	57319	59566	XP_040635452.1
NW_024467327.1	59734	62564	XP_040635453.1
NW_024467327.1	64959	66767	XP_040635454.1
NW_024467327.1	67013	68179	XP_040635455.1
NW_024467327.1	69089	69401	XP_040635456.1
NW_024467327.1	69615	72392	XP_040635457.1
NW_024467327.1	72596	74339	XP_040635458.1
NW_024467327.1	74683	75191	XP_040635459.1
NW_024467327.1	75269	77364	XP_040635460.1
NW_024467327.1	77556	79062	XP_040635461.1
NW_024467327.1	79444	81037	XP_040635462.1
NW_024467327.1	82233	84166	XP_040635463.1
NW_024467327.1	85508	86444	XP_040635464.1
NW_024467327.1	86524	88527	XP_040635465.1
NW_024467327.1	89233	91119	XP_040635466.1
NW_024467327.1	91228	94090	XP_040635467.1
NW_024467327.1	94839	95766	XP_040635468.1
NW_024467327.1	95780	98480	XP_040635469.1
NW_024467327.1	98480	100180	XP_040635470.1
NW_024467327.1	100448	102122	XP_040635471.1
NW_024467327.1	102380	103583	XP_040635472.1
NW_024467327.1	103714	105037	XP_040635473.1
NW_024467327.1	105184	105771	XP_040635474.1
NW_024467327.1	106295	107122	XP_040635475.1
NW_024467327.1	107935	109060	XP_040635476.1
NW_024467327.1	109645	111052	XP_040635477.1
NW_024467327.1	111666	112033	XP_040635478.1
NW_024467327.1	112139	113638	XP_040635479.1
NW_024467327.1	113735	114653	XP_040635480.1
NW_024467327.1	114903	115880	XP_040635481.1
NW_024467327.1	120366	123112	XP_040635482.1
NW_024467327.1	123431	124518	XP_040635483.1
NW_024467327.1	126661	128413	XP_040635484.1
NW_024467327.1	129536	130145	XP_040635485.1
NW_024467327.1	130426	131547	XP_040635486.1
NW_024467327.1	131087	135180	XP_040635487.1
NW_024467327.1	134991	135501	XP_040635488.1
NW_024467327.1	135574	136704	XP_040635489.1
NW_024467327.1	137864	142668	XP_040635490.1
NW_024467327.1	142948	144568	XP_040635491.1
NW_024467327.1	144649	146590	XP_040635492.1
NW_024467327.1	146934	147982	XP_040635493.1
NW_024467327.1	148152	150013	XP_040635494.1
NW_024467327.1	150460	152204	XP_040635495.1
NW_024467327.1	152305	153451	XP_040635496.1
NW_024467327.1	153742	154408	XP_040635497.1
NW_024467327.1	155020	155830	XP_040635498.1
NW_024467327.1	155754	156930	XP_040635499.1
NW_024467327.1	159170	160206	XP_040635500.1
NW_024467327.1	160610	161776	XP_040635501.1
NW_024467327.1	162102	164508	XP_040635502.1
NW_024467327.1	165194	168727	XP_040635503.1
NW_024467327.1	169636	171485	XP_040635504.1
NW_024467327.1	173420	174351	XP_040635505.1
NW_024467327.1	179605	180861	XP_040635506.1
NW_024467327.1	180983	183504	XP_040635507.1
NW_024467327.1	185683	185989	XP_040635508.1
NW_024467327.1	186069	188024	XP_040635509.1
NW_024467327.1	188808	194960	XP_040635510.1
NW_024467327.1	195638	197929	XP_040635511.1
NW_024467327.1	199054	200203	XP_040635512.1
NW_024467327.1	200388	202454	XP_040635513.1
NW_024467327.1	203738	205337	XP_040635514.1
NW_024467327.1	206625	207233	XP_040635515.1
NW_024467327.1	208038	209187	XP_040635516.1
NW_024467327.1	209469	210774	XP_040635517.1
NW_024467327.1	211247	212821	XP_040635518.1
NW_024467327.1	212977	214877	XP_040635519.1
NW_024467327.1	216174	217186	XP_040635520.1
NW_024467327.1	222269	224238	XP_040635521.1
NW_024467327.1	225394	227563	XP_040635522.1
NW_024467327.1	227781	228918	XP_040635523.1
NW_024467327.1	229056	231033	XP_040635524.1
NW_024467327.1	231094	232033	XP_040635525.1
NW_024467327.1	233442	234901	XP_040635526.1
NW_024467327.1	235938	237179	XP_040635527.1
NW_024467327.1	238152	242268	XP_040635528.1
NW_024467327.1	242482	245994	XP_040635529.1
NW_024467327.1	246386	246918	XP_040635530.1
NW_024467327.1	247112	248118	XP_040635531.1
NW_024467327.1	248368	249134	XP_040635532.1
NW_024467327.1	249279	250894	XP_040635533.1
NW_024467327.1	251058	253679	XP_040635534.1
NW_024467327.1	254485	255701	XP_040635535.1
NW_024467327.1	256004	257308	XP_040635536.1
NW_024467327.1	257514	259766	XP_040635537.1
NW_024467327.1	261421	261871	XP_040635538.1
NW_024467327.1	262053	263577	XP_040635539.1
NW_024467327.1	263667	265137	XP_040635540.1
NW_024467327.1	265889	267898	XP_040635541.1
NW_024467327.1	270151	272570	XP_040635542.1
NW_024467327.1	273027	276276	XP_040635543.1
NW_024467327.1	276958	278642	XP_040635544.1
NW_024467327.1	279070	281796	XP_040635545.1
NW_024467327.1	283153	285245	XP_040635546.1
NW_024467327.1	285088	287204	XP_040635547.1
NW_024467327.1	290113	291852	XP_040635548.1
NW_024467327.1	292434	294138	XP_040635549.1
NW_024467327.1	296019	296608	XP_040635550.1
NW_024467327.1	299957	301526	XP_040635551.1
NW_024467327.1	302713	304769	XP_040635552.1
NW_024467327.1	308012	308237	XP_040635553.1
NW_024467328.1	972	2241	XP_040635330.1
NW_024467328.1	3161	3995	XP_040635331.1
NW_024467328.1	4127	6964	XP_040635332.1
NW_024467328.1	7620	11499	XP_040635333.1
NW_024467328.1	12480	15251	XP_040635334.1
NW_024467328.1	16730	19211	XP_040635335.1
NW_024467328.1	19494	20418	XP_040635336.1
NW_024467328.1	21582	23613	XP_040635337.1
NW_024467328.1	26050	26455	XP_040635338.1
NW_024467328.1	26732	27280	XP_040635339.1
NW_024467328.1	29146	29451	XP_040635340.1
NW_024467328.1	31947	41098	XP_040635341.1
NW_024467328.1	41582	42984	XP_040635342.1
NW_024467328.1	43572	46906	XP_040635343.1
NW_024467328.1	46927	50688	XP_040635344.1
NW_024467328.1	53015	56776	XP_040635345.1
NW_024467328.1	57270	59001	XP_040635346.1
NW_024467328.1	58834	60114	XP_040635347.1
NW_024467328.1	60238	61595	XP_040635348.1
NW_024467328.1	61798	68589	XP_040635349.1
NW_024467328.1	68952	69900	XP_040635350.1
NW_024467328.1	70287	70632	XP_040635351.1
NW_024467328.1	71018	71990	XP_040635352.1
NW_024467328.1	72153	72742	XP_040635353.1
NW_024467328.1	75171	81119	XP_040635354.1
NW_024467328.1	82152	82946	XP_040635355.1
NW_024467328.1	83273	85152	XP_040635356.1
NW_024467328.1	89591	90227	XP_040635357.1
NW_024467328.1	90683	92363	XP_040635358.1
NW_024467328.1	93298	94776	XP_040635359.1
NW_024467328.1	94729	95750	XP_040635360.1
NW_024467328.1	98391	100136	XP_040635361.1
NW_024467328.1	100682	103751	XP_040635362.1
NW_024467328.1	103818	104598	XP_040635363.1
NW_024467328.1	104786	106650	XP_040635364.1
NW_024467328.1	106760	107472	XP_040635365.1
NW_024467328.1	107729	108822	XP_040635366.1
NW_024467328.1	108984	109972	XP_040635367.1
NW_024467328.1	110640	114797	XP_040635368.1
NW_024467328.1	115135	117142	XP_040635369.1
NW_024467328.1	117659	119588	XP_040635370.1
NW_024467328.1	120222	121230	XP_040635371.1
NW_024467328.1	122386	126685	XP_040635372.1
NW_024467328.1	127052	128110	XP_040635373.1
NW_024467328.1	128301	130110	XP_040635374.1
NW_024467328.1	130305	131241	XP_040635375.1
NW_024467328.1	131502	132846	XP_040635376.1
NW_024467328.1	132939	134271	XP_040635377.1
NW_024467328.1	134364	135408	XP_040635378.1
NW_024467328.1	135133	137088	XP_040635379.1
NW_024467328.1	136908	138568	XP_040635380.1
NW_024467328.1	138899	140470	XP_040635381.1
NW_024467328.1	140498	141398	XP_040635382.1
NW_024467328.1	141605	142971	XP_040635383.1
NW_024467328.1	142990	144367	XP_040635384.1
NW_024467328.1	144508	145720	XP_040635385.1
NW_024467328.1	146038	153940	XP_040635386.1
NW_024467328.1	154100	155780	XP_040635387.1
NW_024467328.1	157496	159347	XP_040635388.1
NW_024467328.1	159378	161180	XP_040635389.1
NW_024467328.1	161564	163785	XP_040635390.1
NW_024467328.1	164461	165901	XP_040635391.1
NW_024467328.1	169399	170445	XP_040635392.1
NW_024467328.1	170663	172442	XP_040635393.1
NW_024467328.1	173935	178216	XP_040635394.1
NW_024467328.1	178916	180823	XP_040635395.1
NW_024467328.1	182772	183366	XP_040635396.1
NW_024467328.1	185107	186461	XP_040635397.1
NW_024467328.1	186602	193488	XP_040635398.1
NW_024467328.1	195366	197272	XP_040635399.1
NW_024467328.1	198436	199799	XP_040635400.1
NW_024467328.1	199964	200845	XP_040635401.1
NW_024467328.1	200986	202556	XP_040635402.1
NW_024467328.1	202741	204369	XP_040635403.1
NW_024467328.1	204991	206253	XP_040635404.1
NW_024467328.1	206431	210244	XP_040635405.1
NW_024467328.1	210847	216233	XP_040635406.1
NW_024467328.1	216819	220312	XP_040635407.1
NW_024467328.1	220495	221464	XP_040635408.1
NW_024467328.1	222875	225617	XP_040635409.1
NW_024467328.1	226388	227317	XP_040635410.1
NW_024467328.1	227810	229485	XP_040635411.1
NW_024467328.1	229645	230492	XP_040635412.1
NW_024467328.1	230660	231440	XP_040635413.1
NW_024467328.1	231574	234664	XP_040635414.1
NW_024467328.1	234678	235130	XP_040635415.1
NW_024467328.1	235839	236577	XP_040635416.1
NW_024467328.1	236737	237733	XP_040635417.1
NW_024467328.1	237945	238651	XP_040635418.1
NW_024467328.1	238560	239558	XP_040635419.1
NW_024467328.1	239687	242285	XP_040635420.1
NW_024467328.1	245024	247970	XP_040635421.1
NW_024467328.1	248215	253564	XP_040635422.1
NW_024467328.1	253622	255820	XP_040635423.1
NW_024467328.1	255948	257886	XP_040635424.1
NW_024467328.1	258233	266340	XP_040635425.1
NW_024467328.1	266946	267701	XP_040635426.1
NW_024467329.1	23	658	XP_040635238.1
NW_024467329.1	3395	7550	XP_040635239.1
NW_024467329.1	13513	15073	XP_040635240.1
NW_024467329.1	16080	16988	XP_040635241.1
NW_024467329.1	17261	18724	XP_040635242.1
NW_024467329.1	18996	19508	XP_040635243.1
NW_024467329.1	20428	21642	XP_040635244.1
NW_024467329.1	21720	23101	XP_040635245.1
NW_024467329.1	23669	23966	XP_040635246.1
NW_024467329.1	25301	27812	XP_040635247.1
NW_024467329.1	28881	30019	XP_040635248.1
NW_024467329.1	30383	33086	XP_040635249.1
NW_024467329.1	33118	34633	XP_040635250.1
NW_024467329.1	35541	37466	XP_040635251.1
NW_024467329.1	42573	44519	XP_040635252.1
NW_024467329.1	47090	48665	XP_040635253.1
NW_024467329.1	48881	50658	XP_040635254.1
NW_024467329.1	51308	54173	XP_040635255.1
NW_024467329.1	53974	55356	XP_040635256.1
NW_024467329.1	55936	57312	XP_040635257.1
NW_024467329.1	57838	59001	XP_040635258.1
NW_024467329.1	61200	62887	XP_040635259.1
NW_024467329.1	63678	63985	XP_040635260.1
NW_024467329.1	64344	64977	XP_040635261.1
NW_024467329.1	65298	66346	XP_040635262.1
NW_024467329.1	68125	69767	XP_040635263.1
NW_024467329.1	70413	71675	XP_040635264.1
NW_024467329.1	72342	75084	XP_040635265.1
NW_024467329.1	75209	77006	XP_040635266.1
NW_024467329.1	78223	78740	XP_040635267.1
NW_024467329.1	79332	83889	XP_040635268.1
NW_024467329.1	85290	86689	XP_040635269.1
NW_024467329.1	87007	88932	XP_040635270.1
NW_024467329.1	91654	92668	XP_040635271.1
NW_024467329.1	92890	96651	XP_040635272.1
NW_024467329.1	98459	100270	XP_040635273.1
NW_024467329.1	100916	102507	XP_040635274.1
NW_024467329.1	102738	104276	XP_040635275.1
NW_024467329.1	106774	107534	XP_040635276.1
NW_024467329.1	113264	114673	XP_040635277.1
NW_024467329.1	121948	123807	XP_040635278.1
NW_024467329.1	124630	125429	XP_040635279.1
NW_024467329.1	125879	127000	XP_040635280.1
NW_024467329.1	127398	128355	XP_040635281.1
NW_024467329.1	130763	131159	XP_040635282.1
NW_024467329.1	131277	133598	XP_040635283.1
NW_024467329.1	134361	135271	XP_040635284.1
NW_024467329.1	135422	138259	XP_040635285.1
NW_024467329.1	140328	142713	XP_040635286.1
NW_024467329.1	145524	148683	XP_040635287.1
NW_024467329.1	158274	160206	XP_040635288.1
NW_024467329.1	161146	164771	XP_040635289.1
NW_024467329.1	165677	168007	XP_040635290.1
NW_024467329.1	168551	170040	XP_040635291.1
NW_024467329.1	170145	172333	XP_040635292.1
NW_024467329.1	172618	173454	XP_040635293.1
NW_024467329.1	174837	178106	XP_040635294.1
NW_024467329.1	179131	181537	XP_040635295.1
NW_024467329.1	183099	183576	XP_040635296.1
NW_024467329.1	184293	188693	XP_040635297.1
NW_024467329.1	188636	189874	XP_040635298.1
NW_024467329.1	190941	191638	XP_040635299.1
NW_024467329.1	192642	193742	XP_040635300.1
NW_024467329.1	194259	195768	XP_040635301.1
NW_024467329.1	197950	198819	XP_040635302.1
NW_024467329.1	200456	202558	XP_040635303.1
NW_024467329.1	204073	205371	XP_040635304.1
NW_024467329.1	205475	206438	XP_040635305.1
NW_024467329.1	207118	208213	XP_040635306.1
NW_024467329.1	207955	208411	XP_040635307.1
NW_024467329.1	210091	210791	XP_040635308.1
NW_024467329.1	211378	212062	XP_040635309.1
NW_024467329.1	212791	214227	XP_040635310.1
NW_024467329.1	214304	215318	XP_040635311.1
NW_024467329.1	215853	218443	XP_040635312.1
NW_024467329.1	219151	219657	XP_040635313.1
NW_024467329.1	219642	220969	XP_040635314.1
NW_024467329.1	223673	225037	XP_040635315.1
NW_024467329.1	226838	228221	XP_040635316.1
NW_024467329.1	228674	228968	XP_040635317.1
NW_024467329.1	230831	232488	XP_040635318.1
NW_024467329.1	235049	237352	XP_040635319.1
NW_024467329.1	237353	238344	XP_040635320.1
NW_024467329.1	239698	240174	XP_040635321.1
NW_024467329.1	242760	244705	XP_040635322.1
NW_024467329.1	244889	245926	XP_040635323.1
NW_024467329.1	245925	246358	XP_040635324.1
NW_024467329.1	248839	250130	XP_040635325.1
NW_024467329.1	252741	254359	XP_040635326.1
NW_024467329.1	254701	255592	XP_040635327.1
NW_024467329.1	255586	258058	XP_040635328.1
NW_024467329.1	258294	258812	XP_040635329.1
NW_024467330.1	334	998	XP_040635146.1
NW_024467330.1	1863	2944	XP_040635147.1
NW_024467330.1	3916	6490	XP_040635148.1
NW_024467330.1	7588	8171	XP_040635149.1
NW_024467330.1	9008	10200	XP_040635150.1
NW_024467330.1	13191	16969	XP_040635151.1
NW_024467330.1	19519	22969	XP_040635152.1
NW_024467330.1	26043	26645	XP_040635153.1
NW_024467330.1	28134	30366	XP_040635154.1
NW_024467330.1	30906	32212	XP_040635155.1
NW_024467330.1	33517	34781	XP_040635156.1
NW_024467330.1	36516	39659	XP_040635157.1
NW_024467330.1	43286	43957	XP_040635158.1
NW_024467330.1	45314	47513	XP_040635159.1
NW_024467330.1	47892	48944	XP_040635160.1
NW_024467330.1	48993	49874	XP_040635161.1
NW_024467330.1	50442	52139	XP_040635162.1
NW_024467330.1	52039	55508	XP_040635163.1
NW_024467330.1	56695	58651	XP_040635164.1
NW_024467330.1	59183	60256	XP_040635165.1
NW_024467330.1	62958	65508	XP_040635166.1
NW_024467330.1	68455	69886	XP_040635167.1
NW_024467330.1	71063	71733	XP_040635168.1
NW_024467330.1	71811	73076	XP_040635169.1
NW_024467330.1	73221	75014	XP_040635170.1
NW_024467330.1	75146	76779	XP_040635171.1
NW_024467330.1	76849	77519	XP_040635172.1
NW_024467330.1	77625	78005	XP_040635173.1
NW_024467330.1	78848	81522	XP_040635174.1
NW_024467330.1	82096	84363	XP_040635175.1
NW_024467330.1	84928	86849	XP_040635176.1
NW_024467330.1	87140	90720	XP_040635177.1
NW_024467330.1	92632	94465	XP_040635178.1
NW_024467330.1	94431	94930	XP_040635179.1
NW_024467330.1	94950	96873	XP_040635180.1
NW_024467330.1	97032	98021	XP_040635181.1
NW_024467330.1	99792	101147	XP_040635182.1
NW_024467330.1	101573	102280	XP_040635183.1
NW_024467330.1	102870	104318	XP_040635184.1
NW_024467330.1	104991	108294	XP_040635185.1
NW_024467330.1	108741	110359	XP_040635186.1
NW_024467330.1	110872	111262	XP_040635187.1
NW_024467330.1	110872	112392	XP_040635188.1
NW_024467330.1	112177	112930	XP_040635189.1
NW_024467330.1	112870	113257	XP_040635190.1
NW_024467330.1	115220	116119	XP_040635191.1
NW_024467330.1	117268	118781	XP_040635192.1
NW_024467330.1	121270	125287	XP_040635193.1
NW_024467330.1	127908	133130	XP_040635194.1
NW_024467330.1	135317	139079	XP_040635195.1
NW_024467330.1	138988	140444	XP_040635196.1
NW_024467330.1	140508	145868	XP_040635197.1
NW_024467330.1	147047	150441	XP_040635198.1
NW_024467330.1	151759	155068	XP_040635199.1
NW_024467330.1	155046	156897	XP_040635200.1
NW_024467330.1	157304	159270	XP_040635201.1
NW_024467330.1	159438	161167	XP_040635202.1
NW_024467330.1	161258	162895	XP_040635203.1
NW_024467330.1	163492	164818	XP_040635204.1
NW_024467330.1	165200	168643	XP_040635205.1
NW_024467330.1	168775	169504	XP_040635206.1
NW_024467330.1	169668	171360	XP_040635207.1
NW_024467330.1	173200	173827	XP_040635208.1
NW_024467330.1	174310	174652	XP_040635209.1
NW_024467330.1	175169	176505	XP_040635210.1
NW_024467330.1	176715	179803	XP_040635211.1
NW_024467330.1	179959	181758	XP_040635212.1
NW_024467330.1	181888	183230	XP_040635213.1
NW_024467330.1	183205	184584	XP_040635214.1
NW_024467330.1	184962	186572	XP_040635215.1
NW_024467330.1	187058	190116	XP_040635216.1
NW_024467330.1	190323	191201	XP_040635217.1
NW_024467330.1	195925	196987	XP_040635218.1
NW_024467330.1	197081	202017	XP_040635219.1
NW_024467330.1	203304	204026	XP_040635220.1
NW_024467330.1	204729	206251	XP_040635221.1
NW_024467330.1	206823	207982	XP_040635222.1
NW_024467330.1	209727	210547	XP_040635223.1
NW_024467330.1	213104	214340	XP_040635224.1
NW_024467330.1	214621	215982	XP_040635225.1
NW_024467330.1	216580	218451	XP_040635226.1
NW_024467330.1	219271	223370	XP_040635227.1
NW_024467330.1	223396	229602	XP_040635228.1
NW_024467330.1	230228	231103	XP_040635229.1
NW_024467330.1	231398	232838	XP_040635230.1
NW_024467330.1	233983	235121	XP_040635231.1
NW_024467330.1	243461	246966	XP_040635232.1
NW_024467330.1	247608	248588	XP_040635233.1
NW_024467330.1	250611	252575	XP_040635234.1
NW_024467330.1	253769	255891	XP_040635235.1
NW_024467330.1	256208	257153	XP_040635236.1
NW_024467330.1	257712	258506	XP_040635237.1
NW_024467331.1	4492	5182	XP_040635057.1
NW_024467331.1	8150	8757	XP_040635058.1
NW_024467331.1	8669	12320	XP_040635059.1
NW_024467331.1	12756	13294	XP_040635060.1
NW_024467331.1	13294	13741	XP_040635061.1
NW_024467331.1	14201	15840	XP_040635062.1
NW_024467331.1	17051	18596	XP_040635063.1
NW_024467331.1	19079	21141	XP_040635064.1
NW_024467331.1	21553	23692	XP_040635065.1
NW_024467331.1	23760	25567	XP_040635066.1
NW_024467331.1	28171	31378	XP_040635067.1
NW_024467331.1	32145	35204	XP_040635068.1
NW_024467331.1	36742	41066	XP_040635069.1
NW_024467331.1	41190	42420	XP_040635070.1
NW_024467331.1	42535	44012	XP_040635071.1
NW_024467331.1	44281	45123	XP_040635072.1
NW_024467331.1	45055	46087	XP_040635073.1
NW_024467331.1	47656	50096	XP_040635074.1
NW_024467331.1	52881	54109	XP_040635075.1
NW_024467331.1	55986	56413	XP_040635076.1
NW_024467331.1	57463	59177	XP_040635077.1
NW_024467331.1	59160	60758	XP_040635078.1
NW_024467331.1	60987	61588	XP_040635079.1
NW_024467331.1	64469	67379	XP_040635080.1
NW_024467331.1	68680	70478	XP_040635081.1
NW_024467331.1	71668	72343	XP_040635082.1
NW_024467331.1	72560	72967	XP_040635083.1
NW_024467331.1	75758	78234	XP_040635084.1
NW_024467331.1	79577	80716	XP_040635085.1
NW_024467331.1	81388	82636	XP_040635086.1
NW_024467331.1	82617	84217	XP_040635087.1
NW_024467331.1	84653	87524	XP_040635088.1
NW_024467331.1	87730	90524	XP_040635089.1
NW_024467331.1	96649	97353	XP_040635090.1
NW_024467331.1	97232	98065	XP_040635091.1
NW_024467331.1	97987	100404	XP_040635092.1
NW_024467331.1	100961	102862	XP_040635093.1
NW_024467331.1	103117	105150	XP_040635094.1
NW_024467331.1	115432	117381	XP_040635095.1
NW_024467331.1	117609	122119	XP_040635096.1
NW_024467331.1	122423	126796	XP_040635097.1
NW_024467331.1	127747	129312	XP_040635098.1
NW_024467331.1	131466	131911	XP_040635099.1
NW_024467331.1	132203	133596	XP_040635100.1
NW_024467331.1	134301	137070	XP_040635101.1
NW_024467331.1	137237	139045	XP_040635102.1
NW_024467331.1	139175	141085	XP_040635103.1
NW_024467331.1	141261	144491	XP_040635104.1
NW_024467331.1	144941	148878	XP_040635105.1
NW_024467331.1	149223	150362	XP_040635106.1
NW_024467331.1	152304	154089	XP_040635107.1
NW_024467331.1	154337	155338	XP_040635108.1
NW_024467331.1	155465	156087	XP_040635109.1
NW_024467331.1	156855	158349	XP_040635110.1
NW_024467331.1	159046	160191	XP_040635111.1
NW_024467331.1	160121	161321	XP_040635112.1
NW_024467331.1	161281	162814	XP_040635113.1
NW_024467331.1	163487	164780	XP_040635114.1
NW_024467331.1	165515	165932	XP_040635115.1
NW_024467331.1	166554	167238	XP_040635116.1
NW_024467331.1	167448	168930	XP_040635117.1
NW_024467331.1	169122	169861	XP_040635118.1
NW_024467331.1	170498	173939	XP_040635119.1
NW_024467331.1	180839	183583	XP_040635120.1
NW_024467331.1	183683	185851	XP_040635121.1
NW_024467331.1	185987	188058	XP_040635122.1
NW_024467331.1	187770	188520	XP_040635123.1
NW_024467331.1	189014	191527	XP_040635124.1
NW_024467331.1	193885	194624	XP_040635125.1
NW_024467331.1	199556	200187	XP_040635126.1
NW_024467331.1	200978	201967	XP_040635127.1
NW_024467331.1	203078	204430	XP_040635128.1
NW_024467331.1	206385	207459	XP_040635129.1
NW_024467331.1	207553	208212	XP_040635130.1
NW_024467331.1	208539	209834	XP_040635131.1
NW_024467331.1	210274	210871	XP_040635132.1
NW_024467331.1	210881	211231	XP_040635133.1
NW_024467331.1	211630	212038	XP_040635134.1
NW_024467331.1	215792	217497	XP_040635135.1
NW_024467331.1	217943	219941	XP_040635136.1
NW_024467331.1	219912	221514	XP_040635137.1
NW_024467331.1	221559	222551	XP_040635138.1
NW_024467331.1	223457	226945	XP_040635139.1
NW_024467331.1	229450	231729	XP_040635140.1
NW_024467331.1	231499	232188	XP_040635141.1
NW_024467331.1	233114	236456	XP_040635142.1
NW_024467331.1	237032	238807	XP_040635143.1
NW_024467331.1	239033	239957	XP_040635144.1
NW_024467331.1	240490	243554	XP_040635145.1
NW_024467332.1	333	2088	XP_040634948.1
NW_024467332.1	1798	3235	XP_040634949.1
NW_024467332.1	3370	4642	XP_040634950.1
NW_024467332.1	4847	5984	XP_040634951.1
NW_024467332.1	6231	7585	XP_040634952.1
NW_024467332.1	8063	9823	XP_040634953.1
NW_024467332.1	10184	10804	XP_040634954.1
NW_024467332.1	11320	11531	XP_040634955.1
NW_024467332.1	12103	13753	XP_040634956.1
NW_024467332.1	14364	14658	XP_040634957.1
NW_024467332.1	14726	15495	XP_040634958.1
NW_024467332.1	18437	18599	XP_040634959.1
NW_024467332.1	19631	19994	XP_040634960.1
NW_024467332.1	20717	22369	XP_040634961.1
NW_024467332.1	22871	24307	XP_040634962.1
NW_024467332.1	24700	25594	XP_040634963.1
NW_024467332.1	25954	27608	XP_040634964.1
NW_024467332.1	28386	30592	XP_040634965.1
NW_024467332.1	31434	33202	XP_040634966.1
NW_024467332.1	38027	40060	XP_040634967.1
NW_024467332.1	40638	42516	XP_040634968.1
NW_024467332.1	46909	48386	XP_040634969.1
NW_024467332.1	49434	51041	XP_040634970.1
NW_024467332.1	51377	52884	XP_040634971.1
NW_024467332.1	53183	54885	XP_040634972.1
NW_024467332.1	54499	55825	XP_040634973.1
NW_024467332.1	56178	59768	XP_040634974.1
NW_024467332.1	60011	61399	XP_040634975.1
NW_024467332.1	61536	61916	XP_040634976.1
NW_024467332.1	64659	65739	XP_040634977.1
NW_024467332.1	66163	68008	XP_040634978.1
NW_024467332.1	68666	69879	XP_040634979.1
NW_024467332.1	69931	71301	XP_040634980.1
NW_024467332.1	73732	77517	XP_040634981.1
NW_024467332.1	77517	78252	XP_040634982.1
NW_024467332.1	77953	80084	XP_040634983.1
NW_024467332.1	79980	80890	XP_040634984.1
NW_024467332.1	81413	82186	XP_040634985.1
NW_024467332.1	82563	83816	XP_040634986.1
NW_024467332.1	83918	85592	XP_040634987.1
NW_024467332.1	87021	89053	XP_040634988.1
NW_024467332.1	89396	90549	XP_040634989.1
NW_024467332.1	90719	93779	XP_040634990.1
NW_024467332.1	95641	96041	XP_040634991.1
NW_024467332.1	96075	97660	XP_040634992.1
NW_024467332.1	99824	101144	XP_040634993.1
NW_024467332.1	105625	107254	XP_040634994.1
NW_024467332.1	111310	111940	XP_040634995.1
NW_024467332.1	113091	115456	XP_040634996.1
NW_024467332.1	115911	119076	XP_040634997.1
NW_024467332.1	119182	119982	XP_040634998.1
NW_024467332.1	120114	121242	XP_040634999.1
NW_024467332.1	122213	123162	XP_040635000.1
NW_024467332.1	122898	123544	XP_040635001.1
NW_024467332.1	124218	124953	XP_040635002.1
NW_024467332.1	125628	125902	XP_040635003.1
NW_024467332.1	126317	127706	XP_040635004.1
NW_024467332.1	128598	131730	XP_040635005.1
NW_024467332.1	132491	132900	XP_040635006.1
NW_024467332.1	132974	133460	XP_040635007.1
NW_024467332.1	133631	136090	XP_040635008.1
NW_024467332.1	136440	138594	XP_040635009.1
NW_024467332.1	139066	140902	XP_040635010.1
NW_024467332.1	142604	143006	XP_040635011.1
NW_024467332.1	144102	144926	XP_040635012.1
NW_024467332.1	145096	145701	XP_040635013.1
NW_024467332.1	147353	148001	XP_040635014.1
NW_024467332.1	149523	151343	XP_040635015.1
NW_024467332.1	153257	154632	XP_040635016.1
NW_024467332.1	156576	158172	XP_040635017.1
NW_024467332.1	158647	159638	XP_040635018.1
NW_024467332.1	160457	163210	XP_040635019.1
NW_024467332.1	164233	164606	XP_040635020.1
NW_024467332.1	165253	166825	XP_040635021.1
NW_024467332.1	167165	168224	XP_040635022.1
NW_024467332.1	168143	170449	XP_040635023.1
NW_024467332.1	172215	174676	XP_040635024.1
NW_024467332.1	174834	176184	XP_040635025.1
NW_024467332.1	176885	178381	XP_040635026.1
NW_024467332.1	178395	178959	XP_040635027.1
NW_024467332.1	179420	180917	XP_040635028.1
NW_024467332.1	181089	182774	XP_040635029.1
NW_024467332.1	182903	183713	XP_040635030.1
NW_024467332.1	184093	184747	XP_040635031.1
NW_024467332.1	185123	186789	XP_040635032.1
NW_024467332.1	186733	188300	XP_040635033.1
NW_024467332.1	189970	190941	XP_040635034.1
NW_024467332.1	192188	193632	XP_040635035.1
NW_024467332.1	193758	195794	XP_040635036.1
NW_024467332.1	197676	199547	XP_040635037.1
NW_024467332.1	199718	199880	XP_040635038.1
NW_024467332.1	200634	202055	XP_040635039.1
NW_024467332.1	202331	203053	XP_040635040.1
NW_024467332.1	203257	204588	XP_040635041.1
NW_024467332.1	205080	206237	XP_040635042.1
NW_024467332.1	206229	207653	XP_040635043.1
NW_024467332.1	207692	208640	XP_040635044.1
NW_024467332.1	208628	210472	XP_040635045.1
NW_024467332.1	210312	211873	XP_040635046.1
NW_024467332.1	211992	213947	XP_040635047.1
NW_024467332.1	214092	216310	XP_040635048.1
NW_024467332.1	216574	217122	XP_040635049.1
NW_024467332.1	217356	219897	XP_040635050.1
NW_024467332.1	220213	220959	XP_040635051.1
NW_024467332.1	222091	223689	XP_040635052.1
NW_024467332.1	223850	224859	XP_040635053.1
NW_024467332.1	225746	226865	XP_040635054.1
NW_024467332.1	228615	229722	XP_040635055.1
NW_024467332.1	230968	232472	XP_040635056.1
NW_024467333.1	591	1018	XP_040634858.1
NW_024467333.1	2731	3938	XP_040634859.1
NW_024467333.1	4067	4895	XP_040634860.1
NW_024467333.1	11698	13769	XP_040634861.1
NW_024467333.1	16392	16630	XP_040634862.1
NW_024467333.1	18599	20007	XP_040634863.1
NW_024467333.1	23088	25016	XP_040634864.1
NW_024467333.1	25317	26303	XP_040634865.1
NW_024467333.1	26649	28848	XP_040634866.1
NW_024467333.1	29648	32903	XP_040634867.1
NW_024467333.1	33047	34053	XP_040634868.1
NW_024467333.1	34287	35074	XP_040634869.1
NW_024467333.1	35239	36379	XP_040634870.1
NW_024467333.1	36605	39043	XP_040634871.1
NW_024467333.1	39877	42373	XP_040634872.1
NW_024467333.1	42446	43584	XP_040634873.1
NW_024467333.1	43611	44496	XP_040634874.1
NW_024467333.1	44601	47654	XP_040634875.1
NW_024467333.1	48457	50700	XP_040634876.1
NW_024467333.1	50902	52286	XP_040634877.1
NW_024467333.1	53020	54439	XP_040634878.1
NW_024467333.1	56524	58295	XP_040634879.1
NW_024467333.1	58596	62668	XP_040634880.1
NW_024467333.1	63102	64861	XP_040634881.1
NW_024467333.1	66017	68471	XP_040634882.1
NW_024467333.1	69207	69685	XP_040634883.1
NW_024467333.1	70223	71590	XP_040634884.1
NW_024467333.1	72070	73983	XP_040634885.1
NW_024467333.1	74718	76346	XP_040634886.1
NW_024467333.1	76596	78510	XP_040634887.1
NW_024467333.1	78825	81457	XP_040634888.1
NW_024467333.1	81739	82591	XP_040634889.1
NW_024467333.1	83590	85279	XP_040634890.1
NW_024467333.1	85534	85687	XP_040634891.1
NW_024467333.1	87091	91608	XP_040634892.1
NW_024467333.1	91458	92250	XP_040634893.1
NW_024467333.1	94383	94830	XP_040634894.1
NW_024467333.1	96078	96503	XP_040634895.1
NW_024467333.1	96869	98153	XP_040634896.1
NW_024467333.1	98300	99758	XP_040634897.1
NW_024467333.1	102600	104101	XP_040634898.1
NW_024467333.1	104415	105978	XP_040634899.1
NW_024467333.1	106213	108818	XP_040634900.1
NW_024467333.1	110730	112802	XP_040634901.1
NW_024467333.1	113095	115095	XP_040634902.1
NW_024467333.1	116972	118558	XP_040634903.1
NW_024467333.1	121923	122359	XP_040634904.1
NW_024467333.1	123827	124997	XP_040634905.1
NW_024467333.1	125319	126460	XP_040634906.1
NW_024467333.1	126632	128427	XP_040634907.1
NW_024467333.1	128577	129834	XP_040634908.1
NW_024467333.1	129991	130927	XP_040634909.1
NW_024467333.1	131070	132263	XP_040634910.1
NW_024467333.1	132472	132938	XP_040634911.1
NW_024467333.1	133026	135278	XP_040634912.1
NW_024467333.1	135831	136494	XP_040634913.1
NW_024467333.1	136735	140496	XP_040634914.1
NW_024467333.1	140906	141998	XP_040634915.1
NW_024467333.1	142361	143952	XP_040634916.1
NW_024467333.1	144569	148377	XP_040634917.1
NW_024467333.1	152237	153491	XP_040634918.1
NW_024467333.1	153762	155047	XP_040634919.1
NW_024467333.1	155008	156794	XP_040634920.1
NW_024467333.1	156934	158133	XP_040634921.1
NW_024467333.1	159697	160053	XP_040634922.1
NW_024467333.1	160439	161281	XP_040634923.1
NW_024467333.1	161531	163217	XP_040634924.1
NW_024467333.1	163334	164947	XP_040634925.1
NW_024467333.1	165245	166619	XP_040634926.1
NW_024467333.1	166714	168391	XP_040634927.1
NW_024467333.1	169979	174026	XP_040634928.1
NW_024467333.1	174487	175469	XP_040634929.1
NW_024467333.1	175721	177338	XP_040634930.1
NW_024467333.1	177816	179306	XP_040634931.1
NW_024467333.1	179422	183295	XP_040634932.1
NW_024467333.1	184583	186073	XP_040634933.1
NW_024467333.1	186399	189068	XP_040634934.1
NW_024467333.1	189551	193014	XP_040634935.1
NW_024467333.1	193780	199376	XP_040634936.1
NW_024467333.1	200957	204254	XP_040634937.1
NW_024467333.1	204449	205635	XP_040634938.1
NW_024467333.1	205595	206762	XP_040634939.1
NW_024467333.1	207702	209091	XP_040634940.1
NW_024467333.1	209298	210029	XP_040634941.1
NW_024467333.1	211503	212630	XP_040634942.1
NW_024467333.1	212807	213579	XP_040634943.1
NW_024467333.1	213774	216695	XP_040634944.1
NW_024467333.1	218206	219441	XP_040634945.1
NW_024467333.1	220554	221109	XP_040634946.1
NW_024467333.1	223228	224205	XP_040634947.1
NW_024467334.1	4	712	XP_040634785.1
NW_024467334.1	1027	2509	XP_040634786.1
NW_024467334.1	6456	8334	XP_040634787.1
NW_024467334.1	12615	17732	XP_040634788.1
NW_024467334.1	20182	23513	XP_040634789.1
NW_024467334.1	24255	24466	XP_040634790.1
NW_024467334.1	26800	27178	XP_040634791.1
NW_024467334.1	31902	34178	XP_040634792.1
NW_024467334.1	36858	38889	XP_040634793.1
NW_024467334.1	38792	40356	XP_040634794.1
NW_024467334.1	40656	41482	XP_040634795.1
NW_024467334.1	44247	45234	XP_040634796.1
NW_024467334.1	46715	47967	XP_040634797.1
NW_024467334.1	48060	48599	XP_040634798.1
NW_024467334.1	48310	49466	XP_040634799.1
NW_024467334.1	49595	51038	XP_040634800.1
NW_024467334.1	51577	53354	XP_040634801.1
NW_024467334.1	54282	59155	XP_040634802.1
NW_024467334.1	59311	60981	XP_040634803.1
NW_024467334.1	60921	65068	XP_040634804.1
NW_024467334.1	65485	66283	XP_040634805.1
NW_024467334.1	66610	66926	XP_040634806.1
NW_024467334.1	67146	69501	XP_040634807.1
NW_024467334.1	70250	72712	XP_040634808.1
NW_024467334.1	72996	74738	XP_040634809.1
NW_024467334.1	76480	79150	XP_040634810.1
NW_024467334.1	79618	80597	XP_040634811.1
NW_024467334.1	80686	82015	XP_040634812.1
NW_024467334.1	84341	86090	XP_040634813.1
NW_024467334.1	88664	89455	XP_040634814.1
NW_024467334.1	92422	94641	XP_040634815.1
NW_024467334.1	94709	97646	XP_040634816.1
NW_024467334.1	97772	98989	XP_040634817.1
NW_024467334.1	99182	100214	XP_040634818.1
NW_024467334.1	100351	101100	XP_040634819.1
NW_024467334.1	103292	104190	XP_040634820.1
NW_024467334.1	105572	107313	XP_040634821.1
NW_024467334.1	107155	108572	XP_040634822.1
NW_024467334.1	110701	111850	XP_040634823.1
NW_024467334.1	113387	115215	XP_040634824.1
NW_024467334.1	114967	116909	XP_040634825.1
NW_024467334.1	117193	119918	XP_040634826.1
NW_024467334.1	119957	121852	XP_040634827.1
NW_024467334.1	121985	122632	XP_040634828.1
NW_024467334.1	122826	124497	XP_040634829.1
NW_024467334.1	125266	130093	XP_040634830.1
NW_024467334.1	130223	131257	XP_040634831.1
NW_024467334.1	132564	134089	XP_040634832.1
NW_024467334.1	136335	136845	XP_040634833.1
NW_024467334.1	138846	141819	XP_040634834.1
NW_024467334.1	144743	146779	XP_040634835.1
NW_024467334.1	147125	147510	XP_040634836.1
NW_024467334.1	148076	148990	XP_040634837.1
NW_024467334.1	149055	150399	XP_040634838.1
NW_024467334.1	150578	152750	XP_040634839.1
NW_024467334.1	153070	156949	XP_040634840.1
NW_024467334.1	159679	162610	XP_040634841.1
NW_024467334.1	163116	164333	XP_040634842.1
NW_024467334.1	165036	167924	XP_040634843.1
NW_024467334.1	168273	170700	XP_040634844.1
NW_024467334.1	170837	171728	XP_040634845.1
NW_024467334.1	172777	174952	XP_040634846.1
NW_024467334.1	175073	181539	XP_040634847.1
NW_024467334.1	182086	182445	XP_040634848.1
NW_024467334.1	186317	188371	XP_040634849.1
NW_024467334.1	188819	192230	XP_040634850.1
NW_024467334.1	193478	194464	XP_040634851.1
NW_024467334.1	195659	196689	XP_040634852.1
NW_024467334.1	197630	200281	XP_040634853.1
NW_024467334.1	201536	202653	XP_040634854.1
NW_024467334.1	203108	204042	XP_040634855.1
NW_024467334.1	204459	204929	XP_040634856.1
NW_024467334.1	205553	206551	XP_040634857.1
NW_024467335.1	584	2952	XP_040634710.1
NW_024467335.1	3662	8583	XP_040634711.1
NW_024467335.1	8845	10859	XP_040634712.1
NW_024467335.1	12199	14563	XP_040634713.1
NW_024467335.1	16695	19860	XP_040634714.1
NW_024467335.1	21547	24815	XP_040634715.1
NW_024467335.1	25185	26655	XP_040634716.1
NW_024467335.1	26814	29057	XP_040634717.1
NW_024467335.1	29795	32772	XP_040634718.1
NW_024467335.1	33574	34267	XP_040634719.1
NW_024467335.1	34844	36616	XP_040634720.1
NW_024467335.1	37349	38729	XP_040634721.1
NW_024467335.1	38944	42361	XP_040634722.1
NW_024467335.1	43312	43799	XP_040634723.1
NW_024467335.1	44053	45462	XP_040634724.1
NW_024467335.1	45608	53479	XP_040634725.1
NW_024467335.1	53946	54236	XP_040634726.1
NW_024467335.1	55635	58131	XP_040634727.1
NW_024467335.1	58942	61164	XP_040634728.1
NW_024467335.1	62909	63369	XP_040634729.1
NW_024467335.1	64363	66730	XP_040634730.1
NW_024467335.1	66820	68612	XP_040634731.1
NW_024467335.1	68763	70481	XP_040634732.1
NW_024467335.1	75984	77564	XP_040634733.1
NW_024467335.1	80879	83935	XP_040634734.1
NW_024467335.1	84752	88420	XP_040634735.1
NW_024467335.1	89628	90843	XP_040634736.1
NW_024467335.1	91194	92213	XP_040634737.1
NW_024467335.1	92320	94262	XP_040634738.1
NW_024467335.1	94605	95871	XP_040634739.1
NW_024467335.1	95982	97844	XP_040634740.1
NW_024467335.1	97216	101798	XP_040634741.1
NW_024467335.1	101903	103135	XP_040634742.1
NW_024467335.1	103565	104122	XP_040634743.1
NW_024467335.1	104635	106608	XP_040634744.1
NW_024467335.1	109981	111582	XP_040634745.1
NW_024467335.1	112759	113215	XP_040634746.1
NW_024467335.1	114258	116063	XP_040634747.1
NW_024467335.1	117157	117984	XP_040634748.1
NW_024467335.1	118695	120035	XP_040634749.1
NW_024467335.1	120235	121263	XP_040634750.1
NW_024467335.1	122282	123789	XP_040634751.1
NW_024467335.1	123924	124950	XP_040634752.1
NW_024467335.1	125153	126038	XP_040634753.1
NW_024467335.1	126326	128624	XP_040634754.1
NW_024467335.1	128651	130560	XP_040634755.1
NW_024467335.1	130910	132419	XP_040634756.1
NW_024467335.1	132986	134832	XP_040634757.1
NW_024467335.1	135661	137420	XP_040634758.1
NW_024467335.1	137876	139087	XP_040634759.1
NW_024467335.1	139668	141772	XP_040634760.1
NW_024467335.1	143475	144894	XP_040634761.1
NW_024467335.1	144959	146133	XP_040634762.1
NW_024467335.1	146479	149980	XP_040634763.1
NW_024467335.1	150953	152832	XP_040634764.1
NW_024467335.1	155244	156406	XP_040634765.1
NW_024467335.1	156991	158053	XP_040634766.1
NW_024467335.1	158721	160835	XP_040634767.1
NW_024467335.1	161617	163508	XP_040634768.1
NW_024467335.1	164479	167176	XP_040634769.1
NW_024467335.1	167660	169176	XP_040634770.1
NW_024467335.1	169662	170409	XP_040634771.1
NW_024467335.1	170494	171343	XP_040634772.1
NW_024467335.1	171567	173820	XP_040634773.1
NW_024467335.1	173878	175123	XP_040634774.1
NW_024467335.1	175366	175913	XP_040634775.1
NW_024467335.1	176111	176881	XP_040634776.1
NW_024467335.1	177086	177874	XP_040634777.1
NW_024467335.1	177832	178431	XP_040634778.1
NW_024467335.1	178402	178946	XP_040634779.1
NW_024467335.1	179929	182746	XP_040634780.1
NW_024467335.1	183073	185724	XP_040634781.1
NW_024467335.1	185738	188472	XP_040634782.1
NW_024467335.1	191549	193643	XP_040634783.1
NW_024467335.1	193783	195263	XP_040634784.1
NW_024467336.1	2363	4438	XP_040634641.1
NW_024467336.1	4523	5902	XP_040634642.1
NW_024467336.1	6288	8328	XP_040634643.1
NW_024467336.1	10239	11643	XP_040634644.1
NW_024467336.1	11673	16062	XP_040634645.1
NW_024467336.1	19805	21765	XP_040634646.1
NW_024467336.1	25174	26419	XP_040634647.1
NW_024467336.1	29865	32146	XP_040634648.1
NW_024467336.1	33025	35567	XP_040634649.1
NW_024467336.1	36207	37995	XP_040634650.1
NW_024467336.1	39026	39602	XP_040634651.1
NW_024467336.1	39649	41136	XP_040634652.1
NW_024467336.1	42233	44118	XP_040634653.1
NW_024467336.1	44362	46946	XP_040634654.1
NW_024467336.1	47157	49520	XP_040634655.1
NW_024467336.1	50997	52962	XP_040634656.1
NW_024467336.1	55361	56924	XP_040634657.1
NW_024467336.1	57407	59445	XP_040634658.1
NW_024467336.1	59718	60579	XP_040634659.1
NW_024467336.1	60608	61217	XP_040634660.1
NW_024467336.1	61910	62499	XP_040634661.1
NW_024467336.1	62525	64301	XP_040634662.1
NW_024467336.1	65530	70571	XP_040634663.1
NW_024467336.1	70675	72311	XP_040634664.1
NW_024467336.1	73118	74970	XP_040634665.1
NW_024467336.1	75359	76715	XP_040634666.1
NW_024467336.1	77193	78774	XP_040634667.1
NW_024467336.1	79694	80636	XP_040634668.1
NW_024467336.1	80656	81681	XP_040634669.1
NW_024467336.1	82605	84847	XP_040634670.1
NW_024467336.1	85050	87461	XP_040634671.1
NW_024467336.1	89539	89761	XP_040634672.1
NW_024467336.1	90880	92552	XP_040634673.1
NW_024467336.1	92819	93360	XP_040634674.1
NW_024467336.1	93435	94126	XP_040634675.1
NW_024467336.1	94190	94465	XP_040634676.1
NW_024467336.1	95044	95521	XP_040634677.1
NW_024467336.1	95677	96421	XP_040634678.1
NW_024467336.1	96507	97688	XP_040634679.1
NW_024467336.1	98547	99958	XP_040634680.1
NW_024467336.1	100024	101936	XP_040634681.1
NW_024467336.1	102698	105057	XP_040634682.1
NW_024467336.1	106469	109830	XP_040634683.1
NW_024467336.1	110103	111998	XP_040634684.1
NW_024467336.1	112356	113970	XP_040634685.1
NW_024467336.1	113714	116025	XP_040634686.1
NW_024467336.1	115878	118647	XP_040634687.1
NW_024467336.1	118938	120814	XP_040634688.1
NW_024467336.1	121154	121960	XP_040634689.1
NW_024467336.1	122249	123549	XP_040634690.1
NW_024467336.1	124179	124925	XP_040634691.1
NW_024467336.1	125173	127255	XP_040634692.1
NW_024467336.1	127582	128424	XP_040634693.1
NW_024467336.1	128807	130571	XP_040634694.1
NW_024467336.1	134298	137406	XP_040634695.1
NW_024467336.1	137807	139107	XP_040634696.1
NW_024467336.1	139602	142396	XP_040634697.1
NW_024467336.1	145177	148059	XP_040634698.1
NW_024467336.1	148257	148891	XP_040634699.1
NW_024467336.1	149913	151638	XP_040634700.1
NW_024467336.1	151840	153061	XP_040634701.1
NW_024467336.1	153335	154667	XP_040634702.1
NW_024467336.1	156898	158218	XP_040634703.1
NW_024467336.1	158843	159405	XP_040634704.1
NW_024467336.1	159465	166342	XP_040634705.1
NW_024467336.1	166970	171255	XP_040634706.1
NW_024467336.1	174366	176132	XP_040634707.1
NW_024467336.1	178766	179102	XP_040634708.1
NW_024467336.1	180531	181256	XP_040634709.1
NW_024467337.1	2713	3965	XP_040634579.1
NW_024467337.1	6549	8345	XP_040634580.1
NW_024467337.1	8518	10456	XP_040634581.1
NW_024467337.1	10442	12190	XP_040634582.1
NW_024467337.1	15046	16157	XP_040634583.1
NW_024467337.1	16364	17656	XP_040634584.1
NW_024467337.1	18295	21084	XP_040634585.1
NW_024467337.1	21452	22430	XP_040634586.1
NW_024467337.1	24001	25881	XP_040634587.1
NW_024467337.1	28252	29357	XP_040634588.1
NW_024467337.1	29545	29782	XP_040634589.1
NW_024467337.1	30689	33242	XP_040634590.1
NW_024467337.1	34232	36227	XP_040634591.1
NW_024467337.1	36601	38515	XP_040634592.1
NW_024467337.1	40347	41039	XP_040634593.1
NW_024467337.1	41095	42612	XP_040634594.1
NW_024467337.1	42694	43863	XP_040634595.1
NW_024467337.1	43844	44666	XP_040634596.1
NW_024467337.1	44911	45640	XP_040634597.1
NW_024467337.1	45689	46429	XP_040634598.1
NW_024467337.1	46492	50022	XP_040634599.1
NW_024467337.1	50204	51885	XP_040634600.1
NW_024467337.1	54216	55622	XP_040634601.1
NW_024467337.1	56507	58588	XP_040634602.1
NW_024467337.1	58805	59724	XP_040634603.1
NW_024467337.1	60485	61944	XP_040634604.1
NW_024467337.1	63398	64136	XP_040634605.1
NW_024467337.1	64546	66586	XP_040634606.1
NW_024467337.1	67931	72871	XP_040634607.1
NW_024467337.1	73107	74556	XP_040634608.1
NW_024467337.1	74725	75540	XP_040634609.1
NW_024467337.1	75954	81835	XP_040634610.1
NW_024467337.1	82014	84554	XP_040634611.1
NW_024467337.1	84159	86571	XP_040634612.1
NW_024467337.1	86762	88280	XP_040634613.1
NW_024467337.1	88404	90453	XP_040634614.1
NW_024467337.1	90938	95725	XP_040634615.1
NW_024467337.1	95896	97253	XP_040634616.1
NW_024467337.1	98101	99595	XP_040634617.1
NW_024467337.1	99682	100556	XP_040634618.1
NW_024467337.1	101062	105696	XP_040634619.1
NW_024467337.1	106298	107241	XP_040634620.1
NW_024467337.1	107402	111712	XP_040634621.1
NW_024467337.1	114316	115621	XP_040634622.1
NW_024467337.1	116131	116513	XP_040634623.1
NW_024467337.1	116596	118457	XP_040634624.1
NW_024467337.1	118597	121921	XP_040634625.1
NW_024467337.1	122105	124194	XP_040634626.1
NW_024467337.1	124438	125786	XP_040634627.1
NW_024467337.1	126175	128464	XP_040634628.1
NW_024467337.1	128980	131174	XP_040634629.1
NW_024467337.1	131361	132350	XP_040634630.1
NW_024467337.1	132870	138196	XP_040634631.1
NW_024467337.1	138337	141105	XP_040634632.1
NW_024467337.1	141888	144947	XP_040634633.1
NW_024467337.1	147821	152862	XP_040634634.1
NW_024467337.1	155855	157796	XP_040634635.1
NW_024467337.1	158632	161357	XP_040634636.1
NW_024467337.1	161785	165243	XP_040634637.1
NW_024467337.1	165905	166455	XP_040634638.1
NW_024467337.1	167091	171173	XP_040634639.1
NW_024467337.1	171244	171674	XP_040634640.1
NW_024467338.1	1214	2527	XP_040634510.1
NW_024467338.1	2579	5175	XP_040634511.1
NW_024467338.1	7563	9520	XP_040634512.1
NW_024467338.1	10722	11191	XP_040634513.1
NW_024467338.1	12242	21883	XP_040634514.1
NW_024467338.1	24107	25189	XP_040634515.1
NW_024467338.1	27053	28093	XP_040634516.1
NW_024467338.1	30008	30881	XP_040634517.1
NW_024467338.1	31085	32277	XP_040634518.1
NW_024467338.1	33576	34050	XP_040634519.1
NW_024467338.1	34462	34958	XP_040634520.1
NW_024467338.1	39415	41546	XP_040634521.1
NW_024467338.1	46372	46672	XP_040634522.1
NW_024467338.1	46557	47137	XP_040634523.1
NW_024467338.1	48347	48934	XP_040634524.1
NW_024467338.1	50066	51926	XP_040634525.1
NW_024467338.1	54559	56961	XP_040634526.1
NW_024467338.1	58313	59077	XP_040634527.1
NW_024467338.1	60587	62185	XP_040634528.1
NW_024467338.1	62277	63846	XP_040634529.1
NW_024467338.1	64918	66889	XP_040634530.1
NW_024467338.1	67071	68958	XP_040634531.1
NW_024467338.1	69254	70470	XP_040634532.1
NW_024467338.1	70488	71438	XP_040634533.1
NW_024467338.1	71589	73569	XP_040634534.1
NW_024467338.1	73634	75083	XP_040634535.1
NW_024467338.1	75287	77226	XP_040634536.1
NW_024467338.1	77390	79274	XP_040634537.1
NW_024467338.1	78868	80553	XP_040634538.1
NW_024467338.1	80583	81627	XP_040634539.1
NW_024467338.1	81947	83440	XP_040634540.1
NW_024467338.1	85664	87478	XP_040634541.1
NW_024467338.1	87793	89385	XP_040634542.1
NW_024467338.1	90006	91467	XP_040634543.1
NW_024467338.1	91655	92975	XP_040634544.1
NW_024467338.1	93510	94769	XP_040634545.1
NW_024467338.1	94839	97135	XP_040634546.1
NW_024467338.1	97307	100300	XP_040634547.1
NW_024467338.1	100887	102700	XP_040634548.1
NW_024467338.1	102881	103224	XP_040634549.1
NW_024467338.1	104135	104590	XP_040634550.1
NW_024467338.1	105424	106111	XP_040634551.1
NW_024467338.1	107530	109239	XP_040634552.1
NW_024467338.1	113188	114105	XP_040634553.1
NW_024467338.1	114182	115268	XP_040634554.1
NW_024467338.1	115501	116448	XP_040634555.1
NW_024467338.1	116779	118012	XP_040634556.1
NW_024467338.1	118515	119032	XP_040634557.1
NW_024467338.1	119357	121179	XP_040634558.1
NW_024467338.1	121724	124044	XP_040634559.1
NW_024467338.1	123964	125454	XP_040634560.1
NW_024467338.1	129113	130505	XP_040634561.1
NW_024467338.1	130710	132368	XP_040634562.1
NW_024467338.1	132988	134271	XP_040634563.1
NW_024467338.1	135444	136764	XP_040634564.1
NW_024467338.1	136765	137970	XP_040634565.1
NW_024467338.1	137918	140042	XP_040634566.1
NW_024467338.1	140712	142644	XP_040634567.1
NW_024467338.1	143062	145470	XP_040634568.1
NW_024467338.1	146330	147618	XP_040634569.1
NW_024467338.1	147796	152326	XP_040634570.1
NW_024467338.1	155597	156140	XP_040634571.1
NW_024467338.1	156106	158464	XP_040634572.1
NW_024467338.1	159091	159584	XP_040634573.1
NW_024467338.1	161887	163304	XP_040634574.1
NW_024467338.1	164130	165194	XP_040634575.1
NW_024467338.1	165654	166228	XP_040634576.1
NW_024467338.1	166882	167731	XP_040634577.1
NW_024467338.1	168385	170670	XP_040634578.1
NW_024467339.1	4600	5789	XP_040634446.1
NW_024467339.1	7730	8740	XP_040634447.1
NW_024467339.1	9474	11231	XP_040634448.1
NW_024467339.1	12654	14051	XP_040634449.1
NW_024467339.1	14413	16024	XP_040634450.1
NW_024467339.1	16101	18122	XP_040634451.1
NW_024467339.1	20375	21517	XP_040634452.1
NW_024467339.1	21405	22460	XP_040634453.1
NW_024467339.1	22540	23867	XP_040634454.1
NW_024467339.1	24262	25658	XP_040634455.1
NW_024467339.1	26370	28536	XP_040634456.1
NW_024467339.1	29777	32340	XP_040634457.1
NW_024467339.1	32869	33927	XP_040634458.1
NW_024467339.1	35867	37143	XP_040634459.1
NW_024467339.1	37158	39395	XP_040634460.1
NW_024467339.1	39479	41063	XP_040634461.1
NW_024467339.1	40626	41700	XP_040634462.1
NW_024467339.1	42271	46485	XP_040634463.1
NW_024467339.1	47610	49903	XP_040634464.1
NW_024467339.1	49946	50425	XP_040634465.1
NW_024467339.1	50127	52113	XP_040634466.1
NW_024467339.1	52533	56965	XP_040634467.1
NW_024467339.1	58669	59926	XP_040634468.1
NW_024467339.1	60229	62118	XP_040634469.1
NW_024467339.1	62559	63887	XP_040634470.1
NW_024467339.1	66738	69700	XP_040634471.1
NW_024467339.1	70331	71090	XP_040634472.1
NW_024467339.1	71369	72001	XP_040634473.1
NW_024467339.1	72338	73479	XP_040634474.1
NW_024467339.1	73639	73993	XP_040634475.1
NW_024467339.1	74122	75535	XP_040634476.1
NW_024467339.1	75262	76676	XP_040634477.1
NW_024467339.1	76778	78123	XP_040634478.1
NW_024467339.1	78525	80895	XP_040634479.1
NW_024467339.1	80866	81937	XP_040634480.1
NW_024467339.1	82327	83265	XP_040634481.1
NW_024467339.1	84169	84760	XP_040634482.1
NW_024467339.1	85338	86703	XP_040634483.1
NW_024467339.1	86798	87751	XP_040634484.1
NW_024467339.1	88354	88894	XP_040634485.1
NW_024467339.1	90205	90525	XP_040634486.1
NW_024467339.1	91318	96962	XP_040634487.1
NW_024467339.1	98268	100865	XP_040634488.1
NW_024467339.1	101058	102968	XP_040634489.1
NW_024467339.1	103694	105857	XP_040634490.1
NW_024467339.1	105940	106920	XP_040634491.1
NW_024467339.1	107276	110193	XP_040634492.1
NW_024467339.1	110220	111842	XP_040634493.1
NW_024467339.1	113081	121043	XP_040634494.1
NW_024467339.1	121474	123491	XP_040634495.1
NW_024467339.1	124870	126837	XP_040634496.1
NW_024467339.1	126745	128784	XP_040634497.1
NW_024467339.1	129714	130075	XP_040634498.1
NW_024467339.1	130400	131402	XP_040634499.1
NW_024467339.1	132291	133978	XP_040634500.1
NW_024467339.1	134023	136542	XP_040634501.1
NW_024467339.1	136920	137932	XP_040634502.1
NW_024467339.1	140650	142262	XP_040634503.1
NW_024467339.1	143109	144062	XP_040634504.1
NW_024467339.1	144082	145863	XP_040634505.1
NW_024467339.1	146045	147527	XP_040634506.1
NW_024467339.1	147936	149041	XP_040634507.1
NW_024467339.1	148784	150612	XP_040634508.1
NW_024467339.1	152940	157878	XP_040634509.1
NW_024467340.1	1790	2441	XP_040634392.1
NW_024467340.1	5192	6197	XP_040634393.1
NW_024467340.1	9519	9912	XP_040634394.1
NW_024467340.1	10157	12346	XP_040634395.1
NW_024467340.1	13720	14194	XP_040634396.1
NW_024467340.1	15167	18334	XP_040634397.1
NW_024467340.1	19286	20830	XP_040634398.1
NW_024467340.1	21500	22626	XP_040634399.1
NW_024467340.1	23319	24143	XP_040634400.1
NW_024467340.1	31257	33195	XP_040634401.1
NW_024467340.1	37072	38614	XP_040634402.1
NW_024467340.1	39723	42408	XP_040634403.1
NW_024467340.1	43547	45205	XP_040634404.1
NW_024467340.1	45491	48166	XP_040634405.1
NW_024467340.1	49592	49991	XP_040634406.1
NW_024467340.1	50493	50727	XP_040634407.1
NW_024467340.1	51603	53644	XP_040634408.1
NW_024467340.1	55630	56438	XP_040634409.1
NW_024467340.1	57325	57742	XP_040634410.1
NW_024467340.1	58049	59584	XP_040634411.1
NW_024467340.1	59624	60114	XP_040634412.1
NW_024467340.1	60462	64078	XP_040634413.1
NW_024467340.1	66760	68754	XP_040634414.1
NW_024467340.1	72203	73291	XP_040634415.1
NW_024467340.1	74584	76590	XP_040634416.1
NW_024467340.1	76710	77741	XP_040634417.1
NW_024467340.1	78857	79854	XP_040634418.1
NW_024467340.1	80985	83521	XP_040634419.1
NW_024467340.1	83413	84085	XP_040634420.1
NW_024467340.1	85096	87010	XP_040634421.1
NW_024467340.1	87154	88126	XP_040634422.1
NW_024467340.1	88624	89998	XP_040634423.1
NW_024467340.1	90666	92187	XP_040634424.1
NW_024467340.1	92268	93386	XP_040634425.1
NW_024467340.1	93876	95599	XP_040634426.1
NW_024467340.1	96222	99002	XP_040634427.1
NW_024467340.1	102277	103775	XP_040634428.1
NW_024467340.1	103845	106514	XP_040634429.1
NW_024467340.1	107697	110603	XP_040634430.1
NW_024467340.1	110639	111489	XP_040634431.1
NW_024467340.1	112706	113816	XP_040634432.1
NW_024467340.1	114121	115380	XP_040634433.1
NW_024467340.1	116002	118691	XP_040634434.1
NW_024467340.1	119336	120261	XP_040634435.1
NW_024467340.1	120406	122868	XP_040634436.1
NW_024467340.1	123004	126525	XP_040634437.1
NW_024467340.1	127664	128861	XP_040634438.1
NW_024467340.1	129876	136294	XP_040634439.1
NW_024467340.1	136984	139027	XP_040634440.1
NW_024467340.1	139946	140786	XP_040634441.1
NW_024467340.1	141542	143244	XP_040634442.1
NW_024467340.1	144431	147503	XP_040634443.1
NW_024467340.1	148913	149690	XP_040634444.1
NW_024467340.1	150871	152355	XP_040634445.1
NW_024467341.1	331	2138	XP_040634325.1
NW_024467341.1	2401	3765	XP_040634326.1
NW_024467341.1	4130	5420	XP_040634327.1
NW_024467341.1	5725	6578	XP_040634328.1
NW_024467341.1	7290	9453	XP_040634329.1
NW_024467341.1	9513	11600	XP_040634330.1
NW_024467341.1	12075	13334	XP_040634331.1
NW_024467341.1	14380	17627	XP_040634332.1
NW_024467341.1	18231	19638	XP_040634333.1
NW_024467341.1	20077	20916	XP_040634334.1
NW_024467341.1	20954	22512	XP_040634335.1
NW_024467341.1	22633	23883	XP_040634336.1
NW_024467341.1	23973	25437	XP_040634337.1
NW_024467341.1	25530	26121	XP_040634338.1
NW_024467341.1	26520	27386	XP_040634339.1
NW_024467341.1	28898	29708	XP_040634340.1
NW_024467341.1	30128	32247	XP_040634341.1
NW_024467341.1	33959	35631	XP_040634342.1
NW_024467341.1	36603	40682	XP_040634343.1
NW_024467341.1	40863	41526	XP_040634344.1
NW_024467341.1	41563	41808	XP_040634345.1
NW_024467341.1	42633	44722	XP_040634346.1
NW_024467341.1	44997	46829	XP_040634347.1
NW_024467341.1	48821	50572	XP_040634348.1
NW_024467341.1	50177	51851	XP_040634349.1
NW_024467341.1	51665	52172	XP_040634350.1
NW_024467341.1	53641	53984	XP_040634351.1
NW_024467341.1	54732	55059	XP_040634352.1
NW_024467341.1	55089	57685	XP_040634353.1
NW_024467341.1	59268	60012	XP_040634354.1
NW_024467341.1	61203	62132	XP_040634355.1
NW_024467341.1	62818	63497	XP_040634356.1
NW_024467341.1	64064	69076	XP_040634357.1
NW_024467341.1	76314	77313	XP_040634358.1
NW_024467341.1	78938	81765	XP_040634359.1
NW_024467341.1	81989	83726	XP_040634360.1
NW_024467341.1	84281	85649	XP_040634361.1
NW_024467341.1	86021	86398	XP_040634362.1
NW_024467341.1	86630	88693	XP_040634363.1
NW_024467341.1	90904	91577	XP_040634364.1
NW_024467341.1	91507	92692	XP_040634365.1
NW_024467341.1	92745	94224	XP_040634366.1
NW_024467341.1	95405	96599	XP_040634367.1
NW_024467341.1	98849	99669	XP_040634368.1
NW_024467341.1	99894	100529	XP_040634369.1
NW_024467341.1	101327	101933	XP_040634370.1
NW_024467341.1	103693	105333	XP_040634371.1
NW_024467341.1	105565	107538	XP_040634372.1
NW_024467341.1	107967	110609	XP_040634373.1
NW_024467341.1	111036	112472	XP_040634374.1
NW_024467341.1	115260	116495	XP_040634375.1
NW_024467341.1	117803	119463	XP_040634376.1
NW_024467341.1	120282	122623	XP_040634377.1
NW_024467341.1	122915	124935	XP_040634378.1
NW_024467341.1	126045	127764	XP_040634379.1
NW_024467341.1	128349	130316	XP_040634380.1
NW_024467341.1	130392	132552	XP_040634381.1
NW_024467341.1	134286	135928	XP_040634382.1
NW_024467341.1	136888	139851	XP_040634383.1
NW_024467341.1	139561	141305	XP_040634384.1
NW_024467341.1	142330	143140	XP_040634385.1
NW_024467341.1	143596	144861	XP_040634386.1
NW_024467341.1	144944	145443	XP_040634387.1
NW_024467341.1	146390	147623	XP_040634388.1
NW_024467341.1	147857	148573	XP_040634389.1
NW_024467341.1	148858	150049	XP_040634390.1
NW_024467341.1	150072	151555	XP_040634391.1
NW_024467342.1	0	2101	XP_040634271.1
NW_024467342.1	2503	3201	XP_040634272.1
NW_024467342.1	3167	4192	XP_040634273.1
NW_024467342.1	4822	6472	XP_040634274.1
NW_024467342.1	6659	7964	XP_040634275.1
NW_024467342.1	8756	10793	XP_040634276.1
NW_024467342.1	15334	16641	XP_040634277.1
NW_024467342.1	16690	17140	XP_040634278.1
NW_024467342.1	18902	19628	XP_040634279.1
NW_024467342.1	20102	21234	XP_040634280.1
NW_024467342.1	21583	23284	XP_040634281.1
NW_024467342.1	25473	26130	XP_040634282.1
NW_024467342.1	33538	35244	XP_040634283.1
NW_024467342.1	35898	36297	XP_040634284.1
NW_024467342.1	37324	38006	XP_040634285.1
NW_024467342.1	40107	41610	XP_040634286.1
NW_024467342.1	41959	43205	XP_040634287.1
NW_024467342.1	43672	44674	XP_040634288.1
NW_024467342.1	49051	50679	XP_040634289.1
NW_024467342.1	51447	53394	XP_040634290.1
NW_024467342.1	53819	54478	XP_040634291.1
NW_024467342.1	55801	56403	XP_040634292.1
NW_024467342.1	58664	60320	XP_040634293.1
NW_024467342.1	61558	61996	XP_040634294.1
NW_024467342.1	62424	63713	XP_040634295.1
NW_024467342.1	64005	65731	XP_040634296.1
NW_024467342.1	68456	69562	XP_040634297.1
NW_024467342.1	70627	75421	XP_040634298.1
NW_024467342.1	78841	80545	XP_040634299.1
NW_024467342.1	81436	82515	XP_040634300.1
NW_024467342.1	82951	84458	XP_040634301.1
NW_024467342.1	86414	87724	XP_040634302.1
NW_024467342.1	87965	89412	XP_040634303.1
NW_024467342.1	89432	90116	XP_040634304.1
NW_024467342.1	90546	91767	XP_040634305.1
NW_024467342.1	91840	95420	XP_040634306.1
NW_024467342.1	95435	95781	XP_040634307.1
NW_024467342.1	95756	97550	XP_040634308.1
NW_024467342.1	98766	99549	XP_040634309.1
NW_024467342.1	99965	106398	XP_040634310.1
NW_024467342.1	106494	107289	XP_040634311.1
NW_024467342.1	107608	109781	XP_040634312.1
NW_024467342.1	113037	113915	XP_040634313.1
NW_024467342.1	116329	116914	XP_040634314.1
NW_024467342.1	118496	119915	XP_040634315.1
NW_024467342.1	119698	120710	XP_040634316.1
NW_024467342.1	120880	122060	XP_040634317.1
NW_024467342.1	122161	122814	XP_040634318.1
NW_024467342.1	122665	125628	XP_040634319.1
NW_024467342.1	126991	127621	XP_040634320.1
NW_024467342.1	128480	129364	XP_040634321.1
NW_024467342.1	130316	132258	XP_040634322.1
NW_024467342.1	133978	138639	XP_040634323.1
NW_024467342.1	138465	139372	XP_040634324.1
NW_024467343.1	609	1969	XP_040634216.1
NW_024467343.1	2169	3072	XP_040634217.1
NW_024467343.1	3320	4013	XP_040634218.1
NW_024467343.1	7614	9048	XP_040634219.1
NW_024467343.1	9543	12336	XP_040634220.1
NW_024467343.1	13621	16468	XP_040634221.1
NW_024467343.1	19043	19674	XP_040634222.1
NW_024467343.1	19735	23764	XP_040634223.1
NW_024467343.1	25007	25533	XP_040634224.1
NW_024467343.1	25923	26713	XP_040634225.1
NW_024467343.1	26677	27783	XP_040634226.1
NW_024467343.1	28401	29649	XP_040634227.1
NW_024467343.1	31663	32511	XP_040634228.1
NW_024467343.1	33373	34809	XP_040634229.1
NW_024467343.1	35336	35981	XP_040634230.1
NW_024467343.1	36691	41379	XP_040634231.1
NW_024467343.1	42438	44119	XP_040634232.1
NW_024467343.1	44127	45222	XP_040634233.1
NW_024467343.1	45296	46245	XP_040634234.1
NW_024467343.1	46246	46828	XP_040634235.1
NW_024467343.1	48335	50279	XP_040634236.1
NW_024467343.1	50279	50816	XP_040634237.1
NW_024467343.1	50861	51955	XP_040634238.1
NW_024467343.1	52060	54536	XP_040634239.1
NW_024467343.1	55772	57360	XP_040634240.1
NW_024467343.1	57557	59041	XP_040634241.1
NW_024467343.1	62884	64746	XP_040634242.1
NW_024467343.1	65816	66126	XP_040634243.1
NW_024467343.1	66295	67396	XP_040634244.1
NW_024467343.1	67394	69856	XP_040634245.1
NW_024467343.1	69881	71918	XP_040634246.1
NW_024467343.1	72088	73454	XP_040634247.1
NW_024467343.1	73887	75530	XP_040634248.1
NW_024467343.1	76046	76665	XP_040634249.1
NW_024467343.1	77093	78548	XP_040634250.1
NW_024467343.1	78941	81077	XP_040634251.1
NW_024467343.1	81316	82698	XP_040634252.1
NW_024467343.1	82989	85498	XP_040634253.1
NW_024467343.1	85839	87801	XP_040634254.1
NW_024467343.1	87631	89031	XP_040634255.1
NW_024467343.1	89179	90722	XP_040634256.1
NW_024467343.1	90892	91553	XP_040634257.1
NW_024467343.1	91828	94176	XP_040634258.1
NW_024467343.1	96424	98144	XP_040634260.1
NW_024467343.1	98895	103526	XP_040634261.1
NW_024467343.1	108868	109153	XP_040634262.1
NW_024467343.1	109193	109548	XP_040634263.1
NW_024467343.1	109332	111373	XP_040634264.1
NW_024467343.1	116041	118347	XP_040634265.1
NW_024467343.1	118817	119854	XP_040634266.1
NW_024467343.1	120003	123869	XP_040634267.1
NW_024467343.1	124509	125517	XP_040634268.1
NW_024467343.1	126225	129135	XP_040634269.1
NW_024467343.1	132433	133383	XP_040634270.1
NW_024467344.1	508	1319	XP_040634166.1
NW_024467344.1	1401	2521	XP_040634167.1
NW_024467344.1	3547	6477	XP_040634168.1
NW_024467344.1	7415	8266	XP_040634169.1
NW_024467344.1	8296	12005	XP_040634170.1
NW_024467344.1	11949	14104	XP_040634171.1
NW_024467344.1	15554	15776	XP_040634172.1
NW_024467344.1	16505	17195	XP_040634173.1
NW_024467344.1	17439	18928	XP_040634174.1
NW_024467344.1	22068	24465	XP_040634175.1
NW_024467344.1	24612	26112	XP_040634176.1
NW_024467344.1	31582	32942	XP_040634177.1
NW_024467344.1	41441	43943	XP_040634178.1
NW_024467344.1	43714	44686	XP_040634179.1
NW_024467344.1	45468	46575	XP_040634180.1
NW_024467344.1	48139	49001	XP_040634181.1
NW_024467344.1	49587	50886	XP_040634182.1
NW_024467344.1	51772	53015	XP_040634183.1
NW_024467344.1	53917	57964	XP_040634184.1
NW_024467344.1	59984	60482	XP_040634185.1
NW_024467344.1	61558	61952	XP_040634186.1
NW_024467344.1	63797	65226	XP_040634187.1
NW_024467344.1	66471	67869	XP_040634188.1
NW_024467344.1	68088	68404	XP_040634189.1
NW_024467344.1	70692	71001	XP_040634190.1
NW_024467344.1	71589	72024	XP_040634191.1
NW_024467344.1	74204	74789	XP_040634192.1
NW_024467344.1	75058	76996	XP_040634193.1
NW_024467344.1	77971	78906	XP_040634194.1
NW_024467344.1	79415	80663	XP_040634195.1
NW_024467344.1	84291	85939	XP_040634196.1
NW_024467344.1	86552	87873	XP_040634197.1
NW_024467344.1	87783	90007	XP_040634198.1
NW_024467344.1	91114	91924	XP_040634199.1
NW_024467344.1	93284	95154	XP_040634200.1
NW_024467344.1	95687	97187	XP_040634201.1
NW_024467344.1	97230	97970	XP_040634202.1
NW_024467344.1	99438	101719	XP_040634203.1
NW_024467344.1	104921	106027	XP_040634204.1
NW_024467344.1	109399	109891	XP_040634205.1
NW_024467344.1	110582	111012	XP_040634206.1
NW_024467344.1	111156	112618	XP_040634207.1
NW_024467344.1	113244	114731	XP_040634208.1
NW_024467344.1	116118	117373	XP_040634209.1
NW_024467344.1	117526	119081	XP_040634210.1
NW_024467344.1	119163	120068	XP_040634211.1
NW_024467344.1	120050	122526	XP_040634212.1
NW_024467344.1	122864	124784	XP_040634213.1
NW_024467344.1	125227	126076	XP_040634214.1
NW_024467344.1	126617	128228	XP_040634215.1
NW_024467345.1	2449	3524	XP_040634120.1
NW_024467345.1	3777	5291	XP_040634121.1
NW_024467345.1	5458	6365	XP_040634122.1
NW_024467345.1	6871	7912	XP_040634123.1
NW_024467345.1	13221	15369	XP_040634124.1
NW_024467345.1	16063	17208	XP_040634125.1
NW_024467345.1	17864	19539	XP_040634126.1
NW_024467345.1	21444	23199	XP_040634127.1
NW_024467345.1	23004	24206	XP_040634128.1
NW_024467345.1	24521	25989	XP_040634129.1
NW_024467345.1	26516	28564	XP_040634130.1
NW_024467345.1	28860	32466	XP_040634131.1
NW_024467345.1	33010	34311	XP_040634132.1
NW_024467345.1	36815	38447	XP_040634133.1
NW_024467345.1	38769	39672	XP_040634134.1
NW_024467345.1	41085	46188	XP_040634135.1
NW_024467345.1	48277	49931	XP_040634136.1
NW_024467345.1	50351	52094	XP_040634137.1
NW_024467345.1	52217	53037	XP_040634138.1
NW_024467345.1	53297	55189	XP_040634139.1
NW_024467345.1	55431	56090	XP_040634140.1
NW_024467345.1	56079	57487	XP_040634141.1
NW_024467345.1	58048	59638	XP_040634142.1
NW_024467345.1	59849	63064	XP_040634143.1
NW_024467345.1	63183	64130	XP_040634144.1
NW_024467345.1	64033	65564	XP_040634145.1
NW_024467345.1	65712	66876	XP_040634146.1
NW_024467345.1	67322	68862	XP_040634147.1
NW_024467345.1	70388	72601	XP_040634148.1
NW_024467345.1	73779	74159	XP_040634149.1
NW_024467345.1	74479	76720	XP_040634150.1
NW_024467345.1	77018	84305	XP_040634151.1
NW_024467345.1	85234	86653	XP_040634152.1
NW_024467345.1	86785	88389	XP_040634153.1
NW_024467345.1	88580	89116	XP_040634154.1
NW_024467345.1	89004	90584	XP_040634155.1
NW_024467345.1	90819	95229	XP_040634156.1
NW_024467345.1	95266	96885	XP_040634157.1
NW_024467345.1	97310	99578	XP_040634158.1
NW_024467345.1	101969	103890	XP_040634159.1
NW_024467345.1	104848	105423	XP_040634160.1
NW_024467345.1	105593	106034	XP_040634161.1
NW_024467345.1	106552	110155	XP_040634162.1
NW_024467345.1	110317	112374	XP_040634163.1
NW_024467345.1	113708	114893	XP_040634164.1
NW_024467345.1	115016	116251	XP_040634165.1
NW_024467346.1	5849	6161	XP_040634067.1
NW_024467346.1	8724	11241	XP_040634068.1
NW_024467346.1	12554	13595	XP_040634069.1
NW_024467346.1	13683	15330	XP_040634070.1
NW_024467346.1	14960	16422	XP_040634071.1
NW_024467346.1	17248	17972	XP_040634072.1
NW_024467346.1	19517	21102	XP_040634073.1
NW_024467346.1	21562	23415	XP_040634074.1
NW_024467346.1	23315	23875	XP_040634075.1
NW_024467346.1	23930	24892	XP_040634076.1
NW_024467346.1	25251	27591	XP_040634077.1
NW_024467346.1	28259	30944	XP_040634078.1
NW_024467346.1	31175	32303	XP_040634079.1
NW_024467346.1	32462	35221	XP_040634080.1
NW_024467346.1	35391	37066	XP_040634081.1
NW_024467346.1	37162	40970	XP_040634082.1
NW_024467346.1	41127	41625	XP_040634083.1
NW_024467346.1	42166	44473	XP_040634084.1
NW_024467346.1	44616	45633	XP_040634085.1
NW_024467346.1	50983	51650	XP_040634086.1
NW_024467346.1	51651	52701	XP_040634087.1
NW_024467346.1	54077	56865	XP_040634088.1
NW_024467346.1	59135	59446	XP_040634089.1
NW_024467346.1	59551	61460	XP_040634090.1
NW_024467346.1	60894	63033	XP_040634091.1
NW_024467346.1	63110	64715	XP_040634092.1
NW_024467346.1	64940	66523	XP_040634093.1
NW_024467346.1	67278	68586	XP_040634094.1
NW_024467346.1	68856	71100	XP_040634095.1
NW_024467346.1	72363	75643	XP_040634096.1
NW_024467346.1	75948	76722	XP_040634097.1
NW_024467346.1	77235	77888	XP_040634098.1
NW_024467346.1	78418	79404	XP_040634099.1
NW_024467346.1	79620	80519	XP_040634100.1
NW_024467346.1	83597	84056	XP_040634101.1
NW_024467346.1	87529	88636	XP_040634102.1
NW_024467346.1	88701	89524	XP_040634103.1
NW_024467346.1	90232	91822	XP_040634104.1
NW_024467346.1	91791	93428	XP_040634105.1
NW_024467346.1	93767	94752	XP_040634106.1
NW_024467346.1	94212	96692	XP_040634107.1
NW_024467346.1	96926	97846	XP_040634108.1
NW_024467346.1	98188	99576	XP_040634109.1
NW_024467346.1	99993	101688	XP_040634110.1
NW_024467346.1	102656	103795	XP_040634111.1
NW_024467346.1	104126	104463	XP_040634112.1
NW_024467346.1	105030	106167	XP_040634113.1
NW_024467346.1	106707	109053	XP_040634114.1
NW_024467346.1	109909	110564	XP_040634115.1
NW_024467346.1	112151	115375	XP_040634116.1
NW_024467346.1	117084	117899	XP_040634117.1
NW_024467346.1	118376	119687	XP_040634118.1
NW_024467346.1	119737	120502	XP_040634119.1
NW_024467347.1	333	1020	XP_040634029.1
NW_024467347.1	840	1718	XP_040634030.1
NW_024467347.1	2282	4387	XP_040634031.1
NW_024467347.1	4353	6093	XP_040634032.1
NW_024467347.1	6450	7075	XP_040634033.1
NW_024467347.1	7572	8732	XP_040634034.1
NW_024467347.1	9130	11836	XP_040634035.1
NW_024467347.1	11982	13487	XP_040634036.1
NW_024467347.1	13736	18036	XP_040634037.1
NW_024467347.1	18495	20373	XP_040634038.1
NW_024467347.1	21875	23561	XP_040634039.1
NW_024467347.1	24095	25229	XP_040634040.1
NW_024467347.1	25511	26636	XP_040634041.1
NW_024467347.1	27382	28253	XP_040634042.1
NW_024467347.1	30915	36291	XP_040634043.1
NW_024467347.1	37334	39771	XP_040634044.1
NW_024467347.1	41271	45231	XP_040634045.1
NW_024467347.1	45396	46135	XP_040634046.1
NW_024467347.1	46245	48384	XP_040634047.1
NW_024467347.1	48046	48522	XP_040634048.1
NW_024467347.1	48726	50902	XP_040634049.1
NW_024467347.1	53596	54587	XP_040634050.1
NW_024467347.1	61503	62428	XP_040634051.1
NW_024467347.1	62829	63873	XP_040634052.1
NW_024467347.1	64707	65411	XP_040634053.1
NW_024467347.1	64891	66364	XP_040634054.1
NW_024467347.1	67406	68873	XP_040634055.1
NW_024467347.1	73238	74042	XP_040634056.1
NW_024467347.1	74434	75872	XP_040634057.1
NW_024467347.1	75546	77785	XP_040634058.1
NW_024467347.1	78215	82881	XP_040634059.1
NW_024467347.1	84258	85321	XP_040634060.1
NW_024467347.1	85651	86501	XP_040634061.1
NW_024467347.1	88008	89383	XP_040634062.1
NW_024467347.1	90176	91552	XP_040634063.1
NW_024467347.1	92817	94084	XP_040634064.1
NW_024467347.1	94434	96699	XP_040634065.1
NW_024467347.1	97046	97971	XP_040634066.1
NW_024467348.1	3062	3921	XP_040633989.1
NW_024467348.1	4159	5308	XP_040633990.1
NW_024467348.1	6488	7351	XP_040633991.1
NW_024467348.1	8552	9910	XP_040633992.1
NW_024467348.1	9935	10504	XP_040633993.1
NW_024467348.1	11224	12419	XP_040633994.1
NW_024467348.1	12555	14722	XP_040633995.1
NW_024467348.1	14857	16828	XP_040633996.1
NW_024467348.1	17429	20711	XP_040633997.1
NW_024467348.1	21358	22706	XP_040633998.1
NW_024467348.1	22928	25746	XP_040633999.1
NW_024467348.1	25956	27438	XP_040634000.1
NW_024467348.1	27684	30492	XP_040634001.1
NW_024467348.1	32362	34040	XP_040634002.1
NW_024467348.1	34599	35659	XP_040634003.1
NW_024467348.1	36424	38452	XP_040634004.1
NW_024467348.1	38536	39043	XP_040634005.1
NW_024467348.1	41103	43313	XP_040634006.1
NW_024467348.1	44931	46039	XP_040634007.1
NW_024467348.1	48528	49270	XP_040634008.1
NW_024467348.1	49167	50025	XP_040634009.1
NW_024467348.1	50237	51558	XP_040634010.1
NW_024467348.1	52586	55465	XP_040634011.1
NW_024467348.1	55927	59142	XP_040634012.1
NW_024467348.1	60374	62731	XP_040634013.1
NW_024467348.1	62931	63962	XP_040634014.1
NW_024467348.1	63807	65199	XP_040634015.1
NW_024467348.1	66903	67652	XP_040634016.1
NW_024467348.1	67561	68053	XP_040634017.1
NW_024467348.1	68480	69898	XP_040634018.1
NW_024467348.1	70320	70875	XP_040634019.1
NW_024467348.1	72760	73807	XP_040634020.1
NW_024467348.1	75768	79827	XP_040634021.1
NW_024467348.1	80659	83073	XP_040634022.1
NW_024467348.1	83408	84320	XP_040634023.1
NW_024467348.1	85024	85633	XP_040634024.1
NW_024467348.1	88139	88630	XP_040634025.1
NW_024467348.1	89222	89996	XP_040634026.1
NW_024467348.1	91215	92787	XP_040634028.1
NW_024467349.1	1735	2995	XP_040633960.1
NW_024467349.1	3624	6184	XP_040633961.1
NW_024467349.1	6315	8470	XP_040633962.1
NW_024467349.1	9489	9768	XP_040633963.1
NW_024467349.1	10141	10747	XP_040633964.1
NW_024467349.1	12569	15191	XP_040633965.1
NW_024467349.1	17259	18909	XP_040633966.1
NW_024467349.1	20295	20966	XP_040633967.1
NW_024467349.1	22257	23752	XP_040633968.1
NW_024467349.1	24108	24992	XP_040633969.1
NW_024467349.1	25062	25863	XP_040633970.1
NW_024467349.1	26567	28255	XP_040633971.1
NW_024467349.1	28607	30035	XP_040633972.1
NW_024467349.1	30930	32847	XP_040633973.1
NW_024467349.1	33384	34591	XP_040633974.1
NW_024467349.1	34712	35264	XP_040633975.1
NW_024467349.1	36330	40140	XP_040633976.1
NW_024467349.1	40317	40832	XP_040633977.1
NW_024467349.1	41687	42227	XP_040633978.1
NW_024467349.1	42719	43391	XP_040633979.1
NW_024467349.1	45082	47541	XP_040633980.1
NW_024467349.1	51898	54737	XP_040633981.1
NW_024467349.1	54916	64191	XP_040633982.1
NW_024467349.1	65211	66179	XP_040633983.1
NW_024467349.1	66280	67251	XP_040633984.1
NW_024467349.1	67691	68879	XP_040633985.1
NW_024467349.1	72288	74611	XP_040633986.1
NW_024467349.1	82391	83839	XP_040633987.1
NW_024467349.1	84777	86469	XP_040633988.1
NW_024467350.1	200	2025	XP_040633938.1
NW_024467350.1	3788	5584	XP_040633939.1
NW_024467350.1	9230	11349	XP_040633940.1
NW_024467350.1	12601	14239	XP_040633941.1
NW_024467350.1	14725	16060	XP_040633942.1
NW_024467350.1	19429	21095	XP_040633943.1
NW_024467350.1	25139	25621	XP_040633944.1
NW_024467350.1	25611	27013	XP_040633945.1
NW_024467350.1	27157	28558	XP_040633946.1
NW_024467350.1	33798	34331	XP_040633947.1
NW_024467350.1	35003	35751	XP_040633948.1
NW_024467350.1	36730	38579	XP_040633949.1
NW_024467350.1	40434	40872	XP_040633950.1
NW_024467350.1	41279	42920	XP_040633951.1
NW_024467350.1	47291	47833	XP_040633952.1
NW_024467350.1	48392	49313	XP_040633953.1
NW_024467350.1	49657	51385	XP_040633954.1
NW_024467350.1	53627	55940	XP_040633955.1
NW_024467350.1	58749	64198	XP_040633956.1
NW_024467350.1	65368	67563	XP_040633957.1
NW_024467350.1	69663	71100	XP_040633958.1
NW_024467350.1	71942	72656	XP_040633959.1
NW_024467351.1	335	3311	XP_040633902.1
NW_024467351.1	3308	5249	XP_040633903.1
NW_024467351.1	5453	7483	XP_040633904.1
NW_024467351.1	7602	8256	XP_040633905.1
NW_024467351.1	9025	11325	XP_040633906.1
NW_024467351.1	11571	12537	XP_040633907.1
NW_024467351.1	13330	14565	XP_040633908.1
NW_024467351.1	14857	15824	XP_040633909.1
NW_024467351.1	17212	19048	XP_040633910.1
NW_024467351.1	19307	20093	XP_040633911.1
NW_024467351.1	20422	22330	XP_040633912.1
NW_024467351.1	22551	24245	XP_040633913.1
NW_024467351.1	24110	25934	XP_040633914.1
NW_024467351.1	26160	27362	XP_040633915.1
NW_024467351.1	27583	28306	XP_040633916.1
NW_024467351.1	28313	30354	XP_040633917.1
NW_024467351.1	30513	31492	XP_040633918.1
NW_024467351.1	31560	32538	XP_040633919.1
NW_024467351.1	33188	34301	XP_040633920.1
NW_024467351.1	35381	36671	XP_040633921.1
NW_024467351.1	36817	38416	XP_040633922.1
NW_024467351.1	38775	39813	XP_040633923.1
NW_024467351.1	40093	42524	XP_040633924.1
NW_024467351.1	43193	44307	XP_040633925.1
NW_024467351.1	48367	49384	XP_040633926.1
NW_024467351.1	49842	52421	XP_040633927.1
NW_024467351.1	52771	53807	XP_040633928.1
NW_024467351.1	54173	55462	XP_040633929.1
NW_024467351.1	55631	57618	XP_040633930.1
NW_024467351.1	58484	59000	XP_040633931.1
NW_024467351.1	59477	60590	XP_040633932.1
NW_024467351.1	60838	61511	XP_040633933.1
NW_024467351.1	61502	62174	XP_040633934.1
NW_024467351.1	62452	62936	XP_040633935.1
NW_024467351.1	63739	66566	XP_040633936.1
NW_024467351.1	67101	69359	XP_040633937.1
NW_024467352.1	273	1342	XP_040633881.1
NW_024467352.1	2722	4208	XP_040633882.1
NW_024467352.1	5672	6644	XP_040633883.1
NW_024467352.1	8964	11046	XP_040633884.1
NW_024467352.1	11466	11980	XP_040633885.1
NW_024467352.1	12175	13468	XP_040633886.1
NW_024467352.1	13817	15615	XP_040633887.1
NW_024467352.1	17688	21624	XP_040633888.1
NW_024467352.1	22489	24278	XP_040633889.1
NW_024467352.1	24364	25683	XP_040633890.1
NW_024467352.1	25691	26387	XP_040633891.1
NW_024467352.1	28528	29908	XP_040633892.1
NW_024467352.1	30709	33781	XP_040633893.1
NW_024467352.1	35304	40068	XP_040633894.1
NW_024467352.1	40659	42686	XP_040633895.1
NW_024467352.1	42998	44785	XP_040633896.1
NW_024467352.1	47853	49954	XP_040633897.1
NW_024467352.1	52815	53706	XP_040633898.1
NW_024467352.1	54857	55840	XP_040633899.1
NW_024467352.1	58471	59968	XP_040633900.1
NW_024467352.1	59964	64266	XP_040633901.1
NW_024467353.1	4394	4721	XP_040633865.1
NW_024467353.1	11010	11541	XP_040633866.1
NW_024467353.1	16012	18655	XP_040633867.1
NW_024467353.1	22240	22501	XP_040633868.1
NW_024467353.1	28930	29411	XP_040633869.1
NW_024467353.1	29407	31749	XP_040633870.1
NW_024467353.1	31740	33232	XP_040633871.1
NW_024467353.1	33418	34804	XP_040633872.1
NW_024467353.1	36196	38113	XP_040633873.1
NW_024467353.1	39362	41004	XP_040633874.1
NW_024467353.1	41868	43007	XP_040633875.1
NW_024467353.1	43093	44752	XP_040633876.1
NW_024467353.1	47199	48007	XP_040633877.1
NW_024467353.1	49227	49943	XP_040633878.1
NW_024467353.1	54425	54765	XP_040633879.1
NW_024467353.1	58769	59762	XP_040633880.1
NW_024467354.1	143	903	XP_040633844.1
NW_024467354.1	851	2303	XP_040633845.1
NW_024467354.1	2421	2748	XP_040633846.1
NW_024467354.1	2895	3421	XP_040633847.1
NW_024467354.1	7470	13516	XP_040633848.1
NW_024467354.1	13546	13948	XP_040633849.1
NW_024467354.1	14441	15595	XP_040633850.1
NW_024467354.1	16303	18881	XP_040633851.1
NW_024467354.1	20680	23395	XP_040633852.1
NW_024467354.1	23309	25312	XP_040633853.1
NW_024467354.1	26070	27975	XP_040633854.1
NW_024467354.1	28383	29356	XP_040633855.1
NW_024467354.1	30464	32055	XP_040633856.1
NW_024467354.1	32401	32995	XP_040633857.1
NW_024467354.1	34256	35218	XP_040633858.1
NW_024467354.1	34971	35663	XP_040633859.1
NW_024467354.1	38525	39774	XP_040633860.1
NW_024467354.1	40071	45956	XP_040633861.1
NW_024467354.1	46599	48386	XP_040633862.1
NW_024467354.1	48576	48909	XP_040633863.1
NW_024467354.1	49553	50946	XP_040633864.1
NW_024467355.1	257	2212	XP_040633828.1
NW_024467355.1	2731	3704	XP_040633829.1
NW_024467355.1	4059	5878	XP_040633830.1
NW_024467355.1	6141	7641	XP_040633831.1
NW_024467355.1	11474	12297	XP_040633832.1
NW_024467355.1	13714	14585	XP_040633833.1
NW_024467355.1	15153	16054	XP_040633834.1
NW_024467355.1	16953	17405	XP_040633835.1
NW_024467355.1	17451	18225	XP_040633836.1
NW_024467355.1	19594	20428	XP_040633837.1
NW_024467355.1	22812	24004	XP_040633838.1
NW_024467355.1	24978	26724	XP_040633839.1
NW_024467355.1	27969	29673	XP_040633840.1
NW_024467355.1	32531	32681	XP_040633841.1
NW_024467355.1	32966	34075	XP_040633842.1
NW_024467355.1	39020	39761	XP_040633843.1
NW_024467356.1	1881	3363	XP_040633815.1
NW_024467356.1	5446	7374	XP_040633816.1
NW_024467356.1	7721	9827	XP_040633817.1
NW_024467356.1	10020	11797	XP_040633818.1
NW_024467356.1	11928	12822	XP_040633819.1
NW_024467356.1	13234	14532	XP_040633820.1
NW_024467356.1	17919	18831	XP_040633821.1
NW_024467356.1	19553	22201	XP_040633822.1
NW_024467356.1	24096	25043	XP_040633823.1
NW_024467356.1	26387	28682	XP_040633824.1
NW_024467356.1	31893	32804	XP_040633826.1
NW_024467356.1	33364	34524	XP_040633827.1
NW_024467357.1	0	681	XP_040633804.1
NW_024467357.1	1637	4226	XP_040633805.1
NW_024467357.1	5983	7520	XP_040633806.1
NW_024467357.1	14653	17362	XP_040633807.1
NW_024467357.1	17818	18405	XP_040633808.1
NW_024467357.1	18455	19514	XP_040633809.1
NW_024467357.1	20960	23218	XP_040633810.1
NW_024467357.1	23284	23905	XP_040633811.1
NW_024467357.1	24342	29216	XP_040633812.1
NW_024467357.1	32956	34645	XP_040633813.1
NW_024467357.1	36207	36842	XP_040633814.1
NW_024467358.1	3584	3779	XP_040633789.1
NW_024467358.1	4718	4889	XP_040633790.1
NW_024467358.1	6119	6317	XP_040633791.1
NW_024467358.1	6587	7798	XP_040633792.1
NW_024467358.1	9540	10258	XP_040633793.1
NW_024467358.1	11580	13051	XP_040633794.1
NW_024467358.1	13436	14458	XP_040633795.1
NW_024467358.1	14477	15984	XP_040633796.1
NW_024467358.1	16293	17659	XP_040633797.1
NW_024467358.1	18527	20660	XP_040633798.1
NW_024467358.1	22487	22988	XP_040633799.1
NW_024467358.1	24360	26609	XP_040633800.1
NW_024467358.1	28491	29383	XP_040633801.1
NW_024467358.1	29220	30928	XP_040633802.1
NW_024467358.1	33123	34077	XP_040633803.1
NW_024467359.1	1293	1704	XP_040633775.1
NW_024467359.1	2691	4061	XP_040633776.1
NW_024467359.1	7510	8698	XP_040633777.1
NW_024467359.1	10526	11846	XP_040633778.1
NW_024467359.1	11797	13293	XP_040633779.1
NW_024467359.1	13427	14676	XP_040633780.1
NW_024467359.1	14586	16157	XP_040633781.1
NW_024467359.1	16315	17948	XP_040633782.1
NW_024467359.1	18163	18648	XP_040633783.1
NW_024467359.1	18861	19885	XP_040633784.1
NW_024467359.1	20139	21068	XP_040633785.1
NW_024467359.1	21200	22526	XP_040633786.1
NW_024467359.1	23053	25221	XP_040633787.1
NW_024467359.1	25363	28063	XP_040633788.1
NW_024467360.1	4441	8228	XP_040633768.1
NW_024467360.1	8469	9053	XP_040633769.1
NW_024467360.1	9055	9313	XP_040633770.1
NW_024467360.1	10921	12032	XP_040633771.1
NW_024467360.1	13532	14021	XP_040633772.1
NW_024467360.1	20606	26038	XP_040633773.1
NW_024467360.1	27989	29137	XP_040633774.1
NW_024467361.1	250	1380	XP_040633753.1
NW_024467361.1	2312	2586	XP_040633754.1
NW_024467361.1	2946	3571	XP_040633755.1
NW_024467361.1	4223	7248	XP_040633756.1
NW_024467361.1	7550	9317	XP_040633757.1
NW_024467361.1	9462	11798	XP_040633758.1
NW_024467361.1	12223	13637	XP_040633759.1
NW_024467361.1	13714	14825	XP_040633760.1
NW_024467361.1	15413	16552	XP_040633761.1
NW_024467361.1	16648	18452	XP_040633762.1
NW_024467361.1	18563	19694	XP_040633763.1
NW_024467361.1	19732	21179	XP_040633764.1
NW_024467361.1	21596	25030	XP_040633765.1
NW_024467361.1	24871	28186	XP_040633766.1
NW_024467361.1	29664	30593	XP_040633767.1
NW_024467362.1	122	627	XP_040633742.1
NW_024467362.1	629	2365	XP_040633743.1
NW_024467362.1	2393	5102	XP_040633744.1
NW_024467362.1	7748	10026	XP_040633745.1
NW_024467362.1	12759	13257	XP_040633746.1
NW_024467362.1	13536	14457	XP_040633747.1
NW_024467362.1	14935	17188	XP_040633748.1
NW_024467362.1	17520	19405	XP_040633749.1
NW_024467362.1	19660	21034	XP_040633750.1
NW_024467362.1	21375	23511	XP_040633751.1
NW_024467362.1	24841	25141	XP_040633752.1
NW_024467363.1	797	1307	XP_040633729.1
NW_024467363.1	1533	2576	XP_040633730.1
NW_024467363.1	2686	3660	XP_040633731.1
NW_024467363.1	4391	5087	XP_040633732.1
NW_024467363.1	6049	7962	XP_040633733.1
NW_024467363.1	7999	9183	XP_040633734.1
NW_024467363.1	9288	10860	XP_040633735.1
NW_024467363.1	11577	16498	XP_040633736.1
NW_024467363.1	19477	20540	XP_040633737.1
NW_024467363.1	20715	23633	XP_040633738.1
NW_024467363.1	23521	24259	XP_040633739.1
NW_024467363.1	25330	26320	XP_040633740.1
NW_024467363.1	26916	27551	XP_040633741.1
NW_024467364.1	1072	9355	XP_040633722.1
NW_024467364.1	11123	13254	XP_040633723.1
NW_024467364.1	13785	14809	XP_040633724.1
NW_024467364.1	16379	17443	XP_040633725.1
NW_024467364.1	20513	21806	XP_040633726.1
NW_024467364.1	22159	23008	XP_040633727.1
NW_024467364.1	23662	25947	XP_040633728.1
NW_024467365.1	1023	4095	XP_040633714.1
NW_024467365.1	5095	5904	XP_040633715.1
NW_024467365.1	6050	7181	XP_040633716.1
NW_024467365.1	7908	10865	XP_040633717.1
NW_024467365.1	10965	13489	XP_040633718.1
NW_024467365.1	14165	15861	XP_040633719.1
NW_024467365.1	16023	19306	XP_040633720.1
NW_024467365.1	19307	20559	XP_040633721.1
NW_024467366.1	159	1775	XP_040633703.1
NW_024467366.1	1682	2775	XP_040633704.1
NW_024467366.1	2733	3376	XP_040633705.1
NW_024467366.1	4393	4728	XP_040633706.1
NW_024467366.1	6346	6994	XP_040633707.1
NW_024467366.1	7904	9437	XP_040633708.1
NW_024467366.1	9913	17066	XP_040633709.1
NW_024467366.1	17090	17940	XP_040633710.1
NW_024467366.1	18275	20135	XP_040633711.1
NW_024467366.1	21835	22150	XP_040633712.1
NW_024467366.1	22344	22665	XP_040633713.1
NW_024467367.1	2188	3141	XP_040633696.1
NW_024467367.1	4634	5518	XP_040633697.1
NW_024467367.1	6265	6731	XP_040633698.1
NW_024467367.1	8265	9407	XP_040633699.1
NW_024467367.1	13507	13944	XP_040633700.1
NW_024467367.1	16408	17137	XP_040633701.1
NW_024467367.1	18498	18909	XP_040633702.1
NW_024467368.1	271	934	XP_040633683.1
NW_024467368.1	3635	4619	XP_040633684.1
NW_024467368.1	7315	8697	XP_040633685.1
NW_024467368.1	9332	9785	XP_040633686.1
NW_024467368.1	9863	12988	XP_040633687.1
NW_024467368.1	13495	14965	XP_040633688.1
NW_024467368.1	16608	17734	XP_040633689.1
NW_024467368.1	17439	19062	XP_040633690.1
NW_024467368.1	19182	19551	XP_040633691.1
NW_024467368.1	19206	20067	XP_040633692.1
NW_024467368.1	20894	21993	XP_040633693.1
NW_024467368.1	22285	22715	XP_040633694.1
NW_024467368.1	23110	23803	XP_040633695.1
NW_024467369.1	1914	2241	XP_040633675.1
NW_024467369.1	7183	7879	XP_040633676.1
NW_024467369.1	12046	13322	XP_040633677.1
NW_024467369.1	12884	13402	XP_040633678.1
NW_024467369.1	14982	15729	XP_040633679.1
NW_024467369.1	16423	18590	XP_040633680.1
NW_024467369.1	19266	20910	XP_040633681.1
NW_024467369.1	22738	23179	XP_040633682.1
NW_024467370.1	3049	5149	XP_040633670.1
NW_024467370.1	6096	6868	XP_040633671.1
NW_024467370.1	8214	14947	XP_040633672.1
NW_024467370.1	16895	19348	XP_040633673.1
NW_024467370.1	19929	20867	XP_040633674.1
NW_024467371.1	4384	6084	XP_040633663.1
NW_024467371.1	7655	9342	XP_040633664.1
NW_024467371.1	9873	11235	XP_040633665.1
NW_024467371.1	11626	13084	XP_040633666.1
NW_024467371.1	16724	17994	XP_040633667.1
NW_024467371.1	18392	19797	XP_040633668.1
NW_024467371.1	19848	20483	XP_040633669.1
NW_024467372.1	1117	3062	XP_040633658.1
NW_024467372.1	4024	5281	XP_040633659.1
NW_024467372.1	13638	14421	XP_040633660.1
NW_024467372.1	16163	16529	XP_040633661.1
NW_024467372.1	18312	19020	XP_040633662.1
NW_024467373.1	5	767	XP_040633650.1
NW_024467373.1	977	1388	XP_040633651.1
NW_024467373.1	4299	6537	XP_040633652.1
NW_024467373.1	6801	8061	XP_040633653.1
NW_024467373.1	8198	9121	XP_040633654.1
NW_024467373.1	9705	10875	XP_040633655.1
NW_024467373.1	11449	13387	XP_040633656.1
NW_024467373.1	14052	16482	XP_040633657.1
NW_024467374.1	462	2284	XP_040633646.1
NW_024467374.1	3205	7805	XP_040633647.1
NW_024467374.1	9619	11406	XP_040633648.1
NW_024467374.1	12305	12893	XP_040633649.1
NW_024467375.1	0	961	XP_040633637.1
NW_024467375.1	741	2825	XP_040633638.1
NW_024467375.1	4433	6485	XP_040633639.1
NW_024467375.1	6798	8927	XP_040633640.1
NW_024467375.1	8903	9763	XP_040633641.1
NW_024467375.1	11050	13221	XP_040633642.1
NW_024467375.1	13968	14641	XP_040633643.1
NW_024467375.1	14817	15667	XP_040633644.1
NW_024467375.1	16189	16441	XP_040633645.1
NW_024467376.1	0	1057	XP_040633631.1
NW_024467376.1	2181	3320	XP_040633632.1
NW_024467376.1	4070	6220	XP_040633633.1
NW_024467376.1	6305	7544	XP_040633634.1
NW_024467376.1	8152	9125	XP_040633635.1
NW_024467376.1	10749	11458	XP_040633636.1
NW_024467377.1	739	2233	XP_040633629.1
NW_024467377.1	2335	4130	XP_040633630.1
NW_024467378.1	399	738	XP_040633624.1
NW_024467378.1	3552	6413	XP_040633625.1
NW_024467378.1	7981	8236	XP_040633626.1
NW_024467378.1	10152	10450	XP_040633628.1
NW_024467379.1	948	1272	XP_040633621.1
NW_024467379.1	1207	2116	XP_040633622.1
NW_024467379.1	4401	5450	XP_040633623.1
NW_024467380.1	469	1321	XP_040633618.1
NW_024467380.1	2343	3104	XP_040633619.1
NW_024467380.1	7404	9218	XP_040633620.1
NW_024467381.1	537	1866	XP_040633613.1
NW_024467381.1	2034	2922	XP_040633614.1
NW_024467381.1	3134	4166	XP_040633615.1
NW_024467381.1	4728	5862	XP_040633616.1
NW_024467381.1	7144	7408	XP_040633617.1
NW_024467382.1	785	1682	XP_040633607.1
NW_024467382.1	2192	2435	XP_040633608.1
NW_024467382.1	2540	2843	XP_040633609.1
NW_024467382.1	2917	3842	XP_040633610.1
NW_024467382.1	4577	5201	XP_040633611.1
NW_024467382.1	5746	6739	XP_040633612.1
NW_024467383.1	17	773	XP_040633605.1
NW_024467383.1	1979	2428	XP_040633606.1
NW_024467384.1	0	1623	XP_040633603.1
NW_024467384.1	2593	3102	XP_040633604.1
NW_024467385.1	0	694	XP_040633600.1
NW_024467385.1	948	1329	XP_040633601.1
NW_024467385.1	3194	3773	XP_040633602.1
NW_024467386.1	58	475	XP_040633598.1
NW_024467386.1	1831	3820	XP_040633599.1
NW_024467387.1	1112	2277	XP_040633596.1
NW_024467387.1	2594	2846	XP_040633597.1
NW_024467391.1	484	2268	XP_040633595.1
NW_024467392.1	60	615	XP_040633594.1
NW_024467393.1	0	799	XP_040633593.1
NW_024467394.1	638	1241	XP_040633592.1
NW_024467395.1	94	361	XP_040633590.1
NW_024467395.1	1172	1343	XP_040633591.1
NW_024467396.1	844	1534	XP_040633589.1
NW_024467399.1	1054	1500	XP_040633588.1
NW_024467400.1	81	793	XP_040633587.1
NW_024467401.1	62	774	XP_040633586.1
NW_024467402.1	68	1343	XP_040633585.1
NW_024467404.1	480	1037	XP_040633584.1
```
