## Supplementary File 2. BED files and Orthogroup tables for the Eurotiomycetes dataset generated using OrthoFinder and orthoSynAssign for "orthoSynAssign: refine orthogroups using synteny information": GCF_000709125.1.bed

```
NW_013550447.1	240	1017	XP_013253359.1
NW_013550448.1	95	1218	XP_013253360.1
NW_013550449.1	589	1056	XP_013253361.1
NW_013550452.1	517	817	XP_013253362.1
NW_013550456.1	1121	1616	XP_013253363.1
NW_013550458.1	32	1441	XP_013253364.1
NW_013550461.1	0	565	XP_013253365.1
NW_013550467.1	209	598	XP_013253366.1
NW_013550468.1	1765	2356	XP_013253367.1
NW_013550471.1	22	3038	XP_013253368.1
NW_013550472.1	60	1338	XP_013253369.1
NW_013550476.1	280	1119	XP_013253370.1
NW_013550477.1	2568	3632	XP_013253371.1
NW_013550478.1	1238	2839	XP_013253372.1
NW_013550480.1	13	436	XP_013253373.1
NW_013550483.1	3252	3951	XP_013253374.1
NW_013550484.1	61	1753	XP_013253375.1
NW_013550487.1	37	814	XP_013253376.1
NW_013550487.1	2459	2866	XP_013253377.1
NW_013550487.1	3892	5016	XP_013253378.1
NW_013550488.1	1921	2476	XP_013253379.1
NW_013550489.1	388	5122	XP_013253380.1
NW_013550491.1	21	2426	XP_013253381.1
NW_013550491.1	4733	5567	XP_013253382.1
NW_013550493.1	1677	2404	XP_013253383.1
NW_013550494.1	9	873	XP_013253384.1
NW_013550494.1	1375	2386	XP_013253385.1
NW_013550494.1	4152	5577	XP_013253386.1
NW_013550495.1	1	300	XP_013253387.1
NW_013550495.1	886	1591	XP_013253388.1
NW_013550495.1	3087	4190	XP_013253389.1
NW_013550496.1	953	2571	XP_013253390.1
NW_013550497.1	2935	3391	XP_013253391.1
NW_013550498.1	866	2698	XP_013253392.1
NW_013550498.1	3427	5229	XP_013253393.1
NW_013550499.1	979	1168	XP_013253394.1
NW_013550499.1	6491	7498	XP_013253395.1
NW_013550501.1	1894	4147	XP_013253396.1
NW_013550503.1	2897	3890	XP_013253397.1
NW_013550504.1	740	1766	XP_013253398.1
NW_013550504.1	3934	4729	XP_013253399.1
NW_013550504.1	5756	8264	XP_013253400.1
NW_013550505.1	3918	4696	XP_013253401.1
NW_013550506.1	1957	2998	XP_013253402.1
NW_013550507.1	746	1278	XP_013253403.1
NW_013550507.1	3834	4467	XP_013253404.1
NW_013550507.1	6645	6921	XP_013253405.1
NW_013550511.1	2948	3418	XP_013253406.1
NW_013550511.1	4132	4842	XP_013253407.1
NW_013550511.1	6008	6842	XP_013253408.1
NW_013550511.1	7926	8931	XP_013253409.1
NW_013550512.1	2	813	XP_013253410.1
NW_013550512.1	5372	6367	XP_013253411.1
NW_013550512.1	6446	6749	XP_013253412.1
NW_013550513.1	1506	2502	XP_013253413.1
NW_013550513.1	2663	3707	XP_013253414.1
NW_013550513.1	4210	4864	XP_013253415.1
NW_013550513.1	5623	6793	XP_013253416.1
NW_013550514.1	3078	6517	XP_013253417.1
NW_013550514.1	8092	9231	XP_013253418.1
NW_013550515.1	2434	2884	XP_013253419.1
NW_013550515.1	4437	5271	XP_013253420.1
NW_013550515.1	6430	7722	XP_013253421.1
NW_013550515.1	9843	10731	XP_013253422.1
NW_013550517.1	6536	7014	XP_013253423.1
NW_013550518.1	6718	7765	XP_013253424.1
NW_013550518.1	7839	8205	XP_013253425.1
NW_013550518.1	9024	10251	XP_013253426.1
NW_013550518.1	11584	12430	XP_013253427.1
NW_013550520.1	268	1402	XP_013253428.1
NW_013550520.1	7574	8401	XP_013253429.1
NW_013550522.1	244	781	XP_013253430.1
NW_013550523.1	698	3668	XP_013253431.1
NW_013550523.1	9444	10653	XP_013253432.1
NW_013550523.1	13924	14580	XP_013253433.1
NW_013550524.1	2920	3220	XP_013253434.1
NW_013550524.1	3784	4945	XP_013253435.1
NW_013550524.1	5557	5992	XP_013253436.1
NW_013550524.1	10115	12758	XP_013253437.1
NW_013550524.1	14501	14801	XP_013253438.1
NW_013550525.1	159	602	XP_013253439.1
NW_013550525.1	2159	3468	XP_013253440.1
NW_013550525.1	6423	6623	XP_013253441.1
NW_013550526.1	14	937	XP_013253442.1
NW_013550526.1	2004	2943	XP_013253443.1
NW_013550527.1	2357	3659	XP_013253444.1
NW_013550527.1	8686	9968	XP_013253445.1
NW_013550527.1	11326	14188	XP_013253446.1
NW_013550527.1	14456	15427	XP_013253447.1
NW_013550529.1	6859	7767	XP_013253448.1
NW_013550529.1	10596	11046	XP_013253449.1
NW_013550529.1	12979	13554	XP_013253450.1
NW_013550529.1	14960	17511	XP_013253451.1
NW_013550530.1	1214	4417	XP_013253452.1
NW_013550530.1	9579	11739	XP_013253453.1
NW_013550530.1	18342	19226	XP_013253454.1
NW_013550531.1	1301	2304	XP_013253455.1
NW_013550531.1	2691	4361	XP_013253456.1
NW_013550531.1	6054	6906	XP_013253457.1
NW_013550531.1	12274	12819	XP_013253458.1
NW_013550531.1	13426	14315	XP_013253459.1
NW_013550531.1	14765	15632	XP_013253460.1
NW_013550531.1	16561	17414	XP_013253461.1
NW_013550532.1	406	1179	XP_013253462.1
NW_013550532.1	9544	11273	XP_013253463.1
NW_013550532.1	13115	15871	XP_013253464.1
NW_013550535.1	27772	28771	XP_013253465.1
NW_013550535.1	30027	31864	XP_013253466.1
NW_013550535.1	32494	35063	XP_013253467.1
NW_013550536.1	1917	3135	XP_013253468.1
NW_013550536.1	4515	6185	XP_013253469.1
NW_013550536.1	7674	8119	XP_013253470.1
NW_013550537.1	900	1545	XP_013253471.1
NW_013550537.1	1727	3052	XP_013253472.1
NW_013550537.1	4237	5203	XP_013253473.1
NW_013550537.1	8007	9204	XP_013253474.1
NW_013550537.1	13099	14106	XP_013253475.1
NW_013550537.1	17471	19631	XP_013253476.1
NW_013550538.1	6203	7964	XP_013253477.1
NW_013550538.1	8317	8866	XP_013253478.1
NW_013550538.1	11897	14088	XP_013253479.1
NW_013550538.1	17906	19273	XP_013253480.1
NW_013550538.1	20317	21160	XP_013253481.1
NW_013550539.1	1	642	XP_013253482.1
NW_013550539.1	9612	10302	XP_013253483.1
NW_013550539.1	11882	12636	XP_013253484.1
NW_013550539.1	18048	18579	XP_013253485.1
NW_013550539.1	25280	26283	XP_013253486.1
NW_013550540.1	3341	4298	XP_013253487.1
NW_013550540.1	7131	8270	XP_013253488.1
NW_013550540.1	21256	22774	XP_013253489.1
NW_013550540.1	25162	25814	XP_013253490.1
NW_013550540.1	26143	26545	XP_013253491.1
NW_013550540.1	31762	32113	XP_013253492.1
NW_013550541.1	40950	41949	XP_013253493.1
NW_013550541.1	42148	42919	XP_013253494.1
NW_013550541.1	43378	44396	XP_013253495.1
NW_013550541.1	44402	45154	XP_013253496.1
NW_013550541.1	46302	46773	XP_013253497.1
NW_013550542.1	12804	13895	XP_013253498.1
NW_013550542.1	14543	16088	XP_013253499.1
NW_013550542.1	16808	18763	XP_013253500.1
NW_013550542.1	19409	19763	XP_013253501.1
NW_013550542.1	20829	23023	XP_013253502.1
NW_013550542.1	23623	25316	XP_013253503.1
NW_013550543.1	2223	3177	XP_013253504.1
NW_013550543.1	3628	7399	XP_013253505.1
NW_013550543.1	8429	10737	XP_013253506.1
NW_013550543.1	11622	12192	XP_013253507.1
NW_013550543.1	12906	16392	XP_013253508.1
NW_013550543.1	17696	18329	XP_013253509.1
NW_013550543.1	19264	20322	XP_013253510.1
NW_013550543.1	21099	22950	XP_013253511.1
NW_013550543.1	24118	25045	XP_013253512.1
NW_013550543.1	25344	25966	XP_013253513.1
NW_013550543.1	31500	31944	XP_013253514.1
NW_013550543.1	32644	33368	XP_013253515.1
NW_013550544.1	23273	24506	XP_013253516.1
NW_013550544.1	31192	31941	XP_013253517.1
NW_013550544.1	33213	34930	XP_013253518.1
NW_013550545.1	27203	30371	XP_013253519.1
NW_013550546.1	3535	4008	XP_013253520.1
NW_013550546.1	4719	6207	XP_013253521.1
NW_013550546.1	6386	8061	XP_013253522.1
NW_013550546.1	9392	10680	XP_013253523.1
NW_013550546.1	17232	17637	XP_013253524.1
NW_013550546.1	18589	19489	XP_013253525.1
NW_013550546.1	28295	30008	XP_013253526.1
NW_013550547.1	7236	7873	XP_013253527.1
NW_013550547.1	7882	8371	XP_013253528.1
NW_013550547.1	10918	13315	XP_013253529.1
NW_013550547.1	16754	18140	XP_013253530.1
NW_013550547.1	18976	20669	XP_013253531.1
NW_013550547.1	22844	23000	XP_013253532.1
NW_013550547.1	23618	24745	XP_013253533.1
NW_013550547.1	25585	27362	XP_013253534.1
NW_013550547.1	28416	29785	XP_013253535.1
NW_013550547.1	30920	32402	XP_013253536.1
NW_013550547.1	41777	43238	XP_013253537.1
NW_013550548.1	10961	12142	XP_013253538.1
NW_013550548.1	12679	15984	XP_013253539.1
NW_013550548.1	16603	17650	XP_013253540.1
NW_013550548.1	18187	18512	XP_013253541.1
NW_013550548.1	27588	29674	XP_013253542.1
NW_013550548.1	30864	31383	XP_013253543.1
NW_013550548.1	34918	36610	XP_013253544.1
NW_013550548.1	38508	39187	XP_013253545.1
NW_013550548.1	40768	42601	XP_013253546.1
NW_013550548.1	45646	46839	XP_013253547.1
NW_013550548.1	49075	49541	XP_013253548.1
NW_013550549.1	28984	30902	XP_013253549.1
NW_013550549.1	33107	34056	XP_013253550.1
NW_013550549.1	34700	34934	XP_013253551.1
NW_013550549.1	35584	36129	XP_013253552.1
NW_013550549.1	36268	36645	XP_013253553.1
NW_013550549.1	37242	38031	XP_013253554.1
NW_013550549.1	39844	41551	XP_013253555.1
NW_013550549.1	47004	50647	XP_013253556.1
NW_013550549.1	51467	53582	XP_013253557.1
NW_013550549.1	54239	56554	XP_013253558.1
NW_013550550.1	32613	35322	XP_013253559.1
NW_013550550.1	54094	54320	XP_013253560.1
NW_013550551.1	29080	31030	XP_013253561.1
NW_013550551.1	56303	57222	XP_013253562.1
NW_013550551.1	58062	59792	XP_013253563.1
NW_013550551.1	61739	64688	XP_013253564.1
NW_013550551.1	65247	65955	XP_013253565.1
NW_013550551.1	67064	68345	XP_013253566.1
NW_013550552.1	59	818	XP_013253567.1
NW_013550552.1	1929	2974	XP_013253568.1
NW_013550552.1	3448	3673	XP_013253569.1
NW_013550552.1	4682	4982	XP_013253570.1
NW_013550552.1	9004	9785	XP_013253571.1
NW_013550552.1	12318	13373	XP_013253572.1
NW_013550552.1	15324	15704	XP_013253573.1
NW_013550552.1	24328	25314	XP_013253574.1
NW_013550552.1	28121	28409	XP_013253575.1
NW_013550552.1	32044	34393	XP_013253576.1
NW_013550552.1	35350	36400	XP_013253577.1
NW_013550552.1	37120	37469	XP_013253578.1
NW_013550552.1	47703	48639	XP_013253579.1
NW_013550552.1	53215	53809	XP_013253580.1
NW_013550552.1	54519	55182	XP_013253581.1
NW_013550553.1	10155	10407	XP_013253582.1
NW_013550553.1	11944	13438	XP_013253583.1
NW_013550553.1	14541	14883	XP_013253584.1
NW_013550553.1	14988	16198	XP_013253585.1
NW_013550553.1	39707	41546	XP_013253586.1
NW_013550553.1	42789	44093	XP_013253587.1
NW_013550553.1	44763	46657	XP_013253588.1
NW_013550553.1	66427	66958	XP_013253589.1
NW_013550554.1	18	3791	XP_013253590.1
NW_013550554.1	5179	8230	XP_013253591.1
NW_013550554.1	9574	11004	XP_013253592.1
NW_013550554.1	11825	12751	XP_013253593.1
NW_013550554.1	18347	19121	XP_013253594.1
NW_013550554.1	19810	21196	XP_013253595.1
NW_013550554.1	21730	23813	XP_013253596.1
NW_013550554.1	24500	26592	XP_013253597.1
NW_013550554.1	27167	29113	XP_013253598.1
NW_013550554.1	30479	31401	XP_013253599.1
NW_013550554.1	31649	33276	XP_013253600.1
NW_013550554.1	34769	35830	XP_013253601.1
NW_013550554.1	41942	42743	XP_013253602.1
NW_013550554.1	49424	50582	XP_013253603.1
NW_013550554.1	51499	53230	XP_013253604.1
NW_013550554.1	53907	55230	XP_013253605.1
NW_013550554.1	56789	57648	XP_013253606.1
NW_013550554.1	57757	59012	XP_013253607.1
NW_013550554.1	59590	60634	XP_013253608.1
NW_013550554.1	61331	62867	XP_013253609.1
NW_013550555.1	53848	55941	XP_013253610.1
NW_013550555.1	72378	73278	XP_013253611.1
NW_013550555.1	74543	76096	XP_013253612.1
NW_013550556.1	1470	2454	XP_013253613.1
NW_013550556.1	4625	6761	XP_013253614.1
NW_013550556.1	12385	12703	XP_013253615.1
NW_013550556.1	14557	15373	XP_013253616.1
NW_013550556.1	15899	16635	XP_013253617.1
NW_013550556.1	18841	19249	XP_013253618.1
NW_013550556.1	30992	31709	XP_013253619.1
NW_013550556.1	32925	33156	XP_013253620.1
NW_013550556.1	35050	36442	XP_013253621.1
NW_013550556.1	38160	39294	XP_013253622.1
NW_013550556.1	39614	40351	XP_013253623.1
NW_013550556.1	41326	41698	XP_013253624.1
NW_013550556.1	41704	42076	XP_013253625.1
NW_013550556.1	54573	55270	XP_013253626.1
NW_013550556.1	61443	62884	XP_013253627.1
NW_013550556.1	63151	65350	XP_013253628.1
NW_013550557.1	20290	20509	XP_013253629.1
NW_013550557.1	22008	24024	XP_013253630.1
NW_013550557.1	25586	26558	XP_013253631.1
NW_013550557.1	26620	28485	XP_013253632.1
NW_013550557.1	30511	31575	XP_013253633.1
NW_013550557.1	32508	33006	XP_013253634.1
NW_013550557.1	33475	34948	XP_013253635.1
NW_013550557.1	38348	39342	XP_013253636.1
NW_013550557.1	40774	41993	XP_013253637.1
NW_013550557.1	42880	43894	XP_013253638.1
NW_013550557.1	44079	46104	XP_013253639.1
NW_013550557.1	47916	48331	XP_013253640.1
NW_013550557.1	48555	52516	XP_013253641.1
NW_013550557.1	53008	60445	XP_013253642.1
NW_013550557.1	63072	64782	XP_013253643.1
NW_013550557.1	81969	83137	XP_013253644.1
NW_013550557.1	84126	84816	XP_013253645.1
NW_013550557.1	84816	85065	XP_013253646.1
NW_013550558.1	8907	10722	XP_013253647.1
NW_013550558.1	14114	17480	XP_013253648.1
NW_013550558.1	18891	19629	XP_013253649.1
NW_013550558.1	20122	20503	XP_013253650.1
NW_013550558.1	22256	22929	XP_013253651.1
NW_013550558.1	23926	25966	XP_013253652.1
NW_013550558.1	27304	28591	XP_013253653.1
NW_013550558.1	73984	74917	XP_013253654.1
NW_013550558.1	76368	77648	XP_013253655.1
NW_013550558.1	78272	80289	XP_013253656.1
NW_013550558.1	81558	82743	XP_013253657.1
NW_013550558.1	83247	84630	XP_013253658.1
NW_013550558.1	85805	87257	XP_013253659.1
NW_013550558.1	87514	88004	XP_013253660.1
NW_013550558.1	89990	90890	XP_013253661.1
NW_013550558.1	91701	92307	XP_013253662.1
NW_013550559.1	20516	22113	XP_013253663.1
NW_013550559.1	23771	25534	XP_013253664.1
NW_013550559.1	27068	27611	XP_013253665.1
NW_013550559.1	28296	28878	XP_013253666.1
NW_013550559.1	39608	40168	XP_013253667.1
NW_013550559.1	46945	47305	XP_013253668.1
NW_013550559.1	49484	52014	XP_013253669.1
NW_013550559.1	52925	53866	XP_013253670.1
NW_013550559.1	55753	56858	XP_013253671.1
NW_013550559.1	60135	60492	XP_013253672.1
NW_013550559.1	104463	106470	XP_013253673.1
NW_013550559.1	107288	107868	XP_013253674.1
NW_013550559.1	108746	109805	XP_013253675.1
NW_013550559.1	112564	114608	XP_013253676.1
NW_013550559.1	115942	116749	XP_013253677.1
NW_013550559.1	116759	118314	XP_013253678.1
NW_013550559.1	119421	120930	XP_013253679.1
NW_013550559.1	121999	122367	XP_013253680.1
NW_013550560.1	15783	16653	XP_013253681.1
NW_013550560.1	16887	18291	XP_013253682.1
NW_013550560.1	19038	20088	XP_013253683.1
NW_013550560.1	20379	25921	XP_013253684.1
NW_013550560.1	25928	27434	XP_013253685.1
NW_013550560.1	28502	32430	XP_013253686.1
NW_013550560.1	33960	35733	XP_013253687.1
NW_013550560.1	39412	40537	XP_013253688.1
NW_013550560.1	41417	43141	XP_013253689.1
NW_013550560.1	44118	44997	XP_013253690.1
NW_013550560.1	45574	46930	XP_013253691.1
NW_013550560.1	48171	49611	XP_013253692.1
NW_013550560.1	50860	55237	XP_013253693.1
NW_013550560.1	56203	57318	XP_013253694.1
NW_013550560.1	57804	59707	XP_013253695.1
NW_013550560.1	61513	64936	XP_013253696.1
NW_013550560.1	65333	67272	XP_013253697.1
NW_013550560.1	68390	70061	XP_013253698.1
NW_013550560.1	71005	71635	XP_013253699.1
NW_013550560.1	72659	74486	XP_013253700.1
NW_013550560.1	75018	76440	XP_013253701.1
NW_013550560.1	77523	79278	XP_013253702.1
NW_013550560.1	80786	81748	XP_013253703.1
NW_013550560.1	83273	84227	XP_013253704.1
NW_013550560.1	84933	85722	XP_013253705.1
NW_013550560.1	86124	86998	XP_013253706.1
NW_013550560.1	88648	91930	XP_013253707.1
NW_013550560.1	95562	96774	XP_013253708.1
NW_013550560.1	97775	99089	XP_013253709.1
NW_013550560.1	101609	104138	XP_013253710.1
NW_013550560.1	104536	105783	XP_013253711.1
NW_013550560.1	107404	108283	XP_013253712.1
NW_013550560.1	108838	110611	XP_013253713.1
NW_013550560.1	111039	111822	XP_013253714.1
NW_013550560.1	112114	112942	XP_013253715.1
NW_013550560.1	114885	117009	XP_013253716.1
NW_013550560.1	117872	118685	XP_013253717.1
NW_013550560.1	120157	121026	XP_013253718.1
NW_013550560.1	121344	122221	XP_013253719.1
NW_013550560.1	123001	123625	XP_013253720.1
NW_013550560.1	124645	126186	XP_013253721.1
NW_013550561.1	23492	25733	XP_013253722.1
NW_013550561.1	27288	27771	XP_013253723.1
NW_013550561.1	29297	30466	XP_013253724.1
NW_013550561.1	31487	32368	XP_013253725.1
NW_013550561.1	33364	34023	XP_013253726.1
NW_013550561.1	34704	35301	XP_013253727.1
NW_013550561.1	35580	36719	XP_013253728.1
NW_013550561.1	37072	37432	XP_013253729.1
NW_013550561.1	37990	38473	XP_013253730.1
NW_013550561.1	39590	41117	XP_013253731.1
NW_013550561.1	42584	43455	XP_013253732.1
NW_013550561.1	45246	46100	XP_013253733.1
NW_013550561.1	46889	48260	XP_013253734.1
NW_013550561.1	49447	49849	XP_013253735.1
NW_013550561.1	50260	51940	XP_013253736.1
NW_013550561.1	53304	54120	XP_013253737.1
NW_013550561.1	54652	56450	XP_013253738.1
NW_013550561.1	57180	58262	XP_013253739.1
NW_013550561.1	58655	60101	XP_013253740.1
NW_013550561.1	60495	60890	XP_013253741.1
NW_013550561.1	61841	63003	XP_013253742.1
NW_013550561.1	63604	64513	XP_013253743.1
NW_013550561.1	64925	65637	XP_013253744.1
NW_013550561.1	65995	66589	XP_013253745.1
NW_013550561.1	66771	67740	XP_013253746.1
NW_013550561.1	69498	69702	XP_013253747.1
NW_013550561.1	69983	70669	XP_013253748.1
NW_013550561.1	71744	75621	XP_013253749.1
NW_013550561.1	76382	77369	XP_013253750.1
NW_013550561.1	77387	78110	XP_013253751.1
NW_013550561.1	78437	79131	XP_013253752.1
NW_013550561.1	79549	80881	XP_013253753.1
NW_013550561.1	81746	82442	XP_013253754.1
NW_013550561.1	83846	84221	XP_013253755.1
NW_013550561.1	84531	85290	XP_013253756.1
NW_013550561.1	86575	87109	XP_013253757.1
NW_013550561.1	91073	91579	XP_013253758.1
NW_013550561.1	92214	93417	XP_013253759.1
NW_013550561.1	94108	96517	XP_013253760.1
NW_013550561.1	99298	101770	XP_013253761.1
NW_013550561.1	102877	104338	XP_013253762.1
NW_013550561.1	105588	106506	XP_013253763.1
NW_013550561.1	107794	109516	XP_013253764.1
NW_013550561.1	109839	110418	XP_013253765.1
NW_013550561.1	110617	110845	XP_013253766.1
NW_013550561.1	112487	114077	XP_013253767.1
NW_013550561.1	115420	116543	XP_013253768.1
NW_013550561.1	119369	121008	XP_013253769.1
NW_013550561.1	121620	122475	XP_013253770.1
NW_013550561.1	125100	126513	XP_013253771.1
NW_013550561.1	127526	128650	XP_013253772.1
NW_013550561.1	129831	131568	XP_013253773.1
NW_013550561.1	132540	135489	XP_013253774.1
NW_013550561.1	137291	139127	XP_013253775.1
NW_013550561.1	139799	141560	XP_013253776.1
NW_013550561.1	141655	142568	XP_013253777.1
NW_013550561.1	143331	144639	XP_013253778.1
NW_013550561.1	145006	146572	XP_013253779.1
NW_013550561.1	147630	148281	XP_013253780.1
NW_013550561.1	149973	152446	XP_013253781.1
NW_013550561.1	152732	154200	XP_013253782.1
NW_013550561.1	154931	155759	XP_013253783.1
NW_013550561.1	156978	157655	XP_013253784.1
NW_013550561.1	159737	160492	XP_013253785.1
NW_013550561.1	161735	163103	XP_013253786.1
NW_013550561.1	168385	170659	XP_013253787.1
NW_013550561.1	171748	172014	XP_013253788.1
NW_013550561.1	172624	174415	XP_013253789.1
NW_013550562.1	40765	41738	XP_013253790.1
NW_013550562.1	44483	44709	XP_013253791.1
NW_013550562.1	44776	45187	XP_013253792.1
NW_013550562.1	45995	48059	XP_013253793.1
NW_013550562.1	49150	50641	XP_013253794.1
NW_013550562.1	51075	52353	XP_013253795.1
NW_013550562.1	52780	54847	XP_013253796.1
NW_013550562.1	55593	56279	XP_013253797.1
NW_013550562.1	56366	56917	XP_013253798.1
NW_013550562.1	57245	57990	XP_013253799.1
NW_013550562.1	58629	59727	XP_013253800.1
NW_013550562.1	60469	61784	XP_013253801.1
NW_013550562.1	63142	64770	XP_013253802.1
NW_013550562.1	65968	67974	XP_013253803.1
NW_013550562.1	69305	71915	XP_013253804.1
NW_013550562.1	72467	74463	XP_013253805.1
NW_013550562.1	75003	75495	XP_013253806.1
NW_013550562.1	76551	79418	XP_013253807.1
NW_013550562.1	79887	81062	XP_013253808.1
NW_013550562.1	84511	85921	XP_013253809.1
NW_013550562.1	86790	87141	XP_013253810.1
NW_013550562.1	87700	88987	XP_013253811.1
NW_013550562.1	89274	91062	XP_013253812.1
NW_013550562.1	92128	93565	XP_013253813.1
NW_013550562.1	94079	95031	XP_013253814.1
NW_013550562.1	96417	99227	XP_013253815.1
NW_013550562.1	100373	101936	XP_013253816.1
NW_013550562.1	103025	104628	XP_013253817.1
NW_013550562.1	105807	107529	XP_013253818.1
NW_013550562.1	109283	109838	XP_013253819.1
NW_013550562.1	110344	110693	XP_013253820.1
NW_013550562.1	182474	184471	XP_013253821.1
NW_013550562.1	184656	186493	XP_013253822.1
NW_013550562.1	187765	189349	XP_013253823.1
NW_013550562.1	190138	191520	XP_013253824.1
NW_013550562.1	192131	192491	XP_013253825.1
NW_013550562.1	195817	197443	XP_013253826.1
NW_013550562.1	198471	199526	XP_013253827.1
NW_013550562.1	199719	201599	XP_013253828.1
NW_013550562.1	203407	204598	XP_013253829.1
NW_013550562.1	205494	206129	XP_013253830.1
NW_013550562.1	287221	288869	XP_013253831.1
NW_013550562.1	297041	297206	XP_013253832.1
NW_013550563.1	7701	8996	XP_013253833.1
NW_013550563.1	11563	12855	XP_013253834.1
NW_013550563.1	15060	15919	XP_013253835.1
NW_013550563.1	16469	19439	XP_013253836.1
NW_013550563.1	20142	21060	XP_013253837.1
NW_013550563.1	22147	25029	XP_013253838.1
NW_013550563.1	25233	25584	XP_013253839.1
NW_013550563.1	26757	28158	XP_013253840.1
NW_013550563.1	28767	31059	XP_013253841.1
NW_013550563.1	32567	33470	XP_013253842.1
NW_013550563.1	33573	33924	XP_013253843.1
NW_013550563.1	34406	34913	XP_013253844.1
NW_013550563.1	36810	40872	XP_013253845.1
NW_013550563.1	41583	42556	XP_013253846.1
NW_013550563.1	42800	43436	XP_013253847.1
NW_013550563.1	49598	50439	XP_013253848.1
NW_013550563.1	51057	52389	XP_013253849.1
NW_013550563.1	53017	53911	XP_013253850.1
NW_013550563.1	55521	56042	XP_013253851.1
NW_013550563.1	56956	58582	XP_013253852.1
NW_013550563.1	58836	60240	XP_013253853.1
NW_013550563.1	63207	64827	XP_013253854.1
NW_013550563.1	66983	68955	XP_013253855.1
NW_013550563.1	69670	70486	XP_013253856.1
NW_013550563.1	71136	72869	XP_013253857.1
NW_013550563.1	74142	75159	XP_013253858.1
NW_013550563.1	75308	76844	XP_013253859.1
NW_013550563.1	78145	78517	XP_013253860.1
NW_013550563.1	79219	80855	XP_013253861.1
NW_013550563.1	82113	83061	XP_013253862.1
NW_013550563.1	84974	86738	XP_013253863.1
NW_013550563.1	87938	90053	XP_013253864.1
NW_013550563.1	92168	93128	XP_013253865.1
NW_013550563.1	95381	96341	XP_013253866.1
NW_013550563.1	96548	98529	XP_013253867.1
NW_013550563.1	99452	100907	XP_013253868.1
NW_013550563.1	101785	104079	XP_013253869.1
NW_013550563.1	104613	104832	XP_013253870.1
NW_013550563.1	105249	105817	XP_013253871.1
NW_013550563.1	107689	108795	XP_013253872.1
NW_013550563.1	110246	112302	XP_013253873.1
NW_013550563.1	115414	116458	XP_013253874.1
NW_013550563.1	116955	118005	XP_013253875.1
NW_013550563.1	118662	120734	XP_013253876.1
NW_013550563.1	122312	125489	XP_013253877.1
NW_013550563.1	125899	126892	XP_013253878.1
NW_013550563.1	127765	128971	XP_013253879.1
NW_013550563.1	129220	129828	XP_013253880.1
NW_013550563.1	130199	131363	XP_013253881.1
NW_013550563.1	131843	132196	XP_013253882.1
NW_013550563.1	132894	135035	XP_013253883.1
NW_013550563.1	135458	135913	XP_013253884.1
NW_013550563.1	137156	137744	XP_013253885.1
NW_013550563.1	138116	139064	XP_013253886.1
NW_013550563.1	139874	140819	XP_013253887.1
NW_013550563.1	141476	144280	XP_013253888.1
NW_013550563.1	145416	146467	XP_013253889.1
NW_013550563.1	146869	147732	XP_013253890.1
NW_013550563.1	148535	150197	XP_013253891.1
NW_013550563.1	150618	152056	XP_013253892.1
NW_013550563.1	156436	157651	XP_013253893.1
NW_013550563.1	157805	158913	XP_013253894.1
NW_013550563.1	160274	161496	XP_013253895.1
NW_013550563.1	161908	163261	XP_013253896.1
NW_013550563.1	164088	165091	XP_013253897.1
NW_013550563.1	166191	167591	XP_013253898.1
NW_013550563.1	167674	168263	XP_013253899.1
NW_013550563.1	168951	169860	XP_013253900.1
NW_013550563.1	170342	171369	XP_013253901.1
NW_013550563.1	172096	173676	XP_013253902.1
NW_013550563.1	174630	176337	XP_013253903.1
NW_013550563.1	176733	178209	XP_013253904.1
NW_013550563.1	179003	180393	XP_013253905.1
NW_013550563.1	180960	182066	XP_013253906.1
NW_013550563.1	182556	183420	XP_013253907.1
NW_013550563.1	187343	191588	XP_013253908.1
NW_013550563.1	194032	195540	XP_013253909.1
NW_013550563.1	197105	198008	XP_013253910.1
NW_013550563.1	198867	200622	XP_013253911.1
NW_013550563.1	201271	206795	XP_013253912.1
NW_013550563.1	207366	207811	XP_013253913.1
NW_013550563.1	209313	210139	XP_013253914.1
NW_013550563.1	210820	213109	XP_013253915.1
NW_013550563.1	214151	216006	XP_013253916.1
NW_013550563.1	216197	217088	XP_013253917.1
NW_013550563.1	217651	220955	XP_013253918.1
NW_013550563.1	222701	224735	XP_013253919.1
NW_013550563.1	226154	227474	XP_013253920.1
NW_013550563.1	228651	229617	XP_013253921.1
NW_013550563.1	229633	230386	XP_013253922.1
NW_013550563.1	231121	232088	XP_013253923.1
NW_013550563.1	232914	234075	XP_013253924.1
NW_013550563.1	234688	235756	XP_013253925.1
NW_013550563.1	236669	237128	XP_013253926.1
NW_013550563.1	238937	240185	XP_013253927.1
NW_013550563.1	240639	242467	XP_013253928.1
NW_013550563.1	242712	244279	XP_013253929.1
NW_013550563.1	248312	250711	XP_013253930.1
NW_013550563.1	251358	253049	XP_013253931.1
NW_013550563.1	253780	254359	XP_013253932.1
NW_013550563.1	254973	255576	XP_013253933.1
NW_013550563.1	256894	259278	XP_013253934.1
NW_013550563.1	259630	261441	XP_013253935.1
NW_013550563.1	267727	268048	XP_013253936.1
NW_013550563.1	268760	269315	XP_013253937.1
NW_013550563.1	269510	270169	XP_013253938.1
NW_013550563.1	270558	271544	XP_013253939.1
NW_013550563.1	272235	274228	XP_013253940.1
NW_013550563.1	276050	278082	XP_013253941.1
NW_013550563.1	278792	280531	XP_013253942.1
NW_013550564.1	27629	28456	XP_013253943.1
NW_013550564.1	28986	30472	XP_013253944.1
NW_013550564.1	31384	32599	XP_013253945.1
NW_013550564.1	35176	37007	XP_013253946.1
NW_013550564.1	38548	40398	XP_013253947.1
NW_013550564.1	41660	42341	XP_013253948.1
NW_013550564.1	42467	43470	XP_013253949.1
NW_013550564.1	43589	44420	XP_013253950.1
NW_013550564.1	45307	47090	XP_013253951.1
NW_013550564.1	48610	51583	XP_013253952.1
NW_013550564.1	52762	54194	XP_013253953.1
NW_013550564.1	56963	58267	XP_013253954.1
NW_013550564.1	60069	60660	XP_013253955.1
NW_013550564.1	62015	63891	XP_013253956.1
NW_013550564.1	65441	67832	XP_013253957.1
NW_013550564.1	68984	69806	XP_013253958.1
NW_013550564.1	70894	71263	XP_013253959.1
NW_013550564.1	71375	71957	XP_013253960.1
NW_013550564.1	72959	73802	XP_013253961.1
NW_013550564.1	74471	75173	XP_013253962.1
NW_013550564.1	76133	77411	XP_013253963.1
NW_013550564.1	79530	80503	XP_013253964.1
NW_013550564.1	81678	83559	XP_013253965.1
NW_013550564.1	88690	92268	XP_013253966.1
NW_013550564.1	93181	94216	XP_013253967.1
NW_013550564.1	94838	95506	XP_013253968.1
NW_013550564.1	96736	97154	XP_013253969.1
NW_013550564.1	98916	99657	XP_013253970.1
NW_013550564.1	101141	102426	XP_013253971.1
NW_013550564.1	102943	106744	XP_013253972.1
NW_013550564.1	108187	109273	XP_013253973.1
NW_013550564.1	109331	111878	XP_013253974.1
NW_013550564.1	112628	113813	XP_013253975.1
NW_013550564.1	114696	119039	XP_013253976.1
NW_013550564.1	119515	119977	XP_013253977.1
NW_013550564.1	120747	121865	XP_013253978.1
NW_013550564.1	121923	122364	XP_013253979.1
NW_013550564.1	123836	125615	XP_013253980.1
NW_013550564.1	127077	130620	XP_013253981.1
NW_013550564.1	131586	133173	XP_013253982.1
NW_013550564.1	135301	135559	XP_013253983.1
NW_013550564.1	137103	141422	XP_013253984.1
NW_013550564.1	142865	145018	XP_013253985.1
NW_013550564.1	147858	148791	XP_013253986.1
NW_013550564.1	149318	152390	XP_013253987.1
NW_013550564.1	158118	159051	XP_013253988.1
NW_013550564.1	159188	161177	XP_013253989.1
NW_013550564.1	162438	163455	XP_013253990.1
NW_013550564.1	164535	165166	XP_013253991.1
NW_013550564.1	165987	167782	XP_013253992.1
NW_013550564.1	168505	168736	XP_013253993.1
NW_013550564.1	174597	175251	XP_013253994.1
NW_013550564.1	176004	177868	XP_013253995.1
NW_013550564.1	180024	180805	XP_013253996.1
NW_013550564.1	181632	181966	XP_013253997.1
NW_013550564.1	182435	183271	XP_013253998.1
NW_013550564.1	183668	184145	XP_013253999.1
NW_013550564.1	185003	186230	XP_013254000.1
NW_013550564.1	186757	187834	XP_013254001.1
NW_013550564.1	191215	192847	XP_013254002.1
NW_013550564.1	196284	198042	XP_013254003.1
NW_013550564.1	201268	202234	XP_013254004.1
NW_013550564.1	202767	204130	XP_013254005.1
NW_013550564.1	204767	206736	XP_013254006.1
NW_013550564.1	208451	209522	XP_013254007.1
NW_013550564.1	210821	211145	XP_013254008.1
NW_013550564.1	213560	216428	XP_013254009.1
NW_013550564.1	217738	219639	XP_013254010.1
NW_013550564.1	220706	221043	XP_013254011.1
NW_013550564.1	221557	223080	XP_013254012.1
NW_013550564.1	224337	225360	XP_013254013.1
NW_013550564.1	226201	227746	XP_013254014.1
NW_013550564.1	229422	231291	XP_013254015.1
NW_013550564.1	232100	233146	XP_013254016.1
NW_013550564.1	234994	238036	XP_013254017.1
NW_013550564.1	239811	240070	XP_013254018.1
NW_013550564.1	240211	240496	XP_013254019.1
NW_013550564.1	242636	244052	XP_013254020.1
NW_013550564.1	283689	284273	XP_013254021.1
NW_013550564.1	285032	286826	XP_013254022.1
NW_013550564.1	287792	289246	XP_013254023.1
NW_013550564.1	290385	291632	XP_013254024.1
NW_013550564.1	291986	294227	XP_013254025.1
NW_013550564.1	295988	297890	XP_013254026.1
NW_013550564.1	298890	300336	XP_013254027.1
NW_013550564.1	301013	303125	XP_013254028.1
NW_013550564.1	303948	305672	XP_013254029.1
NW_013550564.1	306351	307660	XP_013254030.1
NW_013550564.1	308226	309913	XP_013254031.1
NW_013550564.1	310393	311395	XP_013254032.1
NW_013550564.1	312542	313365	XP_013254033.1
NW_013550565.1	12702	13375	XP_013254034.1
NW_013550565.1	14136	14346	XP_013254035.1
NW_013550565.1	15318	18092	XP_013254036.1
NW_013550565.1	19340	21156	XP_013254037.1
NW_013550565.1	26058	27669	XP_013254038.1
NW_013550565.1	28522	30138	XP_013254039.1
NW_013550565.1	32407	33603	XP_013254040.1
NW_013550565.1	34586	36122	XP_013254041.1
NW_013550565.1	36489	37045	XP_013254042.1
NW_013550565.1	37069	38451	XP_013254043.1
NW_013550565.1	38981	41308	XP_013254044.1
NW_013550565.1	42310	43786	XP_013254045.1
NW_013550565.1	44453	45905	XP_013254046.1
NW_013550565.1	47121	49148	XP_013254047.1
NW_013550565.1	49630	50590	XP_013254048.1
NW_013550565.1	50870	56296	XP_013254049.1
NW_013550565.1	59039	60203	XP_013254050.1
NW_013550565.1	60234	61736	XP_013254051.1
NW_013550565.1	62806	64868	XP_013254052.1
NW_013550565.1	65614	66485	XP_013254053.1
NW_013550565.1	66902	68399	XP_013254054.1
NW_013550565.1	69118	70170	XP_013254055.1
NW_013550565.1	72997	74730	XP_013254056.1
NW_013550565.1	76439	79345	XP_013254057.1
NW_013550565.1	79818	80819	XP_013254058.1
NW_013550565.1	82311	83407	XP_013254059.1
NW_013550565.1	83805	85532	XP_013254060.1
NW_013550565.1	86029	86818	XP_013254061.1
NW_013550565.1	88344	90322	XP_013254062.1
NW_013550565.1	92231	93854	XP_013254063.1
NW_013550565.1	94227	95469	XP_013254064.1
NW_013550565.1	95857	96712	XP_013254065.1
NW_013550565.1	96853	97971	XP_013254066.1
NW_013550565.1	100185	101973	XP_013254067.1
NW_013550565.1	105218	107521	XP_013254068.1
NW_013550565.1	109462	110350	XP_013254069.1
NW_013550565.1	110386	111856	XP_013254070.1
NW_013550565.1	114460	116767	XP_013254071.1
NW_013550565.1	117396	117672	XP_013254072.1
NW_013550565.1	118657	119466	XP_013254073.1
NW_013550565.1	119836	120752	XP_013254074.1
NW_013550565.1	121436	122206	XP_013254075.1
NW_013550565.1	123426	125419	XP_013254076.1
NW_013550565.1	126364	127928	XP_013254077.1
NW_013550565.1	128297	129576	XP_013254078.1
NW_013550565.1	130265	130706	XP_013254079.1
NW_013550565.1	133702	135990	XP_013254080.1
NW_013550565.1	137638	138987	XP_013254081.1
NW_013550565.1	140150	142646	XP_013254082.1
NW_013550565.1	144420	147063	XP_013254083.1
NW_013550565.1	160786	162089	XP_013254084.1
NW_013550565.1	162836	163763	XP_013254085.1
NW_013550565.1	164551	165559	XP_013254086.1
NW_013550565.1	165725	166991	XP_013254087.1
NW_013550565.1	167655	168542	XP_013254088.1
NW_013550565.1	169284	170907	XP_013254089.1
NW_013550565.1	172546	173540	XP_013254090.1
NW_013550565.1	175283	180860	XP_013254091.1
NW_013550565.1	181096	184578	XP_013254092.1
NW_013550565.1	185817	186678	XP_013254093.1
NW_013550565.1	187621	188248	XP_013254094.1
NW_013550565.1	188553	189826	XP_013254095.1
NW_013550565.1	190239	193011	XP_013254096.1
NW_013550565.1	194084	195929	XP_013254097.1
NW_013550565.1	196624	198073	XP_013254098.1
NW_013550565.1	199353	200397	XP_013254099.1
NW_013550565.1	201186	201927	XP_013254100.1
NW_013550565.1	203040	203883	XP_013254101.1
NW_013550565.1	204701	205781	XP_013254102.1
NW_013550565.1	208502	209141	XP_013254103.1
NW_013550565.1	210065	210845	XP_013254104.1
NW_013550565.1	211870	212659	XP_013254105.1
NW_013550565.1	212873	213551	XP_013254106.1
NW_013550565.1	214411	214650	XP_013254107.1
NW_013550565.1	214936	216236	XP_013254108.1
NW_013550565.1	217207	218039	XP_013254109.1
NW_013550565.1	218733	220191	XP_013254110.1
NW_013550565.1	221229	222324	XP_013254111.1
NW_013550565.1	222572	224054	XP_013254112.1
NW_013550565.1	224725	225693	XP_013254113.1
NW_013550565.1	227104	228858	XP_013254114.1
NW_013550565.1	229412	232736	XP_013254115.1
NW_013550565.1	233154	234234	XP_013254116.1
NW_013550565.1	234988	235333	XP_013254117.1
NW_013550565.1	235992	237840	XP_013254118.1
NW_013550565.1	237972	238655	XP_013254119.1
NW_013550565.1	239390	240147	XP_013254120.1
NW_013550565.1	241259	242514	XP_013254121.1
NW_013550565.1	242950	243797	XP_013254122.1
NW_013550565.1	243867	244167	XP_013254123.1
NW_013550565.1	253403	253859	XP_013254124.1
NW_013550565.1	255207	257155	XP_013254125.1
NW_013550565.1	261717	262380	XP_013254126.1
NW_013550565.1	264724	265789	XP_013254127.1
NW_013550565.1	266365	267994	XP_013254128.1
NW_013550565.1	268486	269020	XP_013254129.1
NW_013550565.1	269034	269688	XP_013254130.1
NW_013550565.1	270068	271682	XP_013254131.1
NW_013550565.1	271708	272296	XP_013254132.1
NW_013550565.1	273612	274624	XP_013254133.1
NW_013550565.1	276699	278218	XP_013254134.1
NW_013550565.1	278877	279546	XP_013254135.1
NW_013550565.1	279711	281475	XP_013254136.1
NW_013550565.1	284353	285692	XP_013254137.1
NW_013550565.1	285978	287058	XP_013254138.1
NW_013550565.1	287910	289236	XP_013254139.1
NW_013550565.1	289757	290297	XP_013254140.1
NW_013550565.1	290958	291391	XP_013254141.1
NW_013550565.1	292280	294460	XP_013254142.1
NW_013550565.1	296705	298226	XP_013254143.1
NW_013550565.1	299630	300047	XP_013254144.1
NW_013550565.1	300622	301494	XP_013254145.1
NW_013550565.1	301534	302767	XP_013254146.1
NW_013550565.1	303095	304955	XP_013254147.1
NW_013550565.1	306616	307906	XP_013254148.1
NW_013550565.1	308861	310086	XP_013254149.1
NW_013550565.1	312014	316775	XP_013254150.1
NW_013550565.1	318949	321739	XP_013254151.1
NW_013550565.1	323404	326085	XP_013254152.1
NW_013550565.1	329155	332272	XP_013254153.1
NW_013550565.1	333054	334353	XP_013254154.1
NW_013550565.1	334840	336661	XP_013254155.1
NW_013550565.1	338225	340394	XP_013254156.1
NW_013550565.1	341058	345257	XP_013254157.1
NW_013550565.1	347113	348928	XP_013254158.1
NW_013550565.1	349811	351323	XP_013254159.1
NW_013550565.1	351602	352418	XP_013254160.1
NW_013550565.1	353698	355927	XP_013254161.1
NW_013550565.1	356223	357385	XP_013254162.1
NW_013550565.1	357887	359474	XP_013254163.1
NW_013550565.1	363186	363486	XP_013254164.1
NW_013550565.1	365160	365529	XP_013254165.1
NW_013550565.1	368789	369145	XP_013254166.1
NW_013550565.1	369589	369817	XP_013254167.1
NW_013550565.1	370566	370980	XP_013254168.1
NW_013550565.1	378179	379498	XP_013254169.1
NW_013550565.1	381358	382597	XP_013254170.1
NW_013550565.1	383388	385264	XP_013254171.1
NW_013550565.1	387030	388581	XP_013254172.1
NW_013550565.1	389287	390830	XP_013254173.1
NW_013550565.1	391801	393625	XP_013254174.1
NW_013550566.1	17523	19344	XP_013254175.1
NW_013550566.1	22216	22878	XP_013254176.1
NW_013550566.1	23390	23840	XP_013254177.1
NW_013550566.1	26887	27070	XP_013254178.1
NW_013550566.1	28034	29399	XP_013254179.1
NW_013550566.1	31025	31286	XP_013254180.1
NW_013550566.1	31354	33136	XP_013254181.1
NW_013550566.1	35198	36617	XP_013254182.1
NW_013550566.1	37358	39158	XP_013254183.1
NW_013550566.1	40103	41795	XP_013254184.1
NW_013550566.1	42755	45778	XP_013254185.1
NW_013550566.1	47939	49158	XP_013254186.1
NW_013550566.1	49979	50486	XP_013254187.1
NW_013550566.1	51097	52836	XP_013254188.1
NW_013550566.1	54209	55862	XP_013254189.1
NW_013550566.1	56141	57251	XP_013254190.1
NW_013550566.1	57709	58533	XP_013254191.1
NW_013550566.1	58976	60305	XP_013254192.1
NW_013550566.1	60868	62278	XP_013254193.1
NW_013550566.1	64206	65358	XP_013254194.1
NW_013550566.1	65730	66836	XP_013254195.1
NW_013550566.1	67296	68278	XP_013254196.1
NW_013550566.1	68349	69868	XP_013254197.1
NW_013550566.1	71022	72129	XP_013254198.1
NW_013550566.1	73124	76362	XP_013254199.1
NW_013550566.1	78822	80484	XP_013254200.1
NW_013550566.1	80854	81262	XP_013254201.1
NW_013550566.1	82112	85691	XP_013254202.1
NW_013550566.1	86255	87647	XP_013254203.1
NW_013550566.1	88318	89932	XP_013254204.1
NW_013550566.1	90935	92454	XP_013254205.1
NW_013550566.1	93326	94505	XP_013254206.1
NW_013550566.1	94741	95716	XP_013254207.1
NW_013550566.1	96349	97795	XP_013254208.1
NW_013550566.1	99275	101325	XP_013254209.1
NW_013550566.1	101855	102527	XP_013254210.1
NW_013550566.1	103197	104818	XP_013254211.1
NW_013550566.1	105394	107041	XP_013254212.1
NW_013550566.1	111496	112468	XP_013254213.1
NW_013550566.1	112946	114544	XP_013254214.1
NW_013550566.1	116030	118407	XP_013254215.1
NW_013550566.1	119503	119701	XP_013254216.1
NW_013550566.1	119762	120546	XP_013254217.1
NW_013550566.1	121653	124186	XP_013254218.1
NW_013550566.1	125395	126460	XP_013254219.1
NW_013550566.1	127488	129756	XP_013254220.1
NW_013550566.1	135366	136021	XP_013254221.1
NW_013550566.1	146771	149200	XP_013254222.1
NW_013550566.1	149732	149998	XP_013254223.1
NW_013550566.1	150558	151631	XP_013254224.1
NW_013550566.1	152445	153102	XP_013254225.1
NW_013550566.1	153986	157872	XP_013254226.1
NW_013550566.1	158783	159992	XP_013254227.1
NW_013550566.1	160637	162399	XP_013254228.1
NW_013550566.1	162870	163752	XP_013254229.1
NW_013550566.1	165261	166797	XP_013254230.1
NW_013550566.1	167124	167887	XP_013254231.1
NW_013550566.1	168186	169998	XP_013254232.1
NW_013550566.1	170607	171526	XP_013254233.1
NW_013550566.1	172111	173482	XP_013254234.1
NW_013550566.1	174345	177471	XP_013254235.1
NW_013550566.1	177977	179163	XP_013254236.1
NW_013550566.1	179253	180277	XP_013254237.1
NW_013550566.1	182173	184768	XP_013254238.1
NW_013550566.1	185708	186620	XP_013254239.1
NW_013550566.1	193111	194056	XP_013254240.1
NW_013550566.1	194195	195495	XP_013254241.1
NW_013550566.1	195896	199244	XP_013254242.1
NW_013550566.1	199980	200931	XP_013254243.1
NW_013550566.1	201655	203801	XP_013254244.1
NW_013550566.1	203998	205411	XP_013254245.1
NW_013550566.1	205941	206118	XP_013254246.1
NW_013550566.1	206272	206576	XP_013254247.1
NW_013550566.1	206688	207729	XP_013254248.1
NW_013550566.1	213318	214727	XP_013254249.1
NW_013550566.1	215610	216373	XP_013254250.1
NW_013550566.1	218097	218957	XP_013254251.1
NW_013550566.1	219312	220908	XP_013254252.1
NW_013550566.1	222215	222422	XP_013254253.1
NW_013550566.1	222506	223852	XP_013254254.1
NW_013550566.1	224519	225519	XP_013254255.1
NW_013550566.1	226138	226612	XP_013254256.1
NW_013550566.1	227020	227996	XP_013254257.1
NW_013550566.1	229352	230423	XP_013254258.1
NW_013550566.1	230899	231496	XP_013254259.1
NW_013550566.1	231621	232476	XP_013254260.1
NW_013550566.1	232874	234745	XP_013254261.1
NW_013550566.1	235157	236050	XP_013254262.1
NW_013550566.1	236702	238449	XP_013254263.1
NW_013550566.1	239288	239893	XP_013254264.1
NW_013550566.1	239925	241326	XP_013254265.1
NW_013550566.1	241538	242442	XP_013254266.1
NW_013550566.1	242751	243622	XP_013254267.1
NW_013550566.1	244217	246504	XP_013254268.1
NW_013550566.1	247212	248227	XP_013254269.1
NW_013550566.1	249500	250880	XP_013254270.1
NW_013550566.1	252212	252782	XP_013254271.1
NW_013550566.1	253769	254874	XP_013254272.1
NW_013550566.1	255526	256925	XP_013254273.1
NW_013550566.1	258119	259343	XP_013254274.1
NW_013550566.1	259865	261014	XP_013254275.1
NW_013550566.1	265206	267150	XP_013254276.1
NW_013550566.1	270053	272153	XP_013254277.1
NW_013550566.1	273056	275062	XP_013254278.1
NW_013550566.1	275631	276359	XP_013254279.1
NW_013550566.1	277150	279145	XP_013254280.1
NW_013550566.1	283043	284156	XP_013254281.1
NW_013550566.1	285100	286084	XP_013254282.1
NW_013550566.1	286796	287942	XP_013254283.1
NW_013550566.1	288216	291145	XP_013254284.1
NW_013550566.1	291165	292284	XP_013254285.1
NW_013550566.1	292752	294546	XP_013254286.1
NW_013550566.1	295546	296773	XP_013254287.1
NW_013550566.1	297257	298936	XP_013254288.1
NW_013550566.1	300363	300942	XP_013254289.1
NW_013550566.1	301030	303321	XP_013254290.1
NW_013550566.1	305869	306475	XP_013254291.1
NW_013550566.1	308531	309123	XP_013254292.1
NW_013550566.1	309461	310446	XP_013254293.1
NW_013550566.1	311866	313155	XP_013254294.1
NW_013550566.1	314020	315889	XP_013254295.1
NW_013550566.1	316194	317184	XP_013254296.1
NW_013550566.1	319290	321116	XP_013254297.1
NW_013550566.1	322552	324354	XP_013254298.1
NW_013550566.1	325357	325624	XP_013254299.1
NW_013550566.1	325627	325861	XP_013254300.1
NW_013550566.1	327577	327949	XP_013254301.1
NW_013550566.1	329518	330336	XP_013254302.1
NW_013550566.1	330789	331713	XP_013254303.1
NW_013550566.1	331755	332840	XP_013254304.1
NW_013550566.1	335217	335643	XP_013254305.1
NW_013550566.1	336938	337568	XP_013254306.1
NW_013550566.1	340781	342851	XP_013254307.1
NW_013550566.1	343946	344352	XP_013254308.1
NW_013550566.1	347800	348031	XP_013254309.1
NW_013550566.1	352299	354095	XP_013254310.1
NW_013550566.1	355586	356705	XP_013254311.1
NW_013550566.1	362769	363640	XP_013254312.1
NW_013550566.1	364109	366423	XP_013254313.1
NW_013550566.1	374753	375235	XP_013254314.1
NW_013550566.1	375908	377690	XP_013254315.1
NW_013550567.1	2496	4431	XP_013254316.1
NW_013550567.1	7021	7959	XP_013254317.1
NW_013550567.1	27146	27953	XP_013254318.1
NW_013550567.1	28760	29024	XP_013254319.1
NW_013550567.1	29036	30604	XP_013254320.1
NW_013550567.1	30917	32381	XP_013254321.1
NW_013550567.1	34794	35075	XP_013254322.1
NW_013550567.1	35865	36953	XP_013254323.1
NW_013550567.1	37014	37419	XP_013254324.1
NW_013550567.1	39022	39811	XP_013254325.1
NW_013550567.1	42009	43188	XP_013254326.1
NW_013550567.1	47939	48926	XP_013254327.1
NW_013550567.1	49764	50502	XP_013254328.1
NW_013550567.1	69254	70216	XP_013254329.1
NW_013550567.1	71163	72788	XP_013254330.1
NW_013550567.1	73470	74256	XP_013254331.1
NW_013550567.1	74346	75345	XP_013254332.1
NW_013550567.1	76841	77594	XP_013254333.1
NW_013550567.1	78665	79952	XP_013254334.1
NW_013550567.1	80774	83000	XP_013254335.1
NW_013550567.1	83487	84324	XP_013254336.1
NW_013550567.1	84686	86165	XP_013254337.1
NW_013550567.1	86748	88651	XP_013254338.1
NW_013550567.1	92537	92993	XP_013254339.1
NW_013550567.1	94133	94883	XP_013254340.1
NW_013550567.1	94961	97082	XP_013254341.1
NW_013550567.1	97482	99237	XP_013254342.1
NW_013550567.1	102262	102876	XP_013254343.1
NW_013550567.1	106189	106814	XP_013254344.1
NW_013550567.1	107418	108426	XP_013254345.1
NW_013550567.1	109213	111152	XP_013254346.1
NW_013550567.1	112400	113448	XP_013254347.1
NW_013550567.1	115464	117870	XP_013254348.1
NW_013550567.1	120271	122728	XP_013254349.1
NW_013550567.1	123718	124513	XP_013254350.1
NW_013550567.1	124914	126915	XP_013254351.1
NW_013550567.1	127109	128022	XP_013254352.1
NW_013550567.1	129634	130156	XP_013254353.1
NW_013550567.1	130484	131510	XP_013254354.1
NW_013550567.1	132362	134303	XP_013254355.1
NW_013550567.1	137541	141796	XP_013254356.1
NW_013550567.1	142941	145120	XP_013254357.1
NW_013550567.1	146288	147832	XP_013254358.1
NW_013550567.1	149811	153924	XP_013254359.1
NW_013550567.1	155714	156196	XP_013254360.1
NW_013550567.1	160073	161673	XP_013254361.1
NW_013550567.1	168088	169648	XP_013254362.1
NW_013550567.1	170389	172871	XP_013254363.1
NW_013550567.1	173288	174682	XP_013254364.1
NW_013550567.1	175955	176729	XP_013254365.1
NW_013550567.1	177499	178107	XP_013254366.1
NW_013550567.1	179094	180816	XP_013254367.1
NW_013550567.1	182497	185347	XP_013254368.1
NW_013550567.1	186905	188511	XP_013254369.1
NW_013550567.1	190324	193323	XP_013254370.1
NW_013550567.1	194716	195642	XP_013254371.1
NW_013550567.1	198162	200196	XP_013254372.1
NW_013550567.1	203045	204203	XP_013254373.1
NW_013550567.1	206454	207162	XP_013254374.1
NW_013550567.1	207453	209073	XP_013254375.1
NW_013550567.1	210100	210614	XP_013254376.1
NW_013550567.1	214422	215949	XP_013254377.1
NW_013550567.1	220298	222248	XP_013254378.1
NW_013550567.1	223305	223572	XP_013254379.1
NW_013550567.1	223856	225494	XP_013254380.1
NW_013550567.1	226835	228318	XP_013254381.1
NW_013550567.1	228776	230455	XP_013254382.1
NW_013550567.1	231304	233394	XP_013254383.1
NW_013550567.1	236509	237711	XP_013254384.1
NW_013550567.1	238914	240042	XP_013254385.1
NW_013550567.1	240968	242249	XP_013254386.1
NW_013550567.1	243086	243833	XP_013254387.1
NW_013550567.1	245668	247306	XP_013254388.1
NW_013550567.1	251926	253281	XP_013254389.1
NW_013550567.1	254595	255918	XP_013254390.1
NW_013550567.1	256436	258478	XP_013254391.1
NW_013550567.1	259029	262665	XP_013254392.1
NW_013550567.1	263134	264705	XP_013254393.1
NW_013550567.1	269305	270073	XP_013254394.1
NW_013550567.1	270611	271250	XP_013254395.1
NW_013550567.1	273001	274770	XP_013254396.1
NW_013550567.1	276044	276635	XP_013254397.1
NW_013550567.1	277711	279436	XP_013254398.1
NW_013550567.1	282342	285992	XP_013254399.1
NW_013550567.1	287545	288327	XP_013254400.1
NW_013550567.1	291124	294024	XP_013254401.1
NW_013550567.1	295110	296123	XP_013254402.1
NW_013550567.1	296466	298014	XP_013254403.1
NW_013550567.1	299182	300313	XP_013254404.1
NW_013550567.1	300807	303260	XP_013254405.1
NW_013550567.1	304735	306451	XP_013254406.1
NW_013550567.1	308374	309229	XP_013254407.1
NW_013550567.1	310486	311892	XP_013254408.1
NW_013550567.1	312320	313246	XP_013254409.1
NW_013550567.1	313715	315617	XP_013254410.1
NW_013550567.1	317305	318886	XP_013254411.1
NW_013550567.1	319739	321473	XP_013254412.1
NW_013550567.1	325796	327153	XP_013254413.1
NW_013550567.1	327860	329707	XP_013254414.1
NW_013550567.1	330176	331112	XP_013254415.1
NW_013550567.1	332773	334226	XP_013254416.1
NW_013550567.1	334898	335537	XP_013254417.1
NW_013550567.1	336047	336920	XP_013254418.1
NW_013550567.1	337157	340266	XP_013254419.1
NW_013550567.1	341725	343109	XP_013254420.1
NW_013550567.1	343404	345820	XP_013254421.1
NW_013550567.1	348059	351164	XP_013254422.1
NW_013550567.1	352788	353799	XP_013254423.1
NW_013550567.1	354028	355584	XP_013254424.1
NW_013550567.1	356135	358019	XP_013254425.1
NW_013550567.1	358897	360037	XP_013254426.1
NW_013550567.1	360551	361467	XP_013254427.1
NW_013550567.1	362694	364459	XP_013254428.1
NW_013550567.1	367544	368309	XP_013254429.1
NW_013550567.1	373269	375086	XP_013254430.1
NW_013550567.1	376402	378430	XP_013254431.1
NW_013550567.1	379714	380405	XP_013254432.1
NW_013550567.1	381438	383124	XP_013254433.1
NW_013550567.1	383845	385572	XP_013254434.1
NW_013550567.1	388697	390169	XP_013254435.1
NW_013550567.1	390737	392153	XP_013254436.1
NW_013550567.1	393524	393938	XP_013254437.1
NW_013550567.1	394904	397367	XP_013254438.1
NW_013550567.1	398819	400586	XP_013254439.1
NW_013550567.1	403109	403469	XP_013254440.1
NW_013550567.1	403532	404234	XP_013254441.1
NW_013550567.1	405480	405849	XP_013254442.1
NW_013550567.1	406085	407540	XP_013254443.1
NW_013550567.1	408810	410544	XP_013254444.1
NW_013550567.1	413394	414459	XP_013254445.1
NW_013550567.1	414636	415508	XP_013254446.1
NW_013550567.1	416904	419445	XP_013254447.1
NW_013550567.1	419648	420942	XP_013254448.1
NW_013550567.1	421719	423003	XP_013254449.1
NW_013550567.1	423163	423643	XP_013254450.1
NW_013550567.1	425632	426665	XP_013254451.1
NW_013550567.1	427797	428826	XP_013254452.1
NW_013550567.1	429136	433456	XP_013254453.1
NW_013550567.1	434306	435186	XP_013254454.1
NW_013550567.1	436491	437619	XP_013254455.1
NW_013550567.1	438962	442495	XP_013254456.1
NW_013550567.1	445493	445853	XP_013254457.1
NW_013550567.1	446353	449955	XP_013254458.1
NW_013550567.1	450716	452539	XP_013254459.1
NW_013550567.1	452714	454817	XP_013254460.1
NW_013550567.1	455795	457949	XP_013254461.1
NW_013550567.1	458370	460326	XP_013254462.1
NW_013550567.1	461982	462939	XP_013254463.1
NW_013550567.1	463767	467610	XP_013254464.1
NW_013550567.1	468246	471383	XP_013254465.1
NW_013550567.1	473431	474707	XP_013254466.1
NW_013550567.1	474989	476297	XP_013254467.1
NW_013550567.1	476485	476741	XP_013254468.1
NW_013550567.1	477807	479286	XP_013254469.1
NW_013550567.1	479874	483894	XP_013254470.1
NW_013550567.1	484837	485346	XP_013254471.1
NW_013550568.1	1759	2620	XP_013254472.1
NW_013550568.1	3488	4485	XP_013254473.1
NW_013550568.1	4999	6715	XP_013254474.1
NW_013550568.1	8501	9323	XP_013254475.1
NW_013550568.1	10823	11367	XP_013254476.1
NW_013550568.1	15993	16612	XP_013254477.1
NW_013550568.1	17575	18919	XP_013254478.1
NW_013550568.1	19507	20100	XP_013254479.1
NW_013550568.1	20801	21324	XP_013254480.1
NW_013550568.1	22771	23558	XP_013254481.1
NW_013550568.1	28550	28841	XP_013254482.1
NW_013550568.1	30527	31595	XP_013254483.1
NW_013550568.1	34658	35366	XP_013254484.1
NW_013550568.1	36458	37445	XP_013254485.1
NW_013550568.1	38226	38814	XP_013254486.1
NW_013550568.1	39829	41501	XP_013254487.1
NW_013550568.1	43121	44943	XP_013254488.1
NW_013550568.1	48191	50948	XP_013254489.1
NW_013550568.1	51231	51789	XP_013254490.1
NW_013550568.1	52791	54777	XP_013254491.1
NW_013550568.1	55676	56097	XP_013254492.1
NW_013550568.1	57425	58214	XP_013254493.1
NW_013550568.1	59287	61193	XP_013254494.1
NW_013550568.1	62110	64399	XP_013254495.1
NW_013550568.1	65462	69464	XP_013254496.1
NW_013550568.1	69856	70283	XP_013254497.1
NW_013550568.1	71187	72105	XP_013254498.1
NW_013550568.1	73324	75197	XP_013254499.1
NW_013550568.1	76331	77210	XP_013254500.1
NW_013550568.1	77462	81293	XP_013254501.1
NW_013550568.1	82260	83001	XP_013254502.1
NW_013550568.1	83067	83328	XP_013254503.1
NW_013550568.1	84386	86622	XP_013254504.1
NW_013550568.1	88450	89990	XP_013254505.1
NW_013550568.1	94626	95280	XP_013254506.1
NW_013550568.1	96075	97286	XP_013254507.1
NW_013550568.1	97726	99055	XP_013254508.1
NW_013550568.1	99970	100534	XP_013254509.1
NW_013550568.1	100765	101484	XP_013254510.1
NW_013550568.1	104803	105751	XP_013254511.1
NW_013550568.1	105869	108002	XP_013254512.1
NW_013550568.1	109469	110126	XP_013254513.1
NW_013550568.1	110572	112043	XP_013254514.1
NW_013550568.1	112539	113565	XP_013254515.1
NW_013550568.1	114812	118211	XP_013254516.1
NW_013550568.1	122259	123408	XP_013254517.1
NW_013550568.1	126401	127388	XP_013254518.1
NW_013550568.1	128479	130647	XP_013254519.1
NW_013550568.1	133006	135284	XP_013254520.1
NW_013550568.1	138395	141164	XP_013254521.1
NW_013550568.1	141877	144966	XP_013254522.1
NW_013550568.1	145401	147212	XP_013254523.1
NW_013550568.1	149488	151835	XP_013254524.1
NW_013550568.1	152018	153460	XP_013254525.1
NW_013550568.1	154614	155758	XP_013254526.1
NW_013550568.1	157818	159374	XP_013254527.1
NW_013550568.1	159689	160481	XP_013254528.1
NW_013550568.1	161249	163291	XP_013254529.1
NW_013550568.1	166473	167562	XP_013254530.1
NW_013550568.1	168334	169940	XP_013254531.1
NW_013550568.1	170941	172951	XP_013254532.1
NW_013550568.1	173461	174527	XP_013254533.1
NW_013550568.1	176081	180164	XP_013254534.1
NW_013550568.1	181308	182278	XP_013254535.1
NW_013550568.1	182973	184801	XP_013254536.1
NW_013550568.1	186826	188754	XP_013254537.1
NW_013550568.1	189915	190407	XP_013254538.1
NW_013550568.1	192010	194469	XP_013254539.1
NW_013550568.1	194879	195900	XP_013254540.1
NW_013550568.1	196154	196856	XP_013254541.1
NW_013550568.1	197620	198746	XP_013254542.1
NW_013550568.1	200735	202192	XP_013254543.1
NW_013550568.1	203071	205691	XP_013254544.1
NW_013550568.1	206192	209949	XP_013254545.1
NW_013550568.1	210420	212557	XP_013254546.1
NW_013550568.1	214218	215345	XP_013254547.1
NW_013550568.1	215680	217069	XP_013254548.1
NW_013550568.1	218297	218649	XP_013254549.1
NW_013550568.1	219081	220611	XP_013254550.1
NW_013550568.1	221371	223040	XP_013254551.1
NW_013550568.1	223804	226871	XP_013254552.1
NW_013550568.1	228120	228772	XP_013254553.1
NW_013550568.1	229983	230250	XP_013254554.1
NW_013550568.1	230993	232116	XP_013254555.1
NW_013550568.1	237267	237756	XP_013254556.1
NW_013550568.1	238275	240132	XP_013254557.1
NW_013550568.1	240618	241903	XP_013254558.1
NW_013550568.1	242301	243273	XP_013254559.1
NW_013550568.1	243322	244271	XP_013254560.1
NW_013550568.1	245026	246905	XP_013254561.1
NW_013550568.1	247132	248034	XP_013254562.1
NW_013550568.1	253190	254669	XP_013254563.1
NW_013550568.1	255253	258547	XP_013254564.1
NW_013550568.1	259619	260465	XP_013254565.1
NW_013550568.1	266351	268283	XP_013254566.1
NW_013550568.1	270633	276282	XP_013254567.1
NW_013550568.1	277310	277658	XP_013254568.1
NW_013550568.1	278181	279135	XP_013254569.1
NW_013550568.1	279757	280533	XP_013254570.1
NW_013550568.1	282061	282391	XP_013254571.1
NW_013550568.1	282480	283272	XP_013254572.1
NW_013550568.1	283926	284403	XP_013254573.1
NW_013550568.1	285424	286646	XP_013254574.1
NW_013550568.1	286667	287624	XP_013254575.1
NW_013550568.1	288192	288949	XP_013254576.1
NW_013550568.1	290515	291963	XP_013254577.1
NW_013550568.1	294487	295505	XP_013254578.1
NW_013550568.1	296318	298125	XP_013254579.1
NW_013550568.1	298628	299524	XP_013254580.1
NW_013550568.1	300593	302879	XP_013254581.1
NW_013550568.1	303252	304944	XP_013254582.1
NW_013550568.1	305590	307647	XP_013254583.1
NW_013550568.1	311550	312699	XP_013254584.1
NW_013550568.1	312885	315939	XP_013254585.1
NW_013550568.1	316250	317880	XP_013254586.1
NW_013550568.1	318340	319487	XP_013254587.1
NW_013550568.1	320027	322499	XP_013254588.1
NW_013550568.1	323428	326371	XP_013254589.1
NW_013550568.1	326767	329428	XP_013254590.1
NW_013550568.1	329938	331338	XP_013254591.1
NW_013550568.1	335024	335576	XP_013254592.1
NW_013550568.1	336082	337443	XP_013254593.1
NW_013550568.1	337690	339466	XP_013254594.1
NW_013550568.1	340673	341675	XP_013254595.1
NW_013550568.1	342599	343471	XP_013254596.1
NW_013550568.1	343749	345745	XP_013254597.1
NW_013550568.1	346538	347640	XP_013254598.1
NW_013550568.1	348161	349528	XP_013254599.1
NW_013550568.1	350188	352334	XP_013254600.1
NW_013550568.1	352991	354071	XP_013254601.1
NW_013550568.1	354519	355386	XP_013254602.1
NW_013550568.1	355613	356316	XP_013254603.1
NW_013550568.1	356796	357748	XP_013254604.1
NW_013550568.1	358589	359387	XP_013254605.1
NW_013550568.1	359711	360408	XP_013254606.1
NW_013550568.1	360630	361360	XP_013254607.1
NW_013550568.1	361912	362722	XP_013254608.1
NW_013550568.1	362932	363427	XP_013254609.1
NW_013550568.1	364649	365048	XP_013254610.1
NW_013550568.1	366255	367093	XP_013254611.1
NW_013550568.1	367499	368099	XP_013254612.1
NW_013550568.1	369930	371204	XP_013254613.1
NW_013550568.1	371483	373196	XP_013254614.1
NW_013550568.1	373981	375164	XP_013254615.1
NW_013550568.1	375181	376441	XP_013254616.1
NW_013550568.1	377482	378822	XP_013254617.1
NW_013550568.1	379354	380758	XP_013254618.1
NW_013550568.1	381285	381723	XP_013254619.1
NW_013550568.1	384589	387196	XP_013254620.1
NW_013550568.1	388105	389254	XP_013254621.1
NW_013550568.1	391061	392852	XP_013254622.1
NW_013550568.1	393451	394054	XP_013254623.1
NW_013550568.1	394425	395649	XP_013254624.1
NW_013550568.1	397303	398761	XP_013254625.1
NW_013550568.1	399029	399977	XP_013254626.1
NW_013550568.1	400967	402379	XP_013254627.1
NW_013550568.1	402802	404653	XP_013254628.1
NW_013550568.1	405501	406771	XP_013254629.1
NW_013550568.1	407120	410458	XP_013254630.1
NW_013550568.1	410986	412825	XP_013254631.1
NW_013550568.1	413133	415041	XP_013254632.1
NW_013550568.1	415996	418116	XP_013254633.1
NW_013550568.1	419967	421152	XP_013254634.1
NW_013550568.1	422251	423623	XP_013254635.1
NW_013550568.1	423980	424424	XP_013254636.1
NW_013550568.1	424977	425421	XP_013254637.1
NW_013550568.1	426003	426195	XP_013254638.1
NW_013550568.1	426944	427535	XP_013254639.1
NW_013550568.1	429209	430908	XP_013254640.1
NW_013550568.1	433022	433337	XP_013254641.1
NW_013550568.1	435260	436004	XP_013254642.1
NW_013550568.1	436526	439609	XP_013254643.1
NW_013550568.1	439961	441078	XP_013254644.1
NW_013550568.1	441776	442787	XP_013254645.1
NW_013550568.1	443653	445551	XP_013254646.1
NW_013550568.1	446498	447260	XP_013254647.1
NW_013550568.1	447997	449624	XP_013254648.1
NW_013550568.1	450966	452761	XP_013254649.1
NW_013550568.1	453433	454903	XP_013254650.1
NW_013550568.1	455772	457149	XP_013254651.1
NW_013550568.1	457683	459213	XP_013254652.1
NW_013550568.1	460831	461803	XP_013254653.1
NW_013550568.1	466969	467662	XP_013254654.1
NW_013550568.1	468278	468874	XP_013254655.1
NW_013550568.1	469801	471292	XP_013254656.1
NW_013550568.1	472821	474234	XP_013254657.1
NW_013550568.1	475377	477776	XP_013254658.1
NW_013550568.1	478481	479516	XP_013254659.1
NW_013550568.1	480210	482740	XP_013254660.1
NW_013550568.1	486251	488721	XP_013254661.1
NW_013550568.1	488947	490030	XP_013254662.1
NW_013550569.1	31960	32332	XP_013254663.1
NW_013550569.1	33167	35613	XP_013254664.1
NW_013550569.1	35775	37365	XP_013254665.1
NW_013550569.1	38861	41561	XP_013254666.1
NW_013550569.1	42310	45298	XP_013254667.1
NW_013550569.1	46347	47844	XP_013254668.1
NW_013550569.1	48436	50248	XP_013254669.1
NW_013550569.1	52214	53003	XP_013254670.1
NW_013550569.1	53893	55634	XP_013254671.1
NW_013550569.1	57047	61622	XP_013254672.1
NW_013550569.1	62548	67343	XP_013254673.1
NW_013550569.1	69062	71551	XP_013254674.1
NW_013550569.1	72196	72778	XP_013254675.1
NW_013550569.1	72933	74380	XP_013254676.1
NW_013550569.1	75152	79420	XP_013254677.1
NW_013550569.1	80061	80412	XP_013254678.1
NW_013550569.1	81813	83949	XP_013254679.1
NW_013550569.1	90987	91503	XP_013254680.1
NW_013550569.1	92340	94435	XP_013254681.1
NW_013550569.1	95846	97106	XP_013254682.1
NW_013550569.1	99322	101827	XP_013254683.1
NW_013550569.1	102450	104265	XP_013254684.1
NW_013550569.1	105553	107039	XP_013254685.1
NW_013550569.1	107451	108044	XP_013254686.1
NW_013550569.1	108397	110335	XP_013254687.1
NW_013550569.1	111148	112810	XP_013254688.1
NW_013550569.1	113778	114663	XP_013254689.1
NW_013550569.1	115404	116944	XP_013254690.1
NW_013550569.1	122063	123299	XP_013254691.1
NW_013550569.1	132799	133123	XP_013254692.1
NW_013550569.1	135264	136381	XP_013254693.1
NW_013550569.1	136980	138357	XP_013254694.1
NW_013550569.1	141871	142114	XP_013254695.1
NW_013550569.1	143343	143819	XP_013254696.1
NW_013550569.1	144613	145741	XP_013254697.1
NW_013550569.1	147375	148366	XP_013254698.1
NW_013550569.1	149076	150828	XP_013254699.1
NW_013550569.1	151589	152369	XP_013254700.1
NW_013550569.1	152513	154769	XP_013254701.1
NW_013550569.1	156670	158416	XP_013254702.1
NW_013550569.1	161026	163148	XP_013254703.1
NW_013550569.1	164073	165693	XP_013254704.1
NW_013550569.1	166809	167898	XP_013254705.1
NW_013550569.1	169563	169872	XP_013254706.1
NW_013550569.1	172799	174274	XP_013254707.1
NW_013550569.1	175105	175951	XP_013254708.1
NW_013550569.1	177951	178092	XP_013254709.1
NW_013550569.1	180786	181882	XP_013254710.1
NW_013550569.1	183063	184812	XP_013254711.1
NW_013550569.1	189212	190250	XP_013254712.1
NW_013550569.1	190850	192461	XP_013254713.1
NW_013550569.1	193337	195511	XP_013254714.1
NW_013550569.1	195959	196616	XP_013254715.1
NW_013550569.1	198269	199905	XP_013254716.1
NW_013550569.1	201417	202543	XP_013254717.1
NW_013550569.1	204765	206934	XP_013254718.1
NW_013550569.1	207738	210205	XP_013254719.1
NW_013550569.1	211983	212652	XP_013254720.1
NW_013550569.1	213159	214707	XP_013254721.1
NW_013550569.1	215099	217658	XP_013254722.1
NW_013550569.1	218799	221663	XP_013254723.1
NW_013550569.1	222002	222664	XP_013254724.1
NW_013550569.1	222734	223632	XP_013254725.1
NW_013550569.1	224773	226150	XP_013254726.1
NW_013550569.1	226512	228138	XP_013254727.1
NW_013550569.1	229926	231269	XP_013254728.1
NW_013550569.1	231706	232498	XP_013254729.1
NW_013550569.1	234048	236811	XP_013254730.1
NW_013550569.1	237630	238914	XP_013254731.1
NW_013550569.1	239277	239720	XP_013254732.1
NW_013550569.1	243121	243730	XP_013254733.1
NW_013550569.1	243922	244937	XP_013254734.1
NW_013550569.1	246263	248773	XP_013254735.1
NW_013550569.1	249443	249980	XP_013254736.1
NW_013550569.1	250707	252462	XP_013254737.1
NW_013550569.1	258437	259564	XP_013254738.1
NW_013550569.1	264904	266436	XP_013254739.1
NW_013550569.1	266477	267476	XP_013254740.1
NW_013550569.1	268450	271462	XP_013254741.1
NW_013550569.1	272060	272509	XP_013254742.1
NW_013550569.1	273173	274799	XP_013254743.1
NW_013550569.1	275375	277471	XP_013254744.1
NW_013550569.1	277713	279054	XP_013254745.1
NW_013550569.1	280256	284927	XP_013254746.1
NW_013550569.1	285737	287909	XP_013254747.1
NW_013550569.1	288548	290329	XP_013254748.1
NW_013550569.1	291015	291459	XP_013254749.1
NW_013550569.1	292559	295264	XP_013254750.1
NW_013550569.1	297340	299066	XP_013254751.1
NW_013550569.1	299570	307322	XP_013254752.1
NW_013550569.1	307468	308320	XP_013254753.1
NW_013550569.1	308872	309178	XP_013254754.1
NW_013550569.1	310145	312512	XP_013254755.1
NW_013550569.1	313336	315079	XP_013254756.1
NW_013550569.1	316972	318069	XP_013254757.1
NW_013550569.1	319138	320251	XP_013254758.1
NW_013550569.1	320655	322054	XP_013254759.1
NW_013550569.1	323384	324371	XP_013254760.1
NW_013550569.1	324935	325670	XP_013254761.1
NW_013550569.1	326920	329038	XP_013254762.1
NW_013550569.1	329355	331068	XP_013254763.1
NW_013550569.1	331344	332979	XP_013254764.1
NW_013550569.1	334877	336812	XP_013254765.1
NW_013550569.1	338616	340256	XP_013254766.1
NW_013550569.1	341166	342525	XP_013254767.1
NW_013550569.1	343698	345525	XP_013254768.1
NW_013550569.1	346191	347516	XP_013254769.1
NW_013550569.1	349774	350631	XP_013254770.1
NW_013550569.1	352955	355514	XP_013254771.1
NW_013550569.1	357312	359031	XP_013254772.1
NW_013550569.1	359662	360928	XP_013254773.1
NW_013550569.1	361495	363263	XP_013254774.1
NW_013550569.1	364551	367656	XP_013254775.1
NW_013550569.1	368363	369948	XP_013254776.1
NW_013550569.1	370506	372236	XP_013254777.1
NW_013550569.1	372652	373989	XP_013254778.1
NW_013550569.1	382282	384119	XP_013254779.1
NW_013550569.1	385459	387483	XP_013254780.1
NW_013550569.1	387974	389838	XP_013254781.1
NW_013550569.1	390283	391571	XP_013254782.1
NW_013550569.1	392632	393886	XP_013254783.1
NW_013550569.1	394664	397526	XP_013254784.1
NW_013550569.1	403574	404701	XP_013254785.1
NW_013550569.1	405186	408398	XP_013254786.1
NW_013550569.1	411707	412849	XP_013254787.1
NW_013550569.1	413862	416509	XP_013254788.1
NW_013550569.1	417622	419545	XP_013254789.1
NW_013550569.1	421385	424016	XP_013254790.1
NW_013550569.1	425098	425510	XP_013254791.1
NW_013550569.1	426523	427129	XP_013254792.1
NW_013550569.1	428011	428567	XP_013254793.1
NW_013550569.1	429209	430251	XP_013254794.1
NW_013550569.1	431239	434270	XP_013254795.1
NW_013550569.1	434838	436894	XP_013254796.1
NW_013550569.1	438246	440077	XP_013254797.1
NW_013550569.1	445603	447001	XP_013254798.1
NW_013550569.1	447558	449205	XP_013254799.1
NW_013550569.1	450234	451182	XP_013254800.1
NW_013550569.1	451594	452893	XP_013254801.1
NW_013550569.1	454184	454847	XP_013254802.1
NW_013550569.1	456878	460172	XP_013254803.1
NW_013550569.1	461881	463078	XP_013254804.1
NW_013550569.1	463864	465382	XP_013254805.1
NW_013550569.1	466951	468158	XP_013254806.1
NW_013550569.1	471449	474488	XP_013254807.1
NW_013550569.1	474830	476006	XP_013254808.1
NW_013550569.1	478116	480096	XP_013254809.1
NW_013550569.1	483358	485278	XP_013254810.1
NW_013550569.1	485779	486817	XP_013254811.1
NW_013550569.1	486894	487602	XP_013254812.1
NW_013550569.1	488303	489352	XP_013254813.1
NW_013550569.1	490277	491270	XP_013254814.1
NW_013550569.1	491665	493857	XP_013254815.1
NW_013550569.1	494540	495077	XP_013254816.1
NW_013550569.1	495769	497471	XP_013254817.1
NW_013550569.1	498409	500822	XP_013254818.1
NW_013550569.1	501624	502884	XP_013254819.1
NW_013550569.1	503116	503964	XP_013254820.1
NW_013550569.1	504834	506075	XP_013254821.1
NW_013550569.1	507418	508984	XP_013254822.1
NW_013550569.1	509796	512721	XP_013254823.1
NW_013550569.1	514820	515803	XP_013254824.1
NW_013550569.1	516665	518360	XP_013254825.1
NW_013550569.1	519907	522267	XP_013254826.1
NW_013550569.1	524047	526093	XP_013254827.1
NW_013550569.1	529897	531968	XP_013254828.1
NW_013550569.1	533019	533505	XP_013254829.1
NW_013550569.1	534060	536706	XP_013254830.1
NW_013550569.1	538214	540215	XP_013254831.1
NW_013550569.1	543348	544208	XP_013254832.1
NW_013550569.1	544982	545909	XP_013254833.1
NW_013550570.1	63404	64725	XP_013254834.1
NW_013550570.1	65116	66135	XP_013254835.1
NW_013550570.1	68560	69982	XP_013254836.1
NW_013550570.1	73577	74974	XP_013254837.1
NW_013550570.1	75375	76155	XP_013254838.1
NW_013550570.1	76743	77324	XP_013254839.1
NW_013550570.1	78452	78761	XP_013254840.1
NW_013550570.1	80157	81069	XP_013254841.1
NW_013550570.1	81349	82166	XP_013254842.1
NW_013550570.1	82994	84081	XP_013254843.1
NW_013550570.1	84645	86322	XP_013254844.1
NW_013550570.1	86706	87576	XP_013254845.1
NW_013550570.1	88503	89318	XP_013254846.1
NW_013550570.1	89819	91724	XP_013254847.1
NW_013550570.1	92271	93390	XP_013254848.1
NW_013550570.1	93742	94717	XP_013254849.1
NW_013550570.1	94981	95504	XP_013254850.1
NW_013550570.1	95975	97001	XP_013254851.1
NW_013550570.1	97956	99648	XP_013254852.1
NW_013550570.1	100434	101863	XP_013254853.1
NW_013550570.1	102432	103160	XP_013254854.1
NW_013550570.1	104270	105819	XP_013254855.1
NW_013550570.1	106506	107412	XP_013254856.1
NW_013550570.1	107682	109948	XP_013254857.1
NW_013550570.1	110740	111301	XP_013254858.1
NW_013550570.1	114129	114682	XP_013254859.1
NW_013550570.1	115390	116440	XP_013254860.1
NW_013550570.1	120544	122374	XP_013254861.1
NW_013550570.1	123390	124689	XP_013254862.1
NW_013550570.1	125146	127528	XP_013254863.1
NW_013550570.1	128556	129914	XP_013254864.1
NW_013550570.1	130483	131542	XP_013254865.1
NW_013550570.1	131926	136753	XP_013254866.1
NW_013550570.1	138090	139780	XP_013254867.1
NW_013550570.1	140940	142062	XP_013254868.1
NW_013550570.1	143679	145341	XP_013254869.1
NW_013550570.1	147486	148800	XP_013254870.1
NW_013550570.1	151441	153055	XP_013254871.1
NW_013550570.1	154817	157505	XP_013254872.1
NW_013550570.1	158806	161258	XP_013254873.1
NW_013550570.1	161558	162665	XP_013254874.1
NW_013550570.1	162789	163938	XP_013254875.1
NW_013550570.1	164457	166704	XP_013254876.1
NW_013550570.1	167382	168650	XP_013254877.1
NW_013550570.1	169658	171194	XP_013254878.1
NW_013550570.1	179070	180594	XP_013254879.1
NW_013550570.1	182938	184033	XP_013254880.1
NW_013550570.1	187498	188406	XP_013254881.1
NW_013550570.1	192214	193092	XP_013254882.1
NW_013550570.1	194685	195084	XP_013254883.1
NW_013550570.1	196085	196568	XP_013254884.1
NW_013550570.1	197946	198696	XP_013254885.1
NW_013550570.1	199615	200758	XP_013254886.1
NW_013550570.1	201211	201948	XP_013254887.1
NW_013550570.1	202489	203139	XP_013254888.1
NW_013550570.1	205087	207648	XP_013254889.1
NW_013550570.1	208511	210663	XP_013254890.1
NW_013550570.1	214318	215130	XP_013254891.1
NW_013550570.1	218216	219316	XP_013254892.1
NW_013550570.1	223028	224755	XP_013254893.1
NW_013550570.1	225363	227955	XP_013254894.1
NW_013550570.1	230992	232274	XP_013254895.1
NW_013550570.1	235783	236575	XP_013254896.1
NW_013550570.1	236705	237840	XP_013254897.1
NW_013550570.1	239137	240286	XP_013254898.1
NW_013550570.1	241114	242122	XP_013254899.1
NW_013550570.1	242560	243298	XP_013254900.1
NW_013550570.1	244172	246795	XP_013254901.1
NW_013550570.1	247410	248022	XP_013254902.1
NW_013550570.1	248166	249397	XP_013254903.1
NW_013550570.1	252864	254205	XP_013254904.1
NW_013550570.1	254287	255226	XP_013254905.1
NW_013550570.1	257119	258144	XP_013254906.1
NW_013550570.1	258512	262195	XP_013254907.1
NW_013550570.1	263079	265387	XP_013254908.1
NW_013550570.1	266245	268433	XP_013254909.1
NW_013550570.1	269593	271230	XP_013254910.1
NW_013550570.1	271844	272722	XP_013254911.1
NW_013550570.1	273203	274362	XP_013254912.1
NW_013550570.1	274650	276549	XP_013254913.1
NW_013550570.1	277495	278164	XP_013254914.1
NW_013550570.1	278611	279649	XP_013254915.1
NW_013550570.1	279891	281681	XP_013254916.1
NW_013550570.1	282434	284577	XP_013254917.1
NW_013550570.1	285021	286584	XP_013254918.1
NW_013550570.1	286945	288001	XP_013254919.1
NW_013550570.1	288653	290464	XP_013254920.1
NW_013550570.1	290942	293603	XP_013254921.1
NW_013550570.1	296279	297790	XP_013254922.1
NW_013550570.1	298467	301108	XP_013254923.1
NW_013550570.1	301452	302208	XP_013254924.1
NW_013550570.1	304269	305104	XP_013254925.1
NW_013550570.1	305662	307255	XP_013254926.1
NW_013550570.1	308087	309005	XP_013254927.1
NW_013550570.1	309179	310628	XP_013254928.1
NW_013550570.1	311499	312860	XP_013254929.1
NW_013550570.1	313701	314664	XP_013254930.1
NW_013550570.1	315019	315969	XP_013254931.1
NW_013550570.1	316905	318072	XP_013254932.1
NW_013550570.1	318552	320313	XP_013254933.1
NW_013550570.1	321387	322881	XP_013254934.1
NW_013550570.1	326551	328340	XP_013254935.1
NW_013550570.1	328630	329505	XP_013254936.1
NW_013550570.1	329681	330617	XP_013254937.1
NW_013550570.1	331236	331551	XP_013254938.1
NW_013550570.1	332018	333641	XP_013254939.1
NW_013550570.1	334180	335199	XP_013254940.1
NW_013550570.1	336655	338933	XP_013254941.1
NW_013550570.1	339575	340538	XP_013254942.1
NW_013550570.1	341521	343185	XP_013254943.1
NW_013550570.1	344346	346338	XP_013254944.1
NW_013550570.1	348016	349287	XP_013254945.1
NW_013550570.1	350116	351260	XP_013254946.1
NW_013550570.1	351998	353975	XP_013254947.1
NW_013550570.1	360163	361966	XP_013254948.1
NW_013550570.1	364246	365880	XP_013254949.1
NW_013550570.1	366809	367631	XP_013254950.1
NW_013550570.1	368633	368981	XP_013254951.1
NW_013550570.1	370189	370750	XP_013254952.1
NW_013550570.1	371586	373620	XP_013254953.1
NW_013550570.1	375011	376653	XP_013254954.1
NW_013550570.1	378334	378655	XP_013254955.1
NW_013550570.1	379615	381555	XP_013254956.1
NW_013550570.1	382121	382925	XP_013254957.1
NW_013550570.1	383950	385666	XP_013254958.1
NW_013550570.1	385803	386799	XP_013254959.1
NW_013550570.1	386981	387365	XP_013254960.1
NW_013550570.1	388016	389864	XP_013254961.1
NW_013550570.1	390061	392812	XP_013254962.1
NW_013550570.1	393100	393997	XP_013254963.1
NW_013550570.1	394331	394809	XP_013254964.1
NW_013550570.1	395855	396660	XP_013254965.1
NW_013550570.1	397104	398435	XP_013254966.1
NW_013550570.1	399954	400757	XP_013254967.1
NW_013550570.1	401501	404097	XP_013254968.1
NW_013550570.1	405004	406069	XP_013254969.1
NW_013550570.1	406392	409188	XP_013254970.1
NW_013550570.1	409989	410933	XP_013254971.1
NW_013550570.1	412080	414680	XP_013254972.1
NW_013550570.1	415373	416432	XP_013254973.1
NW_013550570.1	417282	418838	XP_013254974.1
NW_013550570.1	419039	421215	XP_013254975.1
NW_013550570.1	421782	423800	XP_013254976.1
NW_013550570.1	424964	426560	XP_013254977.1
NW_013550570.1	427130	428073	XP_013254978.1
NW_013550570.1	428223	433022	XP_013254979.1
NW_013550570.1	434359	437564	XP_013254980.1
NW_013550570.1	438938	440218	XP_013254981.1
NW_013550570.1	441057	442817	XP_013254982.1
NW_013550570.1	444313	444797	XP_013254983.1
NW_013550570.1	445837	447621	XP_013254984.1
NW_013550570.1	449041	449416	XP_013254985.1
NW_013550570.1	450688	452493	XP_013254986.1
NW_013550570.1	453499	456884	XP_013254987.1
NW_013550570.1	459072	459553	XP_013254988.1
NW_013550570.1	460643	461729	XP_013254989.1
NW_013550570.1	463067	464769	XP_013254990.1
NW_013550570.1	465903	466454	XP_013254991.1
NW_013550570.1	466576	467669	XP_013254992.1
NW_013550570.1	468232	469345	XP_013254993.1
NW_013550570.1	469569	472827	XP_013254994.1
NW_013550570.1	473977	475741	XP_013254995.1
NW_013550570.1	476185	477840	XP_013254996.1
NW_013550570.1	478533	479628	XP_013254997.1
NW_013550570.1	479797	481536	XP_013254998.1
NW_013550570.1	483262	484230	XP_013254999.1
NW_013550570.1	485084	486528	XP_013255000.1
NW_013550570.1	487020	489042	XP_013255001.1
NW_013550570.1	489756	490074	XP_013255002.1
NW_013550570.1	492874	493567	XP_013255003.1
NW_013550570.1	494173	495123	XP_013255004.1
NW_013550570.1	495891	496416	XP_013255005.1
NW_013550570.1	496730	497648	XP_013255006.1
NW_013550570.1	500563	501076	XP_013255007.1
NW_013550570.1	502179	503849	XP_013255008.1
NW_013550570.1	505573	507307	XP_013255009.1
NW_013550570.1	508357	509929	XP_013255010.1
NW_013550570.1	511335	512601	XP_013255011.1
NW_013550570.1	513606	515146	XP_013255012.1
NW_013550570.1	515512	516931	XP_013255013.1
NW_013550570.1	517924	519606	XP_013255014.1
NW_013550570.1	520288	521417	XP_013255015.1
NW_013550570.1	522186	523557	XP_013255016.1
NW_013550570.1	525014	525329	XP_013255017.1
NW_013550570.1	525516	525977	XP_013255018.1
NW_013550570.1	526538	527927	XP_013255019.1
NW_013550570.1	528826	529324	XP_013255020.1
NW_013550570.1	531557	532103	XP_013255021.1
NW_013550570.1	532115	533515	XP_013255022.1
NW_013550570.1	533852	534586	XP_013255023.1
NW_013550570.1	536253	537222	XP_013255024.1
NW_013550570.1	537303	538620	XP_013255025.1
NW_013550570.1	541378	544144	XP_013255026.1
NW_013550570.1	545655	547917	XP_013255027.1
NW_013550570.1	548227	549217	XP_013255028.1
NW_013550570.1	549789	552087	XP_013255029.1
NW_013550570.1	552338	552641	XP_013255030.1
NW_013550570.1	555456	557058	XP_013255031.1
NW_013550570.1	557725	558928	XP_013255032.1
NW_013550570.1	559771	564568	XP_013255033.1
NW_013550570.1	565165	567490	XP_013255034.1
NW_013550570.1	567715	569070	XP_013255035.1
NW_013550570.1	569496	570624	XP_013255036.1
NW_013550570.1	571988	572999	XP_013255037.1
NW_013550570.1	573531	574068	XP_013255038.1
NW_013550570.1	575744	577460	XP_013255039.1
NW_013550570.1	579382	583288	XP_013255040.1
NW_013550570.1	584123	584504	XP_013255041.1
NW_013550570.1	584984	585922	XP_013255042.1
NW_013550570.1	588635	590430	XP_013255043.1
NW_013550570.1	590820	591759	XP_013255044.1
NW_013550570.1	591958	593401	XP_013255045.1
NW_013550570.1	593989	595773	XP_013255046.1
NW_013550570.1	598524	599061	XP_013255047.1
NW_013550571.1	70038	71052	XP_013255048.1
NW_013550571.1	71712	73539	XP_013255049.1
NW_013550571.1	74170	74464	XP_013255050.1
NW_013550571.1	75660	77336	XP_013255051.1
NW_013550571.1	77906	78376	XP_013255052.1
NW_013550571.1	81535	83449	XP_013255053.1
NW_013550571.1	84113	85595	XP_013255054.1
NW_013550571.1	88058	89638	XP_013255055.1
NW_013550571.1	90613	91258	XP_013255056.1
NW_013550571.1	92565	93017	XP_013255057.1
NW_013550571.1	94081	94279	XP_013255058.1
NW_013550571.1	98633	100005	XP_013255059.1
NW_013550571.1	100235	101192	XP_013255060.1
NW_013550571.1	104710	105861	XP_013255061.1
NW_013550571.1	107734	109198	XP_013255062.1
NW_013550571.1	109535	109796	XP_013255063.1
NW_013550571.1	110307	111372	XP_013255064.1
NW_013550571.1	112071	115579	XP_013255065.1
NW_013550571.1	116504	118247	XP_013255066.1
NW_013550571.1	118769	119567	XP_013255067.1
NW_013550571.1	119965	121012	XP_013255068.1
NW_013550571.1	121636	123440	XP_013255069.1
NW_013550571.1	126129	127785	XP_013255070.1
NW_013550571.1	129586	131095	XP_013255071.1
NW_013550571.1	133363	136948	XP_013255072.1
NW_013550571.1	137715	142248	XP_013255073.1
NW_013550571.1	143247	145284	XP_013255074.1
NW_013550571.1	145491	147181	XP_013255075.1
NW_013550571.1	147805	149596	XP_013255076.1
NW_013550571.1	149910	150792	XP_013255077.1
NW_013550571.1	151101	152304	XP_013255078.1
NW_013550571.1	156037	158518	XP_013255079.1
NW_013550571.1	159762	160339	XP_013255080.1
NW_013550571.1	166417	167017	XP_013255081.1
NW_013550571.1	167837	168962	XP_013255082.1
NW_013550571.1	169377	170229	XP_013255083.1
NW_013550571.1	170994	173502	XP_013255084.1
NW_013550571.1	175917	176784	XP_013255085.1
NW_013550571.1	177824	178737	XP_013255086.1
NW_013550571.1	183139	187302	XP_013255087.1
NW_013550571.1	188421	189409	XP_013255088.1
NW_013550571.1	189822	190907	XP_013255089.1
NW_013550571.1	192041	192945	XP_013255090.1
NW_013550571.1	194585	196224	XP_013255091.1
NW_013550571.1	197406	198618	XP_013255092.1
NW_013550571.1	199462	199993	XP_013255093.1
NW_013550571.1	200804	202573	XP_013255094.1
NW_013550571.1	202670	203666	XP_013255095.1
NW_013550571.1	205782	207158	XP_013255096.1
NW_013550571.1	207525	208910	XP_013255097.1
NW_013550571.1	210144	210811	XP_013255098.1
NW_013550571.1	211454	215050	XP_013255099.1
NW_013550571.1	216529	217421	XP_013255100.1
NW_013550571.1	217917	218556	XP_013255101.1
NW_013550571.1	220710	222540	XP_013255102.1
NW_013550571.1	223148	224905	XP_013255103.1
NW_013550571.1	226404	227576	XP_013255104.1
NW_013550571.1	228520	229574	XP_013255105.1
NW_013550571.1	229943	231443	XP_013255106.1
NW_013550571.1	232301	234370	XP_013255107.1
NW_013550571.1	235865	239483	XP_013255108.1
NW_013550571.1	250396	252394	XP_013255109.1
NW_013550571.1	259001	260789	XP_013255110.1
NW_013550571.1	264190	265413	XP_013255111.1
NW_013550571.1	267460	268967	XP_013255112.1
NW_013550571.1	269719	272840	XP_013255113.1
NW_013550571.1	273709	275758	XP_013255114.1
NW_013550571.1	276795	278313	XP_013255115.1
NW_013550571.1	279085	280903	XP_013255116.1
NW_013550571.1	281516	282089	XP_013255117.1
NW_013550571.1	283052	284006	XP_013255118.1
NW_013550571.1	285795	287184	XP_013255119.1
NW_013550571.1	288347	291900	XP_013255120.1
NW_013550571.1	292359	294280	XP_013255121.1
NW_013550571.1	294907	296449	XP_013255122.1
NW_013550571.1	297604	298564	XP_013255123.1
NW_013550571.1	298912	300808	XP_013255124.1
NW_013550571.1	301471	302914	XP_013255125.1
NW_013550571.1	303378	304326	XP_013255126.1
NW_013550571.1	308918	312157	XP_013255127.1
NW_013550571.1	314542	315765	XP_013255128.1
NW_013550571.1	316535	317541	XP_013255129.1
NW_013550571.1	320484	322283	XP_013255130.1
NW_013550571.1	323705	325337	XP_013255131.1
NW_013550571.1	327860	328742	XP_013255132.1
NW_013550571.1	329789	332940	XP_013255133.1
NW_013550571.1	334386	335991	XP_013255134.1
NW_013550571.1	337199	337893	XP_013255135.1
NW_013550571.1	339641	341717	XP_013255136.1
NW_013550571.1	342275	344581	XP_013255137.1
NW_013550571.1	345166	346864	XP_013255138.1
NW_013550571.1	347756	349793	XP_013255139.1
NW_013550571.1	350858	351653	XP_013255140.1
NW_013550571.1	351907	353048	XP_013255141.1
NW_013550571.1	353717	355905	XP_013255142.1
NW_013550571.1	356662	358126	XP_013255143.1
NW_013550571.1	359885	361100	XP_013255144.1
NW_013550571.1	362254	363262	XP_013255145.1
NW_013550571.1	364941	369574	XP_013255146.1
NW_013550571.1	370651	372495	XP_013255147.1
NW_013550571.1	375653	385764	XP_013255148.1
NW_013550571.1	390563	391787	XP_013255149.1
NW_013550571.1	393702	394985	XP_013255150.1
NW_013550571.1	396223	398042	XP_013255151.1
NW_013550571.1	398561	399423	XP_013255152.1
NW_013550571.1	400073	402722	XP_013255153.1
NW_013550571.1	402985	403515	XP_013255154.1
NW_013550571.1	404073	406371	XP_013255155.1
NW_013550571.1	407308	408433	XP_013255156.1
NW_013550571.1	409204	410215	XP_013255157.1
NW_013550571.1	410694	414290	XP_013255158.1
NW_013550571.1	414748	416334	XP_013255159.1
NW_013550571.1	416691	421256	XP_013255160.1
NW_013550571.1	424154	424586	XP_013255161.1
NW_013550571.1	428351	429497	XP_013255162.1
NW_013550571.1	430270	431491	XP_013255163.1
NW_013550571.1	432634	433765	XP_013255164.1
NW_013550571.1	436455	438302	XP_013255165.1
NW_013550571.1	439405	441292	XP_013255166.1
NW_013550571.1	441587	442984	XP_013255167.1
NW_013550571.1	443335	443725	XP_013255168.1
NW_013550571.1	443837	444965	XP_013255169.1
NW_013550571.1	445719	446942	XP_013255170.1
NW_013550571.1	448268	450022	XP_013255171.1
NW_013550571.1	450369	451695	XP_013255172.1
NW_013550571.1	452584	454033	XP_013255173.1
NW_013550571.1	454271	454857	XP_013255174.1
NW_013550571.1	455288	456051	XP_013255175.1
NW_013550571.1	456535	458143	XP_013255176.1
NW_013550571.1	463569	465191	XP_013255177.1
NW_013550571.1	465999	466677	XP_013255178.1
NW_013550571.1	466848	467831	XP_013255179.1
NW_013550571.1	468701	469597	XP_013255180.1
NW_013550571.1	470276	472603	XP_013255181.1
NW_013550571.1	473357	475709	XP_013255182.1
NW_013550571.1	476249	478450	XP_013255183.1
NW_013550571.1	480272	481177	XP_013255184.1
NW_013550571.1	482471	486376	XP_013255185.1
NW_013550571.1	487886	488384	XP_013255186.1
NW_013550571.1	491467	493513	XP_013255187.1
NW_013550571.1	499458	500540	XP_013255188.1
NW_013550571.1	502813	503944	XP_013255189.1
NW_013550571.1	504441	504912	XP_013255190.1
NW_013550571.1	506920	508348	XP_013255191.1
NW_013550571.1	511842	512388	XP_013255192.1
NW_013550571.1	512810	513309	XP_013255193.1
NW_013550571.1	518457	521490	XP_013255194.1
NW_013550571.1	522423	524137	XP_013255195.1
NW_013550571.1	525925	527302	XP_013255196.1
NW_013550571.1	529285	530374	XP_013255197.1
NW_013550571.1	531592	532929	XP_013255198.1
NW_013550571.1	534145	535748	XP_013255199.1
NW_013550571.1	536148	539819	XP_013255200.1
NW_013550571.1	541665	542589	XP_013255201.1
NW_013550571.1	543042	547161	XP_013255202.1
NW_013550571.1	547680	550123	XP_013255203.1
NW_013550571.1	551220	552486	XP_013255204.1
NW_013550571.1	553872	554289	XP_013255205.1
NW_013550571.1	557665	559833	XP_013255206.1
NW_013550571.1	560577	561983	XP_013255207.1
NW_013550571.1	562591	565279	XP_013255208.1
NW_013550571.1	566587	569676	XP_013255209.1
NW_013550571.1	571306	573964	XP_013255210.1
NW_013550571.1	574790	576472	XP_013255211.1
NW_013550571.1	577449	579445	XP_013255212.1
NW_013550571.1	583277	583901	XP_013255213.1
NW_013550571.1	586031	588363	XP_013255214.1
NW_013550571.1	590398	592192	XP_013255215.1
NW_013550571.1	593188	595857	XP_013255216.1
NW_013550571.1	596980	598340	XP_013255217.1
NW_013550571.1	599497	600532	XP_013255218.1
NW_013550571.1	601478	602065	XP_013255219.1
NW_013550571.1	604118	604544	XP_013255220.1
NW_013550571.1	607400	609698	XP_013255221.1
NW_013550571.1	611662	612704	XP_013255222.1
NW_013550571.1	613336	614609	XP_013255223.1
NW_013550571.1	615796	616720	XP_013255224.1
NW_013550571.1	618096	620373	XP_013255225.1
NW_013550571.1	622043	624887	XP_013255226.1
NW_013550571.1	626054	627735	XP_013255227.1
NW_013550571.1	632086	633529	XP_013255228.1
NW_013550571.1	634541	636281	XP_013255229.1
NW_013550571.1	636766	637012	XP_013255230.1
NW_013550572.1	14709	16775	XP_013255231.1
NW_013550572.1	17550	19608	XP_013255232.1
NW_013550572.1	21726	23826	XP_013255233.1
NW_013550572.1	26730	28056	XP_013255234.1
NW_013550572.1	32542	33652	XP_013255235.1
NW_013550572.1	34757	36286	XP_013255236.1
NW_013550572.1	36931	39187	XP_013255237.1
NW_013550572.1	39656	40772	XP_013255238.1
NW_013550572.1	42218	43647	XP_013255239.1
NW_013550572.1	44219	45716	XP_013255240.1
NW_013550572.1	46483	48473	XP_013255241.1
NW_013550572.1	48696	50406	XP_013255242.1
NW_013550572.1	51127	52520	XP_013255243.1
NW_013550572.1	52927	54341	XP_013255244.1
NW_013550572.1	58889	60082	XP_013255245.1
NW_013550572.1	63277	64483	XP_013255246.1
NW_013550572.1	64618	65159	XP_013255247.1
NW_013550572.1	65937	67005	XP_013255248.1
NW_013550572.1	68684	69628	XP_013255249.1
NW_013550572.1	70428	70827	XP_013255250.1
NW_013550572.1	71142	74462	XP_013255251.1
NW_013550572.1	75184	77965	XP_013255252.1
NW_013550572.1	78962	82046	XP_013255253.1
NW_013550572.1	83381	84140	XP_013255254.1
NW_013550572.1	84559	87272	XP_013255255.1
NW_013550572.1	88038	89493	XP_013255256.1
NW_013550572.1	90880	92187	XP_013255257.1
NW_013550572.1	92594	93914	XP_013255258.1
NW_013550572.1	94638	95976	XP_013255259.1
NW_013550572.1	96636	98016	XP_013255260.1
NW_013550572.1	100304	101195	XP_013255261.1
NW_013550572.1	101782	103055	XP_013255262.1
NW_013550572.1	103589	105424	XP_013255263.1
NW_013550572.1	107083	107669	XP_013255264.1
NW_013550572.1	107985	109646	XP_013255265.1
NW_013550572.1	110037	111087	XP_013255266.1
NW_013550572.1	112167	114048	XP_013255267.1
NW_013550572.1	114434	117104	XP_013255268.1
NW_013550572.1	117784	119770	XP_013255269.1
NW_013550572.1	121978	122872	XP_013255270.1
NW_013550572.1	124037	125390	XP_013255271.1
NW_013550572.1	126100	128340	XP_013255272.1
NW_013550572.1	130305	131025	XP_013255273.1
NW_013550572.1	131802	133042	XP_013255274.1
NW_013550572.1	136237	136862	XP_013255275.1
NW_013550572.1	137528	139318	XP_013255276.1
NW_013550572.1	139878	140885	XP_013255277.1
NW_013550572.1	142838	144699	XP_013255278.1
NW_013550572.1	145056	146869	XP_013255279.1
NW_013550572.1	149092	150001	XP_013255280.1
NW_013550572.1	151428	153138	XP_013255281.1
NW_013550572.1	153860	157669	XP_013255282.1
NW_013550572.1	158467	160006	XP_013255283.1
NW_013550572.1	161248	163249	XP_013255284.1
NW_013550572.1	165272	166414	XP_013255285.1
NW_013550572.1	168840	170952	XP_013255286.1
NW_013550572.1	171359	172643	XP_013255287.1
NW_013550572.1	173052	173469	XP_013255288.1
NW_013550572.1	173736	175784	XP_013255289.1
NW_013550572.1	176852	178483	XP_013255290.1
NW_013550572.1	178991	181215	XP_013255291.1
NW_013550572.1	181634	182651	XP_013255292.1
NW_013550572.1	183764	183977	XP_013255293.1
NW_013550572.1	185614	188881	XP_013255294.1
NW_013550572.1	192056	195170	XP_013255295.1
NW_013550572.1	198872	200025	XP_013255296.1
NW_013550572.1	201266	205100	XP_013255297.1
NW_013550572.1	206587	206887	XP_013255298.1
NW_013550572.1	207091	208480	XP_013255299.1
NW_013550572.1	209389	210605	XP_013255300.1
NW_013550572.1	211946	213515	XP_013255301.1
NW_013550572.1	214897	215740	XP_013255302.1
NW_013550572.1	216723	217874	XP_013255303.1
NW_013550572.1	219330	220299	XP_013255304.1
NW_013550572.1	221436	222150	XP_013255305.1
NW_013550572.1	223323	224067	XP_013255306.1
NW_013550572.1	224879	226569	XP_013255307.1
NW_013550572.1	227278	228257	XP_013255308.1
NW_013550572.1	230556	232536	XP_013255309.1
NW_013550572.1	235513	236089	XP_013255310.1
NW_013550572.1	240562	242077	XP_013255311.1
NW_013550572.1	242573	244472	XP_013255312.1
NW_013550572.1	245716	246706	XP_013255313.1
NW_013550572.1	248551	250560	XP_013255314.1
NW_013550572.1	251331	253349	XP_013255315.1
NW_013550572.1	254620	255028	XP_013255316.1
NW_013550572.1	256204	257302	XP_013255317.1
NW_013550572.1	257619	258890	XP_013255318.1
NW_013550572.1	259581	260646	XP_013255319.1
NW_013550572.1	260878	261190	XP_013255320.1
NW_013550572.1	262556	263658	XP_013255321.1
NW_013550572.1	263780	265022	XP_013255322.1
NW_013550572.1	265761	267324	XP_013255323.1
NW_013550572.1	268414	269494	XP_013255324.1
NW_013550572.1	270122	271542	XP_013255325.1
NW_013550572.1	272804	273035	XP_013255326.1
NW_013550572.1	274556	275774	XP_013255327.1
NW_013550572.1	277459	278370	XP_013255328.1
NW_013550572.1	279595	280906	XP_013255329.1
NW_013550572.1	281164	281558	XP_013255330.1
NW_013550572.1	282543	284901	XP_013255331.1
NW_013550572.1	285432	285966	XP_013255332.1
NW_013550572.1	287597	289090	XP_013255333.1
NW_013550572.1	293008	293263	XP_013255334.1
NW_013550572.1	294531	294936	XP_013255335.1
NW_013550572.1	296033	299813	XP_013255336.1
NW_013550572.1	300645	303019	XP_013255337.1
NW_013550572.1	303439	305284	XP_013255338.1
NW_013550572.1	306159	306960	XP_013255339.1
NW_013550572.1	307548	308379	XP_013255340.1
NW_013550572.1	310445	311048	XP_013255341.1
NW_013550572.1	311544	311814	XP_013255342.1
NW_013550572.1	313899	314747	XP_013255343.1
NW_013550572.1	316298	317252	XP_013255344.1
NW_013550572.1	319238	321291	XP_013255345.1
NW_013550572.1	322516	324316	XP_013255346.1
NW_013550572.1	324773	325650	XP_013255347.1
NW_013550572.1	326516	328705	XP_013255348.1
NW_013550572.1	329951	330245	XP_013255349.1
NW_013550572.1	330927	332542	XP_013255350.1
NW_013550572.1	332816	333852	XP_013255351.1
NW_013550572.1	335830	336949	XP_013255352.1
NW_013550572.1	337431	338655	XP_013255353.1
NW_013550572.1	339178	339622	XP_013255354.1
NW_013550572.1	340000	341706	XP_013255355.1
NW_013550572.1	342322	344370	XP_013255356.1
NW_013550572.1	344969	346064	XP_013255357.1
NW_013550572.1	346191	348297	XP_013255358.1
NW_013550572.1	348756	349370	XP_013255359.1
NW_013550572.1	349547	351575	XP_013255360.1
NW_013550572.1	356040	357687	XP_013255361.1
NW_013550572.1	358306	359338	XP_013255362.1
NW_013550572.1	361339	362658	XP_013255363.1
NW_013550572.1	363433	364555	XP_013255364.1
NW_013550572.1	368957	369688	XP_013255365.1
NW_013550572.1	375867	376849	XP_013255366.1
NW_013550572.1	377542	380211	XP_013255367.1
NW_013550572.1	380408	381382	XP_013255368.1
NW_013550572.1	382348	384079	XP_013255369.1
NW_013550572.1	384727	385588	XP_013255370.1
NW_013550572.1	386825	388192	XP_013255371.1
NW_013550572.1	389082	389673	XP_013255372.1
NW_013550572.1	390768	393231	XP_013255373.1
NW_013550572.1	396481	398190	XP_013255374.1
NW_013550572.1	399389	399836	XP_013255375.1
NW_013550572.1	405243	406599	XP_013255376.1
NW_013550572.1	410145	412273	XP_013255377.1
NW_013550572.1	419850	421504	XP_013255378.1
NW_013550572.1	421868	424879	XP_013255379.1
NW_013550572.1	425589	426264	XP_013255380.1
NW_013550572.1	426907	428075	XP_013255381.1
NW_013550572.1	429029	431348	XP_013255382.1
NW_013550572.1	431840	434262	XP_013255383.1
NW_013550572.1	434821	435411	XP_013255384.1
NW_013550572.1	436936	438260	XP_013255385.1
NW_013550572.1	439393	440248	XP_013255386.1
NW_013550572.1	441731	442898	XP_013255387.1
NW_013550572.1	443913	446067	XP_013255388.1
NW_013550572.1	447272	448618	XP_013255389.1
NW_013550572.1	449290	452437	XP_013255390.1
NW_013550572.1	452862	454081	XP_013255391.1
NW_013550572.1	454825	456998	XP_013255392.1
NW_013550572.1	457660	458189	XP_013255393.1
NW_013550572.1	460119	461886	XP_013255394.1
NW_013550572.1	462144	463162	XP_013255395.1
NW_013550572.1	470494	471310	XP_013255396.1
NW_013550572.1	472166	473720	XP_013255397.1
NW_013550572.1	477050	478655	XP_013255398.1
NW_013550572.1	479801	483139	XP_013255399.1
NW_013550572.1	484090	484725	XP_013255400.1
NW_013550572.1	486249	487744	XP_013255401.1
NW_013550572.1	488459	493715	XP_013255402.1
NW_013550572.1	494134	494768	XP_013255403.1
NW_013550572.1	495195	496299	XP_013255404.1
NW_013550572.1	496661	498242	XP_013255405.1
NW_013550572.1	499265	501359	XP_013255406.1
NW_013550572.1	503758	504759	XP_013255407.1
NW_013550572.1	507483	510243	XP_013255408.1
NW_013550572.1	515189	516807	XP_013255409.1
NW_013550572.1	520403	524483	XP_013255410.1
NW_013550572.1	525707	527255	XP_013255411.1
NW_013550572.1	527394	528240	XP_013255412.1
NW_013550572.1	529269	531076	XP_013255413.1
NW_013550572.1	532322	534154	XP_013255414.1
NW_013550572.1	535037	536195	XP_013255415.1
NW_013550572.1	537822	538947	XP_013255416.1
NW_013550572.1	540305	543344	XP_013255417.1
NW_013550572.1	544408	545560	XP_013255418.1
NW_013550572.1	546903	548224	XP_013255419.1
NW_013550572.1	549072	550542	XP_013255420.1
NW_013550572.1	551475	553189	XP_013255421.1
NW_013550572.1	553767	555081	XP_013255422.1
NW_013550572.1	556782	558717	XP_013255423.1
NW_013550572.1	560132	560696	XP_013255424.1
NW_013550572.1	561227	561613	XP_013255425.1
NW_013550572.1	563582	566481	XP_013255426.1
NW_013550572.1	568333	569095	XP_013255427.1
NW_013550572.1	573020	577410	XP_013255428.1
NW_013550572.1	578869	579670	XP_013255429.1
NW_013550572.1	580779	582252	XP_013255430.1
NW_013550572.1	582269	584816	XP_013255431.1
NW_013550572.1	585778	587430	XP_013255432.1
NW_013550572.1	588077	589534	XP_013255433.1
NW_013550572.1	590798	591732	XP_013255434.1
NW_013550572.1	592386	593630	XP_013255435.1
NW_013550572.1	594358	595501	XP_013255436.1
NW_013550572.1	598348	600285	XP_013255437.1
NW_013550572.1	603835	604978	XP_013255438.1
NW_013550572.1	606182	607580	XP_013255439.1
NW_013550572.1	608043	610007	XP_013255440.1
NW_013550572.1	612673	613421	XP_013255441.1
NW_013550572.1	616356	618045	XP_013255442.1
NW_013550572.1	619115	621380	XP_013255443.1
NW_013550572.1	622736	627404	XP_013255444.1
NW_013550572.1	629173	630798	XP_013255445.1
NW_013550572.1	633228	635527	XP_013255446.1
NW_013550572.1	636296	638636	XP_013255447.1
NW_013550572.1	639305	640997	XP_013255448.1
NW_013550572.1	642205	643714	XP_013255449.1
NW_013550572.1	644182	645356	XP_013255450.1
NW_013550572.1	646166	650345	XP_013255451.1
NW_013550572.1	650636	652079	XP_013255452.1
NW_013550572.1	652838	654030	XP_013255453.1
NW_013550572.1	655552	656962	XP_013255454.1
NW_013550572.1	657651	659721	XP_013255455.1
NW_013550572.1	659975	661181	XP_013255456.1
NW_013550572.1	661604	662346	XP_013255457.1
NW_013550572.1	663317	664147	XP_013255458.1
NW_013550572.1	665135	665366	XP_013255459.1
NW_013550572.1	666448	666922	XP_013255460.1
NW_013550572.1	668810	669718	XP_013255461.1
NW_013550572.1	670641	671463	XP_013255462.1
NW_013550572.1	672316	673511	XP_013255463.1
NW_013550572.1	673956	676965	XP_013255464.1
NW_013550572.1	680519	681123	XP_013255465.1
NW_013550572.1	682575	683032	XP_013255466.1
NW_013550572.1	684128	684950	XP_013255467.1
NW_013550572.1	686325	687793	XP_013255468.1
NW_013550572.1	687822	690030	XP_013255469.1
NW_013550572.1	690604	691644	XP_013255470.1
NW_013550572.1	692467	694186	XP_013255471.1
NW_013550573.1	17049	17613	XP_013255472.1
NW_013550573.1	22939	25432	XP_013255473.1
NW_013550573.1	27008	29138	XP_013255474.1
NW_013550573.1	31367	39359	XP_013255475.1
NW_013550573.1	39730	42339	XP_013255476.1
NW_013550573.1	42624	44974	XP_013255477.1
NW_013550573.1	45458	46877	XP_013255478.1
NW_013550573.1	48384	49785	XP_013255479.1
NW_013550573.1	50719	51697	XP_013255480.1
NW_013550573.1	52156	53758	XP_013255481.1
NW_013550573.1	54714	56999	XP_013255482.1
NW_013550573.1	57435	58725	XP_013255483.1
NW_013550573.1	60692	62750	XP_013255484.1
NW_013550573.1	64462	66039	XP_013255485.1
NW_013550573.1	67960	69563	XP_013255486.1
NW_013550573.1	69995	72329	XP_013255487.1
NW_013550573.1	75567	76163	XP_013255488.1
NW_013550573.1	77467	81446	XP_013255489.1
NW_013550573.1	82237	83670	XP_013255490.1
NW_013550573.1	84092	85349	XP_013255491.1
NW_013550573.1	86539	87884	XP_013255492.1
NW_013550573.1	87906	88317	XP_013255493.1
NW_013550573.1	88922	90533	XP_013255494.1
NW_013550573.1	91933	92838	XP_013255495.1
NW_013550573.1	93867	95801	XP_013255496.1
NW_013550573.1	96240	99306	XP_013255497.1
NW_013550573.1	99980	101990	XP_013255498.1
NW_013550573.1	103473	104226	XP_013255499.1
NW_013550573.1	105303	107166	XP_013255500.1
NW_013550573.1	108003	109468	XP_013255501.1
NW_013550573.1	112344	113678	XP_013255502.1
NW_013550573.1	114252	115510	XP_013255503.1
NW_013550573.1	115680	116565	XP_013255504.1
NW_013550573.1	117270	117719	XP_013255505.1
NW_013550573.1	119859	120186	XP_013255506.1
NW_013550573.1	121496	122674	XP_013255507.1
NW_013550573.1	124097	125753	XP_013255508.1
NW_013550573.1	126212	127496	XP_013255509.1
NW_013550573.1	131805	133467	XP_013255510.1
NW_013550573.1	135488	136730	XP_013255511.1
NW_013550573.1	136792	137539	XP_013255512.1
NW_013550573.1	137969	139091	XP_013255513.1
NW_013550573.1	139251	140048	XP_013255514.1
NW_013550573.1	141303	142125	XP_013255515.1
NW_013550573.1	142806	143265	XP_013255516.1
NW_013550573.1	145478	146007	XP_013255517.1
NW_013550573.1	146837	147460	XP_013255518.1
NW_013550573.1	148621	150804	XP_013255519.1
NW_013550573.1	150992	151951	XP_013255520.1
NW_013550573.1	155612	157162	XP_013255521.1
NW_013550573.1	158237	158934	XP_013255522.1
NW_013550573.1	159627	160200	XP_013255523.1
NW_013550573.1	160822	161877	XP_013255524.1
NW_013550573.1	161998	162480	XP_013255525.1
NW_013550573.1	162720	163996	XP_013255526.1
NW_013550573.1	164728	165784	XP_013255527.1
NW_013550573.1	166359	167304	XP_013255528.1
NW_013550573.1	168060	168789	XP_013255529.1
NW_013550573.1	169428	170499	XP_013255530.1
NW_013550573.1	172414	173323	XP_013255531.1
NW_013550573.1	173804	174464	XP_013255532.1
NW_013550573.1	176741	178386	XP_013255533.1
NW_013550573.1	180535	182155	XP_013255534.1
NW_013550573.1	183877	185302	XP_013255535.1
NW_013550573.1	185731	186045	XP_013255536.1
NW_013550573.1	188441	190034	XP_013255537.1
NW_013550573.1	192086	193931	XP_013255538.1
NW_013550573.1	194556	199588	XP_013255539.1
NW_013550573.1	200280	200991	XP_013255540.1
NW_013550573.1	201851	204590	XP_013255541.1
NW_013550573.1	209494	210814	XP_013255542.1
NW_013550573.1	211857	213735	XP_013255543.1
NW_013550573.1	218122	219404	XP_013255544.1
NW_013550573.1	220791	221164	XP_013255545.1
NW_013550573.1	221640	223361	XP_013255546.1
NW_013550573.1	224425	225004	XP_013255547.1
NW_013550573.1	225321	226428	XP_013255548.1
NW_013550573.1	227967	228241	XP_013255549.1
NW_013550573.1	228471	229110	XP_013255550.1
NW_013550573.1	229722	231417	XP_013255551.1
NW_013550573.1	234642	236023	XP_013255552.1
NW_013550573.1	236494	237325	XP_013255553.1
NW_013550573.1	237724	238207	XP_013255554.1
NW_013550573.1	238745	240485	XP_013255555.1
NW_013550573.1	241759	242473	XP_013255556.1
NW_013550573.1	242695	246294	XP_013255557.1
NW_013550573.1	247386	250950	XP_013255558.1
NW_013550573.1	252257	259001	XP_013255559.1
NW_013550573.1	261250	261673	XP_013255560.1
NW_013550573.1	263327	265199	XP_013255561.1
NW_013550573.1	267300	269040	XP_013255562.1
NW_013550573.1	269901	270908	XP_013255563.1
NW_013550573.1	273323	276666	XP_013255564.1
NW_013550573.1	277180	278144	XP_013255565.1
NW_013550573.1	280077	280612	XP_013255566.1
NW_013550573.1	281647	282945	XP_013255567.1
NW_013550573.1	283856	287089	XP_013255568.1
NW_013550573.1	289768	291037	XP_013255569.1
NW_013550573.1	291253	292055	XP_013255570.1
NW_013550573.1	292527	293569	XP_013255571.1
NW_013550573.1	295165	295597	XP_013255572.1
NW_013550573.1	296629	297866	XP_013255573.1
NW_013550573.1	301497	302736	XP_013255574.1
NW_013550573.1	303564	304581	XP_013255575.1
NW_013550573.1	305910	307737	XP_013255576.1
NW_013550573.1	308197	309972	XP_013255577.1
NW_013550573.1	310293	311483	XP_013255578.1
NW_013550573.1	312606	314167	XP_013255579.1
NW_013550573.1	314516	315592	XP_013255580.1
NW_013550573.1	317541	319308	XP_013255581.1
NW_013550573.1	319407	320204	XP_013255582.1
NW_013550573.1	320808	321417	XP_013255583.1
NW_013550573.1	324453	325980	XP_013255584.1
NW_013550573.1	327168	328998	XP_013255585.1
NW_013550573.1	332091	333315	XP_013255586.1
NW_013550573.1	334172	336052	XP_013255587.1
NW_013550573.1	337067	338297	XP_013255588.1
NW_013550573.1	338679	339865	XP_013255589.1
NW_013550573.1	340354	341098	XP_013255590.1
NW_013550573.1	341932	342148	XP_013255591.1
NW_013550573.1	342427	343030	XP_013255592.1
NW_013550573.1	344487	346217	XP_013255593.1
NW_013550573.1	349154	351236	XP_013255594.1
NW_013550573.1	351446	352433	XP_013255595.1
NW_013550573.1	352703	353804	XP_013255596.1
NW_013550573.1	354714	355707	XP_013255597.1
NW_013550573.1	356141	357890	XP_013255598.1
NW_013550573.1	361083	363329	XP_013255599.1
NW_013550573.1	363909	366976	XP_013255600.1
NW_013550573.1	369091	372737	XP_013255601.1
NW_013550573.1	374258	376310	XP_013255602.1
NW_013550573.1	377352	378696	XP_013255603.1
NW_013550573.1	379993	381352	XP_013255604.1
NW_013550573.1	383746	385380	XP_013255605.1
NW_013550573.1	388770	391134	XP_013255606.1
NW_013550573.1	395731	397430	XP_013255607.1
NW_013550573.1	399525	401640	XP_013255608.1
NW_013550573.1	402693	403347	XP_013255609.1
NW_013550573.1	405628	406947	XP_013255610.1
NW_013550573.1	407312	412267	XP_013255611.1
NW_013550573.1	414256	415857	XP_013255612.1
NW_013550573.1	416355	417447	XP_013255613.1
NW_013550573.1	418163	418523	XP_013255614.1
NW_013550573.1	418783	420238	XP_013255615.1
NW_013550573.1	421513	421798	XP_013255616.1
NW_013550573.1	422792	426742	XP_013255617.1
NW_013550573.1	427943	428577	XP_013255618.1
NW_013550573.1	430651	431386	XP_013255619.1
NW_013550573.1	432101	435959	XP_013255620.1
NW_013550573.1	437392	438532	XP_013255621.1
NW_013550573.1	439377	439985	XP_013255622.1
NW_013550573.1	440975	441278	XP_013255623.1
NW_013550573.1	441953	442855	XP_013255624.1
NW_013550573.1	443602	445771	XP_013255625.1
NW_013550573.1	447185	448952	XP_013255626.1
NW_013550573.1	449821	452176	XP_013255627.1
NW_013550573.1	454293	456353	XP_013255628.1
NW_013550573.1	457347	461216	XP_013255629.1
NW_013550573.1	462160	465231	XP_013255630.1
NW_013550573.1	465696	467035	XP_013255631.1
NW_013550573.1	467449	467972	XP_013255632.1
NW_013550573.1	470309	472955	XP_013255633.1
NW_013550573.1	473724	475730	XP_013255634.1
NW_013550573.1	477259	477688	XP_013255635.1
NW_013550573.1	479353	480962	XP_013255636.1
NW_013550573.1	481446	482121	XP_013255637.1
NW_013550573.1	482659	485345	XP_013255638.1
NW_013550573.1	486164	487547	XP_013255639.1
NW_013550573.1	488425	489574	XP_013255640.1
NW_013550573.1	493894	494325	XP_013255641.1
NW_013550573.1	497309	498463	XP_013255642.1
NW_013550573.1	498838	501220	XP_013255643.1
NW_013550573.1	503695	505348	XP_013255644.1
NW_013550573.1	507457	509498	XP_013255645.1
NW_013550573.1	510659	511975	XP_013255646.1
NW_013550573.1	513206	514291	XP_013255647.1
NW_013550573.1	515205	518139	XP_013255648.1
NW_013550573.1	518431	519544	XP_013255649.1
NW_013550573.1	520419	522371	XP_013255650.1
NW_013550573.1	523022	524031	XP_013255651.1
NW_013550573.1	524738	525115	XP_013255652.1
NW_013550573.1	526265	527774	XP_013255653.1
NW_013550573.1	528482	528770	XP_013255654.1
NW_013550573.1	531683	532997	XP_013255655.1
NW_013550573.1	535242	535767	XP_013255656.1
NW_013550573.1	536471	538136	XP_013255657.1
NW_013550573.1	538290	539487	XP_013255658.1
NW_013550573.1	540954	542832	XP_013255659.1
NW_013550573.1	543910	544669	XP_013255660.1
NW_013550573.1	546477	547233	XP_013255661.1
NW_013550573.1	548555	549841	XP_013255662.1
NW_013550573.1	550772	551018	XP_013255663.1
NW_013550573.1	551474	553257	XP_013255664.1
NW_013550573.1	553894	555769	XP_013255665.1
NW_013550573.1	566627	567840	XP_013255666.1
NW_013550573.1	568805	571334	XP_013255667.1
NW_013550573.1	572730	574351	XP_013255668.1
NW_013550573.1	576115	577405	XP_013255669.1
NW_013550573.1	578400	580409	XP_013255670.1
NW_013550573.1	581095	583207	XP_013255671.1
NW_013550573.1	586155	587241	XP_013255672.1
NW_013550573.1	588150	589737	XP_013255673.1
NW_013550573.1	590704	591555	XP_013255674.1
NW_013550573.1	597189	597627	XP_013255675.1
NW_013550573.1	598331	601157	XP_013255676.1
NW_013550573.1	603053	603905	XP_013255677.1
NW_013550573.1	606078	607129	XP_013255678.1
NW_013550573.1	607829	608767	XP_013255679.1
NW_013550573.1	609566	610429	XP_013255680.1
NW_013550573.1	611500	611852	XP_013255681.1
NW_013550573.1	614744	615152	XP_013255682.1
NW_013550573.1	617350	618414	XP_013255683.1
NW_013550573.1	619199	620603	XP_013255684.1
NW_013550573.1	621979	623087	XP_013255685.1
NW_013550573.1	624898	626107	XP_013255686.1
NW_013550573.1	626852	628426	XP_013255687.1
NW_013550573.1	628828	630158	XP_013255688.1
NW_013550573.1	631190	633305	XP_013255689.1
NW_013550573.1	633898	635638	XP_013255690.1
NW_013550573.1	636550	639009	XP_013255691.1
NW_013550573.1	639846	643579	XP_013255692.1
NW_013550573.1	646242	646662	XP_013255693.1
NW_013550573.1	649423	650482	XP_013255694.1
NW_013550573.1	652556	653292	XP_013255695.1
NW_013550573.1	653927	654621	XP_013255696.1
NW_013550573.1	655334	656954	XP_013255697.1
NW_013550573.1	657399	658720	XP_013255698.1
NW_013550573.1	659292	660910	XP_013255699.1
NW_013550573.1	661224	662486	XP_013255700.1
NW_013550573.1	663273	663456	XP_013255701.1
NW_013550573.1	663903	665074	XP_013255702.1
NW_013550573.1	665885	669530	XP_013255703.1
NW_013550573.1	671359	672144	XP_013255704.1
NW_013550573.1	672711	674336	XP_013255705.1
NW_013550573.1	675142	676834	XP_013255706.1
NW_013550573.1	677200	678320	XP_013255707.1
NW_013550573.1	679116	680098	XP_013255708.1
NW_013550573.1	681765	683242	XP_013255709.1
NW_013550573.1	684249	684771	XP_013255710.1
NW_013550573.1	685932	687996	XP_013255711.1
NW_013550573.1	688820	694184	XP_013255712.1
NW_013550573.1	694603	694975	XP_013255713.1
NW_013550573.1	695034	696003	XP_013255714.1
NW_013550573.1	696487	696919	XP_013255715.1
NW_013550573.1	698203	699250	XP_013255716.1
NW_013550573.1	699749	701621	XP_013255717.1
NW_013550573.1	702341	702775	XP_013255718.1
NW_013550573.1	703638	705663	XP_013255719.1
NW_013550573.1	706081	706957	XP_013255720.1
NW_013550573.1	709974	710640	XP_013255721.1
NW_013550573.1	712385	715420	XP_013255722.1
NW_013550573.1	716665	720553	XP_013255723.1
NW_013550573.1	721777	722617	XP_013255724.1
NW_013550573.1	723881	725318	XP_013255725.1
NW_013550573.1	726039	727737	XP_013255726.1
NW_013550573.1	729127	729809	XP_013255727.1
NW_013550573.1	731564	732093	XP_013255728.1
NW_013550573.1	732306	732830	XP_013255729.1
NW_013550573.1	733275	734400	XP_013255730.1
NW_013550573.1	735070	736003	XP_013255731.1
NW_013550573.1	742315	744198	XP_013255732.1
NW_013550573.1	744897	746500	XP_013255733.1
NW_013550573.1	747214	747959	XP_013255734.1
NW_013550573.1	748634	751203	XP_013255735.1
NW_013550573.1	752136	753287	XP_013255736.1
NW_013550573.1	756800	757677	XP_013255737.1
NW_013550573.1	762771	765245	XP_013255738.1
NW_013550574.1	31937	32240	XP_013255739.1
NW_013550574.1	71361	71730	XP_013255740.1
NW_013550574.1	78460	78679	XP_013255741.1
NW_013550574.1	151494	152734	XP_013255742.1
NW_013550574.1	153834	156164	XP_013255743.1
NW_013550574.1	157242	158305	XP_013255744.1
NW_013550574.1	158521	159898	XP_013255745.1
NW_013550574.1	160601	161726	XP_013255746.1
NW_013550574.1	162361	163012	XP_013255747.1
NW_013550574.1	163741	164427	XP_013255748.1
NW_013550574.1	165425	167180	XP_013255749.1
NW_013550574.1	167470	168447	XP_013255750.1
NW_013550574.1	172918	174587	XP_013255751.1
NW_013550574.1	181431	183501	XP_013255752.1
NW_013550574.1	185601	187389	XP_013255753.1
NW_013550574.1	187835	189425	XP_013255754.1
NW_013550574.1	190543	193966	XP_013255755.1
NW_013550574.1	194245	195883	XP_013255756.1
NW_013550574.1	196404	198609	XP_013255757.1
NW_013550574.1	198860	199679	XP_013255758.1
NW_013550574.1	200095	201166	XP_013255759.1
NW_013550574.1	202631	205211	XP_013255760.1
NW_013550574.1	205948	207894	XP_013255761.1
NW_013550574.1	209113	210763	XP_013255762.1
NW_013550574.1	210907	212325	XP_013255763.1
NW_013550574.1	212964	213930	XP_013255764.1
NW_013550574.1	214457	215228	XP_013255765.1
NW_013550574.1	216455	217693	XP_013255766.1
NW_013550574.1	218229	220249	XP_013255767.1
NW_013550574.1	220995	221976	XP_013255768.1
NW_013550574.1	222533	223854	XP_013255769.1
NW_013550574.1	224415	225324	XP_013255770.1
NW_013550574.1	226002	227845	XP_013255771.1
NW_013550574.1	228166	228844	XP_013255772.1
NW_013550574.1	230734	231658	XP_013255773.1
NW_013550574.1	232508	234893	XP_013255774.1
NW_013550574.1	236940	237915	XP_013255775.1
NW_013550574.1	238541	239805	XP_013255776.1
NW_013550574.1	240806	241870	XP_013255777.1
NW_013550574.1	242342	244838	XP_013255778.1
NW_013550574.1	245282	247409	XP_013255779.1
NW_013550574.1	248170	251809	XP_013255780.1
NW_013550574.1	253609	256130	XP_013255781.1
NW_013550574.1	256441	257262	XP_013255782.1
NW_013550574.1	257720	259073	XP_013255783.1
NW_013550574.1	259390	260213	XP_013255784.1
NW_013550574.1	261258	263025	XP_013255785.1
NW_013550574.1	266682	268584	XP_013255786.1
NW_013550574.1	269695	272910	XP_013255787.1
NW_013550574.1	273588	275101	XP_013255788.1
NW_013550574.1	275698	276484	XP_013255789.1
NW_013550574.1	276876	277354	XP_013255790.1
NW_013550574.1	277730	278391	XP_013255791.1
NW_013550574.1	279868	281166	XP_013255792.1
NW_013550574.1	281620	282770	XP_013255793.1
NW_013550574.1	284236	285436	XP_013255794.1
NW_013550574.1	286094	287685	XP_013255795.1
NW_013550574.1	287936	288491	XP_013255796.1
NW_013550574.1	289780	291028	XP_013255797.1
NW_013550574.1	291917	293785	XP_013255798.1
NW_013550574.1	298828	300523	XP_013255799.1
NW_013550574.1	301803	302650	XP_013255800.1
NW_013550574.1	303286	306002	XP_013255801.1
NW_013550574.1	308164	309198	XP_013255802.1
NW_013550574.1	310232	311516	XP_013255803.1
NW_013550574.1	312054	312593	XP_013255804.1
NW_013550574.1	313392	314094	XP_013255805.1
NW_013550574.1	315168	316930	XP_013255806.1
NW_013550574.1	318723	320766	XP_013255807.1
NW_013550574.1	326965	329010	XP_013255808.1
NW_013550574.1	329130	330849	XP_013255809.1
NW_013550574.1	332235	332965	XP_013255810.1
NW_013550574.1	334430	334862	XP_013255811.1
NW_013550574.1	338633	340982	XP_013255812.1
NW_013550574.1	344613	345239	XP_013255813.1
NW_013550574.1	348212	349020	XP_013255814.1
NW_013550574.1	351685	354004	XP_013255815.1
NW_013550574.1	355028	356593	XP_013255816.1
NW_013550574.1	358618	360154	XP_013255817.1
NW_013550574.1	360652	361246	XP_013255818.1
NW_013550574.1	362005	363034	XP_013255819.1
NW_013550574.1	364484	364864	XP_013255820.1
NW_013550574.1	367506	369783	XP_013255821.1
NW_013550574.1	371455	373122	XP_013255822.1
NW_013550574.1	373835	374818	XP_013255823.1
NW_013550574.1	375421	378742	XP_013255824.1
NW_013550574.1	381948	382874	XP_013255825.1
NW_013550574.1	420188	421759	XP_013255826.1
NW_013550574.1	423736	424669	XP_013255827.1
NW_013550574.1	424861	426182	XP_013255828.1
NW_013550574.1	427779	428550	XP_013255829.1
NW_013550574.1	433671	434151	XP_013255830.1
NW_013550574.1	434545	435445	XP_013255831.1
NW_013550574.1	437728	438088	XP_013255832.1
NW_013550574.1	438691	439867	XP_013255833.1
NW_013550574.1	441391	442657	XP_013255834.1
NW_013550574.1	443247	444042	XP_013255835.1
NW_013550574.1	445408	446053	XP_013255836.1
NW_013550574.1	447679	447859	XP_013255837.1
NW_013550574.1	448724	449334	XP_013255838.1
NW_013550574.1	451445	452462	XP_013255839.1
NW_013550574.1	453412	455892	XP_013255840.1
NW_013550574.1	457400	459554	XP_013255841.1
NW_013550574.1	460395	462132	XP_013255842.1
NW_013550574.1	463489	463957	XP_013255843.1
NW_013550574.1	464746	465280	XP_013255844.1
NW_013550574.1	465540	466423	XP_013255845.1
NW_013550574.1	467786	468488	XP_013255846.1
NW_013550574.1	469907	470876	XP_013255847.1
NW_013550574.1	471262	474883	XP_013255848.1
NW_013550574.1	476223	476712	XP_013255849.1
NW_013550574.1	477945	479342	XP_013255850.1
NW_013550574.1	479749	485897	XP_013255851.1
NW_013550574.1	487076	487763	XP_013255852.1
NW_013550574.1	488838	489834	XP_013255853.1
NW_013550574.1	490460	491594	XP_013255854.1
NW_013550574.1	493144	493519	XP_013255855.1
NW_013550574.1	493723	494833	XP_013255856.1
NW_013550574.1	496993	498679	XP_013255857.1
NW_013550574.1	499658	500186	XP_013255858.1
NW_013550574.1	501600	503366	XP_013255859.1
NW_013550574.1	505138	507630	XP_013255860.1
NW_013550574.1	507668	508680	XP_013255861.1
NW_013550574.1	508942	509380	XP_013255862.1
NW_013550574.1	510769	511999	XP_013255863.1
NW_013550574.1	514090	515478	XP_013255864.1
NW_013550574.1	520236	521989	XP_013255865.1
NW_013550574.1	522785	524087	XP_013255866.1
NW_013550574.1	524755	525658	XP_013255867.1
NW_013550574.1	526180	527101	XP_013255868.1
NW_013550574.1	529199	531499	XP_013255869.1
NW_013550574.1	532520	533962	XP_013255870.1
NW_013550574.1	534308	536594	XP_013255871.1
NW_013550574.1	538827	540131	XP_013255872.1
NW_013550574.1	542327	543689	XP_013255873.1
NW_013550574.1	545492	546002	XP_013255874.1
NW_013550574.1	546518	548304	XP_013255875.1
NW_013550574.1	550759	551871	XP_013255876.1
NW_013550574.1	552118	552984	XP_013255877.1
NW_013550574.1	553089	553530	XP_013255878.1
NW_013550574.1	556048	557812	XP_013255879.1
NW_013550574.1	558165	559940	XP_013255880.1
NW_013550574.1	560411	561321	XP_013255881.1
NW_013550574.1	563141	563747	XP_013255882.1
NW_013550574.1	565463	566744	XP_013255883.1
NW_013550574.1	568255	570658	XP_013255884.1
NW_013550574.1	579148	581557	XP_013255885.1
NW_013550574.1	584794	585665	XP_013255886.1
NW_013550574.1	587295	588173	XP_013255887.1
NW_013550574.1	596742	598319	XP_013255888.1
NW_013550574.1	601892	604525	XP_013255889.1
NW_013550574.1	608163	609534	XP_013255890.1
NW_013550574.1	611725	612193	XP_013255891.1
NW_013550574.1	613316	613592	XP_013255892.1
NW_013550574.1	613605	614440	XP_013255893.1
NW_013550574.1	614707	618004	XP_013255894.1
NW_013550574.1	618838	619927	XP_013255895.1
NW_013550574.1	620332	627933	XP_013255896.1
NW_013550574.1	628395	630231	XP_013255897.1
NW_013550574.1	631483	632583	XP_013255898.1
NW_013550574.1	632643	632973	XP_013255899.1
NW_013550574.1	633870	635505	XP_013255900.1
NW_013550574.1	638809	641007	XP_013255901.1
NW_013550574.1	643915	645536	XP_013255902.1
NW_013550574.1	647601	649734	XP_013255903.1
NW_013550574.1	650821	651951	XP_013255904.1
NW_013550574.1	651963	653229	XP_013255905.1
NW_013550574.1	653873	655152	XP_013255906.1
NW_013550574.1	655544	656579	XP_013255907.1
NW_013550574.1	657435	658002	XP_013255908.1
NW_013550574.1	659512	660400	XP_013255909.1
NW_013550574.1	662324	663489	XP_013255910.1
NW_013550574.1	665703	666787	XP_013255911.1
NW_013550574.1	667446	672644	XP_013255912.1
NW_013550574.1	673367	674987	XP_013255913.1
NW_013550574.1	675952	677081	XP_013255914.1
NW_013550574.1	678398	680000	XP_013255915.1
NW_013550574.1	684298	685274	XP_013255916.1
NW_013550574.1	685451	686123	XP_013255917.1
NW_013550574.1	686911	689356	XP_013255918.1
NW_013550574.1	690966	692557	XP_013255919.1
NW_013550574.1	694520	695297	XP_013255920.1
NW_013550574.1	696078	697081	XP_013255921.1
NW_013550574.1	698407	698938	XP_013255922.1
NW_013550574.1	732154	732517	XP_013255923.1
NW_013550574.1	813746	814853	XP_013255924.1
NW_013550574.1	815482	816864	XP_013255925.1
NW_013550574.1	818929	819592	XP_013255926.1
NW_013550574.1	820594	820822	XP_013255927.1
NW_013550574.1	822278	822941	XP_013255928.1
NW_013550575.1	42263	43794	XP_013255929.1
NW_013550575.1	63059	64466	XP_013255930.1
NW_013550575.1	65234	67342	XP_013255931.1
NW_013550575.1	68676	69726	XP_013255932.1
NW_013550575.1	72465	72888	XP_013255933.1
NW_013550575.1	74176	76155	XP_013255934.1
NW_013550575.1	76992	78947	XP_013255935.1
NW_013550575.1	79790	80727	XP_013255936.1
NW_013550575.1	82524	83031	XP_013255937.1
NW_013550575.1	83602	84298	XP_013255938.1
NW_013550575.1	84660	85165	XP_013255939.1
NW_013550575.1	85674	86880	XP_013255940.1
NW_013550575.1	87269	87842	XP_013255941.1
NW_013550575.1	88858	89989	XP_013255942.1
NW_013550575.1	91435	92827	XP_013255943.1
NW_013550575.1	93961	97459	XP_013255944.1
NW_013550575.1	98370	107333	XP_013255945.1
NW_013550575.1	107880	113004	XP_013255946.1
NW_013550575.1	113366	114248	XP_013255947.1
NW_013550575.1	115594	117532	XP_013255948.1
NW_013550575.1	118333	119648	XP_013255949.1
NW_013550575.1	120185	120666	XP_013255950.1
NW_013550575.1	122010	123107	XP_013255951.1
NW_013550575.1	126286	126995	XP_013255952.1
NW_013550575.1	127869	128679	XP_013255953.1
NW_013550575.1	128778	129861	XP_013255954.1
NW_013550575.1	131232	131451	XP_013255955.1
NW_013550575.1	132343	133315	XP_013255956.1
NW_013550575.1	134294	135236	XP_013255957.1
NW_013550575.1	137447	139655	XP_013255958.1
NW_013550575.1	140817	144066	XP_013255959.1
NW_013550575.1	144664	145693	XP_013255960.1
NW_013550575.1	146184	148564	XP_013255961.1
NW_013550575.1	149339	150296	XP_013255962.1
NW_013550575.1	150901	151393	XP_013255963.1
NW_013550575.1	151529	152910	XP_013255964.1
NW_013550575.1	153388	155381	XP_013255965.1
NW_013550575.1	155843	156626	XP_013255966.1
NW_013550575.1	157215	159153	XP_013255967.1
NW_013550575.1	159621	161179	XP_013255968.1
NW_013550575.1	162281	162716	XP_013255969.1
NW_013550575.1	164198	164471	XP_013255970.1
NW_013550575.1	165322	166544	XP_013255971.1
NW_013550575.1	167589	168150	XP_013255972.1
NW_013550575.1	168540	169053	XP_013255973.1
NW_013550575.1	170937	171408	XP_013255974.1
NW_013550575.1	172344	173730	XP_013255975.1
NW_013550575.1	175010	177487	XP_013255976.1
NW_013550575.1	180680	181448	XP_013255977.1
NW_013550575.1	182181	184578	XP_013255978.1
NW_013550575.1	185484	187812	XP_013255979.1
NW_013550575.1	188375	189550	XP_013255980.1
NW_013550575.1	190107	191694	XP_013255981.1
NW_013550575.1	192092	193208	XP_013255982.1
NW_013550575.1	195364	197310	XP_013255983.1
NW_013550575.1	198890	199499	XP_013255984.1
NW_013550575.1	202302	204330	XP_013255985.1
NW_013550575.1	205756	206605	XP_013255986.1
NW_013550575.1	207958	210259	XP_013255987.1
NW_013550575.1	211232	211957	XP_013255988.1
NW_013550575.1	214778	216698	XP_013255989.1
NW_013550575.1	218399	219031	XP_013255990.1
NW_013550575.1	219732	221169	XP_013255991.1
NW_013550575.1	222466	223801	XP_013255992.1
NW_013550575.1	225675	228228	XP_013255993.1
NW_013550575.1	228767	229501	XP_013255994.1
NW_013550575.1	230103	231030	XP_013255995.1
NW_013550575.1	233121	234211	XP_013255996.1
NW_013550575.1	234683	236408	XP_013255997.1
NW_013550575.1	238038	239670	XP_013255998.1
NW_013550575.1	240402	241239	XP_013255999.1
NW_013550575.1	241892	243473	XP_013256000.1
NW_013550575.1	244011	244425	XP_013256001.1
NW_013550575.1	245107	246386	XP_013256002.1
NW_013550575.1	246734	247454	XP_013256003.1
NW_013550575.1	247619	249794	XP_013256004.1
NW_013550575.1	250616	252271	XP_013256005.1
NW_013550575.1	253265	254970	XP_013256006.1
NW_013550575.1	254998	257000	XP_013256007.1
NW_013550575.1	257951	259340	XP_013256008.1
NW_013550575.1	260204	260744	XP_013256009.1
NW_013550575.1	261036	262110	XP_013256010.1
NW_013550575.1	262618	263799	XP_013256011.1
NW_013550575.1	265417	267721	XP_013256012.1
NW_013550575.1	268071	268287	XP_013256013.1
NW_013550575.1	269037	272824	XP_013256014.1
NW_013550575.1	272970	273993	XP_013256015.1
NW_013550575.1	277998	278454	XP_013256016.1
NW_013550575.1	279774	280811	XP_013256017.1
NW_013550575.1	283074	283890	XP_013256018.1
NW_013550575.1	284871	286613	XP_013256019.1
NW_013550575.1	290811	292503	XP_013256020.1
NW_013550575.1	295735	296950	XP_013256021.1
NW_013550575.1	298707	300607	XP_013256022.1
NW_013550575.1	301325	303002	XP_013256023.1
NW_013550575.1	303771	304401	XP_013256024.1
NW_013550575.1	305286	305946	XP_013256025.1
NW_013550575.1	306549	308082	XP_013256026.1
NW_013550575.1	308339	309995	XP_013256027.1
NW_013550575.1	310991	311468	XP_013256028.1
NW_013550575.1	311613	312917	XP_013256029.1
NW_013550575.1	313660	316891	XP_013256030.1
NW_013550575.1	317953	319159	XP_013256031.1
NW_013550575.1	320675	322217	XP_013256032.1
NW_013550575.1	326616	328735	XP_013256033.1
NW_013550575.1	330586	331228	XP_013256034.1
NW_013550575.1	332133	334033	XP_013256035.1
NW_013550575.1	334385	335416	XP_013256036.1
NW_013550575.1	336826	337015	XP_013256037.1
NW_013550575.1	339897	340650	XP_013256038.1
NW_013550575.1	341510	342065	XP_013256039.1
NW_013550575.1	344161	345166	XP_013256040.1
NW_013550575.1	346462	347926	XP_013256041.1
NW_013550575.1	348574	349000	XP_013256042.1
NW_013550575.1	349425	349799	XP_013256043.1
NW_013550575.1	350330	352448	XP_013256044.1
NW_013550575.1	352790	353219	XP_013256045.1
NW_013550575.1	354330	354873	XP_013256046.1
NW_013550575.1	356063	357641	XP_013256047.1
NW_013550575.1	358243	360010	XP_013256048.1
NW_013550575.1	365456	367534	XP_013256049.1
NW_013550575.1	368105	370785	XP_013256050.1
NW_013550575.1	371368	373486	XP_013256051.1
NW_013550575.1	376772	377613	XP_013256052.1
NW_013550575.1	378712	379306	XP_013256053.1
NW_013550575.1	379726	380726	XP_013256054.1
NW_013550575.1	381942	383870	XP_013256055.1
NW_013550575.1	385367	386852	XP_013256056.1
NW_013550575.1	388951	391819	XP_013256057.1
NW_013550575.1	392436	393245	XP_013256058.1
NW_013550575.1	393738	395495	XP_013256059.1
NW_013550575.1	397199	399179	XP_013256060.1
NW_013550575.1	399894	402800	XP_013256061.1
NW_013550575.1	403339	405874	XP_013256062.1
NW_013550575.1	408823	409738	XP_013256063.1
NW_013550575.1	410418	411945	XP_013256064.1
NW_013550575.1	412294	414098	XP_013256065.1
NW_013550575.1	414549	415524	XP_013256066.1
NW_013550575.1	416839	417857	XP_013256067.1
NW_013550575.1	418584	421288	XP_013256068.1
NW_013550575.1	421683	422307	XP_013256069.1
NW_013550575.1	422314	424909	XP_013256070.1
NW_013550575.1	425210	426600	XP_013256071.1
NW_013550575.1	426717	428628	XP_013256072.1
NW_013550575.1	429846	431304	XP_013256073.1
NW_013550575.1	431710	433248	XP_013256074.1
NW_013550575.1	434454	435372	XP_013256075.1
NW_013550575.1	436568	437511	XP_013256076.1
NW_013550575.1	437856	439791	XP_013256077.1
NW_013550575.1	441698	443572	XP_013256078.1
NW_013550575.1	444679	449053	XP_013256079.1
NW_013550575.1	450708	452899	XP_013256080.1
NW_013550575.1	453198	455096	XP_013256081.1
NW_013550575.1	456993	457284	XP_013256082.1
NW_013550575.1	457723	458186	XP_013256083.1
NW_013550575.1	458694	460259	XP_013256084.1
NW_013550575.1	461700	463462	XP_013256085.1
NW_013550575.1	465437	466086	XP_013256086.1
NW_013550575.1	468266	470625	XP_013256087.1
NW_013550575.1	472873	476155	XP_013256088.1
NW_013550575.1	477305	481742	XP_013256089.1
NW_013550575.1	486976	488995	XP_013256090.1
NW_013550575.1	492250	493933	XP_013256091.1
NW_013550575.1	496854	497455	XP_013256092.1
NW_013550575.1	498142	498544	XP_013256093.1
NW_013550575.1	499937	502212	XP_013256094.1
NW_013550575.1	502480	503711	XP_013256095.1
NW_013550575.1	504374	509306	XP_013256096.1
NW_013550575.1	510762	511377	XP_013256097.1
NW_013550575.1	512375	513798	XP_013256098.1
NW_013550575.1	514398	515587	XP_013256099.1
NW_013550575.1	515836	517306	XP_013256100.1
NW_013550575.1	518463	519087	XP_013256101.1
NW_013550575.1	521491	522928	XP_013256102.1
NW_013550575.1	523799	525754	XP_013256103.1
NW_013550575.1	529397	530656	XP_013256104.1
NW_013550575.1	532269	534227	XP_013256105.1
NW_013550575.1	535167	537265	XP_013256106.1
NW_013550575.1	538022	539016	XP_013256107.1
NW_013550575.1	540024	541428	XP_013256108.1
NW_013550575.1	542124	544077	XP_013256109.1
NW_013550575.1	548572	549098	XP_013256110.1
NW_013550575.1	549841	550567	XP_013256111.1
NW_013550575.1	554762	556010	XP_013256112.1
NW_013550575.1	556420	556969	XP_013256113.1
NW_013550575.1	557786	558841	XP_013256114.1
NW_013550575.1	559843	561427	XP_013256115.1
NW_013550575.1	561837	563620	XP_013256116.1
NW_013550575.1	565317	565596	XP_013256117.1
NW_013550575.1	567440	568388	XP_013256118.1
NW_013550575.1	568972	571110	XP_013256119.1
NW_013550575.1	573883	574123	XP_013256120.1
NW_013550575.1	575314	576497	XP_013256121.1
NW_013550575.1	576994	578611	XP_013256122.1
NW_013550575.1	582562	583357	XP_013256123.1
NW_013550575.1	585948	586297	XP_013256124.1
NW_013550575.1	588586	589613	XP_013256125.1
NW_013550575.1	592948	593593	XP_013256126.1
NW_013550575.1	596202	597159	XP_013256127.1
NW_013550575.1	598473	599217	XP_013256128.1
NW_013550575.1	602280	603021	XP_013256129.1
NW_013550575.1	608469	610152	XP_013256130.1
NW_013550575.1	613463	614755	XP_013256131.1
NW_013550575.1	616428	616966	XP_013256132.1
NW_013550575.1	618162	618686	XP_013256133.1
NW_013550575.1	618748	619682	XP_013256134.1
NW_013550575.1	623059	623828	XP_013256135.1
NW_013550575.1	624405	626374	XP_013256136.1
NW_013550575.1	626991	627880	XP_013256137.1
NW_013550575.1	628279	628594	XP_013256138.1
NW_013550575.1	631879	633709	XP_013256139.1
NW_013550575.1	635164	635743	XP_013256140.1
NW_013550575.1	636529	636891	XP_013256141.1
NW_013550575.1	637338	638352	XP_013256142.1
NW_013550575.1	639348	643053	XP_013256143.1
NW_013550575.1	643569	643956	XP_013256144.1
NW_013550575.1	644829	645950	XP_013256145.1
NW_013550575.1	647229	649503	XP_013256146.1
NW_013550575.1	649833	651330	XP_013256147.1
NW_013550575.1	651999	653538	XP_013256148.1
NW_013550575.1	654047	654554	XP_013256149.1
NW_013550575.1	654750	656887	XP_013256150.1
NW_013550575.1	659915	661103	XP_013256151.1
NW_013550575.1	662028	662992	XP_013256152.1
NW_013550575.1	663475	665170	XP_013256153.1
NW_013550575.1	666897	667689	XP_013256154.1
NW_013550575.1	668043	669734	XP_013256155.1
NW_013550575.1	670323	672270	XP_013256156.1
NW_013550575.1	672859	673648	XP_013256157.1
NW_013550575.1	674561	675671	XP_013256158.1
NW_013550575.1	687303	688393	XP_013256159.1
NW_013550575.1	688905	690627	XP_013256160.1
NW_013550575.1	692243	694211	XP_013256161.1
NW_013550575.1	694409	695864	XP_013256162.1
NW_013550575.1	696649	697577	XP_013256163.1
NW_013550575.1	698392	699142	XP_013256164.1
NW_013550575.1	699573	700461	XP_013256165.1
NW_013550575.1	702154	702784	XP_013256166.1
NW_013550575.1	703517	705362	XP_013256167.1
NW_013550575.1	706590	707752	XP_013256168.1
NW_013550575.1	708941	710497	XP_013256169.1
NW_013550575.1	711159	712608	XP_013256170.1
NW_013550575.1	713800	714517	XP_013256171.1
NW_013550575.1	714854	718978	XP_013256172.1
NW_013550575.1	720060	721775	XP_013256173.1
NW_013550575.1	722900	723608	XP_013256174.1
NW_013550575.1	724089	726108	XP_013256175.1
NW_013550575.1	727499	728177	XP_013256176.1
NW_013550575.1	728665	730405	XP_013256177.1
NW_013550575.1	730911	731418	XP_013256178.1
NW_013550575.1	731451	732988	XP_013256179.1
NW_013550575.1	733438	735727	XP_013256180.1
NW_013550575.1	735799	737463	XP_013256181.1
NW_013550575.1	738246	739864	XP_013256182.1
NW_013550575.1	741697	742418	XP_013256183.1
NW_013550575.1	743382	744801	XP_013256184.1
NW_013550575.1	746266	747937	XP_013256185.1
NW_013550575.1	748027	749026	XP_013256186.1
NW_013550575.1	749960	751073	XP_013256187.1
NW_013550575.1	751311	752553	XP_013256188.1
NW_013550575.1	753148	755950	XP_013256189.1
NW_013550575.1	756067	756620	XP_013256190.1
NW_013550575.1	757264	757630	XP_013256191.1
NW_013550575.1	757953	758508	XP_013256192.1
NW_013550575.1	759090	760273	XP_013256193.1
NW_013550575.1	761067	763052	XP_013256194.1
NW_013550575.1	763457	764119	XP_013256195.1
NW_013550575.1	765056	767267	XP_013256196.1
NW_013550575.1	769194	770419	XP_013256197.1
NW_013550575.1	770496	772388	XP_013256198.1
NW_013550575.1	773530	775137	XP_013256199.1
NW_013550575.1	775466	777280	XP_013256200.1
NW_013550575.1	778054	779809	XP_013256201.1
NW_013550575.1	780434	781870	XP_013256202.1
NW_013550575.1	782277	783132	XP_013256203.1
NW_013550575.1	783835	784643	XP_013256204.1
NW_013550575.1	786053	786779	XP_013256205.1
NW_013550575.1	787508	789053	XP_013256206.1
NW_013550575.1	789499	790919	XP_013256207.1
NW_013550575.1	793321	793747	XP_013256208.1
NW_013550575.1	793777	794273	XP_013256209.1
NW_013550575.1	795460	795820	XP_013256210.1
NW_013550575.1	799949	800711	XP_013256211.1
NW_013550576.1	35388	38512	XP_013256212.1
NW_013550576.1	40198	40889	XP_013256213.1
NW_013550576.1	42941	44724	XP_013256214.1
NW_013550576.1	46143	48268	XP_013256215.1
NW_013550576.1	50184	51702	XP_013256216.1
NW_013550576.1	52901	54560	XP_013256217.1
NW_013550576.1	55513	57316	XP_013256218.1
NW_013550576.1	64512	66225	XP_013256219.1
NW_013550576.1	71130	71847	XP_013256220.1
NW_013550576.1	72467	76584	XP_013256221.1
NW_013550576.1	77057	78821	XP_013256222.1
NW_013550576.1	79758	80980	XP_013256223.1
NW_013550576.1	84578	85553	XP_013256224.1
NW_013550576.1	87697	92745	XP_013256225.1
NW_013550576.1	93187	94795	XP_013256226.1
NW_013550576.1	97399	99835	XP_013256227.1
NW_013550576.1	99967	100165	XP_013256228.1
NW_013550576.1	103881	105273	XP_013256229.1
NW_013550576.1	106682	106877	XP_013256230.1
NW_013550576.1	109074	109427	XP_013256231.1
NW_013550576.1	111465	112296	XP_013256232.1
NW_013550576.1	113225	114087	XP_013256233.1
NW_013550576.1	114994	117184	XP_013256234.1
NW_013550576.1	118210	119722	XP_013256235.1
NW_013550576.1	120644	121174	XP_013256236.1
NW_013550576.1	121904	122469	XP_013256237.1
NW_013550576.1	123207	123604	XP_013256238.1
NW_013550576.1	124274	125885	XP_013256239.1
NW_013550576.1	126441	127650	XP_013256240.1
NW_013550576.1	131005	132391	XP_013256241.1
NW_013550576.1	133100	134725	XP_013256242.1
NW_013550576.1	137259	139344	XP_013256243.1
NW_013550576.1	140667	142346	XP_013256244.1
NW_013550576.1	143367	148935	XP_013256245.1
NW_013550576.1	150561	151782	XP_013256246.1
NW_013550576.1	153931	154551	XP_013256247.1
NW_013550576.1	157716	159955	XP_013256248.1
NW_013550576.1	162928	164733	XP_013256249.1
NW_013550576.1	166647	167889	XP_013256250.1
NW_013550576.1	168809	169685	XP_013256251.1
NW_013550576.1	169928	174006	XP_013256252.1
NW_013550576.1	175749	177829	XP_013256253.1
NW_013550576.1	183943	184866	XP_013256254.1
NW_013550576.1	186274	186762	XP_013256255.1
NW_013550576.1	187915	189572	XP_013256256.1
NW_013550576.1	191125	193408	XP_013256257.1
NW_013550576.1	195206	196549	XP_013256258.1
NW_013550576.1	198303	199882	XP_013256259.1
NW_013550576.1	201047	203258	XP_013256260.1
NW_013550576.1	203754	205281	XP_013256261.1
NW_013550576.1	205928	207049	XP_013256262.1
NW_013550576.1	207319	208809	XP_013256263.1
NW_013550576.1	209585	212678	XP_013256264.1
NW_013550576.1	213717	214641	XP_013256265.1
NW_013550576.1	216147	220299	XP_013256266.1
NW_013550576.1	222246	223005	XP_013256267.1
NW_013550576.1	223339	224197	XP_013256268.1
NW_013550576.1	224581	225379	XP_013256269.1
NW_013550576.1	226347	227856	XP_013256270.1
NW_013550576.1	228939	230607	XP_013256271.1
NW_013550576.1	231424	234475	XP_013256272.1
NW_013550576.1	235172	236672	XP_013256273.1
NW_013550576.1	236886	238015	XP_013256274.1
NW_013550576.1	238436	240146	XP_013256275.1
NW_013550576.1	241012	241411	XP_013256276.1
NW_013550576.1	241838	243398	XP_013256277.1
NW_013550576.1	243626	244887	XP_013256278.1
NW_013550576.1	245461	247426	XP_013256279.1
NW_013550576.1	248140	250007	XP_013256280.1
NW_013550576.1	250252	251380	XP_013256281.1
NW_013550576.1	252001	253411	XP_013256282.1
NW_013550576.1	253879	255787	XP_013256283.1
NW_013550576.1	255982	256992	XP_013256284.1
NW_013550576.1	257644	259514	XP_013256285.1
NW_013550576.1	261524	263288	XP_013256286.1
NW_013550576.1	264210	267653	XP_013256287.1
NW_013550576.1	268856	270865	XP_013256288.1
NW_013550576.1	272890	274686	XP_013256289.1
NW_013550576.1	277875	280843	XP_013256290.1
NW_013550576.1	282108	282571	XP_013256291.1
NW_013550576.1	283661	284885	XP_013256292.1
NW_013550576.1	286487	289352	XP_013256293.1
NW_013550576.1	290146	290965	XP_013256294.1
NW_013550576.1	293284	294518	XP_013256295.1
NW_013550576.1	294924	296136	XP_013256296.1
NW_013550576.1	296663	297590	XP_013256297.1
NW_013550576.1	298499	300273	XP_013256298.1
NW_013550576.1	302384	304718	XP_013256299.1
NW_013550576.1	308752	310298	XP_013256300.1
NW_013550576.1	312767	313277	XP_013256301.1
NW_013550576.1	314517	316112	XP_013256302.1
NW_013550576.1	316308	316847	XP_013256303.1
NW_013550576.1	320615	322304	XP_013256304.1
NW_013550576.1	322632	323815	XP_013256305.1
NW_013550576.1	325359	329821	XP_013256306.1
NW_013550576.1	331581	332054	XP_013256307.1
NW_013550576.1	332233	333115	XP_013256308.1
NW_013550576.1	333366	336056	XP_013256309.1
NW_013550576.1	336750	340030	XP_013256310.1
NW_013550576.1	341386	341706	XP_013256311.1
NW_013550576.1	343737	345915	XP_013256312.1
NW_013550576.1	346413	347659	XP_013256313.1
NW_013550576.1	348041	348740	XP_013256314.1
NW_013550576.1	349048	349978	XP_013256315.1
NW_013550576.1	351282	351570	XP_013256316.1
NW_013550576.1	352506	353300	XP_013256317.1
NW_013550576.1	353919	357846	XP_013256318.1
NW_013550576.1	359882	360665	XP_013256319.1
NW_013550576.1	361331	363138	XP_013256320.1
NW_013550576.1	363718	364484	XP_013256321.1
NW_013550576.1	365401	367075	XP_013256322.1
NW_013550576.1	371876	373858	XP_013256323.1
NW_013550576.1	374754	375835	XP_013256324.1
NW_013550576.1	376164	378212	XP_013256325.1
NW_013550576.1	378803	379647	XP_013256326.1
NW_013550576.1	379906	380923	XP_013256327.1
NW_013550576.1	381607	382825	XP_013256328.1
NW_013550576.1	387211	389665	XP_013256329.1
NW_013550576.1	390566	392354	XP_013256330.1
NW_013550576.1	393935	395636	XP_013256331.1
NW_013550576.1	396676	399537	XP_013256332.1
NW_013550576.1	401421	403244	XP_013256333.1
NW_013550576.1	406062	406470	XP_013256334.1
NW_013550576.1	410386	410908	XP_013256335.1
NW_013550576.1	411644	412265	XP_013256336.1
NW_013550576.1	413647	414385	XP_013256337.1
NW_013550576.1	415182	416405	XP_013256338.1
NW_013550576.1	416690	417811	XP_013256339.1
NW_013550576.1	418015	418798	XP_013256340.1
NW_013550576.1	419488	419797	XP_013256341.1
NW_013550576.1	420651	421959	XP_013256342.1
NW_013550576.1	422218	423014	XP_013256343.1
NW_013550576.1	424256	430167	XP_013256344.1
NW_013550576.1	430394	430745	XP_013256345.1
NW_013550576.1	431914	434104	XP_013256346.1
NW_013550576.1	435005	436431	XP_013256347.1
NW_013550576.1	436752	438243	XP_013256348.1
NW_013550576.1	438622	439921	XP_013256349.1
NW_013550576.1	441090	442651	XP_013256350.1
NW_013550576.1	443503	445342	XP_013256351.1
NW_013550576.1	448915	450419	XP_013256352.1
NW_013550576.1	451111	455831	XP_013256353.1
NW_013550576.1	458121	458717	XP_013256354.1
NW_013550576.1	463590	464902	XP_013256355.1
NW_013550576.1	466209	469028	XP_013256356.1
NW_013550576.1	469536	470497	XP_013256357.1
NW_013550576.1	471866	472673	XP_013256358.1
NW_013550576.1	473066	474011	XP_013256359.1
NW_013550576.1	475615	477871	XP_013256360.1
NW_013550576.1	479659	483100	XP_013256361.1
NW_013550576.1	485207	491072	XP_013256362.1
NW_013550576.1	492845	493390	XP_013256363.1
NW_013550576.1	494455	496378	XP_013256364.1
NW_013550576.1	497438	498902	XP_013256365.1
NW_013550576.1	499394	501278	XP_013256366.1
NW_013550576.1	502967	506189	XP_013256367.1
NW_013550576.1	507016	508336	XP_013256368.1
NW_013550576.1	509729	511386	XP_013256369.1
NW_013550576.1	512274	514454	XP_013256370.1
NW_013550576.1	514479	515418	XP_013256371.1
NW_013550576.1	515981	519830	XP_013256372.1
NW_013550576.1	520006	520330	XP_013256373.1
NW_013550576.1	521242	521680	XP_013256374.1
NW_013550576.1	523090	525031	XP_013256375.1
NW_013550576.1	525450	526348	XP_013256376.1
NW_013550576.1	526987	527476	XP_013256377.1
NW_013550576.1	528860	530104	XP_013256378.1
NW_013550576.1	531627	532146	XP_013256379.1
NW_013550576.1	533506	534559	XP_013256380.1
NW_013550576.1	535901	536267	XP_013256381.1
NW_013550576.1	536636	537936	XP_013256382.1
NW_013550576.1	539275	540304	XP_013256383.1
NW_013550576.1	540704	541586	XP_013256384.1
NW_013550576.1	541918	543004	XP_013256385.1
NW_013550576.1	543748	545111	XP_013256386.1
NW_013550576.1	546319	548236	XP_013256387.1
NW_013550576.1	549468	551259	XP_013256388.1
NW_013550576.1	552723	554088	XP_013256389.1
NW_013550576.1	554948	556062	XP_013256390.1
NW_013550576.1	557622	559311	XP_013256391.1
NW_013550576.1	562315	563472	XP_013256392.1
NW_013550576.1	564983	566270	XP_013256393.1
NW_013550576.1	573122	574373	XP_013256394.1
NW_013550576.1	575228	577309	XP_013256395.1
NW_013550576.1	577888	580399	XP_013256396.1
NW_013550576.1	580784	582167	XP_013256397.1
NW_013550576.1	584676	587008	XP_013256398.1
NW_013550576.1	588079	591334	XP_013256399.1
NW_013550576.1	591826	593365	XP_013256400.1
NW_013550576.1	599248	599763	XP_013256401.1
NW_013550576.1	602356	604213	XP_013256402.1
NW_013550576.1	605048	608333	XP_013256403.1
NW_013550576.1	609130	610378	XP_013256404.1
NW_013550576.1	611682	613694	XP_013256405.1
NW_013550576.1	614289	618053	XP_013256406.1
NW_013550576.1	619057	619891	XP_013256407.1
NW_013550576.1	620206	620527	XP_013256408.1
NW_013550576.1	621599	622754	XP_013256409.1
NW_013550576.1	623977	628824	XP_013256410.1
NW_013550576.1	629713	630574	XP_013256411.1
NW_013550576.1	631057	632530	XP_013256412.1
NW_013550576.1	633879	634925	XP_013256413.1
NW_013550576.1	637605	638796	XP_013256414.1
NW_013550576.1	640374	644340	XP_013256415.1
NW_013550576.1	644656	648497	XP_013256416.1
NW_013550576.1	649632	650502	XP_013256417.1
NW_013550576.1	651588	656046	XP_013256418.1
NW_013550576.1	657946	658414	XP_013256419.1
NW_013550576.1	659808	660720	XP_013256420.1
NW_013550576.1	662486	663200	XP_013256421.1
NW_013550576.1	663685	664308	XP_013256422.1
NW_013550576.1	664710	666281	XP_013256423.1
NW_013550576.1	667004	667674	XP_013256424.1
NW_013550576.1	667935	670605	XP_013256425.1
NW_013550576.1	670780	671292	XP_013256426.1
NW_013550576.1	671920	672313	XP_013256427.1
NW_013550576.1	674048	675301	XP_013256428.1
NW_013550576.1	676270	678748	XP_013256429.1
NW_013550576.1	683913	685258	XP_013256430.1
NW_013550576.1	687677	688441	XP_013256431.1
NW_013550576.1	690022	690688	XP_013256432.1
NW_013550576.1	692291	695182	XP_013256433.1
NW_013550576.1	695592	700058	XP_013256434.1
NW_013550576.1	700608	702114	XP_013256435.1
NW_013550576.1	702884	703946	XP_013256436.1
NW_013550576.1	705588	706773	XP_013256437.1
NW_013550576.1	708285	710348	XP_013256438.1
NW_013550576.1	712066	712969	XP_013256439.1
NW_013550576.1	713950	715159	XP_013256440.1
NW_013550576.1	716421	719304	XP_013256441.1
NW_013550576.1	723000	723702	XP_013256442.1
NW_013550576.1	726767	727429	XP_013256443.1
NW_013550576.1	728066	728516	XP_013256444.1
NW_013550576.1	730210	730896	XP_013256445.1
NW_013550576.1	731605	732719	XP_013256446.1
NW_013550576.1	733720	736802	XP_013256447.1
NW_013550576.1	737443	742373	XP_013256448.1
NW_013550576.1	744207	746042	XP_013256449.1
NW_013550576.1	747520	748615	XP_013256450.1
NW_013550576.1	752110	752854	XP_013256451.1
NW_013550576.1	754276	756342	XP_013256452.1
NW_013550576.1	757342	759284	XP_013256453.1
NW_013550576.1	759922	761575	XP_013256454.1
NW_013550576.1	762281	764309	XP_013256455.1
NW_013550576.1	764705	765644	XP_013256456.1
NW_013550576.1	767954	770336	XP_013256457.1
NW_013550576.1	771395	773276	XP_013256458.1
NW_013550576.1	775804	776729	XP_013256459.1
NW_013550576.1	777903	779913	XP_013256460.1
NW_013550576.1	780054	781123	XP_013256461.1
NW_013550576.1	781645	783346	XP_013256462.1
NW_013550576.1	783708	785551	XP_013256463.1
NW_013550576.1	788271	788820	XP_013256464.1
NW_013550576.1	790274	791535	XP_013256465.1
NW_013550576.1	792486	794243	XP_013256466.1
NW_013550576.1	795306	796413	XP_013256467.1
NW_013550576.1	796664	798075	XP_013256468.1
NW_013550576.1	798878	800805	XP_013256469.1
NW_013550576.1	801591	803449	XP_013256470.1
NW_013550576.1	804763	805045	XP_013256471.1
NW_013550576.1	879305	881618	XP_013256472.1
NW_013550576.1	883104	883386	XP_013256473.1
NW_013550576.1	905690	906143	XP_013256474.1
NW_013550576.1	907180	907504	XP_013256475.1
NW_013550576.1	907571	908147	XP_013256476.1
NW_013550576.1	909420	910548	XP_013256477.1
NW_013550576.1	911161	911488	XP_013256478.1
NW_013550576.1	911804	914336	XP_013256479.1
NW_013550576.1	914436	916039	XP_013256480.1
NW_013550576.1	916892	917927	XP_013256481.1
NW_013550576.1	918115	918569	XP_013256482.1
NW_013550576.1	920002	921371	XP_013256483.1
NW_013550576.1	932467	932797	XP_013256484.1
NW_013550576.1	936657	937368	XP_013256485.1
NW_013550576.1	942616	944174	XP_013256486.1
NW_013550576.1	948746	950711	XP_013256487.1
NW_013550576.1	952109	952979	XP_013256488.1
NW_013550576.1	954364	954679	XP_013256489.1
NW_013550576.1	955360	955542	XP_013256490.1
NW_013550576.1	956198	957914	XP_013256491.1
NW_013550576.1	960639	961925	XP_013256492.1
NW_013550576.1	962138	963948	XP_013256493.1
NW_013550576.1	966381	968219	XP_013256494.1
NW_013550576.1	968345	969220	XP_013256495.1
NW_013550576.1	969286	971289	XP_013256496.1
NW_013550576.1	971654	972607	XP_013256497.1
NW_013550576.1	973139	975704	XP_013256498.1
NW_013550576.1	976066	976627	XP_013256499.1
NW_013550576.1	977301	978566	XP_013256500.1
NW_013550576.1	978653	979937	XP_013256501.1
NW_013550577.1	18940	19174	XP_013256502.1
NW_013550577.1	19503	19740	XP_013256503.1
NW_013550577.1	19740	20039	XP_013256504.1
NW_013550577.1	20957	21986	XP_013256505.1
NW_013550577.1	35908	37300	XP_013256506.1
NW_013550577.1	37349	38975	XP_013256507.1
NW_013550577.1	40272	42384	XP_013256508.1
NW_013550577.1	43147	44227	XP_013256509.1
NW_013550577.1	44650	46465	XP_013256510.1
NW_013550577.1	49033	49814	XP_013256511.1
NW_013550577.1	53538	54831	XP_013256512.1
NW_013550577.1	56140	57595	XP_013256513.1
NW_013550577.1	58422	60383	XP_013256514.1
NW_013550577.1	60567	63153	XP_013256515.1
NW_013550577.1	65140	66088	XP_013256516.1
NW_013550577.1	66108	67346	XP_013256517.1
NW_013550577.1	70415	73296	XP_013256518.1
NW_013550577.1	74755	75883	XP_013256519.1
NW_013550577.1	76275	81279	XP_013256520.1
NW_013550577.1	82297	85530	XP_013256521.1
NW_013550577.1	87181	91224	XP_013256522.1
NW_013550577.1	92728	96199	XP_013256523.1
NW_013550577.1	96728	102431	XP_013256524.1
NW_013550577.1	103164	105237	XP_013256525.1
NW_013550577.1	106158	107187	XP_013256526.1
NW_013550577.1	107563	108609	XP_013256527.1
NW_013550577.1	110483	112150	XP_013256528.1
NW_013550577.1	112361	114731	XP_013256529.1
NW_013550577.1	115122	115719	XP_013256530.1
NW_013550577.1	116207	118304	XP_013256531.1
NW_013550577.1	119194	120217	XP_013256532.1
NW_013550577.1	120630	122670	XP_013256533.1
NW_013550577.1	123913	125894	XP_013256534.1
NW_013550577.1	128534	129353	XP_013256535.1
NW_013550577.1	129821	131564	XP_013256536.1
NW_013550577.1	133081	133979	XP_013256537.1
NW_013550577.1	134403	136260	XP_013256538.1
NW_013550577.1	137457	138246	XP_013256539.1
NW_013550577.1	139697	141264	XP_013256540.1
NW_013550577.1	142457	144031	XP_013256541.1
NW_013550577.1	145205	147382	XP_013256542.1
NW_013550577.1	148199	149297	XP_013256543.1
NW_013550577.1	150514	153964	XP_013256544.1
NW_013550577.1	154128	155106	XP_013256545.1
NW_013550577.1	158308	160050	XP_013256546.1
NW_013550577.1	160575	160972	XP_013256547.1
NW_013550577.1	162150	163085	XP_013256548.1
NW_013550577.1	166693	168238	XP_013256549.1
NW_013550577.1	170077	170559	XP_013256550.1
NW_013550577.1	171172	172278	XP_013256551.1
NW_013550577.1	174100	175108	XP_013256552.1
NW_013550577.1	176038	178987	XP_013256553.1
NW_013550577.1	180833	182042	XP_013256554.1
NW_013550577.1	182639	183782	XP_013256555.1
NW_013550577.1	187789	188182	XP_013256556.1
NW_013550577.1	195972	198169	XP_013256557.1
NW_013550577.1	199788	200939	XP_013256558.1
NW_013550577.1	201789	203676	XP_013256559.1
NW_013550577.1	204936	206657	XP_013256560.1
NW_013550577.1	208632	209862	XP_013256561.1
NW_013550577.1	218421	219464	XP_013256562.1
NW_013550577.1	226908	227325	XP_013256563.1
NW_013550577.1	228169	228703	XP_013256564.1
NW_013550577.1	229090	229362	XP_013256565.1
NW_013550577.1	230696	233477	XP_013256566.1
NW_013550577.1	234495	235523	XP_013256567.1
NW_013550577.1	237965	239686	XP_013256568.1
NW_013550577.1	240383	241355	XP_013256569.1
NW_013550577.1	242351	244509	XP_013256570.1
NW_013550577.1	244890	245724	XP_013256571.1
NW_013550577.1	247611	247977	XP_013256572.1
NW_013550577.1	248270	249269	XP_013256573.1
NW_013550577.1	249928	251008	XP_013256574.1
NW_013550577.1	252185	253529	XP_013256575.1
NW_013550577.1	254962	255615	XP_013256576.1
NW_013550577.1	256598	257474	XP_013256577.1
NW_013550577.1	258589	259315	XP_013256578.1
NW_013550577.1	260046	260808	XP_013256579.1
NW_013550577.1	260982	261237	XP_013256580.1
NW_013550577.1	261906	264423	XP_013256581.1
NW_013550577.1	265690	267877	XP_013256582.1
NW_013550577.1	270182	272072	XP_013256583.1
NW_013550577.1	272673	273894	XP_013256584.1
NW_013550577.1	274456	277122	XP_013256585.1
NW_013550577.1	278070	280316	XP_013256586.1
NW_013550577.1	282366	282912	XP_013256587.1
NW_013550577.1	283382	284770	XP_013256588.1
NW_013550577.1	285874	286846	XP_013256589.1
NW_013550577.1	289048	292419	XP_013256590.1
NW_013550577.1	296423	297323	XP_013256591.1
NW_013550577.1	298850	299750	XP_013256592.1
NW_013550577.1	300529	301244	XP_013256593.1
NW_013550577.1	301348	301729	XP_013256594.1
NW_013550577.1	302227	305417	XP_013256595.1
NW_013550577.1	306314	306821	XP_013256596.1
NW_013550577.1	310468	311615	XP_013256597.1
NW_013550577.1	312994	314320	XP_013256598.1
NW_013550577.1	314837	316220	XP_013256599.1
NW_013550577.1	317085	317678	XP_013256600.1
NW_013550577.1	319612	319993	XP_013256601.1
NW_013550577.1	320188	321160	XP_013256602.1
NW_013550577.1	321977	324035	XP_013256603.1
NW_013550577.1	324499	325653	XP_013256604.1
NW_013550577.1	325946	327879	XP_013256605.1
NW_013550577.1	328550	330237	XP_013256606.1
NW_013550577.1	331972	333697	XP_013256607.1
NW_013550577.1	335338	336548	XP_013256608.1
NW_013550577.1	339440	341294	XP_013256609.1
NW_013550577.1	342187	344200	XP_013256610.1
NW_013550577.1	345264	347464	XP_013256611.1
NW_013550577.1	347943	350247	XP_013256612.1
NW_013550577.1	351325	354289	XP_013256613.1
NW_013550577.1	354853	356127	XP_013256614.1
NW_013550577.1	356559	360211	XP_013256615.1
NW_013550577.1	360518	361073	XP_013256616.1
NW_013550577.1	362066	362804	XP_013256617.1
NW_013550577.1	366023	368192	XP_013256618.1
NW_013550577.1	368497	369844	XP_013256619.1
NW_013550577.1	370829	372618	XP_013256620.1
NW_013550577.1	376214	377239	XP_013256621.1
NW_013550577.1	377290	378173	XP_013256622.1
NW_013550577.1	380183	381261	XP_013256623.1
NW_013550577.1	381415	381859	XP_013256624.1
NW_013550577.1	382551	384355	XP_013256625.1
NW_013550577.1	384544	386515	XP_013256626.1
NW_013550577.1	387515	388640	XP_013256627.1
NW_013550577.1	388944	389379	XP_013256628.1
NW_013550577.1	389992	391153	XP_013256629.1
NW_013550577.1	392523	393213	XP_013256630.1
NW_013550577.1	393224	393563	XP_013256631.1
NW_013550577.1	395777	395981	XP_013256632.1
NW_013550577.1	398467	398719	XP_013256633.1
NW_013550577.1	399974	400373	XP_013256634.1
NW_013550577.1	400754	401293	XP_013256635.1
NW_013550577.1	402706	404736	XP_013256636.1
NW_013550577.1	405395	406658	XP_013256637.1
NW_013550577.1	407190	409533	XP_013256638.1
NW_013550577.1	410521	413515	XP_013256639.1
NW_013550577.1	415580	416734	XP_013256640.1
NW_013550577.1	417855	418362	XP_013256641.1
NW_013550577.1	420416	421205	XP_013256642.1
NW_013550577.1	421362	422031	XP_013256643.1
NW_013550577.1	422780	424662	XP_013256644.1
NW_013550577.1	425516	429730	XP_013256645.1
NW_013550577.1	430064	436020	XP_013256646.1
NW_013550577.1	436826	438257	XP_013256647.1
NW_013550577.1	439616	440642	XP_013256648.1
NW_013550577.1	441874	443014	XP_013256649.1
NW_013550577.1	447086	447970	XP_013256650.1
NW_013550577.1	449259	449724	XP_013256651.1
NW_013550577.1	449893	451036	XP_013256652.1
NW_013550577.1	452871	454260	XP_013256653.1
NW_013550577.1	455942	456802	XP_013256654.1
NW_013550577.1	458254	458924	XP_013256655.1
NW_013550577.1	459697	461258	XP_013256656.1
NW_013550577.1	462088	463500	XP_013256657.1
NW_013550577.1	463759	465082	XP_013256658.1
NW_013550577.1	467361	468439	XP_013256659.1
NW_013550577.1	468736	469177	XP_013256660.1
NW_013550577.1	470069	472214	XP_013256661.1
NW_013550577.1	473335	474911	XP_013256662.1
NW_013550577.1	476643	478540	XP_013256663.1
NW_013550577.1	478571	482684	XP_013256664.1
NW_013550577.1	483988	485065	XP_013256665.1
NW_013550577.1	486175	486616	XP_013256666.1
NW_013550577.1	486653	487022	XP_013256667.1
NW_013550577.1	489737	490477	XP_013256668.1
NW_013550577.1	490523	491698	XP_013256669.1
NW_013550577.1	492130	493223	XP_013256670.1
NW_013550577.1	494874	496644	XP_013256671.1
NW_013550577.1	497967	500031	XP_013256672.1
NW_013550577.1	500569	501185	XP_013256673.1
NW_013550577.1	502889	503613	XP_013256674.1
NW_013550577.1	504166	504718	XP_013256675.1
NW_013550577.1	504989	506793	XP_013256676.1
NW_013550577.1	507669	508616	XP_013256677.1
NW_013550577.1	509950	511104	XP_013256678.1
NW_013550577.1	511453	513712	XP_013256679.1
NW_013550577.1	514468	516800	XP_013256680.1
NW_013550577.1	517203	517938	XP_013256681.1
NW_013550577.1	518312	520139	XP_013256682.1
NW_013550577.1	520561	523747	XP_013256683.1
NW_013550577.1	525305	527230	XP_013256684.1
NW_013550577.1	528226	529816	XP_013256685.1
NW_013550577.1	530531	531261	XP_013256686.1
NW_013550577.1	531443	531980	XP_013256687.1
NW_013550577.1	539665	541141	XP_013256688.1
NW_013550577.1	542259	543960	XP_013256689.1
NW_013550577.1	544307	547520	XP_013256690.1
NW_013550577.1	548291	551000	XP_013256691.1
NW_013550577.1	551768	553484	XP_013256692.1
NW_013550577.1	554505	555126	XP_013256693.1
NW_013550577.1	555702	556148	XP_013256694.1
NW_013550577.1	556496	557978	XP_013256695.1
NW_013550577.1	558744	560745	XP_013256696.1
NW_013550577.1	560745	561866	XP_013256697.1
NW_013550577.1	562400	562663	XP_013256698.1
NW_013550577.1	563130	564186	XP_013256699.1
NW_013550577.1	566924	568440	XP_013256700.1
NW_013550577.1	568784	570545	XP_013256701.1
NW_013550577.1	571440	572934	XP_013256702.1
NW_013550577.1	629751	631560	XP_013256703.1
NW_013550577.1	633801	636357	XP_013256704.1
NW_013550577.1	638213	639927	XP_013256705.1
NW_013550577.1	640876	643266	XP_013256706.1
NW_013550577.1	655763	656253	XP_013256707.1
NW_013550577.1	657197	658319	XP_013256708.1
NW_013550577.1	659885	662340	XP_013256709.1
NW_013550577.1	662581	664422	XP_013256710.1
NW_013550577.1	665681	666239	XP_013256711.1
NW_013550577.1	666944	667616	XP_013256712.1
NW_013550577.1	668951	669324	XP_013256713.1
NW_013550577.1	674187	676151	XP_013256714.1
NW_013550577.1	763222	764017	XP_013256715.1
NW_013550577.1	764410	765346	XP_013256716.1
NW_013550577.1	765567	766599	XP_013256717.1
NW_013550577.1	767128	768742	XP_013256718.1
NW_013550577.1	769368	771437	XP_013256719.1
NW_013550577.1	772633	773410	XP_013256720.1
NW_013550577.1	776859	778576	XP_013256721.1
NW_013550577.1	779791	780142	XP_013256722.1
NW_013550577.1	804478	805948	XP_013256723.1
NW_013550577.1	806667	808555	XP_013256724.1
NW_013550577.1	810519	811611	XP_013256725.1
NW_013550577.1	855143	856515	XP_013256726.1
NW_013550577.1	857160	859717	XP_013256727.1
NW_013550577.1	861704	863073	XP_013256728.1
NW_013550577.1	864499	866911	XP_013256729.1
NW_013550577.1	867575	868739	XP_013256730.1
NW_013550577.1	871048	872275	XP_013256731.1
NW_013550577.1	873254	873974	XP_013256732.1
NW_013550577.1	874504	875260	XP_013256733.1
NW_013550577.1	876207	876545	XP_013256734.1
NW_013550577.1	878029	879262	XP_013256735.1
NW_013550577.1	879533	880275	XP_013256736.1
NW_013550577.1	880560	881061	XP_013256737.1
NW_013550577.1	882125	883646	XP_013256738.1
NW_013550577.1	886705	888256	XP_013256739.1
NW_013550577.1	888845	889807	XP_013256740.1
NW_013550577.1	890227	890630	XP_013256741.1
NW_013550577.1	891517	892513	XP_013256742.1
NW_013550577.1	893282	893717	XP_013256743.1
NW_013550577.1	894131	895320	XP_013256744.1
NW_013550577.1	896846	897342	XP_013256745.1
NW_013550577.1	898221	898654	XP_013256746.1
NW_013550577.1	899271	899896	XP_013256747.1
NW_013550577.1	901621	902521	XP_013256748.1
NW_013550577.1	903189	903765	XP_013256749.1
NW_013550577.1	903835	904598	XP_013256750.1
NW_013550577.1	907755	908990	XP_013256751.1
NW_013550577.1	909848	910361	XP_013256752.1
NW_013550577.1	911856	912246	XP_013256753.1
NW_013550577.1	914235	915373	XP_013256754.1
NW_013550577.1	922145	922960	XP_013256755.1
NW_013550577.1	926265	929607	XP_013256756.1
NW_013550577.1	931006	932967	XP_013256757.1
NW_013550577.1	934496	937288	XP_013256758.1
NW_013550577.1	938795	940323	XP_013256759.1
NW_013550577.1	940480	942787	XP_013256760.1
NW_013550577.1	943611	944346	XP_013256761.1
NW_013550577.1	944586	946710	XP_013256762.1
NW_013550577.1	947795	948425	XP_013256763.1
NW_013550577.1	949124	949726	XP_013256764.1
NW_013550577.1	951194	952202	XP_013256765.1
NW_013550577.1	956056	960475	XP_013256766.1
NW_013550577.1	961705	962815	XP_013256767.1
NW_013550577.1	964586	965402	XP_013256768.1
NW_013550577.1	966184	968482	XP_013256769.1
NW_013550577.1	969307	970015	XP_013256770.1
NW_013550577.1	971260	972441	XP_013256771.1
NW_013550577.1	973334	975179	XP_013256772.1
NW_013550577.1	975965	977667	XP_013256773.1
NW_013550577.1	978537	978727	XP_013256774.1
NW_013550577.1	979704	979908	XP_013256775.1
NW_013550577.1	981139	981766	XP_013256776.1
NW_013550577.1	982980	983628	XP_013256777.1
NW_013550577.1	984566	987429	XP_013256778.1
NW_013550577.1	990434	991551	XP_013256779.1
NW_013550577.1	991671	992523	XP_013256780.1
NW_013550577.1	992951	994571	XP_013256781.1
NW_013550577.1	994972	997384	XP_013256782.1
NW_013550577.1	997925	999092	XP_013256783.1
NW_013550577.1	999253	1000565	XP_013256784.1
NW_013550577.1	1002708	1004617	XP_013256785.1
NW_013550577.1	1005841	1007989	XP_013256786.1
NW_013550577.1	1012074	1013961	XP_013256787.1
NW_013550577.1	1014978	1016773	XP_013256788.1
NW_013550577.1	1017838	1018039	XP_013256789.1
NW_013550577.1	1018641	1019445	XP_013256790.1
NW_013550577.1	1021467	1022178	XP_013256791.1
NW_013550577.1	1023205	1023436	XP_013256792.1
NW_013550577.1	1024143	1028433	XP_013256793.1
NW_013550577.1	1028984	1029556	XP_013256794.1
NW_013550577.1	1030281	1031471	XP_013256795.1
NW_013550577.1	1032587	1033502	XP_013256796.1
NW_013550577.1	1039239	1040382	XP_013256797.1
NW_013550577.1	1046906	1049459	XP_013256798.1
NW_013550577.1	1050144	1051401	XP_013256799.1
NW_013550577.1	1051694	1052883	XP_013256800.1
NW_013550577.1	1053357	1054516	XP_013256801.1
NW_013550577.1	1055564	1057385	XP_013256802.1
NW_013550577.1	1059830	1060967	XP_013256803.1
NW_013550577.1	1061872	1063729	XP_013256804.1
NW_013550577.1	1064965	1065531	XP_013256805.1
NW_013550577.1	1066375	1066903	XP_013256806.1
NW_013550577.1	1067127	1067316	XP_013256807.1
NW_013550577.1	1071493	1073382	XP_013256808.1
NW_013550577.1	1074392	1075001	XP_013256809.1
NW_013550577.1	1075191	1075593	XP_013256810.1
NW_013550577.1	1076563	1077304	XP_013256811.1
NW_013550577.1	1078491	1079432	XP_013256812.1
NW_013550577.1	1079466	1080525	XP_013256813.1
NW_013550577.1	1081030	1082665	XP_013256814.1
NW_013550578.1	28148	28642	XP_013256815.1
NW_013550578.1	29423	29897	XP_013256816.1
NW_013550578.1	31035	32069	XP_013256817.1
NW_013550578.1	32546	33053	XP_013256818.1
NW_013550578.1	33955	35538	XP_013256819.1
NW_013550578.1	36928	37333	XP_013256820.1
NW_013550578.1	38906	39764	XP_013256821.1
NW_013550578.1	43982	45744	XP_013256822.1
NW_013550578.1	46430	47948	XP_013256823.1
NW_013550578.1	48261	49007	XP_013256824.1
NW_013550578.1	50171	51474	XP_013256825.1
NW_013550578.1	52231	52780	XP_013256826.1
NW_013550578.1	53018	54826	XP_013256827.1
NW_013550578.1	56339	59798	XP_013256828.1
NW_013550578.1	60538	63788	XP_013256829.1
NW_013550578.1	64208	64943	XP_013256830.1
NW_013550578.1	66685	67622	XP_013256831.1
NW_013550578.1	69322	70498	XP_013256832.1
NW_013550578.1	71319	72357	XP_013256833.1
NW_013550578.1	72977	74183	XP_013256834.1
NW_013550578.1	74832	75765	XP_013256835.1
NW_013550578.1	78081	78881	XP_013256836.1
NW_013550578.1	80547	82819	XP_013256837.1
NW_013550578.1	83945	85028	XP_013256838.1
NW_013550578.1	85110	85913	XP_013256839.1
NW_013550578.1	88208	90534	XP_013256840.1
NW_013550578.1	90631	91012	XP_013256841.1
NW_013550578.1	93894	95518	XP_013256842.1
NW_013550578.1	96983	98503	XP_013256843.1
NW_013550578.1	99162	99891	XP_013256844.1
NW_013550578.1	100478	102037	XP_013256845.1
NW_013550578.1	102547	104569	XP_013256846.1
NW_013550578.1	105261	106279	XP_013256847.1
NW_013550578.1	108220	110283	XP_013256848.1
NW_013550578.1	114635	115770	XP_013256849.1
NW_013550578.1	116179	116912	XP_013256850.1
NW_013550578.1	119931	120489	XP_013256851.1
NW_013550578.1	123022	123343	XP_013256852.1
NW_013550578.1	124326	126735	XP_013256853.1
NW_013550578.1	130025	130841	XP_013256854.1
NW_013550578.1	131609	133402	XP_013256855.1
NW_013550578.1	134371	135026	XP_013256856.1
NW_013550578.1	137158	137650	XP_013256857.1
NW_013550578.1	138206	138878	XP_013256858.1
NW_013550578.1	141314	144878	XP_013256859.1
NW_013550578.1	236571	237538	XP_013256860.1
NW_013550578.1	238226	241111	XP_013256861.1
NW_013550578.1	241983	242931	XP_013256862.1
NW_013550578.1	289470	289668	XP_013256863.1
NW_013550578.1	322909	323514	XP_013256864.1
NW_013550578.1	328491	330231	XP_013256865.1
NW_013550578.1	331546	332641	XP_013256866.1
NW_013550578.1	334170	334993	XP_013256867.1
NW_013550578.1	338294	339007	XP_013256868.1
NW_013550578.1	339711	341981	XP_013256869.1
NW_013550578.1	343813	344088	XP_013256870.1
NW_013550578.1	345719	346402	XP_013256871.1
NW_013550578.1	347449	351028	XP_013256872.1
NW_013550578.1	351922	352538	XP_013256873.1
NW_013550578.1	366224	366527	XP_013256874.1
NW_013550578.1	372600	372963	XP_013256875.1
NW_013550578.1	373409	373694	XP_013256876.1
NW_013550578.1	377360	377780	XP_013256877.1
NW_013550578.1	379297	379669	XP_013256878.1
NW_013550578.1	382886	383288	XP_013256879.1
NW_013550578.1	385179	385833	XP_013256880.1
NW_013550578.1	387903	388437	XP_013256881.1
NW_013550578.1	393830	395507	XP_013256882.1
NW_013550578.1	397716	398746	XP_013256883.1
NW_013550578.1	407827	410156	XP_013256884.1
NW_013550578.1	415752	416518	XP_013256885.1
NW_013550578.1	488433	488868	XP_013256886.1
NW_013550578.1	489790	491091	XP_013256887.1
NW_013550578.1	495388	496330	XP_013256888.1
NW_013550578.1	497027	498263	XP_013256889.1
NW_013550578.1	500152	500950	XP_013256890.1
NW_013550578.1	502051	504283	XP_013256891.1
NW_013550578.1	505434	506739	XP_013256892.1
NW_013550578.1	507908	509451	XP_013256893.1
NW_013550578.1	511572	512724	XP_013256894.1
NW_013550578.1	515294	516766	XP_013256895.1
NW_013550578.1	521405	522500	XP_013256896.1
NW_013550578.1	525737	526309	XP_013256897.1
NW_013550578.1	526769	528793	XP_013256898.1
NW_013550578.1	529503	531372	XP_013256899.1
NW_013550578.1	532949	533963	XP_013256900.1
NW_013550578.1	535479	536901	XP_013256901.1
NW_013550578.1	537025	538690	XP_013256902.1
NW_013550578.1	539266	539854	XP_013256903.1
NW_013550578.1	543065	544434	XP_013256904.1
NW_013550578.1	549507	551045	XP_013256905.1
NW_013550578.1	552294	558222	XP_013256906.1
NW_013550578.1	563208	564492	XP_013256907.1
NW_013550578.1	565378	566741	XP_013256908.1
NW_013550578.1	569008	572631	XP_013256909.1
NW_013550578.1	574138	575311	XP_013256910.1
NW_013550578.1	575911	578224	XP_013256911.1
NW_013550578.1	579895	583045	XP_013256912.1
NW_013550578.1	590230	592168	XP_013256913.1
NW_013550578.1	594609	595579	XP_013256914.1
NW_013550578.1	595847	596906	XP_013256915.1
NW_013550578.1	597287	598554	XP_013256916.1
NW_013550578.1	599059	600302	XP_013256917.1
NW_013550578.1	601073	603389	XP_013256918.1
NW_013550578.1	604226	604653	XP_013256919.1
NW_013550578.1	605087	605720	XP_013256920.1
NW_013550578.1	606249	606918	XP_013256921.1
NW_013550578.1	608524	609644	XP_013256922.1
NW_013550578.1	610714	610942	XP_013256923.1
NW_013550578.1	610953	611631	XP_013256924.1
NW_013550578.1	611854	612754	XP_013256925.1
NW_013550578.1	613010	613976	XP_013256926.1
NW_013550578.1	614926	616072	XP_013256927.1
NW_013550578.1	617611	617854	XP_013256928.1
NW_013550578.1	623905	624868	XP_013256929.1
NW_013550578.1	625349	627095	XP_013256930.1
NW_013550578.1	628749	629799	XP_013256931.1
NW_013550578.1	629890	631472	XP_013256932.1
NW_013550578.1	632165	633336	XP_013256933.1
NW_013550578.1	633548	634613	XP_013256934.1
NW_013550578.1	635480	638471	XP_013256935.1
NW_013550578.1	640838	641920	XP_013256936.1
NW_013550578.1	642375	644069	XP_013256937.1
NW_013550578.1	644484	646044	XP_013256938.1
NW_013550578.1	646574	647758	XP_013256939.1
NW_013550578.1	648434	651085	XP_013256940.1
NW_013550578.1	651800	653441	XP_013256941.1
NW_013550578.1	654452	655475	XP_013256942.1
NW_013550578.1	656053	656317	XP_013256943.1
NW_013550578.1	657478	658522	XP_013256944.1
NW_013550578.1	659423	661268	XP_013256945.1
NW_013550578.1	662314	663785	XP_013256946.1
NW_013550578.1	664060	665665	XP_013256947.1
NW_013550578.1	666220	666988	XP_013256948.1
NW_013550578.1	667156	667858	XP_013256949.1
NW_013550578.1	668414	670322	XP_013256950.1
NW_013550578.1	670869	672543	XP_013256951.1
NW_013550578.1	673853	675164	XP_013256952.1
NW_013550578.1	675873	677577	XP_013256953.1
NW_013550578.1	678407	679509	XP_013256954.1
NW_013550578.1	679705	680719	XP_013256955.1
NW_013550578.1	681269	683296	XP_013256956.1
NW_013550578.1	684932	685856	XP_013256957.1
NW_013550578.1	686514	686772	XP_013256958.1
NW_013550578.1	687365	689114	XP_013256959.1
NW_013550578.1	691928	692651	XP_013256960.1
NW_013550578.1	694969	696542	XP_013256961.1
NW_013550578.1	696994	698008	XP_013256962.1
NW_013550578.1	698568	699381	XP_013256963.1
NW_013550578.1	701107	703194	XP_013256964.1
NW_013550578.1	705796	707273	XP_013256965.1
NW_013550578.1	707771	708639	XP_013256966.1
NW_013550578.1	710893	712229	XP_013256967.1
NW_013550578.1	712845	715656	XP_013256968.1
NW_013550578.1	716623	718498	XP_013256969.1
NW_013550578.1	719442	720376	XP_013256970.1
NW_013550578.1	723847	724477	XP_013256971.1
NW_013550578.1	725078	726911	XP_013256972.1
NW_013550578.1	727416	729601	XP_013256973.1
NW_013550578.1	729986	731336	XP_013256974.1
NW_013550578.1	731986	732574	XP_013256975.1
NW_013550578.1	732786	733690	XP_013256976.1
NW_013550578.1	734738	738527	XP_013256977.1
NW_013550578.1	739021	740392	XP_013256978.1
NW_013550578.1	742021	743590	XP_013256979.1
NW_013550578.1	743862	744837	XP_013256980.1
NW_013550578.1	745336	748798	XP_013256981.1
NW_013550578.1	750269	752006	XP_013256982.1
NW_013550578.1	752450	755951	XP_013256983.1
NW_013550578.1	756279	758319	XP_013256984.1
NW_013550578.1	758337	759390	XP_013256985.1
NW_013550578.1	759516	760030	XP_013256986.1
NW_013550578.1	760523	761954	XP_013256987.1
NW_013550578.1	766351	767961	XP_013256988.1
NW_013550578.1	768843	770578	XP_013256989.1
NW_013550578.1	776633	778210	XP_013256990.1
NW_013550578.1	780900	781239	XP_013256991.1
NW_013550578.1	788247	789758	XP_013256992.1
NW_013550578.1	791512	793383	XP_013256993.1
NW_013550578.1	793469	795076	XP_013256994.1
NW_013550578.1	795976	796584	XP_013256995.1
NW_013550578.1	798071	798568	XP_013256996.1
NW_013550578.1	799833	800825	XP_013256997.1
NW_013550578.1	802191	803442	XP_013256998.1
NW_013550578.1	804843	807028	XP_013256999.1
NW_013550578.1	809133	809980	XP_013257000.1
NW_013550578.1	811464	811980	XP_013257001.1
NW_013550578.1	812835	814122	XP_013257002.1
NW_013550578.1	815261	815664	XP_013257003.1
NW_013550578.1	816890	818605	XP_013257004.1
NW_013550578.1	818960	820403	XP_013257005.1
NW_013550578.1	822531	822729	XP_013257006.1
NW_013550578.1	823300	823685	XP_013257007.1
NW_013550578.1	823955	824556	XP_013257008.1
NW_013550578.1	827134	828314	XP_013257009.1
NW_013550578.1	828411	829095	XP_013257010.1
NW_013550578.1	829765	830815	XP_013257011.1
NW_013550578.1	831967	833080	XP_013257012.1
NW_013550578.1	833917	835696	XP_013257013.1
NW_013550578.1	836994	838023	XP_013257014.1
NW_013550578.1	838771	841119	XP_013257015.1
NW_013550578.1	841954	844648	XP_013257016.1
NW_013550578.1	848407	850279	XP_013257017.1
NW_013550578.1	851065	854260	XP_013257018.1
NW_013550578.1	855464	856145	XP_013257019.1
NW_013550578.1	857311	859527	XP_013257020.1
NW_013550578.1	863045	864891	XP_013257021.1
NW_013550578.1	866071	867089	XP_013257022.1
NW_013550578.1	868928	870105	XP_013257023.1
NW_013550578.1	873193	874406	XP_013257024.1
NW_013550578.1	874712	877100	XP_013257025.1
NW_013550578.1	877593	878805	XP_013257026.1
NW_013550578.1	879125	880010	XP_013257027.1
NW_013550578.1	880967	882552	XP_013257028.1
NW_013550578.1	882952	884831	XP_013257029.1
NW_013550578.1	885580	887395	XP_013257030.1
NW_013550578.1	890459	891987	XP_013257031.1
NW_013550578.1	894986	895190	XP_013257032.1
NW_013550578.1	897719	898559	XP_013257033.1
NW_013550578.1	904336	906169	XP_013257034.1
NW_013550578.1	908322	908994	XP_013257035.1
NW_013550578.1	909381	913767	XP_013257036.1
NW_013550578.1	916640	918394	XP_013257037.1
NW_013550578.1	918993	919890	XP_013257038.1
NW_013550578.1	920586	921099	XP_013257039.1
NW_013550578.1	921862	922793	XP_013257040.1
NW_013550578.1	924893	926869	XP_013257041.1
NW_013550578.1	927873	930257	XP_013257042.1
NW_013550578.1	931358	935225	XP_013257043.1
NW_013550578.1	935940	937005	XP_013257044.1
NW_013550578.1	938036	939362	XP_013257045.1
NW_013550578.1	939791	940910	XP_013257046.1
NW_013550578.1	945501	947367	XP_013257047.1
NW_013550578.1	949207	951653	XP_013257048.1
NW_013550578.1	952854	954625	XP_013257049.1
NW_013550578.1	955524	956279	XP_013257050.1
NW_013550578.1	956848	958196	XP_013257051.1
NW_013550578.1	959363	960575	XP_013257052.1
NW_013550578.1	961061	961913	XP_013257053.1
NW_013550578.1	963093	968722	XP_013257054.1
NW_013550578.1	969500	971612	XP_013257055.1
NW_013550578.1	972259	973205	XP_013257056.1
NW_013550578.1	973817	977135	XP_013257057.1
NW_013550578.1	978204	979025	XP_013257058.1
NW_013550578.1	979628	982710	XP_013257059.1
NW_013550578.1	984061	985118	XP_013257060.1
NW_013550578.1	985382	986449	XP_013257061.1
NW_013550578.1	987277	989424	XP_013257062.1
NW_013550578.1	989960	991948	XP_013257063.1
NW_013550578.1	993064	993748	XP_013257064.1
NW_013550578.1	993936	994548	XP_013257065.1
NW_013550578.1	996013	996542	XP_013257066.1
NW_013550578.1	996916	998242	XP_013257067.1
NW_013550578.1	999795	1001012	XP_013257068.1
NW_013550578.1	1001380	1002865	XP_013257069.1
NW_013550578.1	1003775	1004966	XP_013257070.1
NW_013550578.1	1005748	1008354	XP_013257071.1
NW_013550578.1	1009159	1011094	XP_013257072.1
NW_013550578.1	1011638	1012558	XP_013257073.1
NW_013550578.1	1012866	1013772	XP_013257074.1
NW_013550578.1	1014351	1015431	XP_013257075.1
NW_013550578.1	1016201	1017275	XP_013257076.1
NW_013550578.1	1018151	1019012	XP_013257077.1
NW_013550578.1	1019251	1021513	XP_013257078.1
NW_013550578.1	1024714	1026809	XP_013257079.1
NW_013550578.1	1027062	1027467	XP_013257080.1
NW_013550578.1	1027987	1029490	XP_013257081.1
NW_013550578.1	1029983	1031630	XP_013257082.1
NW_013550578.1	1032854	1034882	XP_013257083.1
NW_013550578.1	1035110	1036976	XP_013257084.1
NW_013550578.1	1037786	1041278	XP_013257085.1
NW_013550578.1	1041813	1042519	XP_013257086.1
NW_013550578.1	1044493	1045996	XP_013257087.1
NW_013550578.1	1046800	1048724	XP_013257088.1
NW_013550578.1	1049277	1050513	XP_013257089.1
NW_013550578.1	1051248	1053109	XP_013257090.1
NW_013550578.1	1053636	1055310	XP_013257091.1
NW_013550578.1	1056365	1057793	XP_013257092.1
NW_013550578.1	1058506	1060309	XP_013257093.1
NW_013550578.1	1060839	1062472	XP_013257094.1
NW_013550578.1	1063329	1064830	XP_013257095.1
NW_013550578.1	1066213	1067510	XP_013257096.1
NW_013550578.1	1069744	1070693	XP_013257097.1
NW_013550578.1	1070905	1073187	XP_013257098.1
NW_013550578.1	1074299	1074995	XP_013257099.1
NW_013550578.1	1075643	1076884	XP_013257100.1
NW_013550578.1	1080742	1081418	XP_013257101.1
NW_013550578.1	1081720	1082893	XP_013257102.1
NW_013550578.1	1083722	1085201	XP_013257103.1
NW_013550578.1	1085498	1086322	XP_013257104.1
NW_013550578.1	1092617	1093697	XP_013257105.1
NW_013550578.1	1094227	1095871	XP_013257106.1
NW_013550578.1	1100509	1102865	XP_013257107.1
NW_013550578.1	1103081	1104182	XP_013257108.1
NW_013550578.1	1104663	1105780	XP_013257109.1
NW_013550578.1	1106864	1109189	XP_013257110.1
NW_013550578.1	1109734	1111873	XP_013257111.1
NW_013550578.1	1112163	1116632	XP_013257112.1
NW_013550578.1	1117578	1119285	XP_013257113.1
NW_013550578.1	1119707	1120480	XP_013257114.1
NW_013550578.1	1120485	1122771	XP_013257115.1
NW_013550578.1	1123363	1124461	XP_013257116.1
NW_013550578.1	1128573	1130179	XP_013257117.1
NW_013550578.1	1130617	1131075	XP_013257118.1
NW_013550578.1	1132001	1133578	XP_013257119.1
NW_013550578.1	1134694	1136136	XP_013257120.1
NW_013550578.1	1136665	1137666	XP_013257121.1
NW_013550578.1	1137884	1139022	XP_013257122.1
NW_013550578.1	1139547	1141764	XP_013257123.1
NW_013550578.1	1142456	1143115	XP_013257124.1
NW_013550578.1	1145777	1146846	XP_013257125.1
NW_013550578.1	1147035	1148262	XP_013257126.1
NW_013550578.1	1150597	1151413	XP_013257127.1
NW_013550578.1	1157974	1162131	XP_013257128.1
NW_013550578.1	1164491	1165494	XP_013257129.1
NW_013550579.1	1453	1867	XP_013257130.1
NW_013550579.1	2026	3553	XP_013257131.1
NW_013550579.1	4223	5585	XP_013257132.1
NW_013550579.1	6050	6798	XP_013257133.1
NW_013550579.1	7263	9276	XP_013257134.1
NW_013550579.1	10451	11852	XP_013257135.1
NW_013550579.1	12458	14546	XP_013257136.1
NW_013550579.1	15671	17070	XP_013257137.1
NW_013550579.1	19375	20754	XP_013257138.1
NW_013550579.1	21569	23033	XP_013257139.1
NW_013550579.1	24482	26289	XP_013257140.1
NW_013550579.1	29542	30139	XP_013257141.1
NW_013550579.1	30699	33106	XP_013257142.1
NW_013550579.1	33926	34611	XP_013257143.1
NW_013550579.1	35202	36752	XP_013257144.1
NW_013550579.1	39264	41134	XP_013257145.1
NW_013550579.1	42638	43998	XP_013257146.1
NW_013550579.1	44979	45810	XP_013257147.1
NW_013550579.1	48192	49366	XP_013257148.1
NW_013550579.1	50217	50819	XP_013257149.1
NW_013550579.1	51992	53636	XP_013257150.1
NW_013550579.1	55550	56918	XP_013257151.1
NW_013550579.1	57820	59432	XP_013257152.1
NW_013550579.1	60807	61764	XP_013257153.1
NW_013550579.1	62057	63602	XP_013257154.1
NW_013550579.1	64069	65173	XP_013257155.1
NW_013550579.1	66255	67692	XP_013257156.1
NW_013550579.1	68249	69986	XP_013257157.1
NW_013550579.1	71158	73128	XP_013257158.1
NW_013550579.1	73924	76882	XP_013257159.1
NW_013550579.1	77532	78279	XP_013257160.1
NW_013550579.1	78822	79875	XP_013257161.1
NW_013550579.1	80318	80864	XP_013257162.1
NW_013550579.1	81369	82785	XP_013257163.1
NW_013550579.1	83465	84273	XP_013257164.1
NW_013550579.1	87806	88589	XP_013257165.1
NW_013550579.1	89870	91679	XP_013257166.1
NW_013550579.1	91981	92809	XP_013257167.1
NW_013550579.1	93375	94485	XP_013257168.1
NW_013550579.1	94965	97311	XP_013257169.1
NW_013550579.1	97769	98656	XP_013257170.1
NW_013550579.1	98986	100681	XP_013257171.1
NW_013550579.1	101501	102548	XP_013257172.1
NW_013550579.1	102793	104674	XP_013257173.1
NW_013550579.1	107803	109390	XP_013257174.1
NW_013550579.1	110310	112338	XP_013257175.1
NW_013550579.1	113144	114341	XP_013257176.1
NW_013550579.1	116514	117314	XP_013257177.1
NW_013550579.1	119650	121704	XP_013257178.1
NW_013550579.1	124034	128963	XP_013257179.1
NW_013550579.1	130464	131448	XP_013257180.1
NW_013550579.1	131900	132392	XP_013257181.1
NW_013550579.1	135501	136332	XP_013257182.1
NW_013550579.1	136876	137842	XP_013257183.1
NW_013550579.1	142401	142698	XP_013257184.1
NW_013550579.1	143074	145624	XP_013257185.1
NW_013550579.1	146171	147605	XP_013257186.1
NW_013550579.1	150271	151420	XP_013257187.1
NW_013550579.1	153006	156259	XP_013257188.1
NW_013550579.1	156864	158169	XP_013257189.1
NW_013550579.1	158706	161226	XP_013257190.1
NW_013550579.1	162814	164728	XP_013257191.1
NW_013550579.1	166634	170783	XP_013257192.1
NW_013550579.1	171689	172822	XP_013257193.1
NW_013550579.1	173895	174594	XP_013257194.1
NW_013550579.1	176217	179310	XP_013257195.1
NW_013550579.1	180089	181258	XP_013257196.1
NW_013550579.1	181909	183573	XP_013257197.1
NW_013550579.1	185103	186421	XP_013257198.1
NW_013550579.1	186855	188292	XP_013257199.1
NW_013550579.1	188754	189327	XP_013257200.1
NW_013550579.1	190308	191738	XP_013257201.1
NW_013550579.1	192311	194835	XP_013257202.1
NW_013550579.1	198324	199404	XP_013257203.1
NW_013550579.1	202033	210340	XP_013257204.1
NW_013550579.1	212110	213213	XP_013257205.1
NW_013550579.1	214257	221995	XP_013257206.1
NW_013550579.1	223458	225223	XP_013257207.1
NW_013550579.1	226103	227063	XP_013257208.1
NW_013550579.1	227379	227855	XP_013257209.1
NW_013550579.1	231435	232848	XP_013257210.1
NW_013550579.1	234389	234962	XP_013257211.1
NW_013550579.1	236083	237817	XP_013257212.1
NW_013550579.1	238284	239043	XP_013257213.1
NW_013550579.1	239133	241128	XP_013257214.1
NW_013550579.1	241436	244082	XP_013257215.1
NW_013550579.1	244661	246400	XP_013257216.1
NW_013550579.1	247295	248252	XP_013257217.1
NW_013550579.1	252088	253679	XP_013257218.1
NW_013550579.1	255174	256449	XP_013257219.1
NW_013550579.1	257054	258436	XP_013257220.1
NW_013550579.1	258774	260512	XP_013257221.1
NW_013550579.1	261345	263889	XP_013257222.1
NW_013550579.1	264378	266184	XP_013257223.1
NW_013550579.1	266668	267436	XP_013257224.1
NW_013550579.1	272014	274132	XP_013257225.1
NW_013550579.1	275250	277973	XP_013257226.1
NW_013550579.1	278827	280060	XP_013257227.1
NW_013550579.1	281190	282054	XP_013257228.1
NW_013550579.1	282695	283616	XP_013257229.1
NW_013550579.1	284202	286223	XP_013257230.1
NW_013550579.1	286608	287905	XP_013257231.1
NW_013550579.1	288599	291068	XP_013257232.1
NW_013550579.1	291709	293990	XP_013257233.1
NW_013550579.1	294370	294967	XP_013257234.1
NW_013550579.1	295446	296145	XP_013257235.1
NW_013550579.1	296763	297717	XP_013257236.1
NW_013550579.1	299228	301697	XP_013257237.1
NW_013550579.1	303480	304536	XP_013257238.1
NW_013550579.1	308922	309909	XP_013257239.1
NW_013550579.1	310414	313425	XP_013257240.1
NW_013550579.1	313850	314587	XP_013257241.1
NW_013550579.1	314792	315437	XP_013257242.1
NW_013550579.1	315945	317418	XP_013257243.1
NW_013550579.1	319161	320464	XP_013257244.1
NW_013550579.1	321492	322665	XP_013257245.1
NW_013550579.1	324229	324565	XP_013257246.1
NW_013550579.1	326655	333256	XP_013257247.1
NW_013550579.1	339966	341577	XP_013257248.1
NW_013550579.1	341945	342540	XP_013257249.1
NW_013550579.1	344069	345326	XP_013257250.1
NW_013550579.1	346142	347078	XP_013257251.1
NW_013550579.1	347317	348007	XP_013257252.1
NW_013550579.1	349297	350425	XP_013257253.1
NW_013550579.1	352867	354112	XP_013257254.1
NW_013550579.1	355015	356191	XP_013257255.1
NW_013550579.1	356869	357808	XP_013257256.1
NW_013550579.1	358174	359974	XP_013257257.1
NW_013550579.1	360596	361463	XP_013257258.1
NW_013550579.1	361829	362967	XP_013257259.1
NW_013550579.1	363422	364946	XP_013257260.1
NW_013550579.1	365807	367480	XP_013257261.1
NW_013550579.1	367917	370650	XP_013257262.1
NW_013550579.1	371528	373800	XP_013257263.1
NW_013550579.1	374788	375724	XP_013257264.1
NW_013550579.1	376889	377884	XP_013257265.1
NW_013550579.1	380976	384678	XP_013257266.1
NW_013550579.1	388943	391907	XP_013257267.1
NW_013550579.1	394902	396742	XP_013257268.1
NW_013550579.1	397137	398529	XP_013257269.1
NW_013550579.1	399998	402163	XP_013257270.1
NW_013550579.1	404490	406293	XP_013257271.1
NW_013550579.1	407671	410020	XP_013257272.1
NW_013550579.1	411541	413155	XP_013257273.1
NW_013550579.1	413918	417953	XP_013257274.1
NW_013550579.1	422168	423944	XP_013257275.1
NW_013550579.1	426965	429499	XP_013257276.1
NW_013550579.1	430915	433447	XP_013257277.1
NW_013550579.1	435251	436552	XP_013257278.1
NW_013550579.1	439058	440485	XP_013257279.1
NW_013550579.1	442775	444215	XP_013257280.1
NW_013550579.1	444423	445578	XP_013257281.1
NW_013550579.1	447889	448720	XP_013257282.1
NW_013550579.1	453471	455051	XP_013257283.1
NW_013550579.1	456855	459061	XP_013257284.1
NW_013550579.1	460222	461182	XP_013257285.1
NW_013550579.1	464120	465847	XP_013257286.1
NW_013550579.1	466145	467291	XP_013257287.1
NW_013550579.1	468242	470138	XP_013257288.1
NW_013550579.1	471109	473323	XP_013257289.1
NW_013550579.1	474426	476127	XP_013257290.1
NW_013550579.1	476441	477623	XP_013257291.1
NW_013550579.1	478243	479932	XP_013257292.1
NW_013550579.1	482321	483818	XP_013257293.1
NW_013550579.1	484799	486479	XP_013257294.1
NW_013550579.1	487011	488639	XP_013257295.1
NW_013550579.1	490023	491172	XP_013257296.1
NW_013550579.1	495940	500458	XP_013257297.1
NW_013550579.1	501185	501710	XP_013257298.1
NW_013550579.1	502321	503328	XP_013257299.1
NW_013550579.1	505520	507494	XP_013257300.1
NW_013550579.1	508077	509630	XP_013257301.1
NW_013550579.1	510099	511893	XP_013257302.1
NW_013550579.1	513438	513684	XP_013257303.1
NW_013550579.1	513747	514348	XP_013257304.1
NW_013550579.1	514918	515253	XP_013257305.1
NW_013550579.1	515909	518070	XP_013257306.1
NW_013550579.1	518808	521708	XP_013257307.1
NW_013550579.1	522196	522703	XP_013257308.1
NW_013550579.1	522810	524597	XP_013257309.1
NW_013550579.1	525093	526041	XP_013257310.1
NW_013550579.1	526744	528158	XP_013257311.1
NW_013550579.1	529287	531199	XP_013257312.1
NW_013550579.1	531999	533277	XP_013257313.1
NW_013550579.1	533612	535507	XP_013257314.1
NW_013550579.1	536280	538031	XP_013257315.1
NW_013550579.1	538202	540878	XP_013257316.1
NW_013550579.1	541334	542067	XP_013257317.1
NW_013550579.1	542350	543187	XP_013257318.1
NW_013550579.1	544140	546168	XP_013257319.1
NW_013550579.1	548078	548475	XP_013257320.1
NW_013550579.1	552180	554609	XP_013257321.1
NW_013550579.1	555355	555811	XP_013257322.1
NW_013550579.1	556412	557644	XP_013257323.1
NW_013550579.1	557931	560054	XP_013257324.1
NW_013550579.1	569542	570581	XP_013257325.1
NW_013550579.1	571830	572859	XP_013257326.1
NW_013550579.1	574376	575708	XP_013257327.1
NW_013550579.1	575940	576687	XP_013257328.1
NW_013550579.1	577681	579368	XP_013257329.1
NW_013550579.1	580551	582806	XP_013257330.1
NW_013550579.1	584436	585925	XP_013257331.1
NW_013550579.1	586793	590388	XP_013257332.1
NW_013550579.1	591305	592577	XP_013257333.1
NW_013550579.1	593920	594748	XP_013257334.1
NW_013550579.1	595596	597499	XP_013257335.1
NW_013550579.1	598193	599528	XP_013257336.1
NW_013550579.1	601487	602959	XP_013257337.1
NW_013550579.1	603796	606212	XP_013257338.1
NW_013550579.1	606801	607875	XP_013257339.1
NW_013550579.1	607994	608321	XP_013257340.1
NW_013550579.1	609343	612668	XP_013257341.1
NW_013550579.1	613110	614652	XP_013257342.1
NW_013550579.1	617312	619172	XP_013257343.1
NW_013550579.1	619554	621666	XP_013257344.1
NW_013550579.1	623047	623510	XP_013257345.1
NW_013550579.1	624070	626812	XP_013257346.1
NW_013550579.1	629206	631237	XP_013257347.1
NW_013550579.1	633312	633507	XP_013257348.1
NW_013550579.1	634129	635011	XP_013257349.1
NW_013550579.1	635582	638420	XP_013257350.1
NW_013550579.1	638977	641625	XP_013257351.1
NW_013550579.1	642029	642725	XP_013257352.1
NW_013550579.1	643099	644002	XP_013257353.1
NW_013550579.1	646367	647279	XP_013257354.1
NW_013550579.1	652845	654106	XP_013257355.1
NW_013550579.1	655901	658150	XP_013257356.1
NW_013550579.1	661755	663543	XP_013257357.1
NW_013550579.1	664210	665573	XP_013257358.1
NW_013550579.1	665671	667623	XP_013257359.1
NW_013550579.1	667967	669320	XP_013257360.1
NW_013550579.1	669892	673901	XP_013257361.1
NW_013550579.1	674682	675321	XP_013257362.1
NW_013550579.1	676547	678452	XP_013257363.1
NW_013550579.1	684818	685680	XP_013257364.1
NW_013550579.1	687760	688407	XP_013257365.1
NW_013550579.1	692510	693710	XP_013257366.1
NW_013550579.1	694707	695821	XP_013257367.1
NW_013550579.1	696373	699163	XP_013257368.1
NW_013550579.1	699689	700085	XP_013257369.1
NW_013550579.1	701599	703657	XP_013257370.1
NW_013550579.1	705651	707478	XP_013257371.1
NW_013550579.1	707973	710766	XP_013257372.1
NW_013550579.1	711104	713005	XP_013257373.1
NW_013550579.1	713943	715568	XP_013257374.1
NW_013550579.1	716127	717405	XP_013257375.1
NW_013550579.1	722057	724253	XP_013257376.1
NW_013550579.1	724822	725327	XP_013257377.1
NW_013550579.1	725585	726111	XP_013257378.1
NW_013550579.1	727002	727275	XP_013257379.1
NW_013550579.1	728626	730237	XP_013257380.1
NW_013550579.1	730942	731459	XP_013257381.1
NW_013550579.1	733809	734994	XP_013257382.1
NW_013550579.1	736073	737364	XP_013257383.1
NW_013550579.1	739856	742155	XP_013257384.1
NW_013550579.1	743012	744370	XP_013257385.1
NW_013550579.1	744976	747085	XP_013257386.1
NW_013550579.1	748387	750063	XP_013257387.1
NW_013550579.1	752849	753954	XP_013257388.1
NW_013550579.1	762086	763760	XP_013257389.1
NW_013550579.1	766092	769599	XP_013257390.1
NW_013550579.1	770445	772029	XP_013257391.1
NW_013550579.1	772089	773565	XP_013257392.1
NW_013550579.1	774316	775249	XP_013257393.1
NW_013550579.1	775794	776549	XP_013257394.1
NW_013550579.1	776562	777789	XP_013257395.1
NW_013550579.1	778773	784330	XP_013257396.1
NW_013550579.1	785402	787619	XP_013257397.1
NW_013550579.1	789681	793759	XP_013257398.1
NW_013550579.1	795600	796953	XP_013257399.1
NW_013550579.1	797169	797667	XP_013257400.1
NW_013550579.1	798852	799851	XP_013257401.1
NW_013550579.1	799961	801566	XP_013257402.1
NW_013550579.1	803719	807967	XP_013257403.1
NW_013550579.1	808418	809825	XP_013257404.1
NW_013550579.1	811458	812706	XP_013257405.1
NW_013550579.1	813354	814452	XP_013257406.1
NW_013550579.1	814734	816199	XP_013257407.1
NW_013550579.1	818201	819168	XP_013257408.1
NW_013550579.1	821124	823605	XP_013257409.1
NW_013550579.1	825971	827810	XP_013257410.1
NW_013550579.1	828117	829248	XP_013257411.1
NW_013550579.1	832722	834758	XP_013257412.1
NW_013550579.1	835463	837248	XP_013257413.1
NW_013550579.1	837884	838727	XP_013257414.1
NW_013550579.1	839135	841001	XP_013257415.1
NW_013550579.1	842023	843747	XP_013257416.1
NW_013550579.1	845578	846919	XP_013257417.1
NW_013550579.1	847866	850259	XP_013257418.1
NW_013550579.1	850894	851382	XP_013257419.1
NW_013550579.1	852258	854181	XP_013257420.1
NW_013550579.1	854859	856572	XP_013257421.1
NW_013550579.1	857337	858393	XP_013257422.1
NW_013550579.1	858946	860700	XP_013257423.1
NW_013550579.1	862569	863985	XP_013257424.1
NW_013550579.1	864704	865582	XP_013257425.1
NW_013550579.1	866446	868302	XP_013257426.1
NW_013550579.1	868906	870004	XP_013257427.1
NW_013550579.1	872434	874273	XP_013257428.1
NW_013550579.1	876369	878626	XP_013257429.1
NW_013550579.1	879197	880963	XP_013257430.1
NW_013550579.1	883478	885290	XP_013257431.1
NW_013550579.1	885942	886764	XP_013257432.1
NW_013550579.1	887606	888668	XP_013257433.1
NW_013550579.1	889243	891035	XP_013257434.1
NW_013550579.1	892249	893827	XP_013257435.1
NW_013550579.1	894425	895940	XP_013257436.1
NW_013550579.1	897672	897996	XP_013257437.1
NW_013550579.1	898350	899316	XP_013257438.1
NW_013550579.1	899844	900381	XP_013257439.1
NW_013550579.1	901313	904175	XP_013257440.1
NW_013550579.1	907788	908391	XP_013257441.1
NW_013550579.1	910922	911369	XP_013257442.1
NW_013550579.1	912175	912364	XP_013257443.1
NW_013550579.1	913887	916056	XP_013257444.1
NW_013550579.1	917124	920428	XP_013257445.1
NW_013550579.1	922537	925568	XP_013257446.1
NW_013550579.1	925844	926363	XP_013257447.1
NW_013550579.1	926990	927671	XP_013257448.1
NW_013550579.1	931640	933381	XP_013257449.1
NW_013550579.1	934350	938397	XP_013257450.1
NW_013550579.1	938833	940057	XP_013257451.1
NW_013550579.1	940954	942451	XP_013257452.1
NW_013550579.1	943385	944747	XP_013257453.1
NW_013550579.1	947678	949472	XP_013257454.1
NW_013550579.1	949872	952008	XP_013257455.1
NW_013550579.1	952407	954519	XP_013257456.1
NW_013550579.1	956219	957254	XP_013257457.1
NW_013550579.1	959521	961638	XP_013257458.1
NW_013550579.1	962338	963256	XP_013257459.1
NW_013550579.1	965739	966485	XP_013257460.1
NW_013550579.1	966860	967874	XP_013257461.1
NW_013550579.1	967983	968253	XP_013257462.1
NW_013550579.1	970953	972361	XP_013257463.1
NW_013550579.1	975511	977307	XP_013257464.1
NW_013550579.1	977672	978183	XP_013257465.1
NW_013550579.1	979281	980632	XP_013257466.1
NW_013550579.1	980665	982042	XP_013257467.1
NW_013550579.1	982898	984101	XP_013257468.1
NW_013550579.1	984606	985623	XP_013257469.1
NW_013550579.1	986614	987607	XP_013257470.1
NW_013550579.1	987993	988878	XP_013257471.1
NW_013550579.1	990245	991343	XP_013257472.1
NW_013550579.1	991945	994246	XP_013257473.1
NW_013550579.1	994844	996193	XP_013257474.1
NW_013550579.1	996942	998211	XP_013257475.1
NW_013550579.1	998810	999782	XP_013257476.1
NW_013550579.1	1000363	1002263	XP_013257477.1
NW_013550579.1	1002943	1004026	XP_013257478.1
NW_013550579.1	1006651	1007576	XP_013257479.1
NW_013550579.1	1008883	1009968	XP_013257480.1
NW_013550579.1	1012467	1013673	XP_013257481.1
NW_013550579.1	1014594	1017200	XP_013257482.1
NW_013550579.1	1022058	1023417	XP_013257483.1
NW_013550579.1	1024201	1025998	XP_013257484.1
NW_013550579.1	1026740	1027753	XP_013257485.1
NW_013550579.1	1028393	1030550	XP_013257486.1
NW_013550579.1	1031346	1032458	XP_013257487.1
NW_013550579.1	1034466	1036937	XP_013257488.1
NW_013550579.1	1038960	1039947	XP_013257489.1
NW_013550579.1	1041155	1042921	XP_013257490.1
NW_013550579.1	1043767	1045587	XP_013257491.1
NW_013550579.1	1047621	1049300	XP_013257492.1
NW_013550579.1	1049793	1051681	XP_013257493.1
NW_013550579.1	1055635	1056241	XP_013257494.1
NW_013550579.1	1060227	1062099	XP_013257495.1
NW_013550579.1	1063078	1063906	XP_013257496.1
NW_013550579.1	1064832	1065439	XP_013257497.1
NW_013550579.1	1066768	1067540	XP_013257498.1
NW_013550579.1	1068216	1069108	XP_013257499.1
NW_013550579.1	1075757	1077116	XP_013257500.1
NW_013550579.1	1077579	1079952	XP_013257501.1
NW_013550579.1	1081328	1082903	XP_013257502.1
NW_013550579.1	1083230	1084097	XP_013257503.1
NW_013550579.1	1084349	1085148	XP_013257504.1
NW_013550579.1	1085786	1088520	XP_013257505.1
NW_013550579.1	1090429	1092249	XP_013257506.1
NW_013550579.1	1096727	1097544	XP_013257507.1
NW_013550579.1	1097996	1099970	XP_013257508.1
NW_013550579.1	1100378	1101202	XP_013257509.1
NW_013550579.1	1101930	1102758	XP_013257510.1
NW_013550579.1	1109070	1110567	XP_013257511.1
NW_013550579.1	1115140	1117240	XP_013257512.1
NW_013550579.1	1118636	1120100	XP_013257513.1
NW_013550579.1	1120655	1121481	XP_013257514.1
NW_013550579.1	1122090	1123668	XP_013257515.1
NW_013550579.1	1124034	1128983	XP_013257516.1
NW_013550579.1	1130290	1131498	XP_013257517.1
NW_013550579.1	1132280	1133788	XP_013257518.1
NW_013550579.1	1136332	1137070	XP_013257519.1
NW_013550579.1	1137968	1138658	XP_013257520.1
NW_013550579.1	1139120	1139807	XP_013257521.1
NW_013550579.1	1142034	1143980	XP_013257522.1
NW_013550579.1	1145056	1148278	XP_013257523.1
NW_013550579.1	1149747	1150400	XP_013257524.1
NW_013550579.1	1152386	1154000	XP_013257525.1
NW_013550579.1	1154840	1156302	XP_013257526.1
NW_013550579.1	1157214	1159053	XP_013257527.1
NW_013550579.1	1159824	1161665	XP_013257528.1
NW_013550579.1	1162623	1163821	XP_013257529.1
NW_013550579.1	1165513	1167246	XP_013257530.1
NW_013550579.1	1167808	1169633	XP_013257531.1
NW_013550579.1	1170111	1171030	XP_013257532.1
NW_013550579.1	1171664	1172144	XP_013257533.1
NW_013550579.1	1173977	1176509	XP_013257534.1
NW_013550579.1	1177185	1178501	XP_013257535.1
NW_013550579.1	1181048	1182110	XP_013257536.1
NW_013550579.1	1183542	1184772	XP_013257537.1
NW_013550580.1	15642	16464	XP_013257538.1
NW_013550580.1	18687	18988	XP_013257539.1
NW_013550580.1	23252	25373	XP_013257540.1
NW_013550580.1	26047	27601	XP_013257541.1
NW_013550580.1	29380	30033	XP_013257542.1
NW_013550580.1	31857	32598	XP_013257543.1
NW_013550580.1	32995	33163	XP_013257544.1
NW_013550580.1	36061	36502	XP_013257545.1
NW_013550580.1	37503	38484	XP_013257546.1
NW_013550580.1	41943	43488	XP_013257547.1
NW_013550580.1	43931	49025	XP_013257548.1
NW_013550580.1	49775	53475	XP_013257549.1
NW_013550580.1	55975	56794	XP_013257550.1
NW_013550580.1	57168	62376	XP_013257551.1
NW_013550580.1	63809	68091	XP_013257552.1
NW_013550580.1	68716	69107	XP_013257553.1
NW_013550580.1	71343	77183	XP_013257554.1
NW_013550580.1	80203	81512	XP_013257555.1
NW_013550580.1	85405	85879	XP_013257556.1
NW_013550580.1	86976	89806	XP_013257557.1
NW_013550580.1	90560	93866	XP_013257558.1
NW_013550580.1	96995	98223	XP_013257559.1
NW_013550580.1	100173	102113	XP_013257560.1
NW_013550580.1	102987	112557	XP_013257561.1
NW_013550580.1	117613	118628	XP_013257562.1
NW_013550580.1	119889	120899	XP_013257563.1
NW_013550580.1	121550	122546	XP_013257564.1
NW_013550580.1	123513	125896	XP_013257565.1
NW_013550580.1	126707	128420	XP_013257566.1
NW_013550580.1	128759	129526	XP_013257567.1
NW_013550580.1	130583	131525	XP_013257568.1
NW_013550580.1	132448	134164	XP_013257569.1
NW_013550580.1	138962	139807	XP_013257570.1
NW_013550580.1	140762	143291	XP_013257571.1
NW_013550580.1	144689	147533	XP_013257572.1
NW_013550580.1	149945	151052	XP_013257573.1
NW_013550580.1	152272	153132	XP_013257574.1
NW_013550580.1	153672	155661	XP_013257575.1
NW_013550580.1	158968	159946	XP_013257576.1
NW_013550580.1	163814	165661	XP_013257577.1
NW_013550580.1	168390	169299	XP_013257578.1
NW_013550580.1	169778	170454	XP_013257579.1
NW_013550580.1	171198	171696	XP_013257580.1
NW_013550580.1	175546	176611	XP_013257581.1
NW_013550580.1	177429	179265	XP_013257582.1
NW_013550580.1	180570	181410	XP_013257583.1
NW_013550580.1	182090	183061	XP_013257584.1
NW_013550580.1	183283	183917	XP_013257585.1
NW_013550580.1	185340	187136	XP_013257586.1
NW_013550580.1	188838	190915	XP_013257587.1
NW_013550580.1	191422	192172	XP_013257588.1
NW_013550580.1	198848	199577	XP_013257589.1
NW_013550580.1	203785	204502	XP_013257590.1
NW_013550580.1	205166	207328	XP_013257591.1
NW_013550580.1	208623	209652	XP_013257592.1
NW_013550580.1	212903	213837	XP_013257593.1
NW_013550580.1	214099	216381	XP_013257594.1
NW_013550580.1	217617	218787	XP_013257595.1
NW_013550580.1	219456	222207	XP_013257596.1
NW_013550580.1	223758	224613	XP_013257597.1
NW_013550580.1	225356	228019	XP_013257598.1
NW_013550580.1	230379	231824	XP_013257599.1
NW_013550580.1	235075	236682	XP_013257600.1
NW_013550580.1	237659	239573	XP_013257601.1
NW_013550580.1	240270	240949	XP_013257602.1
NW_013550580.1	243074	244327	XP_013257603.1
NW_013550580.1	245595	247314	XP_013257604.1
NW_013550580.1	248321	250137	XP_013257605.1
NW_013550580.1	255115	255883	XP_013257606.1
NW_013550580.1	256629	257812	XP_013257607.1
NW_013550580.1	258044	258530	XP_013257608.1
NW_013550580.1	259293	260672	XP_013257609.1
NW_013550580.1	265697	266927	XP_013257610.1
NW_013550580.1	271218	272015	XP_013257611.1
NW_013550580.1	273940	274138	XP_013257612.1
NW_013550580.1	276006	276931	XP_013257613.1
NW_013550580.1	278020	279924	XP_013257614.1
NW_013550580.1	281661	282478	XP_013257615.1
NW_013550580.1	283037	284470	XP_013257616.1
NW_013550580.1	285591	289092	XP_013257617.1
NW_013550580.1	289576	291275	XP_013257618.1
NW_013550580.1	292552	293890	XP_013257619.1
NW_013550580.1	295322	297855	XP_013257620.1
NW_013550580.1	299223	301956	XP_013257621.1
NW_013550580.1	302436	303885	XP_013257622.1
NW_013550580.1	305542	306168	XP_013257623.1
NW_013550580.1	306490	308206	XP_013257624.1
NW_013550580.1	309783	313143	XP_013257625.1
NW_013550580.1	314721	315367	XP_013257626.1
NW_013550580.1	319175	321389	XP_013257627.1
NW_013550580.1	322802	324085	XP_013257628.1
NW_013550580.1	325224	328635	XP_013257629.1
NW_013550580.1	330526	331516	XP_013257630.1
NW_013550580.1	332240	335327	XP_013257631.1
NW_013550580.1	337109	338351	XP_013257632.1
NW_013550580.1	339200	340748	XP_013257633.1
NW_013550580.1	341523	342729	XP_013257634.1
NW_013550580.1	342992	343876	XP_013257635.1
NW_013550580.1	346221	348430	XP_013257636.1
NW_013550580.1	349553	351620	XP_013257637.1
NW_013550580.1	351708	354078	XP_013257638.1
NW_013550580.1	354903	356491	XP_013257639.1
NW_013550580.1	357207	359057	XP_013257640.1
NW_013550580.1	359624	360851	XP_013257641.1
NW_013550580.1	361523	363810	XP_013257642.1
NW_013550580.1	364067	366184	XP_013257643.1
NW_013550580.1	367469	369989	XP_013257644.1
NW_013550580.1	373383	374808	XP_013257645.1
NW_013550580.1	376352	380687	XP_013257646.1
NW_013550580.1	381773	382799	XP_013257647.1
NW_013550580.1	383284	385100	XP_013257648.1
NW_013550580.1	388552	390128	XP_013257649.1
NW_013550580.1	395594	395999	XP_013257650.1
NW_013550580.1	400247	401672	XP_013257651.1
NW_013550580.1	402799	404800	XP_013257652.1
NW_013550580.1	405888	407160	XP_013257653.1
NW_013550580.1	408718	413224	XP_013257654.1
NW_013550580.1	414047	417964	XP_013257655.1
NW_013550580.1	421104	424026	XP_013257656.1
NW_013550580.1	424972	425713	XP_013257657.1
NW_013550580.1	426509	427614	XP_013257658.1
NW_013550580.1	428031	429821	XP_013257659.1
NW_013550580.1	430054	431260	XP_013257660.1
NW_013550580.1	431348	431991	XP_013257661.1
NW_013550580.1	436176	438069	XP_013257662.1
NW_013550580.1	440420	441639	XP_013257663.1
NW_013550580.1	442625	445487	XP_013257664.1
NW_013550580.1	446555	447361	XP_013257665.1
NW_013550580.1	448121	451060	XP_013257666.1
NW_013550580.1	452122	454021	XP_013257667.1
NW_013550580.1	454562	456031	XP_013257668.1
NW_013550580.1	456579	457899	XP_013257669.1
NW_013550580.1	458281	459091	XP_013257670.1
NW_013550580.1	459799	461527	XP_013257671.1
NW_013550580.1	462340	464312	XP_013257672.1
NW_013550580.1	464715	466845	XP_013257673.1
NW_013550580.1	467764	469618	XP_013257674.1
NW_013550580.1	472189	474283	XP_013257675.1
NW_013550580.1	474689	475375	XP_013257676.1
NW_013550580.1	476328	476811	XP_013257677.1
NW_013550580.1	477708	478119	XP_013257678.1
NW_013550580.1	479370	480736	XP_013257679.1
NW_013550580.1	481444	482539	XP_013257680.1
NW_013550580.1	483732	485555	XP_013257681.1
NW_013550580.1	485595	487050	XP_013257682.1
NW_013550580.1	487528	489000	XP_013257683.1
NW_013550580.1	489430	491569	XP_013257684.1
NW_013550580.1	493105	493998	XP_013257685.1
NW_013550580.1	496274	496484	XP_013257686.1
NW_013550580.1	496647	496978	XP_013257687.1
NW_013550580.1	497448	499395	XP_013257688.1
NW_013550580.1	511389	511884	XP_013257689.1
NW_013550580.1	513243	514617	XP_013257690.1
NW_013550580.1	515574	516342	XP_013257691.1
NW_013550580.1	517314	518085	XP_013257692.1
NW_013550580.1	519597	521439	XP_013257693.1
NW_013550580.1	532121	532741	XP_013257694.1
NW_013550580.1	533301	534113	XP_013257695.1
NW_013550580.1	534879	535966	XP_013257696.1
NW_013550580.1	537330	538166	XP_013257697.1
NW_013550580.1	540121	541271	XP_013257698.1
NW_013550580.1	543175	544117	XP_013257699.1
NW_013550580.1	544719	546140	XP_013257700.1
NW_013550580.1	547164	549073	XP_013257701.1
NW_013550580.1	549790	551861	XP_013257702.1
NW_013550580.1	552070	553506	XP_013257703.1
NW_013550580.1	558692	559343	XP_013257704.1
NW_013550580.1	559666	560371	XP_013257705.1
NW_013550580.1	560994	563472	XP_013257706.1
NW_013550580.1	564503	566018	XP_013257707.1
NW_013550580.1	567170	569732	XP_013257708.1
NW_013550580.1	572626	574018	XP_013257709.1
NW_013550580.1	575412	577007	XP_013257710.1
NW_013550580.1	579301	580270	XP_013257711.1
NW_013550580.1	580428	581367	XP_013257712.1
NW_013550580.1	582409	585179	XP_013257713.1
NW_013550580.1	585736	587544	XP_013257714.1
NW_013550580.1	588969	591157	XP_013257715.1
NW_013550580.1	591990	597741	XP_013257716.1
NW_013550580.1	600289	605601	XP_013257717.1
NW_013550580.1	606807	608994	XP_013257718.1
NW_013550580.1	610832	612788	XP_013257719.1
NW_013550580.1	617861	619688	XP_013257720.1
NW_013550580.1	621214	622806	XP_013257721.1
NW_013550580.1	624242	627497	XP_013257722.1
NW_013550580.1	628913	630974	XP_013257723.1
NW_013550580.1	631611	632958	XP_013257724.1
NW_013550580.1	633630	634528	XP_013257725.1
NW_013550580.1	634979	635406	XP_013257726.1
NW_013550580.1	635642	636380	XP_013257727.1
NW_013550580.1	640934	642251	XP_013257728.1
NW_013550580.1	644280	646167	XP_013257729.1
NW_013550580.1	647239	648078	XP_013257730.1
NW_013550580.1	649413	651332	XP_013257731.1
NW_013550580.1	652640	653725	XP_013257732.1
NW_013550580.1	654684	655311	XP_013257733.1
NW_013550580.1	656280	658734	XP_013257734.1
NW_013550580.1	661654	663424	XP_013257735.1
NW_013550580.1	666805	669090	XP_013257736.1
NW_013550580.1	669887	672461	XP_013257737.1
NW_013550580.1	673531	674603	XP_013257738.1
NW_013550580.1	677823	679179	XP_013257739.1
NW_013550580.1	679512	680085	XP_013257740.1
NW_013550580.1	681111	682488	XP_013257741.1
NW_013550580.1	683755	684669	XP_013257742.1
NW_013550580.1	685645	688078	XP_013257743.1
NW_013550580.1	692164	693964	XP_013257744.1
NW_013550580.1	695388	696837	XP_013257745.1
NW_013550580.1	697606	699450	XP_013257746.1
NW_013550580.1	701650	702864	XP_013257747.1
NW_013550580.1	704963	706163	XP_013257748.1
NW_013550580.1	707406	709456	XP_013257749.1
NW_013550580.1	710478	711810	XP_013257750.1
NW_013550580.1	712203	713391	XP_013257751.1
NW_013550580.1	715657	717101	XP_013257752.1
NW_013550580.1	717653	718724	XP_013257753.1
NW_013550580.1	720203	722426	XP_013257754.1
NW_013550580.1	723412	725760	XP_013257755.1
NW_013550580.1	727121	728559	XP_013257756.1
NW_013550580.1	729817	731151	XP_013257757.1
NW_013550580.1	731232	733212	XP_013257758.1
NW_013550580.1	733749	734605	XP_013257759.1
NW_013550580.1	735502	737014	XP_013257760.1
NW_013550580.1	740233	741779	XP_013257761.1
NW_013550580.1	742279	743816	XP_013257762.1
NW_013550580.1	744439	746335	XP_013257763.1
NW_013550580.1	746856	749283	XP_013257764.1
NW_013550580.1	749632	750838	XP_013257765.1
NW_013550580.1	751374	752025	XP_013257766.1
NW_013550580.1	752548	755827	XP_013257767.1
NW_013550580.1	756969	757626	XP_013257768.1
NW_013550580.1	758002	758545	XP_013257769.1
NW_013550580.1	758811	760497	XP_013257770.1
NW_013550580.1	761442	763006	XP_013257771.1
NW_013550580.1	763650	765838	XP_013257772.1
NW_013550580.1	766092	767217	XP_013257773.1
NW_013550580.1	767782	771712	XP_013257774.1
NW_013550580.1	772908	774066	XP_013257775.1
NW_013550580.1	774647	775697	XP_013257776.1
NW_013550580.1	778115	779587	XP_013257777.1
NW_013550580.1	783260	784720	XP_013257778.1
NW_013550580.1	786400	788046	XP_013257779.1
NW_013550580.1	789987	791640	XP_013257780.1
NW_013550580.1	792744	794190	XP_013257781.1
NW_013550580.1	794614	795772	XP_013257782.1
NW_013550580.1	795890	796561	XP_013257783.1
NW_013550580.1	798306	799101	XP_013257784.1
NW_013550580.1	799441	800694	XP_013257785.1
NW_013550580.1	801551	802202	XP_013257786.1
NW_013550580.1	802359	803557	XP_013257787.1
NW_013550580.1	804297	807327	XP_013257788.1
NW_013550580.1	808419	810622	XP_013257789.1
NW_013550580.1	811546	813181	XP_013257790.1
NW_013550580.1	813810	815172	XP_013257791.1
NW_013550580.1	815628	817181	XP_013257792.1
NW_013550580.1	818340	819588	XP_013257793.1
NW_013550580.1	821281	821929	XP_013257794.1
NW_013550580.1	823320	824559	XP_013257795.1
NW_013550580.1	825168	826467	XP_013257796.1
NW_013550580.1	828188	828965	XP_013257797.1
NW_013550580.1	829999	833345	XP_013257798.1
NW_013550580.1	836261	836813	XP_013257799.1
NW_013550580.1	840973	841276	XP_013257800.1
NW_013550580.1	841322	842538	XP_013257801.1
NW_013550580.1	843988	844693	XP_013257802.1
NW_013550580.1	847253	847448	XP_013257803.1
NW_013550580.1	848673	849605	XP_013257804.1
NW_013550580.1	852403	854494	XP_013257805.1
NW_013550580.1	856543	859675	XP_013257806.1
NW_013550580.1	860254	861220	XP_013257807.1
NW_013550580.1	862398	864612	XP_013257808.1
NW_013550580.1	865946	868304	XP_013257809.1
NW_013550580.1	868964	870404	XP_013257810.1
NW_013550580.1	870667	871476	XP_013257811.1
NW_013550580.1	871808	872494	XP_013257812.1
NW_013550580.1	873317	874166	XP_013257813.1
NW_013550580.1	875283	875998	XP_013257814.1
NW_013550580.1	877000	878291	XP_013257815.1
NW_013550580.1	880429	884095	XP_013257816.1
NW_013550580.1	885763	887386	XP_013257817.1
NW_013550580.1	888881	890978	XP_013257818.1
NW_013550580.1	891179	892211	XP_013257819.1
NW_013550580.1	893044	893496	XP_013257820.1
NW_013550580.1	895058	897872	XP_013257821.1
NW_013550580.1	898474	899928	XP_013257822.1
NW_013550580.1	900720	902094	XP_013257823.1
NW_013550580.1	902902	904588	XP_013257824.1
NW_013550580.1	905617	909064	XP_013257825.1
NW_013550580.1	910593	912567	XP_013257826.1
NW_013550580.1	916590	918375	XP_013257827.1
NW_013550580.1	919134	920637	XP_013257828.1
NW_013550580.1	922545	923492	XP_013257829.1
NW_013550580.1	924919	926336	XP_013257830.1
NW_013550580.1	927049	927850	XP_013257831.1
NW_013550580.1	930696	932186	XP_013257832.1
NW_013550580.1	932779	933883	XP_013257833.1
NW_013550580.1	934277	934865	XP_013257834.1
NW_013550580.1	935262	936971	XP_013257835.1
NW_013550580.1	937770	939635	XP_013257836.1
NW_013550580.1	941096	942878	XP_013257837.1
NW_013550580.1	945163	946576	XP_013257838.1
NW_013550580.1	947487	948694	XP_013257839.1
NW_013550580.1	949361	951614	XP_013257840.1
NW_013550580.1	953459	956763	XP_013257841.1
NW_013550580.1	958861	960769	XP_013257842.1
NW_013550580.1	964151	965270	XP_013257843.1
NW_013550580.1	966143	966602	XP_013257844.1
NW_013550580.1	966605	967049	XP_013257845.1
NW_013550580.1	967299	969609	XP_013257846.1
NW_013550580.1	971483	972488	XP_013257847.1
NW_013550580.1	981148	984421	XP_013257848.1
NW_013550580.1	985405	986742	XP_013257849.1
NW_013550580.1	987444	988459	XP_013257850.1
NW_013550580.1	989753	993756	XP_013257851.1
NW_013550580.1	994361	995247	XP_013257852.1
NW_013550580.1	998243	1000913	XP_013257853.1
NW_013550580.1	1003084	1003867	XP_013257854.1
NW_013550580.1	1004417	1008519	XP_013257855.1
NW_013550580.1	1008643	1009672	XP_013257856.1
NW_013550580.1	1010620	1012860	XP_013257857.1
NW_013550580.1	1013762	1015515	XP_013257858.1
NW_013550580.1	1016082	1016810	XP_013257859.1
NW_013550580.1	1017493	1018198	XP_013257860.1
NW_013550580.1	1019080	1020931	XP_013257861.1
NW_013550580.1	1021960	1023658	XP_013257862.1
NW_013550580.1	1050858	1052757	XP_013257863.1
NW_013550580.1	1054094	1055681	XP_013257864.1
NW_013550580.1	1056091	1058224	XP_013257865.1
NW_013550580.1	1061660	1062666	XP_013257866.1
NW_013550580.1	1063138	1063375	XP_013257867.1
NW_013550580.1	1064667	1066544	XP_013257868.1
NW_013550580.1	1066732	1067689	XP_013257869.1
NW_013550580.1	1069329	1069566	XP_013257870.1
NW_013550580.1	1070169	1071099	XP_013257871.1
NW_013550580.1	1071902	1072839	XP_013257872.1
NW_013550580.1	1109873	1110805	XP_013257873.1
NW_013550580.1	1111804	1112749	XP_013257874.1
NW_013550580.1	1113456	1114548	XP_013257875.1
NW_013550580.1	1115037	1116805	XP_013257876.1
NW_013550580.1	1117709	1118853	XP_013257877.1
NW_013550580.1	1119604	1120058	XP_013257878.1
NW_013550580.1	1121680	1122787	XP_013257879.1
NW_013550580.1	1123468	1124962	XP_013257880.1
NW_013550580.1	1125649	1126789	XP_013257881.1
NW_013550580.1	1126891	1127338	XP_013257882.1
NW_013550580.1	1127833	1129129	XP_013257883.1
NW_013550580.1	1129984	1131177	XP_013257884.1
NW_013550580.1	1132081	1134562	XP_013257885.1
NW_013550580.1	1138804	1139723	XP_013257886.1
NW_013550580.1	1142258	1144664	XP_013257887.1
NW_013550580.1	1146088	1148824	XP_013257888.1
NW_013550580.1	1149748	1151632	XP_013257889.1
NW_013550580.1	1152465	1154415	XP_013257890.1
NW_013550580.1	1155435	1156861	XP_013257891.1
NW_013550580.1	1157504	1159565	XP_013257892.1
NW_013550580.1	1164579	1166098	XP_013257893.1
NW_013550580.1	1166894	1168425	XP_013257894.1
NW_013550580.1	1170107	1170734	XP_013257895.1
NW_013550580.1	1172784	1173610	XP_013257896.1
NW_013550580.1	1173942	1175396	XP_013257897.1
NW_013550580.1	1178173	1178926	XP_013257898.1
NW_013550580.1	1179721	1181005	XP_013257899.1
NW_013550580.1	1181368	1183147	XP_013257900.1
NW_013550580.1	1183674	1185651	XP_013257901.1
NW_013550580.1	1187032	1187479	XP_013257902.1
NW_013550580.1	1188967	1189915	XP_013257903.1
NW_013550580.1	1190882	1192836	XP_013257904.1
NW_013550580.1	1193901	1196642	XP_013257905.1
NW_013550580.1	1197806	1199063	XP_013257906.1
NW_013550580.1	1199765	1201694	XP_013257907.1
NW_013550580.1	1203054	1205832	XP_013257908.1
NW_013550580.1	1208359	1211394	XP_013257909.1
NW_013550580.1	1212090	1213152	XP_013257910.1
NW_013550580.1	1213366	1215827	XP_013257911.1
NW_013550580.1	1216708	1217709	XP_013257912.1
NW_013550580.1	1219022	1221698	XP_013257913.1
NW_013550580.1	1222280	1223954	XP_013257914.1
NW_013550580.1	1224122	1224968	XP_013257915.1
NW_013550580.1	1225659	1226122	XP_013257916.1
NW_013550580.1	1226280	1227057	XP_013257917.1
NW_013550581.1	1545	2274	XP_013257918.1
NW_013550581.1	2775	3528	XP_013257919.1
NW_013550581.1	3669	5155	XP_013257920.1
NW_013550581.1	5840	7112	XP_013257921.1
NW_013550581.1	7739	9014	XP_013257922.1
NW_013550581.1	9777	11313	XP_013257923.1
NW_013550581.1	12857	13175	XP_013257924.1
NW_013550581.1	14528	15503	XP_013257925.1
NW_013550581.1	16104	16872	XP_013257926.1
NW_013550581.1	18253	19568	XP_013257927.1
NW_013550581.1	20935	21956	XP_013257928.1
NW_013550581.1	25056	27690	XP_013257929.1
NW_013550581.1	28867	29284	XP_013257930.1
NW_013550581.1	30871	33364	XP_013257931.1
NW_013550581.1	35899	38275	XP_013257932.1
NW_013550581.1	39470	40325	XP_013257933.1
NW_013550581.1	40385	41599	XP_013257934.1
NW_013550581.1	45665	47658	XP_013257935.1
NW_013550581.1	48896	49481	XP_013257936.1
NW_013550581.1	50882	51863	XP_013257937.1
NW_013550581.1	53124	54701	XP_013257938.1
NW_013550581.1	56596	58414	XP_013257939.1
NW_013550581.1	59652	60255	XP_013257940.1
NW_013550581.1	61096	61625	XP_013257941.1
NW_013550581.1	64015	64315	XP_013257942.1
NW_013550581.1	66514	70621	XP_013257943.1
NW_013550581.1	71509	71851	XP_013257944.1
NW_013550581.1	112690	114395	XP_013257945.1
NW_013550581.1	134618	136926	XP_013257946.1
NW_013550581.1	160994	162044	XP_013257947.1
NW_013550581.1	162722	163871	XP_013257948.1
NW_013550581.1	164001	165321	XP_013257949.1
NW_013550581.1	166099	166870	XP_013257950.1
NW_013550581.1	167458	168715	XP_013257951.1
NW_013550581.1	169718	171136	XP_013257952.1
NW_013550581.1	172327	173957	XP_013257953.1
NW_013550581.1	174291	175238	XP_013257954.1
NW_013550581.1	200322	202478	XP_013257955.1
NW_013550581.1	203350	204230	XP_013257956.1
NW_013550581.1	204257	205250	XP_013257957.1
NW_013550581.1	205651	207295	XP_013257958.1
NW_013550581.1	208057	208399	XP_013257959.1
NW_013550581.1	208399	209178	XP_013257960.1
NW_013550581.1	210319	212677	XP_013257961.1
NW_013550581.1	215879	217922	XP_013257962.1
NW_013550581.1	218548	220490	XP_013257963.1
NW_013550581.1	222441	223185	XP_013257964.1
NW_013550581.1	224158	224873	XP_013257965.1
NW_013550581.1	227115	228353	XP_013257966.1
NW_013550581.1	230154	230703	XP_013257967.1
NW_013550581.1	232244	234953	XP_013257968.1
NW_013550581.1	236484	237498	XP_013257969.1
NW_013550581.1	237875	238919	XP_013257970.1
NW_013550581.1	239304	240399	XP_013257971.1
NW_013550581.1	240503	241804	XP_013257972.1
NW_013550581.1	256306	258043	XP_013257973.1
NW_013550581.1	260134	261444	XP_013257974.1
NW_013550581.1	261846	262892	XP_013257975.1
NW_013550581.1	263831	264380	XP_013257976.1
NW_013550581.1	265179	266823	XP_013257977.1
NW_013550581.1	266831	267836	XP_013257978.1
NW_013550581.1	268098	269907	XP_013257979.1
NW_013550581.1	272896	273376	XP_013257980.1
NW_013550581.1	273952	274890	XP_013257981.1
NW_013550581.1	275606	276674	XP_013257982.1
NW_013550581.1	276707	277547	XP_013257983.1
NW_013550581.1	278471	279056	XP_013257984.1
NW_013550581.1	279219	280588	XP_013257985.1
NW_013550581.1	281365	283977	XP_013257986.1
NW_013550581.1	286383	286599	XP_013257987.1
NW_013550581.1	292850	294719	XP_013257988.1
NW_013550581.1	295369	296976	XP_013257989.1
NW_013550581.1	297920	301508	XP_013257990.1
NW_013550581.1	303491	304253	XP_013257991.1
NW_013550581.1	305957	306385	XP_013257992.1
NW_013550581.1	310991	312752	XP_013257993.1
NW_013550581.1	317149	318331	XP_013257994.1
NW_013550581.1	319208	320918	XP_013257995.1
NW_013550581.1	321788	323387	XP_013257996.1
NW_013550581.1	325347	328340	XP_013257997.1
NW_013550581.1	329420	332472	XP_013257998.1
NW_013550581.1	333228	335300	XP_013257999.1
NW_013550581.1	338171	339974	XP_013258000.1
NW_013550581.1	342342	344513	XP_013258001.1
NW_013550581.1	345402	346425	XP_013258002.1
NW_013550581.1	346964	347759	XP_013258003.1
NW_013550581.1	348422	350192	XP_013258004.1
NW_013550581.1	351637	355536	XP_013258005.1
NW_013550581.1	359596	360048	XP_013258006.1
NW_013550581.1	360272	360563	XP_013258007.1
NW_013550581.1	362044	363643	XP_013258008.1
NW_013550581.1	364438	366205	XP_013258009.1
NW_013550581.1	367088	368113	XP_013258010.1
NW_013550581.1	369446	370907	XP_013258011.1
NW_013550581.1	372392	374981	XP_013258012.1
NW_013550581.1	375361	375853	XP_013258013.1
NW_013550581.1	377757	379298	XP_013258014.1
NW_013550581.1	380399	382084	XP_013258015.1
NW_013550581.1	385187	386849	XP_013258016.1
NW_013550581.1	387618	388538	XP_013258017.1
NW_013550581.1	389314	392944	XP_013258018.1
NW_013550581.1	393583	394579	XP_013258019.1
NW_013550581.1	394640	395441	XP_013258020.1
NW_013550581.1	396252	397686	XP_013258021.1
NW_013550581.1	398709	399597	XP_013258022.1
NW_013550581.1	400312	402115	XP_013258023.1
NW_013550581.1	403103	404979	XP_013258024.1
NW_013550581.1	409194	411263	XP_013258025.1
NW_013550581.1	412313	416327	XP_013258026.1
NW_013550581.1	417174	418462	XP_013258027.1
NW_013550581.1	421358	422892	XP_013258028.1
NW_013550581.1	425280	427062	XP_013258029.1
NW_013550581.1	427468	428204	XP_013258030.1
NW_013550581.1	429005	432518	XP_013258031.1
NW_013550581.1	433001	433463	XP_013258032.1
NW_013550581.1	434021	436655	XP_013258033.1
NW_013550581.1	437760	438667	XP_013258034.1
NW_013550581.1	439950	441201	XP_013258035.1
NW_013550581.1	444749	445733	XP_013258036.1
NW_013550581.1	447498	448296	XP_013258037.1
NW_013550581.1	450464	452528	XP_013258038.1
NW_013550581.1	453260	454814	XP_013258039.1
NW_013550581.1	455308	456919	XP_013258040.1
NW_013550581.1	457212	458259	XP_013258041.1
NW_013550581.1	458403	460173	XP_013258042.1
NW_013550581.1	462084	462951	XP_013258043.1
NW_013550581.1	464382	464955	XP_013258044.1
NW_013550581.1	465550	466831	XP_013258045.1
NW_013550581.1	466981	470209	XP_013258046.1
NW_013550581.1	470783	472132	XP_013258047.1
NW_013550581.1	472135	473614	XP_013258048.1
NW_013550581.1	474301	475156	XP_013258049.1
NW_013550581.1	475823	477582	XP_013258050.1
NW_013550581.1	478840	480540	XP_013258051.1
NW_013550581.1	481718	482332	XP_013258052.1
NW_013550581.1	482349	483192	XP_013258053.1
NW_013550581.1	483804	485162	XP_013258054.1
NW_013550581.1	486778	487921	XP_013258055.1
NW_013550581.1	489012	490089	XP_013258056.1
NW_013550581.1	490832	492683	XP_013258057.1
NW_013550581.1	494108	496169	XP_013258058.1
NW_013550581.1	496990	497821	XP_013258059.1
NW_013550581.1	498536	499376	XP_013258060.1
NW_013550581.1	499914	501546	XP_013258061.1
NW_013550581.1	502587	504148	XP_013258062.1
NW_013550581.1	505238	506480	XP_013258063.1
NW_013550581.1	507215	507884	XP_013258064.1
NW_013550581.1	507887	508250	XP_013258065.1
NW_013550581.1	509969	510889	XP_013258066.1
NW_013550581.1	512280	512991	XP_013258067.1
NW_013550581.1	513251	513491	XP_013258068.1
NW_013550581.1	513496	514101	XP_013258069.1
NW_013550581.1	515507	516851	XP_013258070.1
NW_013550581.1	517575	518380	XP_013258071.1
NW_013550581.1	519235	520582	XP_013258072.1
NW_013550581.1	520988	521936	XP_013258073.1
NW_013550581.1	522350	522733	XP_013258074.1
NW_013550581.1	523278	524283	XP_013258075.1
NW_013550581.1	525243	526169	XP_013258076.1
NW_013550581.1	527622	528016	XP_013258077.1
NW_013550581.1	528200	529328	XP_013258078.1
NW_013550581.1	530060	530520	XP_013258079.1
NW_013550581.1	531067	531343	XP_013258080.1
NW_013550581.1	531476	532339	XP_013258081.1
NW_013550581.1	534052	535884	XP_013258082.1
NW_013550581.1	538261	539605	XP_013258083.1
NW_013550581.1	540656	553685	XP_013258084.1
NW_013550581.1	554355	559431	XP_013258085.1
NW_013550581.1	560058	564738	XP_013258086.1
NW_013550581.1	565530	566192	XP_013258087.1
NW_013550581.1	566283	567648	XP_013258088.1
NW_013550581.1	575843	576485	XP_013258089.1
NW_013550581.1	590051	595504	XP_013258090.1
NW_013550581.1	597192	597399	XP_013258091.1
NW_013550581.1	598533	599704	XP_013258092.1
NW_013550581.1	600220	601642	XP_013258093.1
NW_013550581.1	603253	604064	XP_013258094.1
NW_013550581.1	604812	605558	XP_013258095.1
NW_013550581.1	606310	606619	XP_013258096.1
NW_013550581.1	607726	608234	XP_013258097.1
NW_013550581.1	609162	612681	XP_013258098.1
NW_013550581.1	613707	615522	XP_013258099.1
NW_013550581.1	616266	617073	XP_013258100.1
NW_013550581.1	623620	624828	XP_013258101.1
NW_013550581.1	627518	630268	XP_013258102.1
NW_013550581.1	631541	632690	XP_013258103.1
NW_013550581.1	634590	636338	XP_013258104.1
NW_013550581.1	636797	638756	XP_013258105.1
NW_013550581.1	647374	650335	XP_013258106.1
NW_013550581.1	652710	656118	XP_013258107.1
NW_013550581.1	656900	659111	XP_013258108.1
NW_013550581.1	659557	660263	XP_013258109.1
NW_013550581.1	661990	662974	XP_013258110.1
NW_013550581.1	663520	664803	XP_013258111.1
NW_013550581.1	665965	667931	XP_013258112.1
NW_013550581.1	669931	671674	XP_013258113.1
NW_013550581.1	673908	676741	XP_013258114.1
NW_013550581.1	677677	678892	XP_013258115.1
NW_013550581.1	679014	679671	XP_013258116.1
NW_013550581.1	682065	682839	XP_013258117.1
NW_013550581.1	687067	689848	XP_013258118.1
NW_013550581.1	691450	691848	XP_013258119.1
NW_013550581.1	699076	700255	XP_013258120.1
NW_013550581.1	703045	709425	XP_013258121.1
NW_013550581.1	710532	712110	XP_013258122.1
NW_013550581.1	713596	715198	XP_013258123.1
NW_013550581.1	716553	719224	XP_013258124.1
NW_013550581.1	719750	720860	XP_013258125.1
NW_013550581.1	722387	724270	XP_013258126.1
NW_013550581.1	725336	725591	XP_013258127.1
NW_013550581.1	726853	735853	XP_013258128.1
NW_013550581.1	736201	737969	XP_013258129.1
NW_013550581.1	738449	739440	XP_013258130.1
NW_013550581.1	740129	740676	XP_013258131.1
NW_013550581.1	742225	742612	XP_013258132.1
NW_013550581.1	742618	742930	XP_013258133.1
NW_013550581.1	744810	746523	XP_013258134.1
NW_013550581.1	747588	748806	XP_013258135.1
NW_013550581.1	749038	750622	XP_013258136.1
NW_013550581.1	751626	753183	XP_013258137.1
NW_013550581.1	754172	755180	XP_013258138.1
NW_013550581.1	755440	755893	XP_013258139.1
NW_013550581.1	756905	758644	XP_013258140.1
NW_013550581.1	759475	760795	XP_013258141.1
NW_013550581.1	762595	763164	XP_013258142.1
NW_013550581.1	764141	765573	XP_013258143.1
NW_013550581.1	766360	770209	XP_013258144.1
NW_013550581.1	771132	771909	XP_013258145.1
NW_013550581.1	772251	777024	XP_013258146.1
NW_013550581.1	777840	778935	XP_013258147.1
NW_013550581.1	779084	780305	XP_013258148.1
NW_013550581.1	780760	785026	XP_013258149.1
NW_013550581.1	785812	787376	XP_013258150.1
NW_013550581.1	787766	789887	XP_013258151.1
NW_013550581.1	790666	791932	XP_013258152.1
NW_013550581.1	792683	795524	XP_013258153.1
NW_013550581.1	796582	797411	XP_013258154.1
NW_013550581.1	797904	800988	XP_013258155.1
NW_013550581.1	805948	807013	XP_013258156.1
NW_013550581.1	807917	809121	XP_013258157.1
NW_013550581.1	811610	813311	XP_013258158.1
NW_013550581.1	813544	815363	XP_013258159.1
NW_013550581.1	816482	818299	XP_013258160.1
NW_013550581.1	818549	819560	XP_013258161.1
NW_013550581.1	820754	822633	XP_013258162.1
NW_013550581.1	823635	823851	XP_013258163.1
NW_013550581.1	823980	825407	XP_013258164.1
NW_013550581.1	826226	826994	XP_013258165.1
NW_013550581.1	831367	833504	XP_013258166.1
NW_013550581.1	833895	834668	XP_013258167.1
NW_013550581.1	835668	836016	XP_013258168.1
NW_013550581.1	836322	836919	XP_013258169.1
NW_013550581.1	837339	837892	XP_013258170.1
NW_013550581.1	838790	839273	XP_013258171.1
NW_013550581.1	839606	840521	XP_013258172.1
NW_013550581.1	844089	844587	XP_013258173.1
NW_013550581.1	847562	852704	XP_013258174.1
NW_013550581.1	854201	854642	XP_013258175.1
NW_013550581.1	862951	865018	XP_013258176.1
NW_013550581.1	869325	870847	XP_013258177.1
NW_013550581.1	871077	871479	XP_013258178.1
NW_013550581.1	874162	875395	XP_013258179.1
NW_013550581.1	876068	876582	XP_013258180.1
NW_013550581.1	878794	880921	XP_013258181.1
NW_013550581.1	881974	885400	XP_013258182.1
NW_013550581.1	886427	887439	XP_013258183.1
NW_013550581.1	889652	889964	XP_013258184.1
NW_013550581.1	890115	891349	XP_013258185.1
NW_013550581.1	892919	893948	XP_013258186.1
NW_013550581.1	894518	894752	XP_013258187.1
NW_013550581.1	895663	897186	XP_013258188.1
NW_013550581.1	897675	898880	XP_013258189.1
NW_013550581.1	899479	901556	XP_013258190.1
NW_013550581.1	901854	903657	XP_013258191.1
NW_013550581.1	904132	904800	XP_013258192.1
NW_013550581.1	906853	908071	XP_013258193.1
NW_013550581.1	908297	908822	XP_013258194.1
NW_013550581.1	910172	911867	XP_013258195.1
NW_013550581.1	912675	913845	XP_013258196.1
NW_013550581.1	914221	915329	XP_013258197.1
NW_013550581.1	917969	919161	XP_013258198.1
NW_013550581.1	919796	921487	XP_013258199.1
NW_013550581.1	923827	924145	XP_013258200.1
NW_013550581.1	952701	953160	XP_013258201.1
NW_013550581.1	953621	953976	XP_013258202.1
NW_013550581.1	956956	958750	XP_013258203.1
NW_013550581.1	958915	960242	XP_013258204.1
NW_013550581.1	961919	966231	XP_013258205.1
NW_013550581.1	968661	969558	XP_013258206.1
NW_013550581.1	969782	970517	XP_013258207.1
NW_013550581.1	1014469	1014760	XP_013258208.1
NW_013550581.1	1020669	1021005	XP_013258209.1
NW_013550581.1	1022156	1022513	XP_013258210.1
NW_013550581.1	1022565	1022940	XP_013258211.1
NW_013550581.1	1025812	1028809	XP_013258212.1
NW_013550581.1	1030872	1031874	XP_013258213.1
NW_013550581.1	1033467	1037301	XP_013258214.1
NW_013550581.1	1040325	1041183	XP_013258215.1
NW_013550581.1	1041741	1042327	XP_013258216.1
NW_013550581.1	1043117	1044095	XP_013258217.1
NW_013550581.1	1044692	1045836	XP_013258218.1
NW_013550581.1	1048382	1049502	XP_013258219.1
NW_013550581.1	1050001	1052293	XP_013258220.1
NW_013550581.1	1054086	1054596	XP_013258221.1
NW_013550581.1	1055244	1057020	XP_013258222.1
NW_013550581.1	1057394	1058869	XP_013258223.1
NW_013550581.1	1059915	1061502	XP_013258224.1
NW_013550581.1	1061966	1063458	XP_013258225.1
NW_013550581.1	1065129	1067700	XP_013258226.1
NW_013550581.1	1069702	1071829	XP_013258227.1
NW_013550581.1	1072187	1074194	XP_013258228.1
NW_013550581.1	1076246	1078421	XP_013258229.1
NW_013550581.1	1079346	1083050	XP_013258230.1
NW_013550581.1	1086303	1087976	XP_013258231.1
NW_013550581.1	1088532	1089755	XP_013258232.1
NW_013550581.1	1090360	1090828	XP_013258233.1
NW_013550581.1	1116544	1120621	XP_013258234.1
NW_013550581.1	1121568	1123288	XP_013258235.1
NW_013550581.1	1125148	1126192	XP_013258236.1
NW_013550581.1	1126325	1127960	XP_013258237.1
NW_013550581.1	1128699	1130778	XP_013258238.1
NW_013550581.1	1131525	1132681	XP_013258239.1
NW_013550581.1	1132828	1133957	XP_013258240.1
NW_013550581.1	1134449	1137347	XP_013258241.1
NW_013550581.1	1137914	1139170	XP_013258242.1
NW_013550581.1	1139626	1142347	XP_013258243.1
NW_013550581.1	1142993	1144822	XP_013258244.1
NW_013550581.1	1146496	1148710	XP_013258245.1
NW_013550581.1	1151672	1152276	XP_013258246.1
NW_013550581.1	1153542	1154153	XP_013258247.1
NW_013550581.1	1157072	1157619	XP_013258248.1
NW_013550581.1	1157629	1158581	XP_013258249.1
NW_013550581.1	1159118	1160258	XP_013258250.1
NW_013550581.1	1161142	1161520	XP_013258251.1
NW_013550581.1	1161629	1162290	XP_013258252.1
NW_013550581.1	1163033	1163956	XP_013258253.1
NW_013550581.1	1170466	1172417	XP_013258254.1
NW_013550581.1	1172723	1174889	XP_013258255.1
NW_013550581.1	1176737	1178243	XP_013258256.1
NW_013550581.1	1178973	1179715	XP_013258257.1
NW_013550581.1	1181489	1184341	XP_013258258.1
NW_013550581.1	1184977	1187098	XP_013258259.1
NW_013550581.1	1187862	1190658	XP_013258260.1
NW_013550581.1	1191599	1193981	XP_013258261.1
NW_013550581.1	1194880	1195078	XP_013258262.1
NW_013550581.1	1195099	1195948	XP_013258263.1
NW_013550581.1	1197449	1200998	XP_013258264.1
NW_013550581.1	1203055	1203782	XP_013258265.1
NW_013550581.1	1204258	1206723	XP_013258266.1
NW_013550581.1	1209831	1210674	XP_013258267.1
NW_013550581.1	1211420	1213397	XP_013258268.1
NW_013550581.1	1214401	1214617	XP_013258269.1
NW_013550581.1	1215110	1216086	XP_013258270.1
NW_013550581.1	1217600	1221670	XP_013258271.1
NW_013550581.1	1222592	1223321	XP_013258272.1
NW_013550581.1	1226169	1227078	XP_013258273.1
NW_013550581.1	1229660	1231469	XP_013258274.1
NW_013550581.1	1231814	1238772	XP_013258275.1
NW_013550581.1	1238875	1240142	XP_013258276.1
NW_013550581.1	1241439	1242835	XP_013258277.1
NW_013550581.1	1243849	1245046	XP_013258278.1
NW_013550581.1	1245085	1245850	XP_013258279.1
NW_013550581.1	1248118	1248926	XP_013258280.1
NW_013550581.1	1249433	1250839	XP_013258281.1
NW_013550581.1	1252190	1253937	XP_013258282.1
NW_013550581.1	1255009	1256176	XP_013258283.1
NW_013550581.1	1259140	1264537	XP_013258284.1
NW_013550581.1	1266489	1267800	XP_013258285.1
NW_013550581.1	1269374	1270274	XP_013258286.1
NW_013550581.1	1270446	1270977	XP_013258287.1
NW_013550581.1	1272261	1275198	XP_013258288.1
NW_013550581.1	1276764	1278373	XP_013258289.1
NW_013550581.1	1278932	1281507	XP_013258290.1
NW_013550581.1	1281640	1282453	XP_013258291.1
NW_013550581.1	1282691	1284008	XP_013258292.1
NW_013550581.1	1284344	1286227	XP_013258293.1
NW_013550581.1	1292241	1293166	XP_013258294.1
NW_013550581.1	1302795	1303791	XP_013258295.1
NW_013550581.1	1305947	1306878	XP_013258296.1
NW_013550581.1	1314349	1315298	XP_013258297.1
NW_013550581.1	1319330	1319661	XP_013258298.1
NW_013550581.1	1320026	1321707	XP_013258299.1
NW_013550581.1	1322392	1324012	XP_013258300.1
NW_013550581.1	1327606	1330275	XP_013258301.1
NW_013550581.1	1332669	1333471	XP_013258302.1
NW_013550581.1	1335722	1336067	XP_013258303.1
NW_013550581.1	1336275	1336892	XP_013258304.1
NW_013550581.1	1341785	1345583	XP_013258305.1
NW_013550581.1	1347483	1348380	XP_013258306.1
NW_013550581.1	1350443	1352726	XP_013258307.1
NW_013550581.1	1353836	1356938	XP_013258308.1
NW_013550581.1	1357627	1358848	XP_013258309.1
NW_013550581.1	1359338	1360778	XP_013258310.1
NW_013550581.1	1362651	1364682	XP_013258311.1
NW_013550581.1	1364886	1365263	XP_013258312.1
NW_013550581.1	1366722	1368672	XP_013258313.1
NW_013550581.1	1370280	1371138	XP_013258314.1
NW_013550581.1	1371287	1373447	XP_013258315.1
NW_013550581.1	1374487	1374985	XP_013258316.1
NW_013550581.1	1375376	1377826	XP_013258317.1
NW_013550581.1	1378310	1379759	XP_013258318.1
NW_013550581.1	1380820	1381948	XP_013258319.1
NW_013550581.1	1382406	1384117	XP_013258320.1
NW_013550581.1	1386272	1387620	XP_013258321.1
NW_013550581.1	1387907	1390007	XP_013258322.1
NW_013550581.1	1391385	1392928	XP_013258323.1
NW_013550581.1	1393545	1394664	XP_013258324.1
NW_013550581.1	1396132	1397807	XP_013258325.1
NW_013550581.1	1398361	1399385	XP_013258326.1
NW_013550581.1	1401666	1403579	XP_013258327.1
NW_013550581.1	1404493	1405884	XP_013258328.1
NW_013550581.1	1408587	1409608	XP_013258329.1
NW_013550581.1	1410350	1411455	XP_013258330.1
NW_013550581.1	1412630	1413449	XP_013258331.1
NW_013550581.1	1413583	1414553	XP_013258332.1
NW_013550581.1	1414904	1417454	XP_013258333.1
NW_013550581.1	1417860	1419279	XP_013258334.1
NW_013550581.1	1419920	1421843	XP_013258335.1
NW_013550581.1	1422334	1422949	XP_013258336.1
NW_013550581.1	1430653	1430890	XP_013258337.1
NW_013550581.1	1431227	1431906	XP_013258338.1
NW_013550581.1	1432845	1434363	XP_013258339.1
NW_013550581.1	1435473	1437117	XP_013258340.1
NW_013550581.1	1439204	1442303	XP_013258341.1
NW_013550581.1	1443917	1444634	XP_013258342.1
NW_013550581.1	1445011	1450498	XP_013258343.1
NW_013550581.1	1451679	1453668	XP_013258344.1
NW_013550581.1	1459614	1459866	XP_013258345.1
NW_013550581.1	1460585	1462616	XP_013258346.1
NW_013550581.1	1463393	1465337	XP_013258347.1
NW_013550581.1	1467197	1470072	XP_013258348.1
NW_013550581.1	1471564	1472697	XP_013258349.1
NW_013550581.1	1473328	1473784	XP_013258350.1
NW_013550581.1	1474320	1475734	XP_013258351.1
NW_013550581.1	1477919	1478849	XP_013258352.1
NW_013550581.1	1480338	1482090	XP_013258353.1
NW_013550581.1	1483513	1483921	XP_013258354.1
NW_013550581.1	1484564	1485360	XP_013258355.1
NW_013550581.1	1486073	1488119	XP_013258356.1
NW_013550581.1	1488218	1489880	XP_013258357.1
NW_013550581.1	1490232	1493102	XP_013258358.1
NW_013550581.1	1493557	1495261	XP_013258359.1
NW_013550581.1	1496148	1497264	XP_013258360.1
NW_013550581.1	1497919	1499329	XP_013258361.1
NW_013550581.1	1500585	1503759	XP_013258362.1
NW_013550581.1	1506376	1506880	XP_013258363.1
NW_013550581.1	1567261	1569265	XP_013258364.1
NW_013550581.1	1601044	1602772	XP_013258365.1
NW_013550581.1	1605040	1606753	XP_013258366.1
NW_013550581.1	1607733	1608621	XP_013258367.1
NW_013550581.1	1610121	1613277	XP_013258368.1
NW_013550581.1	1614066	1615877	XP_013258369.1
NW_013550581.1	1616478	1619846	XP_013258370.1
NW_013550581.1	1620305	1621159	XP_013258371.1
NW_013550581.1	1621359	1622397	XP_013258372.1
NW_013550581.1	1624015	1624289	XP_013258373.1
NW_013550581.1	1625782	1628343	XP_013258374.1
NW_013550581.1	1628652	1630390	XP_013258375.1
NW_013550581.1	1634485	1635481	XP_013258376.1
NW_013550581.1	1636539	1640094	XP_013258377.1
NW_013550581.1	1643001	1644438	XP_013258378.1
NW_013550581.1	1650013	1652774	XP_013258379.1
NW_013550581.1	1655014	1656109	XP_013258380.1
NW_013550581.1	1657656	1658419	XP_013258381.1
NW_013550581.1	1659474	1660352	XP_013258382.1
NW_013550581.1	1662099	1664065	XP_013258383.1
NW_013550581.1	1665019	1665784	XP_013258384.1
NW_013550581.1	1666323	1667485	XP_013258385.1
NW_013550581.1	1667686	1677554	XP_013258386.1
NW_013550581.1	1681182	1683437	XP_013258387.1
NW_013550581.1	1685326	1687387	XP_013258388.1
NW_013550581.1	1689768	1691745	XP_013258389.1
NW_013550581.1	1693130	1695887	XP_013258390.1
NW_013550581.1	1696193	1697191	XP_013258391.1
NW_013550581.1	1698841	1700829	XP_013258392.1
NW_013550581.1	1701198	1702365	XP_013258393.1
NW_013550581.1	1703587	1705657	XP_013258394.1
NW_013550581.1	1706685	1708458	XP_013258395.1
NW_013550581.1	1710174	1711206	XP_013258396.1
NW_013550581.1	1711725	1712955	XP_013258397.1
NW_013550581.1	1713845	1714306	XP_013258398.1
NW_013550581.1	1715558	1715917	XP_013258399.1
NW_013550581.1	1720994	1721638	XP_013258400.1
NW_013550581.1	1723634	1724561	XP_013258401.1
NW_013550581.1	1731435	1733974	XP_013258402.1
NW_013550581.1	1735349	1737215	XP_013258403.1
NW_013550581.1	1737672	1738743	XP_013258404.1
NW_013550581.1	1739520	1743527	XP_013258405.1
NW_013550581.1	1745521	1746223	XP_013258406.1
NW_013550581.1	1748833	1749689	XP_013258407.1
NW_013550581.1	1750549	1752223	XP_013258408.1
NW_013550581.1	1752867	1754211	XP_013258409.1
NW_013550581.1	1755543	1756315	XP_013258410.1
NW_013550581.1	1757216	1758911	XP_013258411.1
NW_013550581.1	1759387	1760317	XP_013258412.1
NW_013550581.1	1765230	1765863	XP_013258413.1
NW_013550581.1	1770643	1772137	XP_013258414.1
NW_013550581.1	1774763	1775692	XP_013258415.1
NW_013550581.1	1776360	1777203	XP_013258416.1
NW_013550581.1	1779011	1780263	XP_013258417.1
NW_013550581.1	1780301	1781480	XP_013258418.1
NW_013550581.1	1784338	1786778	XP_013258419.1
NW_013550581.1	1788531	1789362	XP_013258420.1
NW_013550581.1	1791743	1793845	XP_013258421.1
NW_013550581.1	1794183	1797591	XP_013258422.1
NW_013550581.1	1797764	1799997	XP_013258423.1
NW_013550581.1	1801058	1803067	XP_013258424.1
NW_013550581.1	1804251	1805279	XP_013258425.1
NW_013550581.1	1806891	1808981	XP_013258426.1
NW_013550581.1	1810817	1811396	XP_013258427.1
NW_013550581.1	1811991	1812784	XP_013258428.1
NW_013550581.1	1813741	1814033	XP_013258429.1
NW_013550581.1	1817243	1819250	XP_013258430.1
NW_013550581.1	1820061	1821510	XP_013258431.1
NW_013550581.1	1822542	1823295	XP_013258432.1
NW_013550581.1	1826162	1827908	XP_013258433.1
NW_013550581.1	1829636	1831401	XP_013258434.1
NW_013550581.1	1832768	1836314	XP_013258435.1
NW_013550581.1	1836982	1837924	XP_013258436.1
NW_013550581.1	1838023	1839541	XP_013258437.1
NW_013550581.1	1840487	1842551	XP_013258438.1
NW_013550582.1	7356	8382	XP_013258439.1
NW_013550582.1	8589	9823	XP_013258440.1
NW_013550582.1	11270	13011	XP_013258441.1
NW_013550582.1	13381	15509	XP_013258442.1
NW_013550582.1	16524	17831	XP_013258443.1
NW_013550582.1	18635	20496	XP_013258444.1
NW_013550582.1	25562	27407	XP_013258445.1
NW_013550582.1	30342	30690	XP_013258446.1
NW_013550582.1	30956	31766	XP_013258447.1
NW_013550582.1	32175	32976	XP_013258448.1
NW_013550582.1	33367	34081	XP_013258449.1
NW_013550582.1	35149	35864	XP_013258450.1
NW_013550582.1	36552	38921	XP_013258451.1
NW_013550582.1	41422	42409	XP_013258452.1
NW_013550582.1	42804	43983	XP_013258453.1
NW_013550582.1	47479	49456	XP_013258454.1
NW_013550582.1	50079	51210	XP_013258455.1
NW_013550582.1	52231	53851	XP_013258456.1
NW_013550582.1	54098	54853	XP_013258457.1
NW_013550582.1	55377	56061	XP_013258458.1
NW_013550582.1	57904	59699	XP_013258459.1
NW_013550582.1	60898	62042	XP_013258460.1
NW_013550582.1	62227	63540	XP_013258461.1
NW_013550582.1	64115	64676	XP_013258462.1
NW_013550582.1	65650	66552	XP_013258463.1
NW_013550582.1	67760	68260	XP_013258464.1
NW_013550582.1	68842	70709	XP_013258465.1
NW_013550582.1	73606	74939	XP_013258466.1
NW_013550582.1	75630	76468	XP_013258467.1
NW_013550582.1	77707	78656	XP_013258468.1
NW_013550582.1	82385	83309	XP_013258469.1
NW_013550582.1	84513	85431	XP_013258470.1
NW_013550582.1	88403	89441	XP_013258471.1
NW_013550582.1	89837	90707	XP_013258472.1
NW_013550582.1	92446	96514	XP_013258473.1
NW_013550582.1	96900	97838	XP_013258474.1
NW_013550582.1	98546	99641	XP_013258475.1
NW_013550582.1	100284	100745	XP_013258476.1
NW_013550582.1	102345	103433	XP_013258477.1
NW_013550582.1	103938	105154	XP_013258478.1
NW_013550582.1	106895	107736	XP_013258479.1
NW_013550582.1	141927	143012	XP_013258480.1
NW_013550582.1	144032	144351	XP_013258481.1
NW_013550582.1	145145	145529	XP_013258482.1
NW_013550582.1	180145	181045	XP_013258483.1
NW_013550582.1	187964	188654	XP_013258484.1
NW_013550582.1	188665	189161	XP_013258485.1
NW_013550582.1	189869	191439	XP_013258486.1
NW_013550582.1	200052	201163	XP_013258487.1
NW_013550582.1	203153	206603	XP_013258488.1
NW_013550582.1	240617	242055	XP_013258489.1
NW_013550582.1	242572	244719	XP_013258490.1
NW_013550582.1	247949	248852	XP_013258491.1
NW_013550582.1	248859	249639	XP_013258492.1
NW_013550582.1	250129	250928	XP_013258493.1
NW_013550582.1	251324	253607	XP_013258494.1
NW_013550582.1	254884	255322	XP_013258495.1
NW_013550582.1	256847	257967	XP_013258496.1
NW_013550582.1	258648	259630	XP_013258497.1
NW_013550582.1	261055	261520	XP_013258498.1
NW_013550582.1	262331	264026	XP_013258499.1
NW_013550582.1	264407	264956	XP_013258500.1
NW_013550582.1	265260	265539	XP_013258501.1
NW_013550582.1	265958	267475	XP_013258502.1
NW_013550582.1	267682	268498	XP_013258503.1
NW_013550582.1	270010	272316	XP_013258504.1
NW_013550582.1	272784	274959	XP_013258505.1
NW_013550582.1	275698	277370	XP_013258506.1
NW_013550582.1	278378	279430	XP_013258507.1
NW_013550582.1	280710	281787	XP_013258508.1
NW_013550582.1	282207	283767	XP_013258509.1
NW_013550582.1	284302	285288	XP_013258510.1
NW_013550582.1	286896	288067	XP_013258511.1
NW_013550582.1	288468	289661	XP_013258512.1
NW_013550582.1	292189	293176	XP_013258513.1
NW_013550582.1	297434	300218	XP_013258514.1
NW_013550582.1	301584	302639	XP_013258515.1
NW_013550582.1	304003	304789	XP_013258516.1
NW_013550582.1	307056	314453	XP_013258517.1
NW_013550582.1	315312	317589	XP_013258518.1
NW_013550582.1	319375	321937	XP_013258519.1
NW_013550582.1	322708	324185	XP_013258520.1
NW_013550582.1	325039	326295	XP_013258521.1
NW_013550582.1	327029	327755	XP_013258522.1
NW_013550582.1	328444	328630	XP_013258523.1
NW_013550582.1	329272	329857	XP_013258524.1
NW_013550582.1	331976	333027	XP_013258525.1
NW_013550582.1	333927	334290	XP_013258526.1
NW_013550582.1	334357	336320	XP_013258527.1
NW_013550582.1	336356	337091	XP_013258528.1
NW_013550582.1	338509	339222	XP_013258529.1
NW_013550582.1	339239	340772	XP_013258530.1
NW_013550582.1	341540	342996	XP_013258531.1
NW_013550582.1	343527	344679	XP_013258532.1
NW_013550582.1	346120	347548	XP_013258533.1
NW_013550582.1	349384	350201	XP_013258534.1
NW_013550582.1	352172	353419	XP_013258535.1
NW_013550582.1	354001	354973	XP_013258536.1
NW_013550582.1	355287	357244	XP_013258537.1
NW_013550582.1	360280	360973	XP_013258538.1
NW_013550582.1	362033	362966	XP_013258539.1
NW_013550582.1	363495	366027	XP_013258540.1
NW_013550582.1	367014	368092	XP_013258541.1
NW_013550582.1	370240	371327	XP_013258542.1
NW_013550582.1	371956	372481	XP_013258543.1
NW_013550582.1	373348	373754	XP_013258544.1
NW_013550582.1	374640	375195	XP_013258545.1
NW_013550582.1	375966	376809	XP_013258546.1
NW_013550582.1	384988	387010	XP_013258547.1
NW_013550582.1	387595	388126	XP_013258548.1
NW_013550582.1	391555	393580	XP_013258549.1
NW_013550582.1	394456	401122	XP_013258550.1
NW_013550582.1	402108	403140	XP_013258551.1
NW_013550582.1	406387	407938	XP_013258552.1
NW_013550582.1	408261	409331	XP_013258553.1
NW_013550582.1	409738	410494	XP_013258554.1
NW_013550582.1	412639	415984	XP_013258555.1
NW_013550582.1	417233	418070	XP_013258556.1
NW_013550582.1	419247	420703	XP_013258557.1
NW_013550582.1	421701	423567	XP_013258558.1
NW_013550582.1	423798	424725	XP_013258559.1
NW_013550582.1	425489	427276	XP_013258560.1
NW_013550582.1	430437	431631	XP_013258561.1
NW_013550582.1	432695	434160	XP_013258562.1
NW_013550582.1	434504	436327	XP_013258563.1
NW_013550582.1	438748	441164	XP_013258564.1
NW_013550582.1	443693	444332	XP_013258565.1
NW_013550582.1	445757	446003	XP_013258566.1
NW_013550582.1	446364	447390	XP_013258567.1
NW_013550582.1	448750	449278	XP_013258568.1
NW_013550582.1	449660	450584	XP_013258569.1
NW_013550582.1	451681	452764	XP_013258570.1
NW_013550582.1	453717	455605	XP_013258571.1
NW_013550582.1	456022	458056	XP_013258572.1
NW_013550582.1	460510	462928	XP_013258573.1
NW_013550582.1	466628	467825	XP_013258574.1
NW_013550582.1	469466	471002	XP_013258575.1
NW_013550582.1	471892	473356	XP_013258576.1
NW_013550582.1	473993	476519	XP_013258577.1
NW_013550582.1	477233	480228	XP_013258578.1
NW_013550582.1	482818	485051	XP_013258579.1
NW_013550582.1	486394	488561	XP_013258580.1
NW_013550582.1	488656	490581	XP_013258581.1
NW_013550582.1	491226	492342	XP_013258582.1
NW_013550582.1	492541	494228	XP_013258583.1
NW_013550582.1	494902	496056	XP_013258584.1
NW_013550582.1	496512	497988	XP_013258585.1
NW_013550582.1	498058	498977	XP_013258586.1
NW_013550582.1	499566	500771	XP_013258587.1
NW_013550582.1	501569	503277	XP_013258588.1
NW_013550582.1	509810	511681	XP_013258589.1
NW_013550582.1	511971	513070	XP_013258590.1
NW_013550582.1	513137	513830	XP_013258591.1
NW_013550582.1	514103	514589	XP_013258592.1
NW_013550582.1	516971	517641	XP_013258593.1
NW_013550582.1	518811	520290	XP_013258594.1
NW_013550582.1	520810	523132	XP_013258595.1
NW_013550582.1	523600	524201	XP_013258596.1
NW_013550582.1	525110	526541	XP_013258597.1
NW_013550582.1	527917	529903	XP_013258598.1
NW_013550582.1	531918	532635	XP_013258599.1
NW_013550582.1	538307	539342	XP_013258600.1
NW_013550582.1	540800	542146	XP_013258601.1
NW_013550582.1	542900	543356	XP_013258602.1
NW_013550582.1	544049	544517	XP_013258603.1
NW_013550582.1	545197	545443	XP_013258604.1
NW_013550582.1	546556	548398	XP_013258605.1
NW_013550582.1	550093	550934	XP_013258606.1
NW_013550582.1	551033	552030	XP_013258607.1
NW_013550582.1	553712	554492	XP_013258608.1
NW_013550582.1	554926	556240	XP_013258609.1
NW_013550582.1	556846	557720	XP_013258610.1
NW_013550582.1	558548	559296	XP_013258611.1
NW_013550582.1	561185	563170	XP_013258612.1
NW_013550582.1	563373	565247	XP_013258613.1
NW_013550582.1	565851	567180	XP_013258614.1
NW_013550582.1	568294	569673	XP_013258615.1
NW_013550582.1	572190	573291	XP_013258616.1
NW_013550582.1	573919	574648	XP_013258617.1
NW_013550582.1	574760	575441	XP_013258618.1
NW_013550582.1	576102	577335	XP_013258619.1
NW_013550582.1	580019	580938	XP_013258620.1
NW_013550582.1	584688	588020	XP_013258621.1
NW_013550582.1	588719	590135	XP_013258622.1
NW_013550582.1	593523	594663	XP_013258623.1
NW_013550582.1	601681	605092	XP_013258624.1
NW_013550582.1	605625	606327	XP_013258625.1
NW_013550582.1	607177	607665	XP_013258626.1
NW_013550582.1	608324	609481	XP_013258627.1
NW_013550582.1	609980	613320	XP_013258628.1
NW_013550582.1	616267	617125	XP_013258629.1
NW_013550582.1	620249	621071	XP_013258630.1
NW_013550582.1	622709	623447	XP_013258631.1
NW_013550582.1	623763	625488	XP_013258632.1
NW_013550582.1	628320	629302	XP_013258633.1
NW_013550582.1	633127	633703	XP_013258634.1
NW_013550582.1	637340	638971	XP_013258635.1
NW_013550582.1	639928	640171	XP_013258636.1
NW_013550582.1	640397	641669	XP_013258637.1
NW_013550582.1	644948	646779	XP_013258638.1
NW_013550582.1	647540	647777	XP_013258639.1
NW_013550582.1	648092	648644	XP_013258640.1
NW_013550582.1	650199	651798	XP_013258641.1
NW_013550582.1	653545	654571	XP_013258642.1
NW_013550582.1	655290	656397	XP_013258643.1
NW_013550582.1	657045	660716	XP_013258644.1
NW_013550582.1	663366	664044	XP_013258645.1
NW_013550582.1	665878	666308	XP_013258646.1
NW_013550582.1	669036	670105	XP_013258647.1
NW_013550582.1	671153	672279	XP_013258648.1
NW_013550582.1	673057	674338	XP_013258649.1
NW_013550582.1	675106	677879	XP_013258650.1
NW_013550582.1	679196	681277	XP_013258651.1
NW_013550582.1	681680	682121	XP_013258652.1
NW_013550582.1	683077	684025	XP_013258653.1
NW_013550582.1	684436	685215	XP_013258654.1
NW_013550582.1	687037	688299	XP_013258655.1
NW_013550582.1	689007	689734	XP_013258656.1
NW_013550582.1	689940	691380	XP_013258657.1
NW_013550582.1	692238	693432	XP_013258658.1
NW_013550582.1	694905	695817	XP_013258659.1
NW_013550582.1	701151	701985	XP_013258660.1
NW_013550582.1	703236	703659	XP_013258661.1
NW_013550582.1	708232	709196	XP_013258662.1
NW_013550582.1	710016	710595	XP_013258663.1
NW_013550582.1	711999	714720	XP_013258664.1
NW_013550582.1	715326	716369	XP_013258665.1
NW_013550582.1	717597	720316	XP_013258666.1
NW_013550582.1	721454	722441	XP_013258667.1
NW_013550582.1	722900	723478	XP_013258668.1
NW_013550582.1	724554	726642	XP_013258669.1
NW_013550582.1	728161	729628	XP_013258670.1
NW_013550582.1	729873	732087	XP_013258671.1
NW_013550582.1	732747	733148	XP_013258672.1
NW_013550582.1	733330	733918	XP_013258673.1
NW_013550582.1	734627	736772	XP_013258674.1
NW_013550582.1	741073	743745	XP_013258675.1
NW_013550582.1	744316	746285	XP_013258676.1
NW_013550582.1	747333	748081	XP_013258677.1
NW_013550582.1	749488	750894	XP_013258678.1
NW_013550582.1	751599	753515	XP_013258679.1
NW_013550582.1	754311	755615	XP_013258680.1
NW_013550582.1	757175	759044	XP_013258681.1
NW_013550582.1	760017	762120	XP_013258682.1
NW_013550582.1	762860	764240	XP_013258683.1
NW_013550582.1	764881	766765	XP_013258684.1
NW_013550582.1	775943	779750	XP_013258685.1
NW_013550582.1	780585	781704	XP_013258686.1
NW_013550582.1	782250	783585	XP_013258687.1
NW_013550582.1	785126	785974	XP_013258688.1
NW_013550582.1	786988	788377	XP_013258689.1
NW_013550582.1	789045	790554	XP_013258690.1
NW_013550582.1	792333	794711	XP_013258691.1
NW_013550582.1	794832	796074	XP_013258692.1
NW_013550582.1	797130	798410	XP_013258693.1
NW_013550582.1	798788	799688	XP_013258694.1
NW_013550582.1	800273	802748	XP_013258695.1
NW_013550582.1	803028	803894	XP_013258696.1
NW_013550582.1	804989	806305	XP_013258697.1
NW_013550582.1	806824	808985	XP_013258698.1
NW_013550582.1	812790	813931	XP_013258699.1
NW_013550582.1	814584	815010	XP_013258700.1
NW_013550582.1	816174	817615	XP_013258701.1
NW_013550582.1	824864	825883	XP_013258702.1
NW_013550582.1	829579	831946	XP_013258703.1
NW_013550582.1	832945	836488	XP_013258704.1
NW_013550582.1	836747	837959	XP_013258705.1
NW_013550582.1	838513	838819	XP_013258706.1
NW_013550582.1	839280	840434	XP_013258707.1
NW_013550582.1	840450	841428	XP_013258708.1
NW_013550582.1	842365	844081	XP_013258709.1
NW_013550582.1	846876	847835	XP_013258710.1
NW_013550582.1	849694	850768	XP_013258711.1
NW_013550582.1	851184	855255	XP_013258712.1
NW_013550582.1	857674	859528	XP_013258713.1
NW_013550582.1	860159	861641	XP_013258714.1
NW_013550582.1	863594	864653	XP_013258715.1
NW_013550582.1	865368	867135	XP_013258716.1
NW_013550582.1	867626	869851	XP_013258717.1
NW_013550582.1	872119	873856	XP_013258718.1
NW_013550582.1	874108	874975	XP_013258719.1
NW_013550582.1	875538	875964	XP_013258720.1
NW_013550582.1	877745	879335	XP_013258721.1
NW_013550582.1	882453	883620	XP_013258722.1
NW_013550582.1	884742	885702	XP_013258723.1
NW_013550582.1	886244	886984	XP_013258724.1
NW_013550582.1	887364	887715	XP_013258725.1
NW_013550582.1	888527	889670	XP_013258726.1
NW_013550582.1	890182	891178	XP_013258727.1
NW_013550582.1	893104	894679	XP_013258728.1
NW_013550582.1	980098	981686	XP_013258729.1
NW_013550582.1	982591	983565	XP_013258730.1
NW_013550582.1	984781	985960	XP_013258731.1
NW_013550582.1	987872	989210	XP_013258732.1
NW_013550582.1	989327	989679	XP_013258733.1
NW_013550582.1	989865	990168	XP_013258734.1
NW_013550582.1	990209	990765	XP_013258735.1
NW_013550582.1	998230	999811	XP_013258736.1
NW_013550582.1	1001263	1002364	XP_013258737.1
NW_013550582.1	1006258	1007461	XP_013258738.1
NW_013550582.1	1007812	1009846	XP_013258739.1
NW_013550582.1	1010824	1012257	XP_013258740.1
NW_013550582.1	1014331	1014871	XP_013258741.1
NW_013550582.1	1015950	1017807	XP_013258742.1
NW_013550582.1	1018187	1019570	XP_013258743.1
NW_013550582.1	1022847	1023579	XP_013258744.1
NW_013550582.1	1027657	1029881	XP_013258745.1
NW_013550582.1	1033712	1036919	XP_013258746.1
NW_013550582.1	1038113	1040363	XP_013258747.1
NW_013550582.1	1040991	1043912	XP_013258748.1
NW_013550582.1	1047587	1048918	XP_013258749.1
NW_013550582.1	1049863	1051490	XP_013258750.1
NW_013550582.1	1052713	1054131	XP_013258751.1
NW_013550582.1	1054587	1055144	XP_013258752.1
NW_013550582.1	1055553	1056561	XP_013258753.1
NW_013550582.1	1057791	1059075	XP_013258754.1
NW_013550582.1	1060801	1061403	XP_013258755.1
NW_013550582.1	1061992	1063508	XP_013258756.1
NW_013550582.1	1064775	1066085	XP_013258757.1
NW_013550582.1	1066464	1067460	XP_013258758.1
NW_013550582.1	1068217	1069168	XP_013258759.1
NW_013550582.1	1070306	1073574	XP_013258760.1
NW_013550582.1	1073899	1074070	XP_013258761.1
NW_013550582.1	1074601	1078705	XP_013258762.1
NW_013550582.1	1078776	1080858	XP_013258763.1
NW_013550582.1	1081297	1082149	XP_013258764.1
NW_013550582.1	1082518	1085440	XP_013258765.1
NW_013550582.1	1085918	1088255	XP_013258766.1
NW_013550582.1	1090367	1092315	XP_013258767.1
NW_013550582.1	1092762	1094286	XP_013258768.1
NW_013550582.1	1096238	1098539	XP_013258769.1
NW_013550582.1	1106156	1108561	XP_013258770.1
NW_013550582.1	1109307	1111535	XP_013258771.1
NW_013550582.1	1111918	1112626	XP_013258772.1
NW_013550582.1	1114122	1114473	XP_013258773.1
NW_013550582.1	1116591	1118258	XP_013258774.1
NW_013550582.1	1119293	1120430	XP_013258775.1
NW_013550582.1	1121040	1121359	XP_013258776.1
NW_013550582.1	1121392	1122748	XP_013258777.1
NW_013550582.1	1123744	1124821	XP_013258778.1
NW_013550582.1	1128374	1129163	XP_013258779.1
NW_013550582.1	1129369	1130119	XP_013258780.1
NW_013550582.1	1130502	1133361	XP_013258781.1
NW_013550582.1	1136824	1138669	XP_013258782.1
NW_013550582.1	1140265	1141600	XP_013258783.1
NW_013550582.1	1141758	1142190	XP_013258784.1
NW_013550582.1	1142236	1142866	XP_013258785.1
NW_013550582.1	1143209	1143845	XP_013258786.1
NW_013550582.1	1144453	1145371	XP_013258787.1
NW_013550582.1	1145914	1147654	XP_013258788.1
NW_013550582.1	1149760	1151658	XP_013258789.1
NW_013550582.1	1152441	1153746	XP_013258790.1
NW_013550582.1	1154324	1156202	XP_013258791.1
NW_013550582.1	1156289	1158464	XP_013258792.1
NW_013550582.1	1167480	1169259	XP_013258793.1
NW_013550582.1	1173329	1175162	XP_013258794.1
NW_013550582.1	1175842	1176928	XP_013258795.1
NW_013550582.1	1178374	1179037	XP_013258796.1
NW_013550582.1	1180087	1181557	XP_013258797.1
NW_013550582.1	1182646	1183408	XP_013258798.1
NW_013550582.1	1184218	1184806	XP_013258799.1
NW_013550582.1	1185471	1186321	XP_013258800.1
NW_013550582.1	1186636	1188007	XP_013258801.1
NW_013550582.1	1188297	1189289	XP_013258802.1
NW_013550582.1	1189450	1190039	XP_013258803.1
NW_013550582.1	1191919	1192801	XP_013258804.1
NW_013550582.1	1193500	1194963	XP_013258805.1
NW_013550582.1	1199357	1201804	XP_013258806.1
NW_013550582.1	1202389	1203717	XP_013258807.1
NW_013550582.1	1204421	1206994	XP_013258808.1
NW_013550582.1	1207145	1207745	XP_013258809.1
NW_013550582.1	1208476	1211452	XP_013258810.1
NW_013550582.1	1211942	1212632	XP_013258811.1
NW_013550582.1	1218982	1219984	XP_013258812.1
NW_013550582.1	1220611	1222661	XP_013258813.1
NW_013550582.1	1222829	1223939	XP_013258814.1
NW_013550582.1	1224574	1226191	XP_013258815.1
NW_013550582.1	1227005	1228457	XP_013258816.1
NW_013550582.1	1229325	1231660	XP_013258817.1
NW_013550582.1	1232436	1234415	XP_013258818.1
NW_013550582.1	1234953	1236085	XP_013258819.1
NW_013550582.1	1237563	1238711	XP_013258820.1
NW_013550582.1	1239863	1240613	XP_013258821.1
NW_013550582.1	1241325	1242399	XP_013258822.1
NW_013550582.1	1244051	1245248	XP_013258823.1
NW_013550582.1	1247963	1248830	XP_013258824.1
NW_013550582.1	1249281	1251693	XP_013258825.1
NW_013550582.1	1252456	1253941	XP_013258826.1
NW_013550582.1	1254226	1255333	XP_013258827.1
NW_013550582.1	1255584	1257178	XP_013258828.1
NW_013550582.1	1259264	1262003	XP_013258829.1
NW_013550582.1	1262855	1264046	XP_013258830.1
NW_013550582.1	1266093	1267815	XP_013258831.1
NW_013550582.1	1268332	1269952	XP_013258832.1
NW_013550582.1	1271948	1272539	XP_013258833.1
NW_013550582.1	1273102	1277417	XP_013258834.1
NW_013550582.1	1282079	1282262	XP_013258835.1
NW_013550582.1	1283591	1289168	XP_013258836.1
NW_013550582.1	1289679	1292685	XP_013258837.1
NW_013550582.1	1293442	1295344	XP_013258838.1
NW_013550582.1	1296513	1299153	XP_013258839.1
NW_013550582.1	1301459	1304730	XP_013258840.1
NW_013550582.1	1306508	1308087	XP_013258841.1
NW_013550582.1	1308343	1310288	XP_013258842.1
NW_013550582.1	1311267	1314298	XP_013258843.1
NW_013550582.1	1317083	1318271	XP_013258844.1
NW_013550582.1	1318555	1319869	XP_013258845.1
NW_013550582.1	1324140	1325259	XP_013258846.1
NW_013550582.1	1326578	1327545	XP_013258847.1
NW_013550582.1	1331192	1332485	XP_013258848.1
NW_013550582.1	1333437	1334736	XP_013258849.1
NW_013550582.1	1335986	1337456	XP_013258850.1
NW_013550582.1	1338171	1342089	XP_013258851.1
NW_013550582.1	1344067	1345546	XP_013258852.1
NW_013550582.1	1346766	1348332	XP_013258853.1
NW_013550582.1	1349404	1351489	XP_013258854.1
NW_013550582.1	1352761	1353932	XP_013258855.1
NW_013550582.1	1355942	1358181	XP_013258856.1
NW_013550582.1	1358831	1360688	XP_013258857.1
NW_013550582.1	1361324	1363076	XP_013258858.1
NW_013550582.1	1364385	1366611	XP_013258859.1
NW_013550582.1	1367795	1369251	XP_013258860.1
NW_013550582.1	1369782	1370916	XP_013258861.1
NW_013550582.1	1373877	1374822	XP_013258862.1
NW_013550582.1	1375308	1378227	XP_013258863.1
NW_013550582.1	1380184	1382194	XP_013258864.1
NW_013550582.1	1387932	1389087	XP_013258865.1
NW_013550582.1	1389566	1390668	XP_013258866.1
NW_013550582.1	1392222	1393402	XP_013258867.1
NW_013550582.1	1399779	1400273	XP_013258868.1
NW_013550582.1	1406159	1407780	XP_013258869.1
NW_013550582.1	1408486	1408843	XP_013258870.1
NW_013550582.1	1411563	1412397	XP_013258871.1
NW_013550582.1	1413325	1414525	XP_013258872.1
NW_013550582.1	1415036	1415585	XP_013258873.1
NW_013550582.1	1419600	1420290	XP_013258874.1
NW_013550582.1	1425214	1427403	XP_013258875.1
NW_013550582.1	1430325	1431623	XP_013258876.1
NW_013550582.1	1432905	1435425	XP_013258877.1
NW_013550582.1	1436724	1437762	XP_013258878.1
NW_013550582.1	1443596	1445278	XP_013258879.1
NW_013550582.1	1448753	1451603	XP_013258880.1
NW_013550582.1	1452830	1453771	XP_013258881.1
NW_013550582.1	1453796	1455344	XP_013258882.1
NW_013550582.1	1457129	1458550	XP_013258883.1
NW_013550582.1	1459675	1459939	XP_013258884.1
NW_013550582.1	1461003	1462642	XP_013258885.1
NW_013550582.1	1466215	1469745	XP_013258886.1
NW_013550582.1	1471274	1474259	XP_013258887.1
NW_013550582.1	1477317	1478553	XP_013258888.1
NW_013550582.1	1479953	1480529	XP_013258889.1
NW_013550582.1	1480944	1481770	XP_013258890.1
NW_013550582.1	1481827	1482738	XP_013258891.1
NW_013550582.1	1484755	1486337	XP_013258892.1
NW_013550582.1	1486944	1487702	XP_013258893.1
NW_013550582.1	1489045	1490187	XP_013258894.1
NW_013550582.1	1491038	1491734	XP_013258895.1
NW_013550582.1	1492673	1494732	XP_013258896.1
NW_013550582.1	1495850	1497808	XP_013258897.1
NW_013550582.1	1499473	1500280	XP_013258898.1
NW_013550582.1	1501088	1501643	XP_013258899.1
NW_013550582.1	1504095	1505000	XP_013258900.1
NW_013550582.1	1506083	1507223	XP_013258901.1
NW_013550582.1	1507967	1508816	XP_013258902.1
NW_013550582.1	1509394	1510560	XP_013258903.1
NW_013550582.1	1511534	1512110	XP_013258904.1
NW_013550582.1	1512547	1513943	XP_013258905.1
NW_013550582.1	1515019	1515850	XP_013258906.1
NW_013550582.1	1516646	1518997	XP_013258907.1
NW_013550582.1	1520705	1521576	XP_013258908.1
NW_013550582.1	1524405	1526773	XP_013258909.1
NW_013550582.1	1527368	1531160	XP_013258910.1
NW_013550582.1	1531645	1532005	XP_013258911.1
NW_013550582.1	1533142	1534752	XP_013258912.1
NW_013550582.1	1541341	1542031	XP_013258913.1
NW_013550582.1	1542152	1542485	XP_013258914.1
NW_013550582.1	1543622	1544177	XP_013258915.1
NW_013550582.1	1544263	1544709	XP_013258916.1
NW_013550582.1	1545763	1547456	XP_013258917.1
NW_013550582.1	1548177	1549334	XP_013258918.1
NW_013550582.1	1551095	1553108	XP_013258919.1
NW_013550582.1	1553668	1555904	XP_013258920.1
NW_013550582.1	1556895	1558178	XP_013258921.1
NW_013550582.1	1559154	1559500	XP_013258922.1
NW_013550582.1	1562187	1563312	XP_013258923.1
NW_013550582.1	1564958	1566142	XP_013258924.1
NW_013550582.1	1566398	1567037	XP_013258925.1
NW_013550582.1	1567472	1568909	XP_013258926.1
NW_013550582.1	1569581	1571648	XP_013258927.1
NW_013550582.1	1572587	1573580	XP_013258928.1
NW_013550582.1	1573974	1575051	XP_013258929.1
NW_013550582.1	1577598	1578498	XP_013258930.1
NW_013550582.1	1579042	1580576	XP_013258931.1
NW_013550582.1	1581477	1583603	XP_013258932.1
NW_013550582.1	1585746	1587042	XP_013258933.1
NW_013550582.1	1587632	1589523	XP_013258934.1
NW_013550582.1	1589782	1590691	XP_013258935.1
NW_013550582.1	1591496	1592936	XP_013258936.1
NW_013550582.1	1593516	1595301	XP_013258937.1
NW_013550582.1	1596964	1597717	XP_013258938.1
NW_013550582.1	1601398	1604419	XP_013258939.1
NW_013550582.1	1605769	1608119	XP_013258940.1
NW_013550582.1	1608786	1610906	XP_013258941.1
NW_013550582.1	1612447	1612925	XP_013258942.1
NW_013550582.1	1614738	1615503	XP_013258943.1
NW_013550582.1	1617034	1618499	XP_013258944.1
NW_013550582.1	1619484	1620903	XP_013258945.1
NW_013550582.1	1622683	1625488	XP_013258946.1
NW_013550582.1	1626509	1627281	XP_013258947.1
NW_013550582.1	1629226	1630804	XP_013258948.1
NW_013550582.1	1631242	1632943	XP_013258949.1
NW_013550582.1	1633494	1635167	XP_013258950.1
NW_013550582.1	1636390	1637695	XP_013258951.1
NW_013550582.1	1637815	1639576	XP_013258952.1
NW_013550582.1	1640173	1642057	XP_013258953.1
NW_013550582.1	1642395	1644211	XP_013258954.1
NW_013550582.1	1646525	1647767	XP_013258955.1
NW_013550582.1	1648930	1649435	XP_013258956.1
NW_013550582.1	1649886	1650927	XP_013258957.1
NW_013550582.1	1651143	1652122	XP_013258958.1
NW_013550582.1	1653210	1655082	XP_013258959.1
NW_013550582.1	1656439	1658206	XP_013258960.1
NW_013550582.1	1658692	1659107	XP_013258961.1
NW_013550582.1	1660262	1661345	XP_013258962.1
NW_013550582.1	1662080	1662802	XP_013258963.1
NW_013550582.1	1663027	1664964	XP_013258964.1
NW_013550582.1	1665376	1667629	XP_013258965.1
NW_013550582.1	1669335	1669720	XP_013258966.1
NW_013550582.1	1673257	1674244	XP_013258967.1
NW_013550582.1	1675029	1676269	XP_013258968.1
NW_013550582.1	1677711	1679107	XP_013258969.1
NW_013550582.1	1679262	1681081	XP_013258970.1
NW_013550582.1	1681781	1682750	XP_013258971.1
NW_013550582.1	1683574	1685335	XP_013258972.1
NW_013550582.1	1719267	1721109	XP_013258973.1
NW_013550582.1	1722957	1723298	XP_013258974.1
NW_013550582.1	1723523	1724969	XP_013258975.1
NW_013550582.1	1726124	1727781	XP_013258976.1
NW_013550582.1	1728441	1729347	XP_013258977.1
NW_013550582.1	1730404	1731156	XP_013258978.1
NW_013550582.1	1733036	1735295	XP_013258979.1
NW_013550582.1	1737292	1738615	XP_013258980.1
NW_013550582.1	1739500	1739847	XP_013258981.1
NW_013550582.1	1740507	1742248	XP_013258982.1
NW_013550582.1	1744328	1746250	XP_013258983.1
NW_013550582.1	1747061	1748415	XP_013258984.1
NW_013550582.1	1749297	1750928	XP_013258985.1
NW_013550582.1	1753852	1755358	XP_013258986.1
NW_013550582.1	1756540	1758247	XP_013258987.1
NW_013550582.1	1761440	1764900	XP_013258988.1
NW_013550582.1	1765528	1767342	XP_013258989.1
NW_013550582.1	1767942	1768551	XP_013258990.1
NW_013550582.1	1771128	1772804	XP_013258991.1
NW_013550582.1	1773371	1775307	XP_013258992.1
NW_013550582.1	1775915	1776971	XP_013258993.1
NW_013550582.1	1777862	1779644	XP_013258994.1
NW_013550582.1	1780107	1781799	XP_013258995.1
NW_013550582.1	1782167	1783331	XP_013258996.1
NW_013550582.1	1784001	1785507	XP_013258997.1
NW_013550582.1	1792049	1793910	XP_013258998.1
NW_013550582.1	1794787	1797314	XP_013258999.1
NW_013550582.1	1798194	1800095	XP_013259000.1
NW_013550582.1	1802416	1803193	XP_013259001.1
NW_013550582.1	1804057	1806507	XP_013259002.1
NW_013550582.1	1806618	1807476	XP_013259003.1
NW_013550582.1	1808032	1809148	XP_013259004.1
NW_013550582.1	1809700	1810733	XP_013259005.1
NW_013550582.1	1811406	1812584	XP_013259006.1
NW_013550582.1	1812865	1813457	XP_013259007.1
NW_013550582.1	1814825	1816373	XP_013259008.1
NW_013550582.1	1817195	1818986	XP_013259009.1
NW_013550582.1	1819233	1820298	XP_013259010.1
NW_013550582.1	1820915	1822281	XP_013259011.1
NW_013550582.1	1822582	1824557	XP_013259012.1
NW_013550582.1	1825376	1826393	XP_013259013.1
NW_013550582.1	1827630	1829862	XP_013259014.1
NW_013550582.1	1833308	1834286	XP_013259015.1
NW_013550582.1	1836853	1837644	XP_013259016.1
NW_013550582.1	1837705	1838529	XP_013259017.1
NW_013550582.1	1839496	1843888	XP_013259018.1
NW_013550582.1	1844852	1845515	XP_013259019.1
NW_013550582.1	1847328	1848735	XP_013259020.1
NW_013550582.1	1850030	1851037	XP_013259021.1
NW_013550582.1	1852007	1852536	XP_013259022.1
NW_013550582.1	1853223	1854594	XP_013259023.1
NW_013550582.1	1856325	1858638	XP_013259024.1
NW_013550582.1	1860847	1861968	XP_013259025.1
NW_013550582.1	1862524	1863349	XP_013259026.1
NW_013550582.1	1864513	1866231	XP_013259027.1
NW_013550582.1	1866560	1868283	XP_013259028.1
NW_013550582.1	1870191	1870581	XP_013259029.1
NW_013550582.1	1872364	1873981	XP_013259030.1
NW_013550582.1	1874703	1875048	XP_013259031.1
NW_013550582.1	1875831	1876640	XP_013259032.1
NW_013550582.1	1877256	1878014	XP_013259033.1
NW_013550582.1	1879520	1880586	XP_013259034.1
NW_013550582.1	1883055	1883499	XP_013259035.1
NW_013550582.1	1886515	1888150	XP_013259036.1
NW_013550582.1	1892365	1893577	XP_013259037.1
NW_013550582.1	1897824	1898907	XP_013259038.1
NW_013550582.1	1900312	1901548	XP_013259039.1
NW_013550582.1	1903334	1904798	XP_013259040.1
NW_013550582.1	1906036	1907137	XP_013259041.1
NW_013550582.1	1908055	1909354	XP_013259042.1
NW_013550582.1	1909806	1910613	XP_013259043.1
NW_013550582.1	1911559	1912958	XP_013259044.1
NW_013550582.1	1914566	1915001	XP_013259045.1
NW_013550582.1	1916328	1917489	XP_013259046.1
NW_013550582.1	1918679	1920425	XP_013259047.1
NW_013550582.1	1922936	1924799	XP_013259048.1
NW_013550582.1	1926596	1927400	XP_013259049.1
NW_013550582.1	1928151	1928364	XP_013259050.1
NW_013550582.1	1930832	1931708	XP_013259051.1
NW_013550582.1	1932750	1935894	XP_013259052.1
NW_013550582.1	1936796	1937682	XP_013259053.1
NW_013550582.1	1940334	1940663	XP_013259054.1
NW_013550582.1	1942804	1943567	XP_013259055.1
NW_013550582.1	1945267	1947403	XP_013259056.1
NW_013550582.1	1948179	1950900	XP_013259057.1
NW_013550582.1	1951398	1952679	XP_013259058.1
NW_013550582.1	1953481	1954494	XP_013259059.1
NW_013550582.1	1955063	1956400	XP_013259060.1
NW_013550582.1	1965767	1966499	XP_013259061.1
NW_013550582.1	1967948	1968792	XP_013259062.1
NW_013550582.1	1978151	1980611	XP_013259063.1
NW_013550582.1	1981487	1982912	XP_013259064.1
NW_013550582.1	1984293	1986231	XP_013259065.1
NW_013550582.1	1987385	1988462	XP_013259066.1
NW_013550582.1	1989217	1992904	XP_013259067.1
NW_013550582.1	1998959	2000297	XP_013259068.1
NW_013550582.1	2000965	2002176	XP_013259069.1
NW_013550582.1	2003260	2005669	XP_013259070.1
NW_013550582.1	2006532	2007860	XP_013259071.1
NW_013550582.1	2008907	2010296	XP_013259072.1
NW_013550582.1	2010836	2012576	XP_013259073.1
NW_013550582.1	2013955	2015485	XP_013259074.1
NW_013550582.1	2015962	2017219	XP_013259075.1
NW_013550582.1	2019905	2020496	XP_013259076.1
NW_013550582.1	2021430	2023347	XP_013259077.1
NW_013550582.1	2024000	2025002	XP_013259078.1
NW_013550582.1	2026056	2026713	XP_013259079.1
NW_013550582.1	2027689	2028178	XP_013259080.1
NW_013550582.1	2029375	2030206	XP_013259081.1
NW_013550582.1	2032228	2032990	XP_013259082.1
NW_013550582.1	2034712	2035369	XP_013259083.1
NW_013550582.1	2036263	2037829	XP_013259084.1
NW_013550582.1	2038601	2039201	XP_013259085.1
NW_013550582.1	2042461	2044687	XP_013259086.1
NW_013550583.1	12175	13688	XP_013259087.1
NW_013550583.1	15837	16161	XP_013259088.1
NW_013550583.1	17394	18980	XP_013259089.1
NW_013550583.1	21360	22444	XP_013259090.1
NW_013550583.1	23282	24263	XP_013259091.1
NW_013550583.1	27578	28825	XP_013259092.1
NW_013550583.1	29562	30429	XP_013259093.1
NW_013550583.1	31046	31963	XP_013259094.1
NW_013550583.1	34127	34637	XP_013259095.1
NW_013550583.1	35840	36875	XP_013259096.1
NW_013550583.1	37033	38344	XP_013259097.1
NW_013550583.1	38905	39313	XP_013259098.1
NW_013550583.1	41057	43142	XP_013259099.1
NW_013550583.1	44877	45213	XP_013259100.1
NW_013550583.1	47044	47729	XP_013259101.1
NW_013550583.1	48625	49557	XP_013259102.1
NW_013550583.1	57056	58621	XP_013259103.1
NW_013550583.1	68518	69694	XP_013259104.1
NW_013550583.1	71000	73611	XP_013259105.1
NW_013550583.1	74985	77127	XP_013259106.1
NW_013550583.1	78050	79428	XP_013259107.1
NW_013550583.1	80313	80733	XP_013259108.1
NW_013550583.1	83448	85063	XP_013259109.1
NW_013550583.1	86104	87004	XP_013259110.1
NW_013550583.1	88095	88978	XP_013259111.1
NW_013550583.1	89803	90715	XP_013259112.1
NW_013550583.1	91253	92390	XP_013259113.1
NW_013550583.1	92938	94804	XP_013259114.1
NW_013550583.1	95714	97034	XP_013259115.1
NW_013550583.1	98367	99039	XP_013259116.1
NW_013550583.1	103568	104548	XP_013259117.1
NW_013550583.1	106514	108092	XP_013259118.1
NW_013550583.1	108616	110320	XP_013259119.1
NW_013550583.1	112455	114222	XP_013259120.1
NW_013550583.1	114687	116160	XP_013259121.1
NW_013550583.1	117557	118490	XP_013259122.1
NW_013550583.1	119268	121966	XP_013259123.1
NW_013550583.1	123120	124151	XP_013259124.1
NW_013550583.1	124706	125859	XP_013259125.1
NW_013550583.1	126395	128107	XP_013259126.1
NW_013550583.1	129917	131714	XP_013259127.1
NW_013550583.1	132046	133789	XP_013259128.1
NW_013550583.1	134598	135672	XP_013259129.1
NW_013550583.1	137695	138841	XP_013259130.1
NW_013550583.1	140525	142361	XP_013259131.1
NW_013550583.1	145305	151332	XP_013259132.1
NW_013550583.1	153050	153959	XP_013259133.1
NW_013550583.1	157649	159702	XP_013259134.1
NW_013550583.1	160568	163205	XP_013259135.1
NW_013550583.1	164223	167058	XP_013259136.1
NW_013550583.1	169460	172625	XP_013259137.1
NW_013550583.1	173342	175094	XP_013259138.1
NW_013550583.1	176444	177818	XP_013259139.1
NW_013550583.1	178095	179664	XP_013259140.1
NW_013550583.1	180200	182954	XP_013259141.1
NW_013550583.1	184297	185926	XP_013259142.1
NW_013550583.1	187966	192118	XP_013259143.1
NW_013550583.1	193158	194025	XP_013259144.1
NW_013550583.1	194566	197437	XP_013259145.1
NW_013550583.1	198915	199237	XP_013259146.1
NW_013550583.1	200160	200989	XP_013259147.1
NW_013550583.1	202001	203459	XP_013259148.1
NW_013550583.1	203867	206081	XP_013259149.1
NW_013550583.1	206834	209045	XP_013259150.1
NW_013550583.1	212667	212979	XP_013259151.1
NW_013550583.1	216749	218099	XP_013259152.1
NW_013550583.1	218846	220142	XP_013259153.1
NW_013550583.1	221745	222455	XP_013259154.1
NW_013550583.1	226377	227004	XP_013259155.1
NW_013550583.1	227665	232385	XP_013259156.1
NW_013550583.1	234219	234609	XP_013259157.1
NW_013550583.1	235399	236372	XP_013259158.1
NW_013550583.1	237251	238039	XP_013259159.1
NW_013550583.1	240760	242473	XP_013259160.1
NW_013550583.1	245959	247424	XP_013259161.1
NW_013550583.1	247997	249281	XP_013259162.1
NW_013550583.1	250623	253767	XP_013259163.1
NW_013550583.1	257068	257872	XP_013259164.1
NW_013550583.1	258455	260710	XP_013259165.1
NW_013550583.1	261597	263379	XP_013259166.1
NW_013550583.1	264642	265518	XP_013259167.1
NW_013550583.1	266342	267686	XP_013259168.1
NW_013550583.1	272527	273386	XP_013259169.1
NW_013550583.1	274138	279116	XP_013259170.1
NW_013550583.1	279933	281835	XP_013259171.1
NW_013550583.1	282741	283764	XP_013259172.1
NW_013550583.1	284111	285017	XP_013259173.1
NW_013550583.1	286620	287970	XP_013259174.1
NW_013550583.1	289763	290321	XP_013259175.1
NW_013550583.1	290527	291646	XP_013259176.1
NW_013550583.1	291836	292739	XP_013259177.1
NW_013550583.1	296020	297154	XP_013259178.1
NW_013550583.1	298315	298675	XP_013259179.1
NW_013550583.1	299215	300004	XP_013259180.1
NW_013550583.1	300896	302555	XP_013259181.1
NW_013550583.1	302797	304828	XP_013259182.1
NW_013550583.1	306749	307598	XP_013259183.1
NW_013550583.1	309483	312249	XP_013259184.1
NW_013550583.1	312521	312752	XP_013259185.1
NW_013550583.1	312875	315627	XP_013259186.1
NW_013550583.1	317100	318795	XP_013259187.1
NW_013550583.1	320358	322235	XP_013259188.1
NW_013550583.1	323387	327119	XP_013259189.1
NW_013550583.1	327705	329521	XP_013259190.1
NW_013550583.1	330971	334307	XP_013259191.1
NW_013550583.1	337560	340618	XP_013259192.1
NW_013550583.1	341335	342439	XP_013259193.1
NW_013550583.1	343668	344518	XP_013259194.1
NW_013550583.1	348350	350715	XP_013259195.1
NW_013550583.1	351977	355760	XP_013259196.1
NW_013550583.1	356464	358300	XP_013259197.1
NW_013550583.1	360923	362575	XP_013259198.1
NW_013550583.1	363698	369106	XP_013259199.1
NW_013550583.1	370681	372607	XP_013259200.1
NW_013550583.1	373203	374624	XP_013259201.1
NW_013550583.1	376664	377441	XP_013259202.1
NW_013550583.1	377477	377888	XP_013259203.1
NW_013550583.1	378787	380161	XP_013259204.1
NW_013550583.1	380841	381652	XP_013259205.1
NW_013550583.1	382479	384650	XP_013259206.1
NW_013550583.1	385758	386459	XP_013259207.1
NW_013550583.1	388109	389918	XP_013259208.1
NW_013550583.1	390335	391420	XP_013259209.1
NW_013550583.1	393760	394833	XP_013259210.1
NW_013550583.1	397567	400396	XP_013259211.1
NW_013550583.1	401767	402307	XP_013259212.1
NW_013550583.1	402936	405468	XP_013259213.1
NW_013550583.1	406789	408358	XP_013259214.1
NW_013550583.1	409919	411306	XP_013259215.1
NW_013550583.1	414752	416702	XP_013259216.1
NW_013550583.1	417257	419427	XP_013259217.1
NW_013550583.1	420185	424094	XP_013259218.1
NW_013550583.1	424905	427608	XP_013259219.1
NW_013550583.1	429064	430420	XP_013259220.1
NW_013550583.1	431890	434585	XP_013259221.1
NW_013550583.1	434913	435933	XP_013259222.1
NW_013550583.1	438470	439991	XP_013259223.1
NW_013550583.1	440026	440617	XP_013259224.1
NW_013550583.1	441384	446508	XP_013259225.1
NW_013550583.1	450079	451974	XP_013259226.1
NW_013550583.1	452342	453005	XP_013259227.1
NW_013550583.1	455839	457858	XP_013259228.1
NW_013550583.1	458350	459832	XP_013259229.1
NW_013550583.1	460473	461229	XP_013259230.1
NW_013550583.1	462236	463101	XP_013259231.1
NW_013550583.1	463471	464704	XP_013259232.1
NW_013550583.1	473009	475171	XP_013259233.1
NW_013550583.1	480314	481961	XP_013259234.1
NW_013550583.1	482749	484204	XP_013259235.1
NW_013550583.1	484841	486299	XP_013259236.1
NW_013550583.1	487988	489366	XP_013259237.1
NW_013550583.1	489985	490658	XP_013259238.1
NW_013550583.1	491147	492821	XP_013259239.1
NW_013550583.1	494167	494810	XP_013259240.1
NW_013550583.1	496653	497315	XP_013259241.1
NW_013550583.1	500684	500982	XP_013259242.1
NW_013550583.1	501487	503391	XP_013259243.1
NW_013550583.1	504445	505681	XP_013259244.1
NW_013550583.1	505848	506388	XP_013259245.1
NW_013550583.1	509466	511692	XP_013259246.1
NW_013550583.1	512793	513727	XP_013259247.1
NW_013550583.1	513944	515703	XP_013259248.1
NW_013550583.1	516068	516604	XP_013259249.1
NW_013550583.1	518031	519844	XP_013259250.1
NW_013550583.1	521037	522702	XP_013259251.1
NW_013550583.1	524822	526804	XP_013259252.1
NW_013550583.1	529449	531177	XP_013259253.1
NW_013550583.1	531347	533462	XP_013259254.1
NW_013550583.1	534306	536193	XP_013259255.1
NW_013550583.1	537220	538516	XP_013259256.1
NW_013550583.1	539290	540634	XP_013259257.1
NW_013550583.1	541041	543384	XP_013259258.1
NW_013550583.1	544805	545903	XP_013259259.1
NW_013550583.1	546261	548349	XP_013259260.1
NW_013550583.1	549478	550335	XP_013259261.1
NW_013550583.1	551842	553660	XP_013259262.1
NW_013550583.1	554400	558133	XP_013259263.1
NW_013550583.1	560175	562261	XP_013259264.1
NW_013550583.1	563341	564189	XP_013259265.1
NW_013550583.1	568243	572291	XP_013259266.1
NW_013550583.1	573710	576177	XP_013259267.1
NW_013550583.1	577463	578888	XP_013259268.1
NW_013550583.1	579689	582752	XP_013259269.1
NW_013550583.1	583130	584885	XP_013259270.1
NW_013550583.1	585156	586942	XP_013259271.1
NW_013550583.1	588381	589185	XP_013259272.1
NW_013550583.1	592198	594154	XP_013259273.1
NW_013550583.1	594869	596804	XP_013259274.1
NW_013550583.1	597143	598609	XP_013259275.1
NW_013550583.1	599627	600932	XP_013259276.1
NW_013550583.1	602169	602568	XP_013259277.1
NW_013550583.1	603522	605517	XP_013259278.1
NW_013550583.1	607075	608758	XP_013259279.1
NW_013550583.1	609492	611334	XP_013259280.1
NW_013550583.1	612330	615574	XP_013259281.1
NW_013550583.1	615813	617612	XP_013259282.1
NW_013550583.1	619405	620185	XP_013259283.1
NW_013550583.1	620631	622287	XP_013259284.1
NW_013550583.1	622899	623202	XP_013259285.1
NW_013550583.1	623950	626264	XP_013259286.1
NW_013550583.1	626966	628064	XP_013259287.1
NW_013550583.1	630590	631700	XP_013259288.1
NW_013550583.1	631823	632330	XP_013259289.1
NW_013550583.1	633341	634736	XP_013259290.1
NW_013550583.1	635070	636032	XP_013259291.1
NW_013550583.1	636262	637021	XP_013259292.1
NW_013550583.1	639603	641092	XP_013259293.1
NW_013550583.1	641958	643778	XP_013259294.1
NW_013550583.1	644780	645395	XP_013259295.1
NW_013550583.1	647176	647655	XP_013259296.1
NW_013550583.1	647748	648087	XP_013259297.1
NW_013550583.1	648520	648766	XP_013259298.1
NW_013550583.1	649772	651607	XP_013259299.1
NW_013550583.1	653392	656010	XP_013259300.1
NW_013550583.1	659251	659730	XP_013259301.1
NW_013550583.1	662814	663270	XP_013259302.1
NW_013550583.1	667109	668327	XP_013259303.1
NW_013550583.1	669335	671335	XP_013259304.1
NW_013550583.1	671894	673019	XP_013259305.1
NW_013550583.1	673837	675840	XP_013259306.1
NW_013550583.1	676103	676817	XP_013259307.1
NW_013550583.1	677261	678564	XP_013259308.1
NW_013550583.1	679099	679651	XP_013259309.1
NW_013550583.1	680038	682072	XP_013259310.1
NW_013550583.1	682820	683336	XP_013259311.1
NW_013550583.1	684340	685468	XP_013259312.1
NW_013550583.1	688802	689369	XP_013259313.1
NW_013550583.1	697441	698187	XP_013259314.1
NW_013550583.1	700302	702416	XP_013259315.1
NW_013550583.1	704253	705982	XP_013259316.1
NW_013550583.1	706962	710301	XP_013259317.1
NW_013550583.1	711888	713815	XP_013259318.1
NW_013550583.1	715642	717668	XP_013259319.1
NW_013550583.1	718317	719108	XP_013259320.1
NW_013550583.1	720828	722262	XP_013259321.1
NW_013550583.1	722598	724747	XP_013259322.1
NW_013550583.1	725399	727225	XP_013259323.1
NW_013550583.1	727959	729537	XP_013259324.1
NW_013550583.1	729976	731866	XP_013259325.1
NW_013550583.1	732398	734600	XP_013259326.1
NW_013550583.1	734991	735964	XP_013259327.1
NW_013550583.1	737076	738443	XP_013259328.1
NW_013550583.1	738935	741285	XP_013259329.1
NW_013550583.1	741761	742990	XP_013259330.1
NW_013550583.1	743483	744295	XP_013259331.1
NW_013550583.1	745597	748218	XP_013259332.1
NW_013550583.1	749497	750147	XP_013259333.1
NW_013550583.1	750575	752398	XP_013259334.1
NW_013550583.1	752977	753829	XP_013259335.1
NW_013550583.1	755661	756294	XP_013259336.1
NW_013550583.1	756518	756942	XP_013259337.1
NW_013550583.1	756971	757540	XP_013259338.1
NW_013550583.1	758422	759082	XP_013259339.1
NW_013550583.1	759827	761244	XP_013259340.1
NW_013550583.1	762200	763400	XP_013259341.1
NW_013550583.1	764599	766417	XP_013259342.1
NW_013550583.1	767587	770005	XP_013259343.1
NW_013550583.1	771302	772364	XP_013259344.1
NW_013550583.1	772811	774421	XP_013259345.1
NW_013550583.1	776052	776508	XP_013259346.1
NW_013550583.1	777002	778412	XP_013259347.1
NW_013550583.1	778863	780565	XP_013259348.1
NW_013550583.1	780817	782351	XP_013259349.1
NW_013550583.1	786635	788079	XP_013259350.1
NW_013550583.1	793852	794659	XP_013259351.1
NW_013550583.1	797576	798210	XP_013259352.1
NW_013550583.1	802959	804240	XP_013259353.1
NW_013550583.1	805913	807323	XP_013259354.1
NW_013550583.1	808594	810211	XP_013259355.1
NW_013550583.1	811259	811657	XP_013259356.1
NW_013550583.1	813403	813703	XP_013259357.1
NW_013550583.1	816068	817241	XP_013259358.1
NW_013550583.1	819710	822714	XP_013259359.1
NW_013550583.1	825572	829835	XP_013259360.1
NW_013550583.1	832605	833145	XP_013259361.1
NW_013550583.1	834111	835594	XP_013259362.1
NW_013550583.1	836518	837326	XP_013259363.1
NW_013550583.1	838014	839568	XP_013259364.1
NW_013550583.1	840361	842811	XP_013259365.1
NW_013550583.1	845130	847055	XP_013259366.1
NW_013550583.1	849141	851125	XP_013259367.1
NW_013550583.1	852975	853874	XP_013259368.1
NW_013550583.1	855704	856829	XP_013259369.1
NW_013550583.1	858841	859484	XP_013259370.1
NW_013550583.1	861527	863715	XP_013259371.1
NW_013550583.1	867241	868726	XP_013259372.1
NW_013550583.1	870613	872861	XP_013259373.1
NW_013550583.1	874305	875460	XP_013259374.1
NW_013550583.1	875748	876825	XP_013259375.1
NW_013550583.1	877628	878933	XP_013259376.1
NW_013550583.1	879345	881716	XP_013259377.1
NW_013550583.1	882297	884235	XP_013259378.1
NW_013550583.1	884864	885391	XP_013259379.1
NW_013550583.1	886146	887689	XP_013259380.1
NW_013550583.1	888585	889910	XP_013259381.1
NW_013550583.1	890323	891136	XP_013259382.1
NW_013550583.1	892158	892811	XP_013259383.1
NW_013550583.1	893664	894990	XP_013259384.1
NW_013550583.1	895201	897367	XP_013259385.1
NW_013550583.1	899171	900721	XP_013259386.1
NW_013550583.1	900778	901673	XP_013259387.1
NW_013550583.1	903159	905112	XP_013259388.1
NW_013550583.1	905971	906499	XP_013259389.1
NW_013550583.1	906588	907400	XP_013259390.1
NW_013550583.1	908020	909634	XP_013259391.1
NW_013550583.1	910038	911173	XP_013259392.1
NW_013550583.1	912554	914054	XP_013259393.1
NW_013550583.1	915232	915475	XP_013259394.1
NW_013550583.1	921070	922790	XP_013259395.1
NW_013550583.1	926068	926599	XP_013259396.1
NW_013550583.1	928729	929621	XP_013259397.1
NW_013550583.1	932398	934622	XP_013259398.1
NW_013550583.1	940548	941416	XP_013259399.1
NW_013550583.1	941871	943630	XP_013259400.1
NW_013550583.1	943973	945043	XP_013259401.1
NW_013550583.1	945309	947229	XP_013259402.1
NW_013550583.1	948219	949884	XP_013259403.1
NW_013550583.1	950189	951532	XP_013259404.1
NW_013550583.1	952079	952889	XP_013259405.1
NW_013550583.1	954155	955193	XP_013259406.1
NW_013550583.1	956623	957962	XP_013259407.1
NW_013550583.1	959959	961231	XP_013259408.1
NW_013550583.1	962300	962537	XP_013259409.1
NW_013550583.1	962629	964471	XP_013259410.1
NW_013550583.1	965995	967855	XP_013259411.1
NW_013550583.1	968217	969228	XP_013259412.1
NW_013550583.1	970372	972130	XP_013259413.1
NW_013550583.1	973212	975560	XP_013259414.1
NW_013550583.1	976908	978925	XP_013259415.1
NW_013550583.1	979505	982141	XP_013259416.1
NW_013550583.1	982580	983780	XP_013259417.1
NW_013550583.1	984455	985880	XP_013259418.1
NW_013550583.1	986187	986694	XP_013259419.1
NW_013550583.1	987351	988173	XP_013259420.1
NW_013550583.1	988796	990369	XP_013259421.1
NW_013550583.1	991041	994871	XP_013259422.1
NW_013550583.1	995462	997364	XP_013259423.1
NW_013550583.1	998022	1000316	XP_013259424.1
NW_013550583.1	1002025	1003863	XP_013259425.1
NW_013550583.1	1004332	1005646	XP_013259426.1
NW_013550583.1	1005785	1010403	XP_013259427.1
NW_013550583.1	1012615	1013791	XP_013259428.1
NW_013550583.1	1014634	1015554	XP_013259429.1
NW_013550583.1	1017334	1018328	XP_013259430.1
NW_013550583.1	1018935	1019433	XP_013259431.1
NW_013550583.1	1021234	1022224	XP_013259432.1
NW_013550583.1	1024159	1024975	XP_013259433.1
NW_013550583.1	1025597	1028396	XP_013259434.1
NW_013550583.1	1029093	1030499	XP_013259435.1
NW_013550583.1	1032254	1033234	XP_013259436.1
NW_013550583.1	1034083	1039537	XP_013259437.1
NW_013550583.1	1040498	1041972	XP_013259438.1
NW_013550583.1	1042867	1044702	XP_013259439.1
NW_013550583.1	1044764	1045964	XP_013259440.1
NW_013550583.1	1048235	1050797	XP_013259441.1
NW_013550583.1	1050904	1052042	XP_013259442.1
NW_013550583.1	1052981	1053951	XP_013259443.1
NW_013550583.1	1054366	1056614	XP_013259444.1
NW_013550583.1	1059145	1060078	XP_013259445.1
NW_013550583.1	1061628	1063906	XP_013259446.1
NW_013550583.1	1064587	1065936	XP_013259447.1
NW_013550583.1	1066920	1068183	XP_013259448.1
NW_013550583.1	1069137	1070181	XP_013259449.1
NW_013550583.1	1071961	1075567	XP_013259450.1
NW_013550583.1	1076035	1077781	XP_013259451.1
NW_013550583.1	1078990	1079890	XP_013259452.1
NW_013550583.1	1080156	1081161	XP_013259453.1
NW_013550583.1	1081804	1083802	XP_013259454.1
NW_013550583.1	1087002	1093305	XP_013259455.1
NW_013550583.1	1094598	1095351	XP_013259456.1
NW_013550583.1	1096898	1097287	XP_013259457.1
NW_013550583.1	1098082	1099326	XP_013259458.1
NW_013550583.1	1099598	1100248	XP_013259459.1
NW_013550583.1	1100791	1102468	XP_013259460.1
NW_013550583.1	1102742	1103570	XP_013259461.1
NW_013550583.1	1106063	1106480	XP_013259462.1
NW_013550583.1	1108161	1109982	XP_013259463.1
NW_013550583.1	1110315	1112057	XP_013259464.1
NW_013550583.1	1112580	1113528	XP_013259465.1
NW_013550583.1	1114458	1115574	XP_013259466.1
NW_013550583.1	1116097	1117528	XP_013259467.1
NW_013550583.1	1117782	1118373	XP_013259468.1
NW_013550583.1	1118862	1119197	XP_013259469.1
NW_013550583.1	1122547	1124815	XP_013259470.1
NW_013550583.1	1125605	1126345	XP_013259471.1
NW_013550583.1	1128599	1129822	XP_013259472.1
NW_013550583.1	1131255	1131444	XP_013259473.1
NW_013550583.1	1132653	1134860	XP_013259474.1
NW_013550583.1	1135643	1137579	XP_013259475.1
NW_013550583.1	1137746	1140446	XP_013259476.1
NW_013550583.1	1140826	1143403	XP_013259477.1
NW_013550583.1	1143767	1144520	XP_013259478.1
NW_013550583.1	1144645	1146181	XP_013259479.1
NW_013550583.1	1148737	1150491	XP_013259480.1
NW_013550583.1	1154417	1158566	XP_013259481.1
NW_013550583.1	1159110	1162019	XP_013259482.1
NW_013550583.1	1162554	1163373	XP_013259483.1
NW_013550583.1	1164119	1165105	XP_013259484.1
NW_013550583.1	1166248	1167592	XP_013259485.1
NW_013550583.1	1168589	1168881	XP_013259486.1
NW_013550583.1	1169358	1169975	XP_013259487.1
NW_013550583.1	1170436	1171612	XP_013259488.1
NW_013550583.1	1172012	1173747	XP_013259489.1
NW_013550583.1	1174476	1175496	XP_013259490.1
NW_013550583.1	1175947	1176893	XP_013259491.1
NW_013550583.1	1176910	1178425	XP_013259492.1
NW_013550583.1	1178839	1181266	XP_013259493.1
NW_013550583.1	1189303	1191229	XP_013259494.1
NW_013550583.1	1194244	1194989	XP_013259495.1
NW_013550583.1	1196063	1196306	XP_013259496.1
NW_013550583.1	1197233	1197731	XP_013259497.1
NW_013550583.1	1198096	1198687	XP_013259498.1
NW_013550583.1	1198988	1200652	XP_013259499.1
NW_013550583.1	1201356	1204749	XP_013259500.1
NW_013550583.1	1206743	1207654	XP_013259501.1
NW_013550583.1	1208448	1208937	XP_013259502.1
NW_013550583.1	1212079	1213267	XP_013259503.1
NW_013550583.1	1214460	1215844	XP_013259504.1
NW_013550583.1	1216993	1218164	XP_013259505.1
NW_013550583.1	1219506	1220085	XP_013259506.1
NW_013550583.1	1225656	1227415	XP_013259507.1
NW_013550583.1	1228081	1228720	XP_013259508.1
NW_013550583.1	1229023	1230676	XP_013259509.1
NW_013550583.1	1231299	1233022	XP_013259510.1
NW_013550583.1	1234924	1236430	XP_013259511.1
NW_013550583.1	1237068	1237746	XP_013259512.1
NW_013550583.1	1239588	1240701	XP_013259513.1
NW_013550583.1	1240950	1241790	XP_013259514.1
NW_013550583.1	1243414	1244922	XP_013259515.1
NW_013550583.1	1247694	1249500	XP_013259516.1
NW_013550583.1	1251442	1253698	XP_013259517.1
NW_013550583.1	1255501	1256415	XP_013259518.1
NW_013550583.1	1257384	1259001	XP_013259519.1
NW_013550583.1	1261362	1263025	XP_013259520.1
NW_013550583.1	1265471	1265888	XP_013259521.1
NW_013550583.1	1267537	1269255	XP_013259522.1
NW_013550583.1	1271737	1272239	XP_013259523.1
NW_013550583.1	1275478	1275931	XP_013259524.1
NW_013550583.1	1277244	1279410	XP_013259525.1
NW_013550583.1	1281607	1282654	XP_013259526.1
NW_013550583.1	1285043	1285355	XP_013259527.1
NW_013550583.1	1285802	1287539	XP_013259528.1
NW_013550583.1	1288973	1289996	XP_013259529.1
NW_013550583.1	1290694	1291417	XP_013259530.1
NW_013550583.1	1292297	1293135	XP_013259531.1
NW_013550583.1	1294100	1295765	XP_013259532.1
NW_013550583.1	1297302	1298712	XP_013259533.1
NW_013550583.1	1299779	1300830	XP_013259534.1
NW_013550583.1	1303688	1310063	XP_013259535.1
NW_013550583.1	1312135	1312462	XP_013259536.1
NW_013550583.1	1313942	1316129	XP_013259537.1
NW_013550583.1	1317079	1319547	XP_013259538.1
NW_013550583.1	1321444	1323682	XP_013259539.1
NW_013550583.1	1324088	1325237	XP_013259540.1
NW_013550583.1	1327520	1329335	XP_013259541.1
NW_013550583.1	1330019	1331333	XP_013259542.1
NW_013550583.1	1332184	1334001	XP_013259543.1
NW_013550583.1	1339000	1339993	XP_013259544.1
NW_013550583.1	1340606	1341860	XP_013259545.1
NW_013550583.1	1342422	1346298	XP_013259546.1
NW_013550583.1	1346977	1348060	XP_013259547.1
NW_013550583.1	1348670	1350479	XP_013259548.1
NW_013550583.1	1351175	1352192	XP_013259549.1
NW_013550583.1	1354536	1355976	XP_013259550.1
NW_013550583.1	1356397	1357516	XP_013259551.1
NW_013550583.1	1362099	1363248	XP_013259552.1
NW_013550583.1	1364393	1365008	XP_013259553.1
NW_013550583.1	1365432	1365747	XP_013259554.1
NW_013550583.1	1366911	1370151	XP_013259555.1
NW_013550583.1	1370554	1371023	XP_013259556.1
NW_013550583.1	1371409	1372369	XP_013259557.1
NW_013550583.1	1374983	1376168	XP_013259558.1
NW_013550583.1	1377353	1378175	XP_013259559.1
NW_013550583.1	1378267	1379020	XP_013259560.1
NW_013550583.1	1380612	1381714	XP_013259561.1
NW_013550583.1	1382720	1384529	XP_013259562.1
NW_013550583.1	1387793	1389341	XP_013259563.1
NW_013550583.1	1390579	1392975	XP_013259564.1
NW_013550583.1	1394167	1394683	XP_013259565.1
NW_013550583.1	1396902	1398842	XP_013259566.1
NW_013550583.1	1399905	1401072	XP_013259567.1
NW_013550583.1	1404468	1407427	XP_013259568.1
NW_013550583.1	1409395	1411278	XP_013259569.1
NW_013550583.1	1412075	1413493	XP_013259570.1
NW_013550583.1	1414343	1415927	XP_013259571.1
NW_013550583.1	1416698	1418054	XP_013259572.1
NW_013550583.1	1419685	1424379	XP_013259573.1
NW_013550583.1	1426856	1427149	XP_013259574.1
NW_013550583.1	1427315	1428938	XP_013259575.1
NW_013550583.1	1429930	1430329	XP_013259576.1
NW_013550583.1	1431008	1431651	XP_013259577.1
NW_013550583.1	1434325	1435346	XP_013259578.1
NW_013550583.1	1438297	1438989	XP_013259579.1
NW_013550583.1	1440774	1442510	XP_013259580.1
NW_013550583.1	1444013	1444190	XP_013259581.1
NW_013550583.1	1446401	1447777	XP_013259582.1
NW_013550583.1	1449830	1450874	XP_013259583.1
NW_013550583.1	1452616	1454798	XP_013259584.1
NW_013550583.1	1455208	1456939	XP_013259585.1
NW_013550583.1	1457258	1458457	XP_013259586.1
NW_013550583.1	1460481	1461279	XP_013259587.1
NW_013550583.1	1461598	1463081	XP_013259588.1
NW_013550583.1	1464765	1466120	XP_013259589.1
NW_013550583.1	1466592	1466850	XP_013259590.1
NW_013550583.1	1468018	1468474	XP_013259591.1
NW_013550583.1	1469405	1469826	XP_013259592.1
NW_013550583.1	1470866	1471814	XP_013259593.1
NW_013550583.1	1472796	1474524	XP_013259594.1
NW_013550583.1	1475791	1476735	XP_013259595.1
NW_013550583.1	1478472	1479918	XP_013259596.1
NW_013550583.1	1486569	1488984	XP_013259597.1
NW_013550583.1	1491005	1492562	XP_013259598.1
NW_013550583.1	1496183	1497272	XP_013259599.1
NW_013550583.1	1500602	1501328	XP_013259600.1
NW_013550583.1	1501645	1503772	XP_013259601.1
NW_013550583.1	1504288	1506122	XP_013259602.1
NW_013550583.1	1507022	1508445	XP_013259603.1
NW_013550583.1	1508915	1511248	XP_013259604.1
NW_013550583.1	1511899	1513152	XP_013259605.1
NW_013550583.1	1513562	1514616	XP_013259606.1
NW_013550583.1	1517855	1519643	XP_013259607.1
NW_013550583.1	1520210	1522188	XP_013259608.1
NW_013550583.1	1526444	1527774	XP_013259609.1
NW_013550583.1	1528347	1531233	XP_013259610.1
NW_013550583.1	1531371	1532990	XP_013259611.1
NW_013550583.1	1533972	1534698	XP_013259612.1
NW_013550583.1	1536327	1536921	XP_013259613.1
NW_013550583.1	1537820	1538559	XP_013259614.1
NW_013550583.1	1540782	1542068	XP_013259615.1
NW_013550583.1	1543674	1545693	XP_013259616.1
NW_013550583.1	1546118	1547399	XP_013259617.1
NW_013550583.1	1548346	1548826	XP_013259618.1
NW_013550583.1	1550052	1551683	XP_013259619.1
NW_013550583.1	1552111	1553803	XP_013259620.1
NW_013550583.1	1554244	1554829	XP_013259621.1
NW_013550583.1	1556096	1557485	XP_013259622.1
NW_013550583.1	1560378	1561932	XP_013259623.1
NW_013550583.1	1562474	1564303	XP_013259624.1
NW_013550583.1	1564591	1566530	XP_013259625.1
NW_013550583.1	1567373	1568766	XP_013259626.1
NW_013550583.1	1569359	1570248	XP_013259627.1
NW_013550583.1	1571496	1577860	XP_013259628.1
NW_013550583.1	1579164	1580618	XP_013259629.1
NW_013550583.1	1580866	1582813	XP_013259630.1
NW_013550583.1	1584003	1588025	XP_013259631.1
NW_013550583.1	1589644	1590640	XP_013259632.1
NW_013550583.1	1593970	1595992	XP_013259633.1
NW_013550583.1	1596523	1597423	XP_013259634.1
NW_013550583.1	1598255	1598837	XP_013259635.1
NW_013550583.1	1600999	1603405	XP_013259636.1
NW_013550583.1	1604215	1606160	XP_013259637.1
NW_013550583.1	1608086	1609261	XP_013259638.1
NW_013550583.1	1610478	1612318	XP_013259639.1
NW_013550583.1	1612978	1614952	XP_013259640.1
NW_013550583.1	1615966	1616849	XP_013259641.1
NW_013550583.1	1619305	1620340	XP_013259642.1
NW_013550583.1	1620900	1622442	XP_013259643.1
NW_013550583.1	1623791	1624947	XP_013259644.1
NW_013550583.1	1626059	1627845	XP_013259645.1
NW_013550583.1	1628459	1630232	XP_013259646.1
NW_013550583.1	1630869	1634193	XP_013259647.1
NW_013550583.1	1635908	1637033	XP_013259648.1
NW_013550583.1	1637560	1638580	XP_013259649.1
NW_013550583.1	1638663	1639956	XP_013259650.1
NW_013550583.1	1640966	1642892	XP_013259651.1
NW_013550583.1	1643733	1645622	XP_013259652.1
NW_013550583.1	1646207	1648178	XP_013259653.1
NW_013550583.1	1649824	1651223	XP_013259654.1
NW_013550583.1	1651441	1652284	XP_013259655.1
NW_013550583.1	1653523	1654955	XP_013259656.1
NW_013550583.1	1656111	1657740	XP_013259657.1
NW_013550583.1	1658707	1660800	XP_013259658.1
NW_013550583.1	1663490	1665439	XP_013259659.1
NW_013550583.1	1666686	1669074	XP_013259660.1
NW_013550583.1	1671387	1672424	XP_013259661.1
NW_013550583.1	1674019	1675757	XP_013259662.1
NW_013550583.1	1676791	1678450	XP_013259663.1
NW_013550583.1	1679402	1680325	XP_013259664.1
NW_013550583.1	1680867	1681635	XP_013259665.1
NW_013550583.1	1682172	1684197	XP_013259666.1
NW_013550583.1	1684578	1685607	XP_013259667.1
NW_013550583.1	1686093	1686642	XP_013259668.1
NW_013550583.1	1687414	1688377	XP_013259669.1
NW_013550583.1	1689096	1689551	XP_013259670.1
NW_013550583.1	1691164	1692595	XP_013259671.1
NW_013550583.1	1693192	1694134	XP_013259672.1
NW_013550583.1	1695132	1697282	XP_013259673.1
NW_013550583.1	1698290	1698875	XP_013259674.1
NW_013550583.1	1700270	1701329	XP_013259675.1
NW_013550583.1	1702286	1704413	XP_013259676.1
NW_013550583.1	1705394	1706292	XP_013259677.1
NW_013550583.1	1707298	1708017	XP_013259678.1
NW_013550583.1	1708351	1709208	XP_013259679.1
NW_013550583.1	1713917	1714472	XP_013259680.1
NW_013550583.1	1715241	1716389	XP_013259681.1
NW_013550583.1	1717448	1719752	XP_013259682.1
NW_013550583.1	1722711	1723855	XP_013259683.1
NW_013550583.1	1724282	1724783	XP_013259684.1
NW_013550583.1	1726044	1727577	XP_013259685.1
NW_013550583.1	1730683	1731827	XP_013259686.1
NW_013550583.1	1732344	1733932	XP_013259687.1
NW_013550583.1	1734886	1735685	XP_013259688.1
NW_013550583.1	1737647	1739867	XP_013259689.1
NW_013550583.1	1740732	1742627	XP_013259690.1
NW_013550583.1	1746340	1747882	XP_013259691.1
NW_013550583.1	1753972	1757875	XP_013259692.1
NW_013550583.1	1758443	1759790	XP_013259693.1
NW_013550583.1	1760417	1761824	XP_013259694.1
NW_013550583.1	1763217	1763445	XP_013259695.1
NW_013550583.1	1765328	1766321	XP_013259696.1
NW_013550583.1	1767322	1769093	XP_013259697.1
NW_013550583.1	1772125	1773644	XP_013259698.1
NW_013550583.1	1775036	1777076	XP_013259699.1
NW_013550583.1	1781114	1783517	XP_013259700.1
NW_013550583.1	1783986	1784980	XP_013259701.1
NW_013550583.1	1785452	1786601	XP_013259702.1
NW_013550583.1	1786831	1787618	XP_013259703.1
NW_013550583.1	1788762	1791063	XP_013259704.1
NW_013550583.1	1791301	1793174	XP_013259705.1
NW_013550583.1	1793920	1795192	XP_013259706.1
NW_013550583.1	1795545	1796178	XP_013259707.1
NW_013550583.1	1796851	1799136	XP_013259708.1
NW_013550583.1	1800055	1802329	XP_013259709.1
NW_013550583.1	1803036	1805163	XP_013259710.1
NW_013550583.1	1806717	1807980	XP_013259711.1
NW_013550583.1	1809014	1809392	XP_013259712.1
NW_013550583.1	1809804	1811094	XP_013259713.1
NW_013550583.1	1811600	1814429	XP_013259714.1
NW_013550583.1	1820418	1822619	XP_013259715.1
NW_013550583.1	1825071	1826726	XP_013259716.1
NW_013550583.1	1827409	1830351	XP_013259717.1
NW_013550583.1	1831318	1832349	XP_013259718.1
NW_013550583.1	1832984	1835273	XP_013259719.1
NW_013550583.1	1835928	1837254	XP_013259720.1
NW_013550583.1	1838104	1838834	XP_013259721.1
NW_013550583.1	1839519	1841274	XP_013259722.1
NW_013550583.1	1842108	1844476	XP_013259723.1
NW_013550583.1	1845423	1849743	XP_013259724.1
NW_013550583.1	1850831	1855427	XP_013259725.1
NW_013550583.1	1857839	1858784	XP_013259726.1
NW_013550583.1	1858920	1861611	XP_013259727.1
NW_013550583.1	1862220	1862817	XP_013259728.1
NW_013550583.1	1863211	1863795	XP_013259729.1
NW_013550583.1	1865417	1866739	XP_013259730.1
NW_013550583.1	1867857	1870830	XP_013259731.1
NW_013550583.1	1871663	1872456	XP_013259732.1
NW_013550583.1	1873089	1874239	XP_013259733.1
NW_013550583.1	1877965	1878478	XP_013259734.1
NW_013550583.1	1879087	1880446	XP_013259735.1
NW_013550583.1	1882121	1885259	XP_013259736.1
NW_013550583.1	1887249	1887585	XP_013259737.1
NW_013550583.1	1887897	1888284	XP_013259738.1
NW_013550583.1	1892244	1896298	XP_013259739.1
NW_013550583.1	1896929	1897484	XP_013259740.1
NW_013550583.1	1898161	1901081	XP_013259741.1
NW_013550583.1	1902968	1903460	XP_013259742.1
NW_013550583.1	1904332	1905329	XP_013259743.1
NW_013550583.1	1907651	1911146	XP_013259744.1
NW_013550583.1	1913233	1914049	XP_013259745.1
NW_013550583.1	1915103	1917861	XP_013259746.1
NW_013550583.1	1919673	1923239	XP_013259747.1
NW_013550583.1	1924346	1925585	XP_013259748.1
NW_013550583.1	1926422	1927520	XP_013259749.1
NW_013550583.1	1930758	1931903	XP_013259750.1
NW_013550583.1	1932673	1933614	XP_013259751.1
NW_013550583.1	1936897	1939795	XP_013259752.1
NW_013550583.1	1940414	1942211	XP_013259753.1
NW_013550583.1	1943738	1944825	XP_013259754.1
NW_013550583.1	1946072	1947223	XP_013259755.1
NW_013550583.1	1947256	1948174	XP_013259756.1
NW_013550583.1	1949182	1950163	XP_013259757.1
NW_013550583.1	1950550	1952131	XP_013259758.1
NW_013550583.1	1953303	1954677	XP_013259759.1
NW_013550583.1	1956430	1957255	XP_013259760.1
NW_013550583.1	1957639	1959241	XP_013259761.1
NW_013550583.1	1960222	1961821	XP_013259762.1
NW_013550583.1	1962467	1964271	XP_013259763.1
NW_013550583.1	1964820	1967899	XP_013259764.1
NW_013550583.1	1968865	1970111	XP_013259765.1
NW_013550583.1	1970866	1971704	XP_013259766.1
NW_013550583.1	1972014	1972694	XP_013259767.1
NW_013550583.1	1972882	1974009	XP_013259768.1
NW_013550583.1	1976656	1977906	XP_013259769.1
NW_013550583.1	1980415	1981840	XP_013259770.1
NW_013550583.1	1982422	1984162	XP_013259771.1
NW_013550583.1	1984439	1986174	XP_013259772.1
NW_013550583.1	1987769	1988123	XP_013259773.1
NW_013550583.1	1988803	1991263	XP_013259774.1
NW_013550583.1	1991957	1992209	XP_013259775.1
NW_013550583.1	1993771	1995335	XP_013259776.1
NW_013550583.1	1996426	1997710	XP_013259777.1
NW_013550583.1	1998201	1999795	XP_013259778.1
NW_013550583.1	2004432	2006113	XP_013259779.1
NW_013550583.1	2008389	2009400	XP_013259780.1
NW_013550583.1	2013263	2014886	XP_013259781.1
NW_013550583.1	2016525	2018675	XP_013259782.1
NW_013550583.1	2019262	2020706	XP_013259783.1
NW_013550583.1	2021671	2023760	XP_013259784.1
NW_013550583.1	2024915	2025218	XP_013259785.1
NW_013550583.1	2027830	2028961	XP_013259786.1
NW_013550583.1	2029700	2030785	XP_013259787.1
NW_013550583.1	2031330	2032636	XP_013259788.1
NW_013550583.1	2033553	2034631	XP_013259789.1
NW_013550583.1	2035566	2036414	XP_013259790.1
NW_013550583.1	2037099	2038737	XP_013259791.1
NW_013550583.1	2039371	2041627	XP_013259792.1
NW_013550583.1	2044058	2047624	XP_013259793.1
NW_013550583.1	2048921	2049679	XP_013259794.1
NW_013550583.1	2050416	2051831	XP_013259795.1
NW_013550583.1	2052544	2053792	XP_013259796.1
NW_013550583.1	2053912	2055115	XP_013259797.1
NW_013550583.1	2056631	2057717	XP_013259798.1
NW_013550583.1	2060343	2061283	XP_013259799.1
NW_013550583.1	2061459	2063859	XP_013259800.1
NW_013550583.1	2064583	2066383	XP_013259801.1
NW_013550583.1	2069817	2070420	XP_013259802.1
NW_013550583.1	2071202	2071966	XP_013259803.1
NW_013550583.1	2072077	2073586	XP_013259804.1
NW_013550583.1	2075034	2075310	XP_013259805.1
NW_013550583.1	2075544	2076657	XP_013259806.1
NW_013550583.1	2077664	2079115	XP_013259807.1
NW_013550583.1	2079641	2079866	XP_013259808.1
NW_013550583.1	2079899	2080961	XP_013259809.1
NW_013550583.1	2081675	2083262	XP_013259810.1
NW_013550583.1	2083764	2085652	XP_013259811.1
NW_013550583.1	2087547	2087865	XP_013259812.1
NW_013550583.1	2088432	2090146	XP_013259813.1
NW_013550583.1	2091555	2096169	XP_013259814.1
NW_013550583.1	2096796	2098570	XP_013259815.1
NW_013550583.1	2102687	2103497	XP_013259816.1
NW_013550583.1	2137312	2138951	XP_013259817.1
NW_013550583.1	2140929	2143251	XP_013259818.1
NW_013550583.1	2143451	2144144	XP_013259819.1
NW_013550583.1	2144721	2146326	XP_013259820.1
NW_013550583.1	2147075	2148776	XP_013259821.1
NW_013550583.1	2152359	2153239	XP_013259822.1
NW_013550583.1	2153823	2154824	XP_013259823.1
NW_013550583.1	2155596	2156448	XP_013259824.1
NW_013550583.1	2157772	2159494	XP_013259825.1
NW_013550583.1	2160465	2160690	XP_013259826.1
NW_013550583.1	2161168	2162381	XP_013259827.1
NW_013550583.1	2162896	2164447	XP_013259828.1
NW_013550584.1	25006	25817	XP_013259829.1
NW_013550584.1	34983	36495	XP_013259830.1
NW_013550584.1	37958	40862	XP_013259831.1
NW_013550584.1	41811	44229	XP_013259832.1
NW_013550584.1	45362	46895	XP_013259833.1
NW_013550584.1	47656	48690	XP_013259834.1
NW_013550584.1	51540	52419	XP_013259835.1
NW_013550584.1	53040	54947	XP_013259836.1
NW_013550584.1	55980	56322	XP_013259837.1
NW_013550584.1	56515	56863	XP_013259838.1
NW_013550584.1	58528	59073	XP_013259839.1
NW_013550584.1	62745	63584	XP_013259840.1
NW_013550584.1	64632	65835	XP_013259841.1
NW_013550584.1	66638	67597	XP_013259842.1
NW_013550584.1	70571	71861	XP_013259843.1
NW_013550584.1	72389	73439	XP_013259844.1
NW_013550584.1	73493	75491	XP_013259845.1
NW_013550584.1	76429	77467	XP_013259846.1
NW_013550584.1	77839	79647	XP_013259847.1
NW_013550584.1	80165	81505	XP_013259848.1
NW_013550584.1	82504	82811	XP_013259849.1
NW_013550584.1	83281	84979	XP_013259850.1
NW_013550584.1	85575	86382	XP_013259851.1
NW_013550584.1	86470	87178	XP_013259852.1
NW_013550584.1	88376	89813	XP_013259853.1
NW_013550584.1	91120	91438	XP_013259854.1
NW_013550584.1	92962	95512	XP_013259855.1
NW_013550584.1	95563	97061	XP_013259856.1
NW_013550584.1	98079	99267	XP_013259857.1
NW_013550584.1	99439	101308	XP_013259858.1
NW_013550584.1	102229	103999	XP_013259859.1
NW_013550584.1	111029	112200	XP_013259860.1
NW_013550584.1	114602	116283	XP_013259861.1
NW_013550584.1	118337	119906	XP_013259862.1
NW_013550584.1	125242	125551	XP_013259863.1
NW_013550584.1	125578	129110	XP_013259864.1
NW_013550584.1	129971	130947	XP_013259865.1
NW_013550584.1	132661	133055	XP_013259866.1
NW_013550584.1	134060	135212	XP_013259867.1
NW_013550584.1	135280	136404	XP_013259868.1
NW_013550584.1	137569	138163	XP_013259869.1
NW_013550584.1	139229	140965	XP_013259870.1
NW_013550584.1	141755	142682	XP_013259871.1
NW_013550584.1	142812	145377	XP_013259872.1
NW_013550584.1	146039	148546	XP_013259873.1
NW_013550584.1	149738	151354	XP_013259874.1
NW_013550584.1	153400	154819	XP_013259875.1
NW_013550584.1	159018	160430	XP_013259876.1
NW_013550584.1	160756	161919	XP_013259877.1
NW_013550584.1	166638	167433	XP_013259878.1
NW_013550584.1	168841	169795	XP_013259879.1
NW_013550584.1	172245	173188	XP_013259880.1
NW_013550584.1	174533	175802	XP_013259881.1
NW_013550584.1	176705	177096	XP_013259882.1
NW_013550584.1	177935	178415	XP_013259883.1
NW_013550584.1	180804	181197	XP_013259884.1
NW_013550584.1	183634	184411	XP_013259885.1
NW_013550584.1	185130	185639	XP_013259886.1
NW_013550584.1	186830	187732	XP_013259887.1
NW_013550584.1	191162	191479	XP_013259888.1
NW_013550584.1	191479	193162	XP_013259889.1
NW_013550584.1	193490	194332	XP_013259890.1
NW_013550584.1	195059	197111	XP_013259891.1
NW_013550584.1	197371	199087	XP_013259892.1
NW_013550584.1	203531	204473	XP_013259893.1
NW_013550584.1	205966	206527	XP_013259894.1
NW_013550584.1	208178	209612	XP_013259895.1
NW_013550584.1	214766	216367	XP_013259896.1
NW_013550584.1	217614	217869	XP_013259897.1
NW_013550584.1	220289	222740	XP_013259898.1
NW_013550584.1	223357	224080	XP_013259899.1
NW_013550584.1	224131	225562	XP_013259900.1
NW_013550584.1	226786	227452	XP_013259901.1
NW_013550584.1	229091	229992	XP_013259902.1
NW_013550584.1	231397	232255	XP_013259903.1
NW_013550584.1	233738	234917	XP_013259904.1
NW_013550584.1	236597	238051	XP_013259905.1
NW_013550584.1	238479	238839	XP_013259906.1
NW_013550584.1	239461	240681	XP_013259907.1
NW_013550584.1	241396	243302	XP_013259908.1
NW_013550584.1	243981	245961	XP_013259909.1
NW_013550584.1	248180	249777	XP_013259910.1
NW_013550584.1	251823	253614	XP_013259911.1
NW_013550584.1	257061	258120	XP_013259912.1
NW_013550584.1	258858	259356	XP_013259913.1
NW_013550584.1	261390	262902	XP_013259914.1
NW_013550584.1	263436	265872	XP_013259915.1
NW_013550584.1	266741	268216	XP_013259916.1
NW_013550584.1	268849	271212	XP_013259917.1
NW_013550584.1	273103	276760	XP_013259918.1
NW_013550584.1	280055	281291	XP_013259919.1
NW_013550584.1	282715	284767	XP_013259920.1
NW_013550584.1	285032	286833	XP_013259921.1
NW_013550584.1	287606	289214	XP_013259922.1
NW_013550584.1	290427	291096	XP_013259923.1
NW_013550584.1	291949	292546	XP_013259924.1
NW_013550584.1	296720	298096	XP_013259925.1
NW_013550584.1	300503	303715	XP_013259926.1
NW_013550584.1	304874	306922	XP_013259927.1
NW_013550584.1	308363	310016	XP_013259928.1
NW_013550584.1	384247	384871	XP_013259929.1
NW_013550584.1	385857	386439	XP_013259930.1
NW_013550584.1	387194	388667	XP_013259931.1
NW_013550584.1	389625	391852	XP_013259932.1
NW_013550584.1	392581	394129	XP_013259933.1
NW_013550584.1	394812	396423	XP_013259934.1
NW_013550584.1	396961	397692	XP_013259935.1
NW_013550584.1	400615	401819	XP_013259936.1
NW_013550584.1	402947	403856	XP_013259937.1
NW_013550584.1	405163	405397	XP_013259938.1
NW_013550584.1	407128	408968	XP_013259939.1
NW_013550584.1	414608	416022	XP_013259940.1
NW_013550584.1	418803	420111	XP_013259941.1
NW_013550584.1	423587	423803	XP_013259942.1
NW_013550584.1	424730	425421	XP_013259943.1
NW_013550584.1	427181	428211	XP_013259944.1
NW_013550584.1	428659	429334	XP_013259945.1
NW_013550584.1	440102	440909	XP_013259946.1
NW_013550584.1	441281	441860	XP_013259947.1
NW_013550584.1	442388	443168	XP_013259948.1
NW_013550584.1	443210	443543	XP_013259949.1
NW_013550584.1	444226	445714	XP_013259950.1
NW_013550584.1	447136	447532	XP_013259951.1
NW_013550584.1	448426	449758	XP_013259952.1
NW_013550584.1	450821	451258	XP_013259953.1
NW_013550584.1	452841	454835	XP_013259954.1
NW_013550584.1	455888	457907	XP_013259955.1
NW_013550584.1	459682	460552	XP_013259956.1
NW_013550584.1	461155	462243	XP_013259957.1
NW_013550584.1	462460	463387	XP_013259958.1
NW_013550584.1	469714	470988	XP_013259959.1
NW_013550584.1	472640	473048	XP_013259960.1
NW_013550584.1	474646	475867	XP_013259961.1
NW_013550584.1	477627	477955	XP_013259962.1
NW_013550584.1	480116	481199	XP_013259963.1
NW_013550584.1	482764	483508	XP_013259964.1
NW_013550584.1	483596	484106	XP_013259965.1
NW_013550584.1	485869	486469	XP_013259966.1
NW_013550584.1	487258	488028	XP_013259967.1
NW_013550584.1	489983	491321	XP_013259968.1
NW_013550584.1	492746	494431	XP_013259969.1
NW_013550584.1	494910	497161	XP_013259970.1
NW_013550584.1	499173	499472	XP_013259971.1
NW_013550584.1	502882	504129	XP_013259972.1
NW_013550584.1	505612	506863	XP_013259973.1
NW_013550584.1	507087	508294	XP_013259974.1
NW_013550584.1	509792	510871	XP_013259975.1
NW_013550584.1	511387	511631	XP_013259976.1
NW_013550584.1	512011	513394	XP_013259977.1
NW_013550584.1	518025	519582	XP_013259978.1
NW_013550584.1	523080	528384	XP_013259979.1
NW_013550584.1	533131	534427	XP_013259980.1
NW_013550584.1	535952	538240	XP_013259981.1
NW_013550584.1	538981	540340	XP_013259982.1
NW_013550584.1	542480	543496	XP_013259983.1
NW_013550584.1	544298	545056	XP_013259984.1
NW_013550584.1	545638	546201	XP_013259985.1
NW_013550584.1	546587	548556	XP_013259986.1
NW_013550584.1	549029	550058	XP_013259987.1
NW_013550584.1	550387	551233	XP_013259988.1
NW_013550584.1	551619	552579	XP_013259989.1
NW_013550584.1	552713	553631	XP_013259990.1
NW_013550584.1	555061	557357	XP_013259991.1
NW_013550584.1	560363	561559	XP_013259992.1
NW_013550584.1	564100	565726	XP_013259993.1
NW_013550584.1	566616	567911	XP_013259994.1
NW_013550584.1	568108	569856	XP_013259995.1
NW_013550584.1	570184	573061	XP_013259996.1
NW_013550584.1	574439	575342	XP_013259997.1
NW_013550584.1	577271	577738	XP_013259998.1
NW_013550584.1	577967	579374	XP_013259999.1
NW_013550584.1	581137	581935	XP_013260000.1
NW_013550584.1	583332	584106	XP_013260001.1
NW_013550584.1	584641	585600	XP_013260002.1
NW_013550584.1	587343	588802	XP_013260003.1
NW_013550584.1	593652	594788	XP_013260004.1
NW_013550584.1	595629	597120	XP_013260005.1
NW_013550584.1	598330	599554	XP_013260006.1
NW_013550584.1	600147	603944	XP_013260007.1
NW_013550584.1	604320	605187	XP_013260008.1
NW_013550584.1	605628	605928	XP_013260009.1
NW_013550584.1	606173	607510	XP_013260010.1
NW_013550584.1	609842	611204	XP_013260011.1
NW_013550584.1	612022	612422	XP_013260012.1
NW_013550584.1	612983	613346	XP_013260013.1
NW_013550584.1	613701	615374	XP_013260014.1
NW_013550584.1	616080	617165	XP_013260015.1
NW_013550584.1	618091	620180	XP_013260016.1
NW_013550584.1	620587	621763	XP_013260017.1
NW_013550584.1	624914	626507	XP_013260018.1
NW_013550584.1	627641	629367	XP_013260019.1
NW_013550584.1	630069	633495	XP_013260020.1
NW_013550584.1	634044	635059	XP_013260021.1
NW_013550584.1	636228	639492	XP_013260022.1
NW_013550584.1	641134	641863	XP_013260023.1
NW_013550584.1	643373	645212	XP_013260024.1
NW_013550584.1	648090	650262	XP_013260025.1
NW_013550584.1	651617	655672	XP_013260026.1
NW_013550584.1	656344	657462	XP_013260027.1
NW_013550584.1	657919	658956	XP_013260028.1
NW_013550584.1	659610	660780	XP_013260029.1
NW_013550584.1	661840	662518	XP_013260030.1
NW_013550584.1	664893	665850	XP_013260031.1
NW_013550584.1	671815	674546	XP_013260032.1
NW_013550584.1	675366	676535	XP_013260033.1
NW_013550584.1	677049	677529	XP_013260034.1
NW_013550584.1	681159	683207	XP_013260035.1
NW_013550584.1	684611	686405	XP_013260036.1
NW_013550584.1	688132	689773	XP_013260037.1
NW_013550584.1	692032	693925	XP_013260038.1
NW_013550584.1	694351	695339	XP_013260039.1
NW_013550584.1	695868	697538	XP_013260040.1
NW_013550584.1	698195	698539	XP_013260041.1
NW_013550584.1	699055	703022	XP_013260042.1
NW_013550584.1	704798	707058	XP_013260043.1
NW_013550584.1	709120	710090	XP_013260044.1
NW_013550584.1	711969	713483	XP_013260045.1
NW_013550584.1	714292	714633	XP_013260046.1
NW_013550584.1	715010	715913	XP_013260047.1
NW_013550584.1	717400	718204	XP_013260048.1
NW_013550584.1	719348	720410	XP_013260049.1
NW_013550584.1	721320	722079	XP_013260050.1
NW_013550584.1	722900	723611	XP_013260051.1
NW_013550584.1	725926	727202	XP_013260052.1
NW_013550584.1	728292	729663	XP_013260053.1
NW_013550584.1	731645	732347	XP_013260054.1
NW_013550584.1	734997	736847	XP_013260055.1
NW_013550584.1	738878	740342	XP_013260056.1
NW_013550584.1	740769	742364	XP_013260057.1
NW_013550584.1	742467	743287	XP_013260058.1
NW_013550584.1	743324	743684	XP_013260059.1
NW_013550584.1	744359	744836	XP_013260060.1
NW_013550584.1	746497	748766	XP_013260061.1
NW_013550584.1	750566	751184	XP_013260062.1
NW_013550584.1	752918	755450	XP_013260063.1
NW_013550584.1	757637	758330	XP_013260064.1
NW_013550584.1	760084	760237	XP_013260065.1
NW_013550584.1	761955	764211	XP_013260066.1
NW_013550584.1	766916	768987	XP_013260067.1
NW_013550584.1	769758	770001	XP_013260068.1
NW_013550584.1	770299	771955	XP_013260069.1
NW_013550584.1	773677	776350	XP_013260070.1
NW_013550584.1	779406	780552	XP_013260071.1
NW_013550584.1	780624	781283	XP_013260072.1
NW_013550584.1	785059	785826	XP_013260073.1
NW_013550584.1	786362	786812	XP_013260074.1
NW_013550584.1	787462	788249	XP_013260075.1
NW_013550584.1	788773	790201	XP_013260076.1
NW_013550584.1	790371	790653	XP_013260077.1
NW_013550584.1	791921	793842	XP_013260078.1
NW_013550584.1	793889	795686	XP_013260079.1
NW_013550584.1	796649	799383	XP_013260080.1
NW_013550584.1	801740	802796	XP_013260081.1
NW_013550584.1	807044	809158	XP_013260082.1
NW_013550584.1	810241	812124	XP_013260083.1
NW_013550584.1	812767	814805	XP_013260084.1
NW_013550584.1	815646	816495	XP_013260085.1
NW_013550584.1	816901	818390	XP_013260086.1
NW_013550584.1	819509	821626	XP_013260087.1
NW_013550584.1	821732	823259	XP_013260088.1
NW_013550584.1	824665	825960	XP_013260089.1
NW_013550584.1	827132	827675	XP_013260090.1
NW_013550584.1	828582	829554	XP_013260091.1
NW_013550584.1	831489	835164	XP_013260092.1
NW_013550584.1	836249	837605	XP_013260093.1
NW_013550584.1	841198	842221	XP_013260094.1
NW_013550584.1	843103	844354	XP_013260095.1
NW_013550584.1	845479	846804	XP_013260096.1
NW_013550584.1	850324	851311	XP_013260097.1
NW_013550584.1	854837	855770	XP_013260098.1
NW_013550584.1	856288	857388	XP_013260099.1
NW_013550584.1	857809	858625	XP_013260100.1
NW_013550584.1	859552	861535	XP_013260101.1
NW_013550584.1	865650	867618	XP_013260102.1
NW_013550584.1	867708	869737	XP_013260103.1
NW_013550584.1	870922	872724	XP_013260104.1
NW_013550584.1	873570	874572	XP_013260105.1
NW_013550584.1	874827	875769	XP_013260106.1
NW_013550584.1	876844	878572	XP_013260107.1
NW_013550584.1	879104	881136	XP_013260108.1
NW_013550584.1	881716	882300	XP_013260109.1
NW_013550584.1	883863	884583	XP_013260110.1
NW_013550584.1	886627	887338	XP_013260111.1
NW_013550584.1	887914	888613	XP_013260112.1
NW_013550584.1	889456	895591	XP_013260113.1
NW_013550584.1	896284	897064	XP_013260114.1
NW_013550584.1	897421	898260	XP_013260115.1
NW_013550584.1	898530	899255	XP_013260116.1
NW_013550584.1	901218	904695	XP_013260117.1
NW_013550584.1	906078	906894	XP_013260118.1
NW_013550584.1	909846	910044	XP_013260119.1
NW_013550584.1	910045	911155	XP_013260120.1
NW_013550584.1	912133	912652	XP_013260121.1
NW_013550584.1	915777	917190	XP_013260122.1
NW_013550584.1	917759	919321	XP_013260123.1
NW_013550584.1	920484	921428	XP_013260124.1
NW_013550584.1	922126	922507	XP_013260125.1
NW_013550584.1	925255	927041	XP_013260126.1
NW_013550584.1	928289	930021	XP_013260127.1
NW_013550584.1	931377	934703	XP_013260128.1
NW_013550584.1	935424	939494	XP_013260129.1
NW_013550584.1	940516	941845	XP_013260130.1
NW_013550584.1	942286	943247	XP_013260131.1
NW_013550584.1	943753	945448	XP_013260132.1
NW_013550584.1	945642	946641	XP_013260133.1
NW_013550584.1	946867	949493	XP_013260134.1
NW_013550584.1	949853	950420	XP_013260135.1
NW_013550584.1	951347	957267	XP_013260136.1
NW_013550584.1	957797	958292	XP_013260137.1
NW_013550584.1	958812	959660	XP_013260138.1
NW_013550584.1	961269	962885	XP_013260139.1
NW_013550584.1	963001	964450	XP_013260140.1
NW_013550584.1	970718	972474	XP_013260141.1
NW_013550584.1	977135	979421	XP_013260142.1
NW_013550584.1	979745	983459	XP_013260143.1
NW_013550584.1	984805	986993	XP_013260144.1
NW_013550584.1	988219	989195	XP_013260145.1
NW_013550584.1	989766	990600	XP_013260146.1
NW_013550584.1	990766	991545	XP_013260147.1
NW_013550584.1	991971	993825	XP_013260148.1
NW_013550584.1	995428	996226	XP_013260149.1
NW_013550584.1	997460	998915	XP_013260150.1
NW_013550584.1	1000446	1001829	XP_013260151.1
NW_013550584.1	1001993	1003907	XP_013260152.1
NW_013550584.1	1007140	1007953	XP_013260153.1
NW_013550584.1	1014104	1015487	XP_013260154.1
NW_013550584.1	1016353	1020209	XP_013260155.1
NW_013550584.1	1022368	1024846	XP_013260156.1
NW_013550584.1	1025957	1027387	XP_013260157.1
NW_013550584.1	1028094	1029813	XP_013260158.1
NW_013550584.1	1031290	1031722	XP_013260159.1
NW_013550584.1	1032465	1035163	XP_013260160.1
NW_013550584.1	1035777	1036611	XP_013260161.1
NW_013550584.1	1037068	1038670	XP_013260162.1
NW_013550584.1	1043654	1045617	XP_013260163.1
NW_013550584.1	1046343	1047792	XP_013260164.1
NW_013550584.1	1048596	1050214	XP_013260165.1
NW_013550584.1	1050882	1051932	XP_013260166.1
NW_013550584.1	1055690	1056191	XP_013260167.1
NW_013550584.1	1056520	1058440	XP_013260168.1
NW_013550584.1	1058959	1060530	XP_013260169.1
NW_013550584.1	1061880	1063662	XP_013260170.1
NW_013550584.1	1064263	1066124	XP_013260171.1
NW_013550584.1	1068615	1069894	XP_013260172.1
NW_013550584.1	1070729	1072742	XP_013260173.1
NW_013550584.1	1074187	1076373	XP_013260174.1
NW_013550584.1	1078863	1079817	XP_013260175.1
NW_013550584.1	1081449	1082397	XP_013260176.1
NW_013550584.1	1084955	1086138	XP_013260177.1
NW_013550584.1	1087222	1089857	XP_013260178.1
NW_013550584.1	1091258	1091853	XP_013260179.1
NW_013550584.1	1092421	1094259	XP_013260180.1
NW_013550584.1	1094518	1097674	XP_013260181.1
NW_013550584.1	1098563	1099523	XP_013260182.1
NW_013550584.1	1101534	1104292	XP_013260183.1
NW_013550584.1	1105152	1106289	XP_013260184.1
NW_013550584.1	1107385	1109530	XP_013260185.1
NW_013550584.1	1111806	1114566	XP_013260186.1
NW_013550584.1	1114891	1115478	XP_013260187.1
NW_013550584.1	1116067	1117558	XP_013260188.1
NW_013550584.1	1118164	1120069	XP_013260189.1
NW_013550584.1	1120625	1121552	XP_013260190.1
NW_013550584.1	1122248	1122956	XP_013260191.1
NW_013550584.1	1123873	1127290	XP_013260192.1
NW_013550584.1	1128174	1128932	XP_013260193.1
NW_013550584.1	1129431	1130795	XP_013260194.1
NW_013550584.1	1131297	1131996	XP_013260195.1
NW_013550584.1	1133523	1134604	XP_013260196.1
NW_013550584.1	1135221	1139046	XP_013260197.1
NW_013550584.1	1139374	1140379	XP_013260198.1
NW_013550584.1	1141085	1145300	XP_013260199.1
NW_013550584.1	1148184	1148529	XP_013260200.1
NW_013550584.1	1149388	1151275	XP_013260201.1
NW_013550584.1	1151368	1152664	XP_013260202.1
NW_013550584.1	1153911	1155585	XP_013260203.1
NW_013550584.1	1156040	1157235	XP_013260204.1
NW_013550584.1	1157771	1158749	XP_013260205.1
NW_013550584.1	1159068	1159916	XP_013260206.1
NW_013550584.1	1160604	1162140	XP_013260207.1
NW_013550584.1	1162156	1163416	XP_013260208.1
NW_013550584.1	1163707	1166890	XP_013260209.1
NW_013550584.1	1167535	1168552	XP_013260210.1
NW_013550584.1	1169990	1172234	XP_013260211.1
NW_013550584.1	1174636	1176197	XP_013260212.1
NW_013550584.1	1176551	1177592	XP_013260213.1
NW_013550584.1	1177802	1178558	XP_013260214.1
NW_013550584.1	1179512	1183345	XP_013260215.1
NW_013550584.1	1183818	1187898	XP_013260216.1
NW_013550584.1	1188739	1191161	XP_013260217.1
NW_013550584.1	1192367	1194116	XP_013260218.1
NW_013550584.1	1195802	1198040	XP_013260219.1
NW_013550584.1	1200960	1201215	XP_013260220.1
NW_013550584.1	1201983	1203831	XP_013260221.1
NW_013550584.1	1204692	1206499	XP_013260222.1
NW_013550584.1	1207360	1208551	XP_013260223.1
NW_013550584.1	1209007	1210249	XP_013260224.1
NW_013550584.1	1212923	1218584	XP_013260225.1
NW_013550584.1	1219477	1220825	XP_013260226.1
NW_013550584.1	1221531	1222605	XP_013260227.1
NW_013550584.1	1224119	1225632	XP_013260228.1
NW_013550584.1	1227002	1227981	XP_013260229.1
NW_013550584.1	1229054	1232735	XP_013260230.1
NW_013550584.1	1234027	1234776	XP_013260231.1
NW_013550584.1	1235397	1236399	XP_013260232.1
NW_013550584.1	1237225	1238518	XP_013260233.1
NW_013550584.1	1239268	1240299	XP_013260234.1
NW_013550584.1	1240557	1241990	XP_013260235.1
NW_013550584.1	1243468	1244619	XP_013260236.1
NW_013550584.1	1247946	1249574	XP_013260237.1
NW_013550584.1	1249868	1251433	XP_013260238.1
NW_013550584.1	1252206	1254860	XP_013260239.1
NW_013550584.1	1255224	1256892	XP_013260240.1
NW_013550584.1	1258961	1262159	XP_013260241.1
NW_013550584.1	1264416	1265375	XP_013260242.1
NW_013550584.1	1266900	1268653	XP_013260243.1
NW_013550584.1	1269136	1270537	XP_013260244.1
NW_013550584.1	1270758	1272579	XP_013260245.1
NW_013550584.1	1273342	1274453	XP_013260246.1
NW_013550584.1	1274932	1275541	XP_013260247.1
NW_013550584.1	1275730	1278019	XP_013260248.1
NW_013550584.1	1278377	1279354	XP_013260249.1
NW_013550584.1	1279454	1280480	XP_013260250.1
NW_013550584.1	1281861	1283912	XP_013260251.1
NW_013550584.1	1284784	1286773	XP_013260252.1
NW_013550584.1	1287668	1288580	XP_013260253.1
NW_013550584.1	1288834	1289851	XP_013260254.1
NW_013550584.1	1290896	1292575	XP_013260255.1
NW_013550584.1	1296388	1298017	XP_013260256.1
NW_013550584.1	1299551	1300092	XP_013260257.1
NW_013550584.1	1301319	1302014	XP_013260258.1
NW_013550584.1	1304143	1305442	XP_013260259.1
NW_013550584.1	1306244	1307981	XP_013260260.1
NW_013550584.1	1310744	1311887	XP_013260261.1
NW_013550584.1	1313707	1314919	XP_013260262.1
NW_013550584.1	1314997	1318384	XP_013260263.1
NW_013550584.1	1320478	1320937	XP_013260264.1
NW_013550584.1	1321009	1321912	XP_013260265.1
NW_013550584.1	1323255	1325904	XP_013260266.1
NW_013550584.1	1326652	1327015	XP_013260267.1
NW_013550584.1	1327018	1327708	XP_013260268.1
NW_013550584.1	1333700	1334936	XP_013260269.1
NW_013550584.1	1335550	1336772	XP_013260270.1
NW_013550584.1	1342232	1344168	XP_013260271.1
NW_013550584.1	1348436	1351321	XP_013260272.1
NW_013550584.1	1352582	1353674	XP_013260273.1
NW_013550584.1	1354093	1355608	XP_013260274.1
NW_013550584.1	1357264	1359202	XP_013260275.1
NW_013550584.1	1359999	1361323	XP_013260276.1
NW_013550584.1	1362168	1364406	XP_013260277.1
NW_013550584.1	1364777	1366394	XP_013260278.1
NW_013550584.1	1367073	1369038	XP_013260279.1
NW_013550584.1	1369846	1371423	XP_013260280.1
NW_013550584.1	1373198	1377134	XP_013260281.1
NW_013550584.1	1379201	1380349	XP_013260282.1
NW_013550584.1	1380686	1381742	XP_013260283.1
NW_013550584.1	1382421	1384326	XP_013260284.1
NW_013550584.1	1385026	1386025	XP_013260285.1
NW_013550584.1	1387325	1388300	XP_013260286.1
NW_013550584.1	1388751	1390955	XP_013260287.1
NW_013550584.1	1391389	1392685	XP_013260288.1
NW_013550584.1	1393466	1395044	XP_013260289.1
NW_013550584.1	1397479	1400893	XP_013260290.1
NW_013550584.1	1401494	1403252	XP_013260291.1
NW_013550584.1	1404178	1407580	XP_013260292.1
NW_013550584.1	1408628	1411280	XP_013260293.1
NW_013550584.1	1412516	1413233	XP_013260294.1
NW_013550584.1	1414281	1417226	XP_013260295.1
NW_013550584.1	1418227	1421950	XP_013260296.1
NW_013550584.1	1422635	1423169	XP_013260297.1
NW_013550584.1	1425846	1428147	XP_013260298.1
NW_013550584.1	1428755	1429347	XP_013260299.1
NW_013550584.1	1429711	1431592	XP_013260300.1
NW_013550584.1	1432145	1433309	XP_013260301.1
NW_013550584.1	1434261	1435772	XP_013260302.1
NW_013550584.1	1437090	1438842	XP_013260303.1
NW_013550584.1	1439325	1440358	XP_013260304.1
NW_013550584.1	1441215	1442322	XP_013260305.1
NW_013550584.1	1442859	1443953	XP_013260306.1
NW_013550584.1	1444630	1445439	XP_013260307.1
NW_013550584.1	1450263	1450608	XP_013260308.1
NW_013550584.1	1451320	1451965	XP_013260309.1
NW_013550584.1	1453747	1454383	XP_013260310.1
NW_013550584.1	1456033	1456854	XP_013260311.1
NW_013550584.1	1457611	1459599	XP_013260312.1
NW_013550584.1	1460291	1461163	XP_013260313.1
NW_013550584.1	1462522	1462908	XP_013260314.1
NW_013550584.1	1463274	1464111	XP_013260315.1
NW_013550584.1	1465553	1466024	XP_013260316.1
NW_013550584.1	1467154	1469225	XP_013260317.1
NW_013550584.1	1469934	1471662	XP_013260318.1
NW_013550584.1	1472391	1474106	XP_013260319.1
NW_013550584.1	1474180	1475287	XP_013260320.1
NW_013550584.1	1475815	1477245	XP_013260321.1
NW_013550584.1	1479102	1480803	XP_013260322.1
NW_013550584.1	1481608	1483282	XP_013260323.1
NW_013550584.1	1483985	1486292	XP_013260324.1
NW_013550584.1	1487130	1489713	XP_013260325.1
NW_013550584.1	1490244	1493079	XP_013260326.1
NW_013550584.1	1497280	1499160	XP_013260327.1
NW_013550584.1	1505455	1506961	XP_013260328.1
NW_013550584.1	1507644	1509114	XP_013260329.1
NW_013550584.1	1511162	1512713	XP_013260330.1
NW_013550584.1	1513649	1515137	XP_013260331.1
NW_013550584.1	1515707	1517450	XP_013260332.1
NW_013550584.1	1519365	1520610	XP_013260333.1
NW_013550584.1	1522300	1523575	XP_013260334.1
NW_013550584.1	1524805	1526677	XP_013260335.1
NW_013550584.1	1528654	1529745	XP_013260336.1
NW_013550584.1	1532216	1533521	XP_013260337.1
NW_013550584.1	1534928	1536356	XP_013260338.1
NW_013550584.1	1539532	1541351	XP_013260339.1
NW_013550584.1	1544358	1545583	XP_013260340.1
NW_013550584.1	1546621	1548910	XP_013260341.1
NW_013550584.1	1550867	1551637	XP_013260342.1
NW_013550584.1	1554778	1555627	XP_013260343.1
NW_013550584.1	1555782	1557471	XP_013260344.1
NW_013550584.1	1558472	1560155	XP_013260345.1
NW_013550584.1	1560846	1561794	XP_013260346.1
NW_013550584.1	1563789	1564449	XP_013260347.1
NW_013550584.1	1565005	1567207	XP_013260348.1
NW_013550584.1	1568568	1571920	XP_013260349.1
NW_013550584.1	1572814	1576876	XP_013260350.1
NW_013550584.1	1579440	1580799	XP_013260351.1
NW_013550584.1	1581306	1582472	XP_013260352.1
NW_013550584.1	1583184	1584954	XP_013260353.1
NW_013550584.1	1585681	1587642	XP_013260354.1
NW_013550584.1	1588611	1591653	XP_013260355.1
NW_013550584.1	1592200	1594093	XP_013260356.1
NW_013550584.1	1594905	1597351	XP_013260357.1
NW_013550584.1	1599277	1600493	XP_013260358.1
NW_013550584.1	1601209	1602105	XP_013260359.1
NW_013550584.1	1602509	1604132	XP_013260360.1
NW_013550584.1	1604856	1605855	XP_013260361.1
NW_013550584.1	1605950	1607775	XP_013260362.1
NW_013550584.1	1609832	1610921	XP_013260363.1
NW_013550584.1	1611865	1612846	XP_013260364.1
NW_013550584.1	1613525	1614173	XP_013260365.1
NW_013550584.1	1615296	1617172	XP_013260366.1
NW_013550584.1	1617837	1618557	XP_013260367.1
NW_013550584.1	1619654	1620830	XP_013260368.1
NW_013550584.1	1621264	1622497	XP_013260369.1
NW_013550584.1	1626117	1626468	XP_013260370.1
NW_013550584.1	1627483	1628734	XP_013260371.1
NW_013550584.1	1629168	1631269	XP_013260372.1
NW_013550584.1	1632203	1632515	XP_013260373.1
NW_013550584.1	1637731	1640298	XP_013260374.1
NW_013550584.1	1641961	1643386	XP_013260375.1
NW_013550584.1	1644412	1647262	XP_013260376.1
NW_013550584.1	1648526	1649355	XP_013260377.1
NW_013550584.1	1650535	1662729	XP_013260378.1
NW_013550584.1	1664166	1667124	XP_013260379.1
NW_013550584.1	1668434	1669413	XP_013260380.1
NW_013550584.1	1669953	1671124	XP_013260381.1
NW_013550584.1	1671539	1673036	XP_013260382.1
NW_013550584.1	1673993	1676169	XP_013260383.1
NW_013550584.1	1676754	1678416	XP_013260384.1
NW_013550584.1	1679326	1681471	XP_013260385.1
NW_013550584.1	1685485	1686904	XP_013260386.1
NW_013550584.1	1687658	1689168	XP_013260387.1
NW_013550584.1	1691204	1692242	XP_013260388.1
NW_013550584.1	1692725	1694960	XP_013260389.1
NW_013550584.1	1696005	1697453	XP_013260390.1
NW_013550584.1	1698035	1700029	XP_013260391.1
NW_013550584.1	1700553	1710320	XP_013260392.1
NW_013550584.1	1711372	1714077	XP_013260393.1
NW_013550584.1	1715245	1717338	XP_013260394.1
NW_013550584.1	1720537	1721133	XP_013260395.1
NW_013550584.1	1722064	1722838	XP_013260396.1
NW_013550584.1	1723398	1723961	XP_013260397.1
NW_013550584.1	1725633	1727433	XP_013260398.1
NW_013550584.1	1728671	1730087	XP_013260399.1
NW_013550584.1	1730772	1731582	XP_013260400.1
NW_013550584.1	1732008	1732287	XP_013260401.1
NW_013550584.1	1733130	1734258	XP_013260402.1
NW_013550584.1	1734440	1735133	XP_013260403.1
NW_013550584.1	1735789	1736548	XP_013260404.1
NW_013550584.1	1737111	1738391	XP_013260405.1
NW_013550584.1	1739514	1740273	XP_013260406.1
NW_013550584.1	1743141	1744353	XP_013260407.1
NW_013550584.1	1745537	1747436	XP_013260408.1
NW_013550584.1	1748051	1748516	XP_013260409.1
NW_013550584.1	1749370	1751442	XP_013260410.1
NW_013550584.1	1756014	1757833	XP_013260411.1
NW_013550584.1	1760545	1761415	XP_013260412.1
NW_013550584.1	1761851	1762637	XP_013260413.1
NW_013550584.1	1762791	1764025	XP_013260414.1
NW_013550584.1	1764640	1766622	XP_013260415.1
NW_013550584.1	1767602	1768514	XP_013260416.1
NW_013550584.1	1768943	1771133	XP_013260417.1
NW_013550584.1	1771803	1773150	XP_013260418.1
NW_013550584.1	1775524	1776910	XP_013260419.1
NW_013550584.1	1782011	1783360	XP_013260420.1
NW_013550584.1	1785827	1789209	XP_013260421.1
NW_013550584.1	1790097	1792502	XP_013260422.1
NW_013550584.1	1793510	1795983	XP_013260423.1
NW_013550584.1	1796668	1797196	XP_013260424.1
NW_013550584.1	1797360	1798676	XP_013260425.1
NW_013550584.1	1800039	1801043	XP_013260426.1
NW_013550584.1	1804413	1805376	XP_013260427.1
NW_013550584.1	1805927	1808000	XP_013260428.1
NW_013550584.1	1808534	1810007	XP_013260429.1
NW_013550584.1	1810649	1813362	XP_013260430.1
NW_013550584.1	1813959	1816638	XP_013260431.1
NW_013550584.1	1817063	1819476	XP_013260432.1
NW_013550584.1	1823344	1824328	XP_013260433.1
NW_013550584.1	1828924	1831095	XP_013260434.1
NW_013550584.1	1831868	1832747	XP_013260435.1
NW_013550584.1	1834102	1834444	XP_013260436.1
NW_013550584.1	1837088	1839138	XP_013260437.1
NW_013550584.1	1839898	1840491	XP_013260438.1
NW_013550584.1	1841411	1842549	XP_013260439.1
NW_013550584.1	1843032	1844196	XP_013260440.1
NW_013550584.1	1844709	1847349	XP_013260441.1
NW_013550584.1	1852032	1852497	XP_013260442.1
NW_013550584.1	1853625	1854825	XP_013260443.1
NW_013550584.1	1855575	1858021	XP_013260444.1
NW_013550584.1	1858691	1859433	XP_013260445.1
NW_013550584.1	1859868	1861893	XP_013260446.1
NW_013550584.1	1862469	1869006	XP_013260447.1
NW_013550584.1	1869300	1869643	XP_013260448.1
NW_013550584.1	1870325	1872287	XP_013260449.1
NW_013550584.1	1872820	1873990	XP_013260450.1
NW_013550584.1	1874970	1878880	XP_013260451.1
NW_013550584.1	1879279	1879803	XP_013260452.1
NW_013550584.1	1880297	1880776	XP_013260453.1
NW_013550584.1	1881547	1882041	XP_013260454.1
NW_013550584.1	1882741	1883271	XP_013260455.1
NW_013550584.1	1884985	1886276	XP_013260456.1
NW_013550584.1	1888543	1889447	XP_013260457.1
NW_013550584.1	1890295	1892011	XP_013260458.1
NW_013550584.1	1892560	1893567	XP_013260459.1
NW_013550584.1	1894215	1895178	XP_013260460.1
NW_013550584.1	1895860	1897832	XP_013260461.1
NW_013550584.1	1899975	1901856	XP_013260462.1
NW_013550584.1	1902446	1903551	XP_013260463.1
NW_013550584.1	1904195	1906592	XP_013260464.1
NW_013550584.1	1910430	1911222	XP_013260465.1
NW_013550584.1	1914755	1915607	XP_013260466.1
NW_013550584.1	1916173	1916722	XP_013260467.1
NW_013550584.1	1918505	1919503	XP_013260468.1
NW_013550584.1	1920322	1921213	XP_013260469.1
NW_013550584.1	1921575	1922503	XP_013260470.1
NW_013550584.1	1923754	1924947	XP_013260471.1
NW_013550584.1	1925909	1927062	XP_013260472.1
NW_013550584.1	1927752	1929003	XP_013260473.1
NW_013550584.1	1929729	1934108	XP_013260474.1
NW_013550584.1	1935933	1937871	XP_013260475.1
NW_013550584.1	1938904	1939941	XP_013260476.1
NW_013550584.1	1942692	1943748	XP_013260477.1
NW_013550584.1	1944521	1946526	XP_013260478.1
NW_013550584.1	1947206	1947401	XP_013260479.1
NW_013550584.1	1949440	1951102	XP_013260480.1
NW_013550584.1	1952151	1953064	XP_013260481.1
NW_013550584.1	1953217	1954880	XP_013260482.1
NW_013550584.1	1956105	1957816	XP_013260483.1
NW_013550584.1	1960478	1961781	XP_013260484.1
NW_013550584.1	1964414	1966624	XP_013260485.1
NW_013550584.1	1968901	1970833	XP_013260486.1
NW_013550584.1	1973165	1973654	XP_013260487.1
NW_013550584.1	1974271	1974988	XP_013260488.1
NW_013550584.1	1976252	1978442	XP_013260489.1
NW_013550584.1	1980282	1981230	XP_013260490.1
NW_013550584.1	1981718	1983527	XP_013260491.1
NW_013550584.1	1984287	1986382	XP_013260492.1
NW_013550584.1	1987702	1989587	XP_013260493.1
NW_013550584.1	1990058	1991227	XP_013260494.1
NW_013550584.1	1992439	1994194	XP_013260495.1
NW_013550584.1	1994972	1996757	XP_013260496.1
NW_013550584.1	1997284	1998497	XP_013260497.1
NW_013550584.1	1999921	2001822	XP_013260498.1
NW_013550584.1	2003277	2004920	XP_013260499.1
NW_013550584.1	2005631	2006692	XP_013260500.1
NW_013550584.1	2007524	2009095	XP_013260501.1
NW_013550584.1	2010494	2012426	XP_013260502.1
NW_013550584.1	2013722	2014946	XP_013260503.1
NW_013550584.1	2016013	2017732	XP_013260504.1
NW_013550584.1	2020280	2021669	XP_013260505.1
NW_013550584.1	2022534	2023947	XP_013260506.1
NW_013550584.1	2024946	2026728	XP_013260507.1
NW_013550584.1	2026843	2028900	XP_013260508.1
NW_013550584.1	2029806	2032631	XP_013260509.1
NW_013550584.1	2033501	2035775	XP_013260510.1
NW_013550584.1	2038863	2039307	XP_013260511.1
NW_013550584.1	2041063	2043571	XP_013260512.1
NW_013550584.1	2045288	2046335	XP_013260513.1
NW_013550584.1	2049886	2051833	XP_013260514.1
NW_013550584.1	2058533	2060291	XP_013260515.1
NW_013550584.1	2060771	2061874	XP_013260516.1
NW_013550584.1	2062640	2063461	XP_013260517.1
NW_013550584.1	2066493	2068523	XP_013260518.1
NW_013550584.1	2068873	2070394	XP_013260519.1
NW_013550584.1	2070926	2072665	XP_013260520.1
NW_013550584.1	2073913	2074924	XP_013260521.1
NW_013550584.1	2075481	2079201	XP_013260522.1
NW_013550584.1	2085391	2086240	XP_013260523.1
NW_013550584.1	2087790	2089031	XP_013260524.1
NW_013550584.1	2089482	2090918	XP_013260525.1
NW_013550584.1	2093095	2093491	XP_013260526.1
NW_013550584.1	2097947	2099682	XP_013260527.1
NW_013550584.1	2104948	2106162	XP_013260528.1
NW_013550584.1	2107545	2108259	XP_013260529.1
NW_013550584.1	2109826	2111326	XP_013260530.1
NW_013550584.1	2112460	2112830	XP_013260531.1
NW_013550584.1	2117280	2118561	XP_013260532.1
NW_013550584.1	2119250	2120513	XP_013260533.1
NW_013550584.1	2120928	2123883	XP_013260534.1
NW_013550584.1	2124593	2125502	XP_013260535.1
NW_013550584.1	2125883	2126591	XP_013260536.1
NW_013550584.1	2129767	2131642	XP_013260537.1
NW_013550584.1	2132681	2134302	XP_013260538.1
NW_013550584.1	2136307	2139503	XP_013260539.1
NW_013550584.1	2143571	2145504	XP_013260540.1
NW_013550584.1	2146309	2147563	XP_013260541.1
NW_013550584.1	2148288	2150598	XP_013260542.1
NW_013550584.1	2150713	2152297	XP_013260543.1
NW_013550584.1	2154657	2156193	XP_013260544.1
NW_013550584.1	2157427	2158384	XP_013260545.1
NW_013550584.1	2159332	2163240	XP_013260546.1
NW_013550584.1	2164221	2164670	XP_013260547.1
NW_013550584.1	2165513	2166845	XP_013260548.1
NW_013550584.1	2169664	2171314	XP_013260549.1
NW_013550584.1	2175222	2176604	XP_013260550.1
NW_013550584.1	2176834	2177377	XP_013260551.1
NW_013550584.1	2178125	2178893	XP_013260552.1
NW_013550584.1	2178984	2180925	XP_013260553.1
NW_013550584.1	2182482	2184378	XP_013260554.1
NW_013550584.1	2184713	2185976	XP_013260555.1
NW_013550584.1	2190077	2192953	XP_013260556.1
NW_013550584.1	2193948	2195052	XP_013260557.1
NW_013550584.1	2195810	2196882	XP_013260558.1
NW_013550584.1	2197540	2198500	XP_013260559.1
NW_013550584.1	2199986	2201328	XP_013260560.1
NW_013550584.1	2202623	2203214	XP_013260561.1
NW_013550584.1	2203895	2204297	XP_013260562.1
NW_013550584.1	2207640	2208386	XP_013260563.1
NW_013550584.1	2209020	2211386	XP_013260564.1
NW_013550584.1	2217171	2217804	XP_013260565.1
NW_013550584.1	2217937	2219015	XP_013260566.1
NW_013550584.1	2220554	2220843	XP_013260567.1
NW_013550584.1	2221153	2221675	XP_013260568.1
NW_013550584.1	2222992	2224559	XP_013260569.1
NW_013550584.1	2224933	2226433	XP_013260570.1
NW_013550584.1	2227958	2230049	XP_013260571.1
NW_013550584.1	2230991	2234179	XP_013260572.1
NW_013550584.1	2236869	2237636	XP_013260573.1
NW_013550584.1	2238591	2240539	XP_013260574.1
NW_013550584.1	2241757	2243698	XP_013260575.1
NW_013550584.1	2248957	2251348	XP_013260576.1
NW_013550584.1	2258002	2258629	XP_013260577.1
NW_013550584.1	2260077	2260969	XP_013260578.1
NW_013550584.1	2262405	2263502	XP_013260579.1
NW_013550584.1	2264166	2266701	XP_013260580.1
NW_013550584.1	2267152	2268571	XP_013260581.1
NW_013550584.1	2269106	2270324	XP_013260582.1
NW_013550584.1	2270783	2271281	XP_013260583.1
NW_013550584.1	2272192	2274082	XP_013260584.1
NW_013550584.1	2275178	2277170	XP_013260585.1
NW_013550584.1	2278592	2279862	XP_013260586.1
NW_013550584.1	2280478	2282314	XP_013260587.1
NW_013550584.1	2284216	2285477	XP_013260588.1
NW_013550584.1	2285747	2286602	XP_013260589.1
NW_013550584.1	2289919	2291529	XP_013260590.1
NW_013550584.1	2292149	2293490	XP_013260591.1
NW_013550584.1	2293921	2295107	XP_013260592.1
NW_013550584.1	2296051	2296966	XP_013260593.1
NW_013550584.1	2297328	2298157	XP_013260594.1
NW_013550584.1	2298464	2299242	XP_013260595.1
NW_013550584.1	2300473	2304714	XP_013260596.1
NW_013550584.1	2309575	2310325	XP_013260597.1
NW_013550584.1	2310466	2311328	XP_013260598.1
NW_013550584.1	2311543	2311912	XP_013260599.1
NW_013550584.1	2312529	2314408	XP_013260600.1
NW_013550584.1	2316308	2317081	XP_013260601.1
NW_013550584.1	2318344	2319208	XP_013260602.1
NW_013550584.1	2325406	2326693	XP_013260603.1
NW_013550584.1	2328484	2329441	XP_013260604.1
NW_013550584.1	2330762	2332599	XP_013260605.1
NW_013550584.1	2334161	2334705	XP_013260606.1
NW_013550584.1	2336833	2337370	XP_013260607.1
NW_013550584.1	2338692	2340129	XP_013260608.1
NW_013550584.1	2340742	2341806	XP_013260609.1
NW_013550584.1	2342455	2344108	XP_013260610.1
NW_013550584.1	2347222	2349356	XP_013260611.1
NW_013550584.1	2350302	2350764	XP_013260612.1
NW_013550584.1	2351375	2352398	XP_013260613.1
NW_013550584.1	2353669	2354782	XP_013260614.1
NW_013550584.1	2358314	2359182	XP_013260615.1
NW_013550584.1	2360152	2360887	XP_013260616.1
NW_013550584.1	2362022	2365052	XP_013260617.1
NW_013550584.1	2366647	2369683	XP_013260618.1
NW_013550584.1	2370205	2370782	XP_013260619.1
NW_013550584.1	2372391	2374140	XP_013260620.1
NW_013550584.1	2377858	2381332	XP_013260621.1
NW_013550584.1	2388461	2388968	XP_013260622.1
NW_013550584.1	2389141	2390472	XP_013260623.1
NW_013550584.1	2391643	2392039	XP_013260624.1
NW_013550584.1	2392763	2394990	XP_013260625.1
NW_013550584.1	2395373	2396512	XP_013260626.1
NW_013550584.1	2397046	2398639	XP_013260627.1
NW_013550584.1	2399683	2405010	XP_013260628.1
NW_013550584.1	2409695	2410596	XP_013260629.1
NW_013550584.1	2411921	2412704	XP_013260630.1
NW_013550584.1	2413290	2414886	XP_013260631.1
NW_013550584.1	2415411	2417781	XP_013260632.1
NW_013550584.1	2418086	2419762	XP_013260633.1
NW_013550584.1	2420954	2421230	XP_013260634.1
NW_013550584.1	2421496	2421880	XP_013260635.1
NW_013550584.1	2424039	2425347	XP_013260636.1
NW_013550584.1	2427369	2428473	XP_013260637.1
NW_013550584.1	2428777	2430838	XP_013260638.1
NW_013550584.1	2431708	2433932	XP_013260639.1
NW_013550584.1	2435119	2436727	XP_013260640.1
NW_013550584.1	2437217	2438660	XP_013260641.1
NW_013550584.1	2439373	2441417	XP_013260642.1
NW_013550584.1	2443002	2444118	XP_013260643.1
NW_013550584.1	2445439	2445847	XP_013260644.1
NW_013550584.1	2447978	2449624	XP_013260645.1
NW_013550584.1	2452438	2453884	XP_013260646.1
NW_013550584.1	2454286	2456314	XP_013260647.1
NW_013550584.1	2458152	2459988	XP_013260648.1
NW_013550584.1	2460991	2461375	XP_013260649.1
NW_013550584.1	2462113	2463028	XP_013260650.1
NW_013550584.1	2463850	2466250	XP_013260651.1
NW_013550584.1	2466645	2467837	XP_013260652.1
NW_013550584.1	2473392	2475388	XP_013260653.1
NW_013550584.1	2476156	2478142	XP_013260654.1
NW_013550584.1	2479434	2480571	XP_013260655.1
NW_013550584.1	2480891	2481098	XP_013260656.1
NW_013550584.1	2481521	2482462	XP_013260657.1
NW_013550584.1	2482960	2483916	XP_013260658.1
NW_013550584.1	2484949	2487451	XP_013260659.1
NW_013550584.1	2492375	2493728	XP_013260660.1
NW_013550584.1	2495023	2495530	XP_013260661.1
NW_013550584.1	2496167	2496746	XP_013260662.1
NW_013550584.1	2499838	2501724	XP_013260663.1
NW_013550584.1	2502370	2503897	XP_013260664.1
NW_013550584.1	2504606	2506310	XP_013260665.1
NW_013550584.1	2508089	2510803	XP_013260666.1
NW_013550584.1	2511542	2513360	XP_013260667.1
NW_013550584.1	2514549	2515377	XP_013260668.1
NW_013550584.1	2515442	2517230	XP_013260669.1
NW_013550584.1	2517699	2519651	XP_013260670.1
NW_013550584.1	2526827	2528186	XP_013260671.1
NW_013550584.1	2535981	2539496	XP_013260672.1
NW_013550584.1	2540914	2541925	XP_013260673.1
NW_013550584.1	2542525	2544076	XP_013260674.1
NW_013550584.1	2545652	2546426	XP_013260675.1
NW_013550584.1	2546662	2546863	XP_013260676.1
NW_013550584.1	2547449	2549147	XP_013260677.1
NW_013550584.1	2550175	2551865	XP_013260678.1
NW_013550584.1	2552329	2553778	XP_013260679.1
NW_013550584.1	2553934	2554777	XP_013260680.1
NW_013550584.1	2555632	2557239	XP_013260681.1
NW_013550584.1	2559584	2560124	XP_013260682.1
NW_013550584.1	2560963	2562489	XP_013260683.1
NW_013550584.1	2563018	2564276	XP_013260684.1
NW_013550584.1	2564766	2567365	XP_013260685.1
NW_013550584.1	2569058	2570258	XP_013260686.1
NW_013550584.1	2570608	2572008	XP_013260687.1
NW_013550584.1	2572511	2573410	XP_013260688.1
NW_013550584.1	2574089	2575187	XP_013260689.1
NW_013550584.1	2579147	2580573	XP_013260690.1
NW_013550584.1	2581713	2583695	XP_013260691.1
NW_013550584.1	2584258	2585064	XP_013260692.1
NW_013550584.1	2586886	2588352	XP_013260693.1
NW_013550584.1	2588746	2590424	XP_013260694.1
NW_013550584.1	2590929	2591629	XP_013260695.1
NW_013550584.1	2592371	2593955	XP_013260696.1
NW_013550584.1	2594218	2596091	XP_013260697.1
NW_013550584.1	2597441	2599109	XP_013260698.1
NW_013550584.1	2599691	2601581	XP_013260699.1
NW_013550584.1	2604308	2604599	XP_013260700.1
NW_013550584.1	2606161	2606707	XP_013260701.1
NW_013550584.1	2607434	2608670	XP_013260702.1
NW_013550584.1	2609554	2610628	XP_013260703.1
NW_013550584.1	2610832	2612707	XP_013260704.1
NW_013550584.1	2613279	2614368	XP_013260705.1
NW_013550584.1	2615518	2616166	XP_013260706.1
NW_013550584.1	2619508	2620541	XP_013260707.1
NW_013550584.1	2621418	2621958	XP_013260708.1
NW_013550584.1	2622592	2624371	XP_013260709.1
NW_013550584.1	2625472	2627355	XP_013260710.1
NW_013550584.1	2627825	2628645	XP_013260711.1
NW_013550584.1	2630629	2631073	XP_013260712.1
NW_013550584.1	2631621	2634609	XP_013260713.1
NW_013550584.1	2634774	2635393	XP_013260714.1
NW_013550584.1	2635520	2638037	XP_013260715.1
NW_013550584.1	2638509	2639591	XP_013260716.1
NW_013550584.1	2639986	2641228	XP_013260717.1
NW_013550584.1	2643138	2644378	XP_013260718.1
NW_013550584.1	2645278	2647112	XP_013260719.1
NW_013550584.1	2648110	2648845	XP_013260720.1
NW_013550584.1	2650364	2651816	XP_013260721.1
NW_013550584.1	2652365	2654671	XP_013260722.1
NW_013550584.1	2656083	2657727	XP_013260723.1
NW_013550584.1	2658853	2660661	XP_013260724.1
NW_013550584.1	2661308	2663632	XP_013260725.1
NW_013550584.1	2665034	2665820	XP_013260726.1
NW_013550584.1	2666206	2667334	XP_013260727.1
NW_013550584.1	2669109	2670472	XP_013260728.1
NW_013550584.1	2670939	2671212	XP_013260729.1
NW_013550584.1	2672798	2674355	XP_013260730.1
NW_013550584.1	2675919	2676858	XP_013260731.1
NW_013550584.1	2677140	2678563	XP_013260732.1
NW_013550584.1	2679670	2682667	XP_013260733.1
NW_013550584.1	2684008	2685783	XP_013260734.1
NW_013550584.1	2686432	2692632	XP_013260735.1
NW_013550584.1	2694063	2695235	XP_013260736.1
NW_013550584.1	2696593	2700721	XP_013260737.1
NW_013550584.1	2702745	2704724	XP_013260738.1
NW_013550584.1	2706188	2707861	XP_013260739.1
NW_013550584.1	2709516	2710866	XP_013260740.1
NW_013550584.1	2711019	2711634	XP_013260741.1
NW_013550584.1	2712534	2713143	XP_013260742.1
NW_013550584.1	2715187	2719337	XP_013260743.1
NW_013550584.1	2720513	2721592	XP_013260744.1
NW_013550584.1	2724219	2725606	XP_013260745.1
NW_013550584.1	2726407	2727571	XP_013260746.1
NW_013550584.1	2737158	2737455	XP_013260747.1
NW_013550584.1	2738186	2739386	XP_013260748.1
NW_013550584.1	2739992	2741416	XP_013260749.1
NW_013550584.1	2743202	2744632	XP_013260750.1
NW_013550584.1	2746184	2746625	XP_013260751.1
NW_013550584.1	2746998	2748521	XP_013260752.1
NW_013550584.1	2749455	2752779	XP_013260753.1
NW_013550584.1	2755169	2757245	XP_013260754.1
NW_013550584.1	2757960	2759646	XP_013260755.1
NW_013550584.1	2760545	2761802	XP_013260756.1
NW_013550584.1	2762136	2764557	XP_013260757.1
NW_013550584.1	2767842	2768614	XP_013260758.1
NW_013550584.1	2769673	2775637	XP_013260759.1
NW_013550584.1	2776731	2777312	XP_013260760.1
NW_013550584.1	2777476	2778629	XP_013260761.1
NW_013550584.1	2779092	2780537	XP_013260762.1
NW_013550584.1	2781729	2785740	XP_013260763.1
NW_013550584.1	2787357	2787799	XP_013260764.1
NW_013550584.1	2788864	2789238	XP_013260765.1
NW_013550584.1	2791007	2792542	XP_013260766.1
NW_013550584.1	2792882	2793978	XP_013260767.1
NW_013550584.1	2794552	2796598	XP_013260768.1
NW_013550584.1	2798364	2799974	XP_013260769.1
NW_013550584.1	2803268	2804057	XP_013260770.1
NW_013550584.1	2804783	2805409	XP_013260771.1
NW_013550584.1	2806117	2810990	XP_013260772.1
NW_013550584.1	2813963	2816078	XP_013260773.1
NW_013550584.1	2817615	2819508	XP_013260774.1
NW_013550584.1	2821371	2822529	XP_013260775.1
NW_013550584.1	2823339	2824422	XP_013260776.1
NW_013550584.1	2825002	2826476	XP_013260777.1
NW_013550584.1	2827378	2828080	XP_013260778.1
NW_013550584.1	2828513	2829149	XP_013260779.1
NW_013550584.1	2830697	2831709	XP_013260780.1
NW_013550584.1	2832906	2834691	XP_013260781.1
NW_013550584.1	2835688	2836782	XP_013260782.1
NW_013550584.1	2837409	2839383	XP_013260783.1
NW_013550584.1	2841024	2842016	XP_013260784.1
NW_013550584.1	2844122	2845077	XP_013260785.1
NW_013550584.1	2845868	2847417	XP_013260786.1
NW_013550584.1	2847987	2850375	XP_013260787.1
NW_013550584.1	2851078	2851696	XP_013260788.1
NW_013550584.1	2852132	2852882	XP_013260789.1
NW_013550584.1	2856473	2856914	XP_013260790.1
NW_013550584.1	2860217	2861652	XP_013260791.1
NW_013550584.1	2862380	2863582	XP_013260792.1
NW_013550584.1	2865578	2866004	XP_013260793.1
NW_013550584.1	2867562	2869398	XP_013260794.1
NW_013550584.1	2870309	2871428	XP_013260795.1
NW_013550584.1	2872443	2874011	XP_013260796.1
NW_013550584.1	2874517	2875512	XP_013260797.1
NW_013550584.1	2875818	2876324	XP_013260798.1
NW_013550584.1	2877175	2878548	XP_013260799.1
NW_013550584.1	2879076	2879943	XP_013260800.1
NW_013550584.1	2880372	2881479	XP_013260801.1
NW_013550584.1	2883132	2883480	XP_013260802.1
NW_013550584.1	2888367	2889593	XP_013260803.1
NW_013550584.1	2891299	2891869	XP_013260804.1
NW_013550584.1	2893656	2895506	XP_013260805.1
NW_013550584.1	2895902	2896325	XP_013260806.1
NW_013550584.1	2896415	2897524	XP_013260807.1
NW_013550584.1	2898137	2899193	XP_013260808.1
NW_013550584.1	2899613	2901182	XP_013260809.1
NW_013550584.1	2902030	2902699	XP_013260810.1
NW_013550584.1	2902724	2905122	XP_013260811.1
NW_013550584.1	2905501	2906419	XP_013260812.1
NW_013550584.1	2907479	2909447	XP_013260813.1
NW_013550584.1	2909900	2912150	XP_013260814.1
NW_013550584.1	2912971	2914171	XP_013260815.1
NW_013550584.1	2914929	2915524	XP_013260816.1
NW_013550584.1	2916665	2918777	XP_013260817.1
NW_013550584.1	2918897	2920190	XP_013260818.1
NW_013550584.1	2921379	2922516	XP_013260819.1
NW_013550584.1	2924305	2925214	XP_013260820.1
NW_013550584.1	2926871	2928045	XP_013260821.1
NW_013550584.1	2930254	2930716	XP_013260822.1
NW_013550584.1	2931187	2931742	XP_013260823.1
NW_013550584.1	2931874	2934014	XP_013260824.1
NW_013550584.1	2935138	2936861	XP_013260825.1
NW_013550584.1	2937533	2938034	XP_013260826.1
NW_013550584.1	2938599	2940113	XP_013260827.1
NW_013550584.1	2942198	2943850	XP_013260828.1
NW_013550584.1	2944753	2946672	XP_013260829.1
NW_013550584.1	2948429	2949287	XP_013260830.1
NW_013550584.1	2953854	2955968	XP_013260831.1
NW_013550584.1	2957240	2958415	XP_013260832.1
NW_013550584.1	2960028	2961161	XP_013260833.1
NW_013550584.1	2963871	2964143	XP_013260834.1
NW_013550584.1	2964404	2965163	XP_013260835.1
NW_013550584.1	2967472	2968472	XP_013260836.1
NW_013550584.1	2970034	2971115	XP_013260837.1
NW_013550584.1	2971478	2973446	XP_013260838.1
NW_013550584.1	2974121	2974697	XP_013260839.1
NW_013550584.1	2974925	2976635	XP_013260840.1
NW_013550584.1	2976952	2978026	XP_013260841.1
NW_013550584.1	2978355	2979067	XP_013260842.1
NW_013550584.1	2979912	2980864	XP_013260843.1
NW_013550584.1	2982226	2982700	XP_013260844.1
NW_013550584.1	2984804	2986013	XP_013260845.1
NW_013550584.1	2987336	2990069	XP_013260846.1
NW_013550584.1	2991776	2993235	XP_013260847.1
NW_013550584.1	2994430	2996026	XP_013260848.1
NW_013550584.1	2996637	2999476	XP_013260849.1
NW_013550584.1	3000357	3001020	XP_013260850.1
NW_013550584.1	3006388	3006751	XP_013260851.1
NW_013550584.1	3007614	3008634	XP_013260852.1
NW_013550584.1	3012338	3015563	XP_013260853.1
NW_013550584.1	3016396	3018283	XP_013260854.1
NW_013550584.1	3019076	3021431	XP_013260855.1
NW_013550584.1	3021930	3024679	XP_013260856.1
NW_013550584.1	3025843	3026578	XP_013260857.1
NW_013550584.1	3028222	3028600	XP_013260858.1
NW_013550584.1	3028938	3030758	XP_013260859.1
NW_013550584.1	3031301	3032304	XP_013260860.1
NW_013550584.1	3032594	3033832	XP_013260861.1
NW_013550584.1	3033950	3035003	XP_013260862.1
NW_013550584.1	3035682	3036451	XP_013260863.1
NW_013550584.1	3037066	3038284	XP_013260864.1
NW_013550584.1	3039345	3040316	XP_013260865.1
NW_013550584.1	3040362	3041697	XP_013260866.1
NW_013550584.1	3042372	3043316	XP_013260867.1
NW_013550584.1	3044204	3046600	XP_013260868.1
NW_013550584.1	3049254	3050095	XP_013260869.1
NW_013550584.1	3051082	3053003	XP_013260870.1
NW_013550584.1	3053221	3054736	XP_013260871.1
NW_013550584.1	3056682	3058090	XP_013260872.1
NW_013550584.1	3058513	3059569	XP_013260873.1
NW_013550584.1	3059776	3062206	XP_013260874.1
NW_013550584.1	3062991	3064911	XP_013260875.1
NW_013550584.1	3065443	3069463	XP_013260876.1
NW_013550584.1	3070767	3073162	XP_013260877.1
NW_013550584.1	3075038	3076279	XP_013260878.1
NW_013550584.1	3076664	3078444	XP_013260879.1
NW_013550584.1	3078656	3080013	XP_013260880.1
NW_013550584.1	3080819	3084005	XP_013260881.1
NW_013550584.1	3087192	3088833	XP_013260882.1
NW_013550584.1	3091028	3092888	XP_013260883.1
NW_013550584.1	3093451	3094997	XP_013260884.1
NW_013550584.1	3095779	3096485	XP_013260885.1
NW_013550584.1	3096743	3097073	XP_013260886.1
NW_013550584.1	3098066	3099041	XP_013260887.1
NW_013550584.1	3100089	3101923	XP_013260888.1
NW_013550584.1	3103096	3107595	XP_013260889.1
NW_013550584.1	3108170	3111686	XP_013260890.1
NW_013550584.1	3112748	3114156	XP_013260891.1
NW_013550584.1	3115036	3115459	XP_013260892.1
NW_013550584.1	3115821	3116418	XP_013260893.1
NW_013550584.1	3117407	3120290	XP_013260894.1
NW_013550584.1	3121746	3123236	XP_013260895.1
NW_013550584.1	3124519	3125702	XP_013260896.1
NW_013550584.1	3126428	3128159	XP_013260897.1
NW_013550584.1	3129149	3130457	XP_013260898.1
NW_013550584.1	3132239	3133143	XP_013260899.1
NW_013550584.1	3134203	3135962	XP_013260900.1
NW_013550584.1	3139269	3141408	XP_013260901.1
NW_013550584.1	3142983	3143919	XP_013260902.1
NW_013550584.1	3144471	3146395	XP_013260903.1
NW_013550584.1	3146695	3147920	XP_013260904.1
NW_013550584.1	3148531	3149849	XP_013260905.1
NW_013550584.1	3151723	3153202	XP_013260906.1
NW_013550584.1	3153869	3154336	XP_013260907.1
NW_013550584.1	3154669	3156033	XP_013260908.1
NW_013550584.1	3156832	3157774	XP_013260909.1
NW_013550584.1	3158405	3159410	XP_013260910.1
NW_013550584.1	3159779	3161780	XP_013260911.1
NW_013550584.1	3164820	3165561	XP_013260912.1
NW_013550584.1	3165717	3166661	XP_013260913.1
NW_013550584.1	3167190	3168846	XP_013260914.1
NW_013550584.1	3169294	3170982	XP_013260915.1
NW_013550584.1	3171630	3173046	XP_013260916.1
NW_013550584.1	3173524	3174553	XP_013260917.1
NW_013550584.1	3175028	3176121	XP_013260918.1
NW_013550584.1	3176575	3178669	XP_013260919.1
NW_013550584.1	3179913	3182190	XP_013260920.1
NW_013550584.1	3183142	3184390	XP_013260921.1
NW_013550584.1	3185156	3186116	XP_013260922.1
NW_013550584.1	3186277	3187474	XP_013260923.1
NW_013550584.1	3188865	3190368	XP_013260924.1
NW_013550584.1	3191033	3191363	XP_013260925.1
NW_013550584.1	3191643	3192267	XP_013260926.1
NW_013550584.1	3192628	3193414	XP_013260927.1
NW_013550584.1	3193522	3194939	XP_013260928.1
NW_013550584.1	3195700	3197686	XP_013260929.1
NW_013550584.1	3206229	3208022	XP_013260930.1
NW_013550584.1	3209165	3211102	XP_013260931.1
NW_013550584.1	3215141	3216846	XP_013260932.1
NW_013550584.1	3217859	3219625	XP_013260933.1
NW_013550584.1	3220149	3221132	XP_013260934.1
NW_013550584.1	3221699	3222692	XP_013260935.1
NW_013550584.1	3223141	3224626	XP_013260936.1
NW_013550584.1	3225365	3226050	XP_013260937.1
NW_013550584.1	3226537	3227500	XP_013260938.1
NW_013550584.1	3228055	3230109	XP_013260939.1
NW_013550584.1	3230833	3231835	XP_013260940.1
NW_013550584.1	3232481	3233415	XP_013260941.1
NW_013550584.1	3233850	3235732	XP_013260942.1
NW_013550584.1	3236412	3237873	XP_013260943.1
NW_013550584.1	3238451	3240170	XP_013260944.1
NW_013550584.1	3240597	3242489	XP_013260945.1
NW_013550584.1	3243327	3245334	XP_013260946.1
NW_013550584.1	3245853	3247004	XP_013260947.1
NW_013550584.1	3247503	3248396	XP_013260948.1
NW_013550584.1	3249224	3250295	XP_013260949.1
NW_013550584.1	3250663	3252216	XP_013260950.1
NW_013550584.1	3252643	3253678	XP_013260951.1
NW_013550584.1	3255170	3255858	XP_013260952.1
NW_013550584.1	3257081	3258213	XP_013260953.1
NW_013550584.1	3258866	3260914	XP_013260954.1
NW_013550584.1	3261211	3261744	XP_013260955.1
NW_013550584.1	3268705	3270799	XP_013260956.1
NW_013550584.1	3273323	3274523	XP_013260957.1
NW_013550584.1	3279199	3279850	XP_013260958.1
NW_013550584.1	3281833	3283999	XP_013260959.1
NW_013550584.1	3284431	3285349	XP_013260960.1
NW_013550584.1	3285677	3287117	XP_013260961.1
NW_013550584.1	3288331	3291127	XP_013260962.1
NW_013550584.1	3291719	3292469	XP_013260963.1
NW_013550584.1	3292978	3296092	XP_013260964.1
NW_013550584.1	3296565	3297775	XP_013260965.1
NW_013550584.1	3298204	3300243	XP_013260966.1
NW_013550584.1	3300509	3301807	XP_013260967.1
NW_013550584.1	3302371	3304162	XP_013260968.1
NW_013550584.1	3307256	3308077	XP_013260969.1
NW_013550584.1	3309980	3311365	XP_013260970.1
NW_013550584.1	3312169	3312747	XP_013260971.1
NW_013550584.1	3318848	3320741	XP_013260972.1
NW_013550584.1	3324370	3326224	XP_013260973.1
NW_013550584.1	3327772	3329636	XP_013260974.1
NW_013550584.1	3330111	3331573	XP_013260975.1
NW_013550584.1	3331668	3332247	XP_013260976.1
NW_013550584.1	3333484	3334217	XP_013260977.1
NW_013550584.1	3338273	3339054	XP_013260978.1
NW_013550584.1	3339145	3339733	XP_013260979.1
NW_013550584.1	3340950	3342591	XP_013260980.1
NW_013550584.1	3343138	3343453	XP_013260981.1
NW_013550584.1	3344810	3348151	XP_013260982.1
NW_013550584.1	3348927	3350114	XP_013260983.1
NW_013550584.1	3350687	3352044	XP_013260984.1
NW_013550584.1	3352829	3355202	XP_013260985.1
NW_013550584.1	3358957	3360649	XP_013260986.1
NW_013550584.1	3361765	3364220	XP_013260987.1
NW_013550584.1	3368410	3370751	XP_013260988.1
NW_013550584.1	3371404	3372265	XP_013260989.1
NW_013550584.1	3372781	3373693	XP_013260990.1
NW_013550584.1	3374054	3377984	XP_013260991.1
NW_013550584.1	3379598	3381486	XP_013260992.1
NW_013550584.1	3386007	3387825	XP_013260993.1
NW_013550584.1	3387832	3391307	XP_013260994.1
NW_013550584.1	3396739	3397533	XP_013260995.1
NW_013550584.1	3398040	3398918	XP_013260996.1
NW_013550584.1	3400208	3400663	XP_013260997.1
NW_013550584.1	3401610	3403052	XP_013260998.1
NW_013550584.1	3404041	3404344	XP_013260999.1
NW_013550584.1	3404432	3405955	XP_013261000.1
NW_013550584.1	3406805	3407804	XP_013261001.1
NW_013550584.1	3408124	3409564	XP_013261002.1
NW_013550584.1	3410251	3410836	XP_013261003.1
NW_013550584.1	3411619	3413227	XP_013261004.1
NW_013550584.1	3414244	3415449	XP_013261005.1
NW_013550584.1	3417924	3420744	XP_013261006.1
NW_013550584.1	3429220	3431307	XP_013261007.1
NW_013550584.1	3432087	3434907	XP_013261008.1
NW_013550584.1	3436069	3436988	XP_013261009.1
NW_013550584.1	3438965	3441890	XP_013261010.1
NW_013550584.1	3446694	3447420	XP_013261011.1
NW_013550584.1	3449628	3451239	XP_013261012.1
NW_013550584.1	3452106	3453807	XP_013261013.1
NW_013550584.1	3456063	3457226	XP_013261014.1
NW_013550584.1	3466128	3466542	XP_013261015.1
NW_013550584.1	3472078	3473578	XP_013261016.1
NW_013550584.1	3474472	3476157	XP_013261017.1
NW_013550584.1	3479924	3480782	XP_013261018.1
NW_013550584.1	3482502	3484562	XP_013261019.1
NW_013550584.1	3485577	3486702	XP_013261020.1
NW_013550584.1	3487555	3488847	XP_013261021.1
NW_013550584.1	3489271	3490816	XP_013261022.1
NW_013550584.1	3493454	3494018	XP_013261023.1
NW_013550584.1	3495228	3495705	XP_013261024.1
NW_013550584.1	3495922	3496657	XP_013261025.1
NW_013550584.1	3499404	3500838	XP_013261026.1
NW_013550584.1	3501381	3503484	XP_013261027.1
NW_013550584.1	3503685	3504015	XP_013261028.1
NW_013550584.1	3505146	3506253	XP_013261029.1
NW_013550584.1	3506534	3507505	XP_013261030.1
NW_013550584.1	3507758	3508311	XP_013261031.1
NW_013550584.1	3508735	3513016	XP_013261032.1
NW_013550584.1	3514530	3515821	XP_013261033.1
NW_013550584.1	3519684	3521916	XP_013261034.1
NW_013550584.1	3524094	3524709	XP_013261035.1
NW_013550584.1	3528020	3528560	XP_013261036.1
NW_013550584.1	3530239	3533739	XP_013261037.1
NW_013550584.1	3537774	3538722	XP_013261038.1
NW_013550584.1	3539712	3540782	XP_013261039.1
NW_013550584.1	3541340	3543461	XP_013261040.1
NW_013550584.1	3543888	3544347	XP_013261041.1
NW_013550584.1	3545125	3545371	XP_013261042.1
NW_013550584.1	3547922	3548420	XP_013261043.1
NW_013550584.1	3549199	3550201	XP_013261044.1
NW_013550584.1	3550832	3551726	XP_013261045.1
NW_013550584.1	3552177	3553614	XP_013261046.1
NW_013550584.1	3559420	3560161	XP_013261047.1
NW_013550584.1	3560515	3562459	XP_013261048.1
NW_013550584.1	3563215	3563653	XP_013261049.1
NW_013550584.1	3564225	3564681	XP_013261050.1
NW_013550584.1	3565050	3565536	XP_013261051.1
NW_013550584.1	3565892	3566162	XP_013261052.1
NW_013550584.1	3566481	3567805	XP_013261053.1
NW_013550584.1	3569655	3570138	XP_013261054.1
NW_013550584.1	3572628	3574193	XP_013261055.1
NW_013550584.1	3574955	3576840	XP_013261056.1
NW_013550584.1	3577107	3578655	XP_013261057.1
NW_013550584.1	3579449	3580859	XP_013261058.1
NW_013550584.1	3583254	3584485	XP_013261059.1
NW_013550584.1	3584486	3586442	XP_013261060.1
NW_013550584.1	3589778	3590668	XP_013261061.1
NW_013550584.1	3591188	3592872	XP_013261062.1
NW_013550584.1	3593557	3594241	XP_013261063.1
NW_013550584.1	3594803	3597477	XP_013261064.1
NW_013550584.1	3598497	3600078	XP_013261065.1
NW_013550584.1	3600971	3603439	XP_013261066.1
NW_013550584.1	3604292	3605703	XP_013261067.1
NW_013550584.1	3608436	3609921	XP_013261068.1
NW_013550584.1	3611142	3612189	XP_013261069.1
NW_013550584.1	3612711	3614363	XP_013261070.1
NW_013550584.1	3615727	3618188	XP_013261071.1
NW_013550584.1	3619772	3621416	XP_013261072.1
NW_013550584.1	3622573	3624236	XP_013261073.1
NW_013550584.1	3625316	3626960	XP_013261074.1
NW_013550584.1	3628207	3630185	XP_013261075.1
NW_013550584.1	3631364	3632492	XP_013261076.1
NW_013550584.1	3633349	3635347	XP_013261077.1
NW_013550584.1	3635935	3637999	XP_013261078.1
NW_013550584.1	3638928	3640848	XP_013261079.1
NW_013550584.1	3644387	3644814	XP_013261080.1
NW_013550584.1	3646051	3647094	XP_013261081.1
NW_013550584.1	3647194	3648724	XP_013261082.1
NW_013550584.1	3649789	3651459	XP_013261083.1
NW_013550584.1	3652107	3655097	XP_013261084.1
NW_013550584.1	3655747	3657362	XP_013261085.1
NW_013550584.1	3659242	3659986	XP_013261086.1
NW_013550584.1	3660041	3662550	XP_013261087.1
NW_013550584.1	3663085	3665609	XP_013261088.1
NW_013550584.1	3667160	3671914	XP_013261089.1
NW_013550584.1	3672573	3673894	XP_013261090.1
NW_013550584.1	3675219	3675707	XP_013261091.1
NW_013550584.1	3676464	3677566	XP_013261092.1
NW_013550584.1	3677827	3679511	XP_013261093.1
NW_013550584.1	3680406	3681661	XP_013261094.1
NW_013550584.1	3683221	3685092	XP_013261095.1
NW_013550584.1	3685667	3688042	XP_013261096.1
NW_013550584.1	3688397	3690258	XP_013261097.1
NW_013550584.1	3690353	3691349	XP_013261098.1
NW_013550584.1	3692139	3693248	XP_013261099.1
NW_013550584.1	3694314	3695610	XP_013261100.1
NW_013550584.1	3696334	3697028	XP_013261101.1
NW_013550584.1	3697368	3697846	XP_013261102.1
NW_013550584.1	3698997	3700479	XP_013261103.1
NW_013550584.1	3700986	3701673	XP_013261104.1
NW_013550584.1	3701946	3703308	XP_013261105.1
NW_013550584.1	3703887	3705087	XP_013261106.1
NW_013550584.1	3705762	3706811	XP_013261107.1
NW_013550584.1	3711099	3712218	XP_013261108.1
NW_013550584.1	3713775	3716100	XP_013261109.1
NW_013550584.1	3717852	3719762	XP_013261110.1
NW_013550584.1	3720385	3721135	XP_013261111.1
NW_013550584.1	3722408	3723293	XP_013261112.1
NW_013550584.1	3726935	3729566	XP_013261113.1
NW_013550584.1	3731194	3732475	XP_013261114.1
NW_013550584.1	3733423	3734928	XP_013261115.1
NW_013550584.1	3736083	3738100	XP_013261116.1
NW_013550584.1	3738924	3739691	XP_013261117.1
NW_013550584.1	3743625	3747061	XP_013261118.1
NW_013550584.1	3750248	3751457	XP_013261119.1
NW_013550584.1	3752550	3754757	XP_013261120.1
NW_013550584.1	3755852	3756572	XP_013261121.1
NW_013550584.1	3757471	3759287	XP_013261122.1
NW_013550584.1	3760070	3761038	XP_013261123.1
NW_013550584.1	3761384	3762395	XP_013261124.1
NW_013550584.1	3762950	3764595	XP_013261125.1
NW_013550584.1	3766508	3766931	XP_013261126.1
NW_013550584.1	3768138	3769027	XP_013261127.1
NW_013550584.1	3769891	3772167	XP_013261128.1
NW_013550584.1	3773212	3775700	XP_013261129.1
NW_013550584.1	3776675	3779166	XP_013261130.1
NW_013550584.1	3780230	3780658	XP_013261131.1
NW_013550584.1	3790494	3791264	XP_013261132.1
NW_013550584.1	3793779	3794907	XP_013261133.1
NW_013550584.1	3795659	3796111	XP_013261134.1
NW_013550584.1	3798291	3800271	XP_013261135.1
NW_013550584.1	3801097	3801980	XP_013261136.1
NW_013550584.1	3803105	3804338	XP_013261137.1
NW_013550584.1	3808538	3812246	XP_013261138.1
NW_013550584.1	3813103	3813535	XP_013261139.1
NW_013550584.1	3814604	3816453	XP_013261140.1
NW_013550584.1	3817868	3820139	XP_013261141.1
NW_013550584.1	3820886	3821524	XP_013261142.1
NW_013550584.1	3821940	3823011	XP_013261143.1
NW_013550584.1	3824070	3832054	XP_013261144.1
NW_013550584.1	3836751	3838699	XP_013261145.1
NW_013550584.1	3845349	3846769	XP_013261146.1
NW_013550584.1	3850749	3852273	XP_013261147.1
NW_013550584.1	3854249	3858033	XP_013261148.1
NW_013550584.1	3860143	3860704	XP_013261149.1
NW_013550584.1	3861075	3862410	XP_013261150.1
NW_013550584.1	3865299	3867060	XP_013261151.1
NW_013550584.1	3867981	3869034	XP_013261152.1
NW_013550584.1	3869727	3870507	XP_013261153.1
NW_013550584.1	3872048	3873312	XP_013261154.1
NW_013550584.1	3873332	3873803	XP_013261155.1
NW_013550584.1	3874460	3875168	XP_013261156.1
NW_013550584.1	3875671	3878182	XP_013261157.1
NW_013550584.1	3879550	3880576	XP_013261158.1
NW_013550584.1	3881430	3883716	XP_013261159.1
NW_013550584.1	3887628	3889455	XP_013261160.1
NW_013550584.1	3890555	3891329	XP_013261161.1
NW_013550584.1	3892039	3893710	XP_013261162.1
NW_013550584.1	3894091	3894967	XP_013261163.1
NW_013550584.1	3895579	3895987	XP_013261164.1
NW_013550584.1	3897725	3898148	XP_013261165.1
NW_013550584.1	3898349	3899431	XP_013261166.1
NW_013550584.1	3900462	3900894	XP_013261167.1
NW_013550584.1	3903707	3905281	XP_013261168.1
NW_013550584.1	3906398	3907682	XP_013261169.1
NW_013550584.1	3908000	3909815	XP_013261170.1
NW_013550584.1	3913230	3914995	XP_013261171.1
NW_013550584.1	3917054	3918113	XP_013261172.1
NW_013550584.1	3918484	3920328	XP_013261173.1
NW_013550584.1	3921013	3922288	XP_013261174.1
NW_013550584.1	3923136	3924414	XP_013261175.1
NW_013550584.1	3925154	3927572	XP_013261176.1
NW_013550584.1	3928937	3930875	XP_013261177.1
NW_013550584.1	3933154	3934632	XP_013261178.1
NW_013550584.1	3935769	3937000	XP_013261179.1
NW_013550584.1	3938023	3939256	XP_013261180.1
NW_013550584.1	3940017	3942231	XP_013261181.1
NW_013550584.1	3945552	3947360	XP_013261182.1
NW_013550584.1	3947636	3948164	XP_013261183.1
NW_013550584.1	3950348	3952602	XP_013261184.1
NW_013550584.1	3952824	3953941	XP_013261185.1
NW_013550584.1	3954711	3955257	XP_013261186.1
NW_013550584.1	3955688	3956918	XP_013261187.1
NW_013550584.1	3957546	3958694	XP_013261188.1
NW_013550584.1	3961013	3964594	XP_013261189.1
NW_013550584.1	3965740	3967075	XP_013261190.1
NW_013550584.1	3967927	3968746	XP_013261191.1
NW_013550584.1	3968821	3969112	XP_013261192.1
NW_013550584.1	3970388	3971133	XP_013261193.1
NW_013550584.1	3971751	3972255	XP_013261194.1
NW_013550584.1	3972608	3974657	XP_013261195.1
NW_013550584.1	3975002	3976685	XP_013261196.1
NW_013550584.1	3977605	3979367	XP_013261197.1
NW_013550584.1	3983498	3985269	XP_013261198.1
NW_013550584.1	3986038	3986455	XP_013261199.1
NW_013550584.1	3987487	3988781	XP_013261200.1
NW_013550584.1	3990057	3991226	XP_013261201.1
NW_013550584.1	3994097	3995680	XP_013261202.1
NW_013550584.1	3996753	3997550	XP_013261203.1
NW_013550584.1	3999210	4000009	XP_013261204.1
NW_013550584.1	4000796	4002080	XP_013261205.1
NW_013550584.1	4002318	4004173	XP_013261206.1
NW_013550584.1	4005811	4007368	XP_013261207.1
NW_013550584.1	4008324	4010245	XP_013261208.1
NW_013550584.1	4011540	4012158	XP_013261209.1
NW_013550584.1	4012951	4013293	XP_013261210.1
NW_013550584.1	4014402	4015693	XP_013261211.1
NW_013550584.1	4016114	4017320	XP_013261212.1
NW_013550584.1	4018478	4019729	XP_013261213.1
NW_013550584.1	4019755	4020718	XP_013261214.1
NW_013550584.1	4021083	4022109	XP_013261215.1
NW_013550584.1	4022432	4024412	XP_013261216.1
NW_013550584.1	4025988	4026879	XP_013261217.1
NW_013550584.1	4027339	4029008	XP_013261218.1
NW_013550584.1	4032468	4033181	XP_013261219.1
NW_013550584.1	4035753	4036491	XP_013261220.1
NW_013550584.1	4038367	4040045	XP_013261221.1
NW_013550584.1	4041426	4042760	XP_013261222.1
NW_013550584.1	4043453	4044842	XP_013261223.1
NW_013550584.1	4048407	4049449	XP_013261224.1
NW_013550584.1	4050500	4051796	XP_013261225.1
NW_013550584.1	4052016	4053058	XP_013261226.1
NW_013550584.1	4053700	4055459	XP_013261227.1
NW_013550584.1	4055612	4058609	XP_013261228.1
NW_013550584.1	4060006	4061710	XP_013261229.1
NW_013550584.1	4062282	4062990	XP_013261230.1
NW_013550584.1	4063013	4063605	XP_013261231.1
NW_013550584.1	4064858	4065531	XP_013261232.1
NW_013550584.1	4065584	4067189	XP_013261233.1
NW_013550584.1	4067355	4068111	XP_013261234.1
NW_013550584.1	4070053	4071742	XP_013261235.1
NW_013550584.1	4072295	4074325	XP_013261236.1
NW_013550584.1	4075343	4076212	XP_013261237.1
NW_013550584.1	4076663	4077217	XP_013261238.1
NW_013550584.1	4078130	4079561	XP_013261239.1
NW_013550584.1	4079991	4080402	XP_013261240.1
NW_013550584.1	4086099	4088235	XP_013261241.1
NW_013550584.1	4090086	4094628	XP_013261242.1
NW_013550584.1	4096039	4098430	XP_013261243.1
NW_013550584.1	4099413	4100312	XP_013261244.1
NW_013550584.1	4100665	4101801	XP_013261245.1
NW_013550584.1	4102478	4103235	XP_013261246.1
NW_013550584.1	4103828	4104454	XP_013261247.1
NW_013550584.1	4105979	4106421	XP_013261248.1
NW_013550584.1	4107312	4107824	XP_013261249.1
NW_013550584.1	4108284	4109535	XP_013261250.1
NW_013550584.1	4110043	4110943	XP_013261251.1
NW_013550584.1	4114507	4115578	XP_013261252.1
NW_013550584.1	4117176	4119005	XP_013261253.1
NW_013550584.1	4123251	4123431	XP_013261254.1
NW_013550584.1	4126952	4127727	XP_013261255.1
NW_013550584.1	4137882	4139737	XP_013261256.1
NW_013550584.1	4141432	4143376	XP_013261257.1
NW_013550584.1	4144121	4145708	XP_013261258.1
NW_013550584.1	4147525	4149450	XP_013261259.1
NW_013550584.1	4152289	4154194	XP_013261260.1
NW_013550584.1	4157012	4159517	XP_013261261.1
NW_013550584.1	4161340	4162940	XP_013261262.1
NW_013550584.1	4163751	4164327	XP_013261263.1
NW_013550584.1	4165347	4166262	XP_013261264.1
NW_013550584.1	4167049	4168009	XP_013261265.1
NW_013550584.1	4168254	4169889	XP_013261266.1
NW_013550584.1	4170383	4171127	XP_013261267.1
NW_013550584.1	4171879	4172977	XP_013261268.1
NW_013550584.1	4173832	4176439	XP_013261269.1
NW_013550584.1	4178983	4180791	XP_013261270.1
NW_013550584.1	4181686	4182160	XP_013261271.1
NW_013550584.1	4183751	4184676	XP_013261272.1
NW_013550584.1	4186061	4187273	XP_013261273.1
NW_013550584.1	4187485	4188409	XP_013261274.1
NW_013550584.1	4192374	4193624	XP_013261275.1
NW_013550584.1	4194466	4195049	XP_013261276.1
NW_013550584.1	4198791	4199544	XP_013261277.1
NW_013550584.1	4201313	4202183	XP_013261278.1
NW_013550584.1	4203318	4203966	XP_013261279.1
NW_013550584.1	4204785	4205207	XP_013261280.1
NW_013550584.1	4207148	4209497	XP_013261281.1
NW_013550584.1	4211011	4212790	XP_013261282.1
NW_013550584.1	4214599	4216427	XP_013261283.1
NW_013550584.1	4218752	4219829	XP_013261284.1
NW_013550584.1	4220766	4221357	XP_013261285.1
NW_013550584.1	4221949	4223271	XP_013261286.1
NW_013550584.1	4224919	4226551	XP_013261287.1
NW_013550584.1	4228095	4229067	XP_013261288.1
NW_013550584.1	4230063	4231941	XP_013261289.1
NW_013550584.1	4232789	4233899	XP_013261290.1
NW_013550584.1	4235151	4236953	XP_013261291.1
NW_013550584.1	4238132	4239854	XP_013261292.1
NW_013550584.1	4239911	4241450	XP_013261293.1
NW_013550584.1	4242007	4243546	XP_013261294.1
NW_013550584.1	4244310	4245090	XP_013261295.1
NW_013550584.1	4245889	4246918	XP_013261296.1
NW_013550584.1	4247886	4251847	XP_013261297.1
NW_013550584.1	4253122	4254859	XP_013261298.1
NW_013550584.1	4256091	4257380	XP_013261299.1
NW_013550584.1	4259945	4261281	XP_013261300.1
NW_013550584.1	4261960	4264481	XP_013261301.1
NW_013550584.1	4266695	4268861	XP_013261302.1
NW_013550584.1	4270126	4270621	XP_013261303.1
NW_013550584.1	4270793	4273481	XP_013261304.1
NW_013550584.1	4273935	4274998	XP_013261305.1
NW_013550584.1	4277657	4278166	XP_013261306.1
NW_013550584.1	4279825	4281522	XP_013261307.1
NW_013550584.1	4284080	4284629	XP_013261308.1
NW_013550584.1	4284957	4287366	XP_013261309.1
NW_013550584.1	4289148	4290332	XP_013261310.1
NW_013550584.1	4291323	4291700	XP_013261311.1
NW_013550584.1	4292930	4295321	XP_013261312.1
NW_013550584.1	4295804	4296566	XP_013261313.1
NW_013550584.1	4298612	4300106	XP_013261314.1
NW_013550584.1	4300503	4303227	XP_013261315.1
NW_013550584.1	4303686	4304128	XP_013261316.1
NW_013550584.1	4305322	4311133	XP_013261317.1
NW_013550584.1	4313329	4314169	XP_013261318.1
NW_013550584.1	4316419	4318144	XP_013261319.1
NW_013550584.1	4318974	4319184	XP_013261320.1
NW_013550584.1	4319754	4321061	XP_013261321.1
NW_013550584.1	4321892	4324823	XP_013261322.1
NW_013550584.1	4325997	4327116	XP_013261323.1
NW_013550584.1	4327889	4329680	XP_013261324.1
NW_013550584.1	4332018	4333632	XP_013261325.1
NW_013550584.1	4334317	4336162	XP_013261326.1
NW_013550584.1	4338332	4341198	XP_013261327.1
NW_013550584.1	4343209	4344010	XP_013261328.1
NW_013550584.1	4345913	4347428	XP_013261329.1
NW_013550584.1	4347657	4349206	XP_013261330.1
NW_013550584.1	4349939	4350263	XP_013261331.1
NW_013550584.1	4351572	4353728	XP_013261332.1
NW_013550584.1	4355344	4357132	XP_013261333.1
NW_013550584.1	4357600	4359261	XP_013261334.1
NW_013550584.1	4362367	4362818	XP_013261335.1
NW_013550584.1	4363920	4364514	XP_013261336.1
NW_013550584.1	4365990	4367792	XP_013261337.1
NW_013550584.1	4368467	4368842	XP_013261338.1
NW_013550584.1	4368995	4369304	XP_013261339.1
NW_013550584.1	4372421	4373034	XP_013261340.1
NW_013550584.1	4376642	4378460	XP_013261341.1
NW_013550584.1	4380483	4381641	XP_013261342.1
NW_013550584.1	4382452	4383502	XP_013261343.1
NW_013550584.1	4383927	4385755	XP_013261344.1
NW_013550584.1	4386398	4387883	XP_013261345.1
NW_013550584.1	4388159	4389176	XP_013261346.1
NW_013550584.1	4389859	4391800	XP_013261347.1
NW_013550585.1	3546	3780	XP_013261348.1
NW_013550585.1	5052	5734	XP_013261349.1
NW_013550585.1	5746	6985	XP_013261350.1
NW_013550585.1	7723	8824	XP_013261351.1
NW_013550585.1	9938	12059	XP_013261352.1
NW_013550585.1	12990	14298	XP_013261353.1
NW_013550585.1	16103	17283	XP_013261354.1
NW_013550585.1	17826	18873	XP_013261355.1
NW_013550585.1	20445	22118	XP_013261356.1
NW_013550585.1	22460	23883	XP_013261357.1
NW_013550585.1	24446	25286	XP_013261358.1
NW_013550585.1	29597	33495	XP_013261359.1
NW_013550585.1	34159	35158	XP_013261360.1
NW_013550585.1	36253	37466	XP_013261361.1
NW_013550585.1	38144	39758	XP_013261362.1
NW_013550585.1	41817	43179	XP_013261363.1
NW_013550585.1	43570	43951	XP_013261364.1
NW_013550585.1	43956	44484	XP_013261365.1
NW_013550585.1	45060	45893	XP_013261366.1
NW_013550585.1	49730	51201	XP_013261367.1
NW_013550585.1	52309	53602	XP_013261368.1
NW_013550585.1	54722	56393	XP_013261369.1
NW_013550585.1	57369	59272	XP_013261370.1
NW_013550585.1	59767	60388	XP_013261371.1
NW_013550585.1	61163	63245	XP_013261372.1
NW_013550585.1	66291	66906	XP_013261373.1
NW_013550585.1	68445	69555	XP_013261374.1
NW_013550585.1	71110	72406	XP_013261375.1
NW_013550585.1	74443	75100	XP_013261376.1
NW_013550585.1	76082	77487	XP_013261377.1
NW_013550585.1	77932	79470	XP_013261378.1
NW_013550585.1	81526	82474	XP_013261379.1
NW_013550585.1	83276	83965	XP_013261380.1
NW_013550585.1	84608	85780	XP_013261381.1
NW_013550585.1	85825	86503	XP_013261382.1
NW_013550585.1	87216	87906	XP_013261383.1
NW_013550585.1	89906	90431	XP_013261384.1
NW_013550585.1	90532	92644	XP_013261385.1
NW_013550585.1	93119	94145	XP_013261386.1
NW_013550585.1	95317	96825	XP_013261387.1
NW_013550585.1	97486	98482	XP_013261388.1
NW_013550585.1	103273	105338	XP_013261389.1
NW_013550585.1	106502	107925	XP_013261390.1
NW_013550585.1	109902	110163	XP_013261391.1
NW_013550585.1	110552	113777	XP_013261392.1
NW_013550585.1	114304	115343	XP_013261393.1
NW_013550585.1	116751	118421	XP_013261394.1
NW_013550585.1	118669	120781	XP_013261395.1
NW_013550585.1	122093	124267	XP_013261396.1
NW_013550585.1	126482	129002	XP_013261397.1
NW_013550585.1	133881	134354	XP_013261398.1
NW_013550585.1	136112	136832	XP_013261399.1
NW_013550585.1	138489	138717	XP_013261400.1
NW_013550585.1	139579	141365	XP_013261401.1
NW_013550585.1	142352	143898	XP_013261402.1
NW_013550585.1	144693	145920	XP_013261403.1
NW_013550585.1	146497	149794	XP_013261404.1
NW_013550585.1	150381	151932	XP_013261405.1
NW_013550585.1	152268	153562	XP_013261406.1
NW_013550585.1	155428	158391	XP_013261407.1
NW_013550585.1	161571	163189	XP_013261408.1
NW_013550585.1	164460	165978	XP_013261409.1
NW_013550585.1	166993	168668	XP_013261410.1
NW_013550585.1	169966	171241	XP_013261411.1
NW_013550585.1	176850	178204	XP_013261412.1
NW_013550585.1	179192	180277	XP_013261413.1
NW_013550585.1	182516	183977	XP_013261414.1
NW_013550585.1	186474	187447	XP_013261415.1
NW_013550585.1	187640	189677	XP_013261416.1
NW_013550585.1	190185	190749	XP_013261417.1
NW_013550585.1	190871	193046	XP_013261418.1
NW_013550585.1	193409	194610	XP_013261419.1
NW_013550585.1	195298	195921	XP_013261420.1
NW_013550585.1	196225	198700	XP_013261421.1
NW_013550585.1	203538	205568	XP_013261422.1
NW_013550585.1	206214	206892	XP_013261423.1
NW_013550585.1	206927	208778	XP_013261424.1
NW_013550585.1	210442	211324	XP_013261425.1
NW_013550585.1	212077	214522	XP_013261426.1
NW_013550585.1	215589	217880	XP_013261427.1
NW_013550585.1	218607	219270	XP_013261428.1
NW_013550585.1	221459	223052	XP_013261429.1
NW_013550585.1	224009	225049	XP_013261430.1
NW_013550585.1	226750	227800	XP_013261431.1
NW_013550585.1	228534	230525	XP_013261432.1
NW_013550585.1	237132	238844	XP_013261433.1
NW_013550585.1	238879	241180	XP_013261434.1
NW_013550585.1	243721	244604	XP_013261435.1
NW_013550585.1	245103	245529	XP_013261436.1
NW_013550585.1	246034	246424	XP_013261437.1
NW_013550585.1	249833	250374	XP_013261438.1
NW_013550585.1	250853	252237	XP_013261439.1
NW_013550585.1	252811	256060	XP_013261440.1
NW_013550585.1	259991	260372	XP_013261441.1
NW_013550585.1	260584	261310	XP_013261442.1
NW_013550585.1	262530	264080	XP_013261443.1
NW_013550585.1	264630	265221	XP_013261444.1
NW_013550585.1	265393	266431	XP_013261445.1
NW_013550585.1	266679	268206	XP_013261446.1
NW_013550585.1	268750	270526	XP_013261447.1
NW_013550585.1	272085	272680	XP_013261448.1
NW_013550585.1	272957	274553	XP_013261449.1
NW_013550585.1	276519	277531	XP_013261450.1
NW_013550585.1	278068	279073	XP_013261451.1
NW_013550585.1	280891	282122	XP_013261452.1
NW_013550585.1	282472	284386	XP_013261453.1
NW_013550585.1	284811	286054	XP_013261454.1
NW_013550585.1	286663	288778	XP_013261455.1
NW_013550585.1	290305	291535	XP_013261456.1
NW_013550585.1	292263	294936	XP_013261457.1
NW_013550585.1	295763	296681	XP_013261458.1
NW_013550585.1	298096	300349	XP_013261459.1
NW_013550585.1	306047	306986	XP_013261460.1
NW_013550585.1	307300	308188	XP_013261461.1
NW_013550585.1	309480	310611	XP_013261462.1
NW_013550585.1	311444	318984	XP_013261463.1
NW_013550585.1	319529	321095	XP_013261464.1
NW_013550585.1	321898	322964	XP_013261465.1
NW_013550585.1	324169	329275	XP_013261466.1
NW_013550585.1	330291	332802	XP_013261467.1
NW_013550585.1	333390	334266	XP_013261468.1
NW_013550585.1	336360	337365	XP_013261469.1
NW_013550585.1	338108	338468	XP_013261470.1
NW_013550585.1	339649	342327	XP_013261471.1
NW_013550585.1	342971	344069	XP_013261472.1
NW_013550585.1	344796	347377	XP_013261473.1
NW_013550585.1	348550	348983	XP_013261474.1
NW_013550585.1	354210	356650	XP_013261475.1
NW_013550585.1	361522	362992	XP_013261476.1
NW_013550585.1	363750	364652	XP_013261477.1
NW_013550585.1	365657	367371	XP_013261478.1
NW_013550585.1	368510	370562	XP_013261479.1
NW_013550585.1	371047	371968	XP_013261480.1
NW_013550585.1	372657	374476	XP_013261481.1
NW_013550585.1	375081	376005	XP_013261482.1
NW_013550585.1	376826	378345	XP_013261483.1
NW_013550585.1	379816	381768	XP_013261484.1
NW_013550585.1	383642	385318	XP_013261485.1
NW_013550585.1	385754	387673	XP_013261486.1
NW_013550585.1	387990	391089	XP_013261487.1
NW_013550585.1	391796	393914	XP_013261488.1
NW_013550585.1	394901	395680	XP_013261489.1
NW_013550585.1	397347	398208	XP_013261490.1
NW_013550585.1	399246	401581	XP_013261491.1
NW_013550585.1	403615	403921	XP_013261492.1
NW_013550585.1	405532	407593	XP_013261493.1
NW_013550585.1	408457	409060	XP_013261494.1
NW_013550585.1	411309	412232	XP_013261495.1
NW_013550585.1	436454	438074	XP_013261496.1
NW_013550585.1	438993	439725	XP_013261497.1
NW_013550585.1	439822	440359	XP_013261498.1
NW_013550585.1	440734	441810	XP_013261499.1
NW_013550585.1	442021	442369	XP_013261500.1
NW_013550585.1	442943	443819	XP_013261501.1
NW_013550585.1	444473	445537	XP_013261502.1
NW_013550585.1	447469	448558	XP_013261503.1
NW_013550585.1	451748	453284	XP_013261504.1
NW_013550585.1	453411	454243	XP_013261505.1
NW_013550585.1	454935	455751	XP_013261506.1
NW_013550585.1	459367	459885	XP_013261507.1
NW_013550585.1	460954	461822	XP_013261508.1
NW_013550585.1	463818	464375	XP_013261509.1
NW_013550585.1	464692	465169	XP_013261510.1
NW_013550585.1	465416	466258	XP_013261511.1
NW_013550585.1	467935	468322	XP_013261512.1
NW_013550585.1	469017	470866	XP_013261513.1
NW_013550585.1	471551	472837	XP_013261514.1
NW_013550585.1	474406	476738	XP_013261515.1
NW_013550585.1	479021	485702	XP_013261516.1
NW_013550585.1	486163	489196	XP_013261517.1
NW_013550585.1	489200	489840	XP_013261518.1
NW_013550585.1	490419	491637	XP_013261519.1
NW_013550585.1	492890	494412	XP_013261520.1
NW_013550585.1	495117	496662	XP_013261521.1
NW_013550585.1	497729	501100	XP_013261522.1
NW_013550585.1	501580	503285	XP_013261523.1
NW_013550585.1	504441	505743	XP_013261524.1
NW_013550585.1	507533	508900	XP_013261525.1
NW_013550585.1	511027	511888	XP_013261526.1
NW_013550585.1	518639	519728	XP_013261527.1
NW_013550585.1	523230	525355	XP_013261528.1
NW_013550585.1	526916	528023	XP_013261529.1
NW_013550585.1	528726	530211	XP_013261530.1
NW_013550585.1	531204	532356	XP_013261531.1
NW_013550585.1	534645	536456	XP_013261532.1
NW_013550585.1	538569	539253	XP_013261533.1
NW_013550585.1	540394	541649	XP_013261534.1
NW_013550585.1	543033	543790	XP_013261535.1
NW_013550585.1	544299	546664	XP_013261536.1
NW_013550585.1	549383	550367	XP_013261537.1
NW_013550585.1	552213	552786	XP_013261538.1
NW_013550585.1	553558	554362	XP_013261539.1
NW_013550585.1	555418	556732	XP_013261540.1
NW_013550585.1	557318	557795	XP_013261541.1
NW_013550585.1	561727	563682	XP_013261542.1
NW_013550585.1	569097	571110	XP_013261543.1
NW_013550585.1	572250	575530	XP_013261544.1
NW_013550585.1	576192	577609	XP_013261545.1
NW_013550585.1	578454	579492	XP_013261546.1
NW_013550585.1	580212	581186	XP_013261547.1
NW_013550585.1	582277	582719	XP_013261548.1
NW_013550585.1	583342	584954	XP_013261549.1
NW_013550585.1	587035	588991	XP_013261550.1
NW_013550585.1	589859	591341	XP_013261551.1
NW_013550585.1	591597	592608	XP_013261552.1
NW_013550585.1	593031	593537	XP_013261553.1
NW_013550585.1	593540	594731	XP_013261554.1
NW_013550585.1	595919	597134	XP_013261555.1
NW_013550585.1	599639	601580	XP_013261556.1
NW_013550585.1	605922	607989	XP_013261557.1
NW_013550585.1	609811	611605	XP_013261558.1
NW_013550585.1	612791	613937	XP_013261559.1
NW_013550585.1	616660	617024	XP_013261560.1
NW_013550585.1	618073	619407	XP_013261561.1
NW_013550585.1	619901	620401	XP_013261562.1
NW_013550585.1	623114	627032	XP_013261563.1
NW_013550585.1	632867	633803	XP_013261564.1
NW_013550585.1	634938	636876	XP_013261565.1
NW_013550585.1	640192	642101	XP_013261566.1
NW_013550585.1	642833	643593	XP_013261567.1
NW_013550585.1	644235	645810	XP_013261568.1
NW_013550585.1	647891	649490	XP_013261569.1
NW_013550585.1	650628	651512	XP_013261570.1
NW_013550585.1	651996	653636	XP_013261571.1
NW_013550585.1	654183	656374	XP_013261572.1
NW_013550585.1	656874	658422	XP_013261573.1
NW_013550585.1	659389	661678	XP_013261574.1
NW_013550585.1	662282	662658	XP_013261575.1
NW_013550585.1	664091	667985	XP_013261576.1
NW_013550585.1	668690	671924	XP_013261577.1
NW_013550585.1	672823	674067	XP_013261578.1
NW_013550585.1	675482	676660	XP_013261579.1
NW_013550585.1	676966	677521	XP_013261580.1
NW_013550585.1	678462	680091	XP_013261581.1
NW_013550585.1	681334	683206	XP_013261582.1
NW_013550585.1	683794	684854	XP_013261583.1
NW_013550585.1	685201	686512	XP_013261584.1
NW_013550585.1	687167	691096	XP_013261585.1
NW_013550585.1	691357	691980	XP_013261586.1
NW_013550585.1	693115	693601	XP_013261587.1
NW_013550585.1	693805	694078	XP_013261588.1
NW_013550585.1	695202	696702	XP_013261589.1
NW_013550585.1	697649	699016	XP_013261590.1
NW_013550585.1	699313	700282	XP_013261591.1
NW_013550585.1	701485	702412	XP_013261592.1
NW_013550585.1	704031	705673	XP_013261593.1
NW_013550585.1	706276	707971	XP_013261594.1
NW_013550585.1	708710	709346	XP_013261595.1
NW_013550585.1	709728	711334	XP_013261596.1
NW_013550585.1	712032	713570	XP_013261597.1
NW_013550585.1	714594	715836	XP_013261598.1
NW_013550585.1	716582	717672	XP_013261599.1
NW_013550585.1	718418	718955	XP_013261600.1
NW_013550585.1	719065	720286	XP_013261601.1
NW_013550585.1	723519	723756	XP_013261602.1
NW_013550585.1	725835	728229	XP_013261603.1
NW_013550585.1	735828	737942	XP_013261604.1
NW_013550585.1	739330	740713	XP_013261605.1
NW_013550585.1	743513	744509	XP_013261606.1
NW_013550585.1	745468	748437	XP_013261607.1
NW_013550585.1	748885	749882	XP_013261608.1
NW_013550585.1	751028	752160	XP_013261609.1
NW_013550585.1	753525	754470	XP_013261610.1
NW_013550585.1	754838	756140	XP_013261611.1
NW_013550585.1	758656	763198	XP_013261612.1
NW_013550585.1	765063	767493	XP_013261613.1
NW_013550585.1	772880	775760	XP_013261614.1
NW_013550585.1	780031	780742	XP_013261615.1
NW_013550585.1	781260	782211	XP_013261616.1
NW_013550585.1	783285	784226	XP_013261617.1
NW_013550585.1	784866	786270	XP_013261618.1
NW_013550585.1	786993	790486	XP_013261619.1
NW_013550585.1	794280	795876	XP_013261620.1
NW_013550585.1	798385	800614	XP_013261621.1
NW_013550585.1	801831	803262	XP_013261622.1
NW_013550585.1	804272	806141	XP_013261623.1
NW_013550585.1	807600	808968	XP_013261624.1
NW_013550585.1	810009	811655	XP_013261625.1
NW_013550585.1	812289	814161	XP_013261626.1
NW_013550585.1	816209	818033	XP_013261627.1
NW_013550585.1	820076	821825	XP_013261628.1
NW_013550585.1	822683	824431	XP_013261629.1
NW_013550585.1	825633	826925	XP_013261630.1
NW_013550585.1	830152	834511	XP_013261631.1
NW_013550585.1	835631	838242	XP_013261632.1
NW_013550585.1	839266	841367	XP_013261633.1
NW_013550585.1	841461	842272	XP_013261634.1
NW_013550585.1	842998	844342	XP_013261635.1
NW_013550585.1	845590	846636	XP_013261636.1
NW_013550585.1	846965	849181	XP_013261637.1
NW_013550585.1	849973	851776	XP_013261638.1
NW_013550585.1	852961	854056	XP_013261639.1
NW_013550585.1	858600	860302	XP_013261640.1
NW_013550585.1	860828	862400	XP_013261641.1
NW_013550585.1	863091	864333	XP_013261642.1
NW_013550585.1	865657	867848	XP_013261643.1
NW_013550585.1	869559	870486	XP_013261644.1
NW_013550585.1	872360	872918	XP_013261645.1
NW_013550585.1	873373	875026	XP_013261646.1
NW_013550585.1	876834	878000	XP_013261647.1
NW_013550585.1	878115	879806	XP_013261648.1
NW_013550585.1	880473	882067	XP_013261649.1
NW_013550585.1	882320	884311	XP_013261650.1
NW_013550585.1	886120	888696	XP_013261651.1
NW_013550585.1	890539	891680	XP_013261652.1
NW_013550585.1	892151	894144	XP_013261653.1
NW_013550585.1	896166	897437	XP_013261654.1
NW_013550585.1	897750	899637	XP_013261655.1
NW_013550585.1	901034	902498	XP_013261656.1
NW_013550585.1	902831	904842	XP_013261657.1
NW_013550585.1	905326	907183	XP_013261658.1
NW_013550585.1	907895	910121	XP_013261659.1
NW_013550585.1	910696	911611	XP_013261660.1
NW_013550585.1	912181	913921	XP_013261661.1
NW_013550585.1	917388	918951	XP_013261662.1
NW_013550585.1	919714	921979	XP_013261663.1
NW_013550585.1	922595	924352	XP_013261664.1
NW_013550585.1	926488	926984	XP_013261665.1
NW_013550585.1	927506	928703	XP_013261666.1
NW_013550585.1	929613	931364	XP_013261667.1
NW_013550585.1	931675	934241	XP_013261668.1
NW_013550585.1	937662	939271	XP_013261669.1
NW_013550585.1	940727	942262	XP_013261670.1
NW_013550585.1	943759	945010	XP_013261671.1
NW_013550585.1	946603	947583	XP_013261672.1
NW_013550585.1	950379	952439	XP_013261673.1
NW_013550585.1	954669	956331	XP_013261674.1
NW_013550585.1	956688	957552	XP_013261675.1
NW_013550585.1	958659	960358	XP_013261676.1
NW_013550585.1	961054	962416	XP_013261677.1
NW_013550585.1	963027	964029	XP_013261678.1
NW_013550585.1	965208	965757	XP_013261679.1
NW_013550585.1	966618	969849	XP_013261680.1
NW_013550585.1	970823	971834	XP_013261681.1
NW_013550585.1	973102	974644	XP_013261682.1
NW_013550585.1	975903	976628	XP_013261683.1
NW_013550585.1	978864	980025	XP_013261684.1
NW_013550585.1	980161	981297	XP_013261685.1
NW_013550585.1	982230	983432	XP_013261686.1
NW_013550585.1	983470	984586	XP_013261687.1
NW_013550585.1	985302	985833	XP_013261688.1
NW_013550585.1	986367	986655	XP_013261689.1
NW_013550585.1	987652	988423	XP_013261690.1
NW_013550585.1	988465	989586	XP_013261691.1
NW_013550585.1	990012	990712	XP_013261692.1
NW_013550585.1	991092	992127	XP_013261693.1
NW_013550585.1	992585	993608	XP_013261694.1
NW_013550585.1	995452	996184	XP_013261695.1
NW_013550585.1	997991	998456	XP_013261696.1
NW_013550585.1	998583	999705	XP_013261697.1
NW_013550585.1	1000569	1002975	XP_013261698.1
NW_013550585.1	1003073	1005204	XP_013261699.1
NW_013550585.1	1006169	1008123	XP_013261700.1
NW_013550585.1	1008984	1010517	XP_013261701.1
NW_013550585.1	1011035	1012051	XP_013261702.1
NW_013550585.1	1012204	1012801	XP_013261703.1
NW_013550585.1	1013150	1013375	XP_013261704.1
NW_013550585.1	1013779	1014241	XP_013261705.1
NW_013550585.1	1014967	1016728	XP_013261706.1
NW_013550585.1	1017237	1019307	XP_013261707.1
NW_013550585.1	1019786	1021749	XP_013261708.1
NW_013550585.1	1022203	1022817	XP_013261709.1
NW_013550585.1	1025689	1027250	XP_013261710.1
NW_013550585.1	1029011	1029682	XP_013261711.1
NW_013550585.1	1030843	1031898	XP_013261712.1
NW_013550585.1	1033972	1035883	XP_013261713.1
NW_013550585.1	1037678	1039703	XP_013261714.1
NW_013550585.1	1040971	1041340	XP_013261715.1
NW_013550585.1	1041425	1041696	XP_013261716.1
NW_013550585.1	1042649	1043501	XP_013261717.1
NW_013550585.1	1043954	1044914	XP_013261718.1
NW_013550585.1	1045161	1046133	XP_013261719.1
NW_013550585.1	1047203	1048907	XP_013261720.1
NW_013550585.1	1049549	1052714	XP_013261721.1
NW_013550585.1	1053077	1054817	XP_013261722.1
NW_013550585.1	1055237	1056811	XP_013261723.1
NW_013550585.1	1057897	1058923	XP_013261724.1
NW_013550585.1	1059517	1061922	XP_013261725.1
NW_013550585.1	1062559	1063675	XP_013261726.1
NW_013550585.1	1063875	1065584	XP_013261727.1
NW_013550585.1	1066269	1067843	XP_013261728.1
NW_013550585.1	1069603	1071026	XP_013261729.1
NW_013550585.1	1071229	1072138	XP_013261730.1
NW_013550585.1	1073046	1074453	XP_013261731.1
NW_013550585.1	1075940	1077193	XP_013261732.1
NW_013550585.1	1078681	1081057	XP_013261733.1
NW_013550585.1	1081853	1082738	XP_013261734.1
NW_013550585.1	1083462	1084698	XP_013261735.1
NW_013550585.1	1085876	1087120	XP_013261736.1
NW_013550585.1	1088102	1089123	XP_013261737.1
NW_013550585.1	1092864	1094771	XP_013261738.1
NW_013550585.1	1098012	1098829	XP_013261739.1
NW_013550585.1	1099101	1100508	XP_013261740.1
NW_013550585.1	1100864	1107866	XP_013261741.1
NW_013550585.1	1108185	1109538	XP_013261742.1
NW_013550585.1	1110327	1111347	XP_013261743.1
NW_013550585.1	1114082	1116941	XP_013261744.1
NW_013550585.1	1119193	1119733	XP_013261745.1
NW_013550585.1	1120106	1120796	XP_013261746.1
NW_013550585.1	1121113	1121644	XP_013261747.1
NW_013550585.1	1122810	1123855	XP_013261748.1
NW_013550585.1	1125930	1127436	XP_013261749.1
NW_013550585.1	1128123	1130496	XP_013261750.1
NW_013550585.1	1130897	1132669	XP_013261751.1
NW_013550585.1	1133503	1134630	XP_013261752.1
NW_013550585.1	1139836	1141222	XP_013261753.1
NW_013550585.1	1142975	1143859	XP_013261754.1
NW_013550585.1	1148839	1150282	XP_013261755.1
NW_013550585.1	1150476	1156587	XP_013261756.1
NW_013550585.1	1157387	1158107	XP_013261757.1
NW_013550585.1	1158578	1159133	XP_013261758.1
NW_013550585.1	1159898	1161089	XP_013261759.1
NW_013550585.1	1161808	1162417	XP_013261760.1
NW_013550585.1	1164305	1164746	XP_013261761.1
NW_013550585.1	1165133	1166586	XP_013261762.1
NW_013550585.1	1167729	1169898	XP_013261763.1
NW_013550585.1	1172443	1178710	XP_013261764.1
NW_013550585.1	1180243	1185841	XP_013261765.1
NW_013550585.1	1186962	1188870	XP_013261766.1
NW_013550585.1	1191206	1192118	XP_013261767.1
NW_013550585.1	1193626	1195078	XP_013261768.1
NW_013550585.1	1195238	1197035	XP_013261769.1
NW_013550585.1	1197589	1199089	XP_013261770.1
NW_013550585.1	1199851	1201114	XP_013261771.1
NW_013550585.1	1201188	1202256	XP_013261772.1
NW_013550585.1	1202715	1204236	XP_013261773.1
NW_013550585.1	1206600	1208198	XP_013261774.1
NW_013550585.1	1208793	1210895	XP_013261775.1
NW_013550585.1	1211335	1212256	XP_013261776.1
NW_013550585.1	1212890	1213652	XP_013261777.1
NW_013550585.1	1215412	1216599	XP_013261778.1
NW_013550585.1	1217461	1218291	XP_013261779.1
NW_013550585.1	1219856	1220846	XP_013261780.1
NW_013550585.1	1221273	1222263	XP_013261781.1
NW_013550585.1	1222683	1224509	XP_013261782.1
NW_013550585.1	1225652	1226741	XP_013261783.1
NW_013550585.1	1227010	1229261	XP_013261784.1
NW_013550585.1	1230059	1231586	XP_013261785.1
NW_013550585.1	1232078	1232894	XP_013261786.1
NW_013550585.1	1234413	1235142	XP_013261787.1
NW_013550585.1	1235245	1236103	XP_013261788.1
NW_013550585.1	1236543	1237626	XP_013261789.1
NW_013550585.1	1238651	1240196	XP_013261790.1
NW_013550585.1	1240585	1242202	XP_013261791.1
NW_013550585.1	1244826	1247645	XP_013261792.1
NW_013550585.1	1248680	1252162	XP_013261793.1
NW_013550585.1	1253460	1254096	XP_013261794.1
NW_013550585.1	1256531	1256951	XP_013261795.1
NW_013550585.1	1259984	1262621	XP_013261796.1
NW_013550585.1	1264370	1265162	XP_013261797.1
NW_013550585.1	1267170	1268031	XP_013261798.1
NW_013550585.1	1268910	1269471	XP_013261799.1
NW_013550585.1	1270755	1273448	XP_013261800.1
NW_013550585.1	1273693	1275112	XP_013261801.1
NW_013550585.1	1277218	1280800	XP_013261802.1
NW_013550585.1	1281385	1283468	XP_013261803.1
NW_013550585.1	1284897	1286712	XP_013261804.1
NW_013550585.1	1287655	1288563	XP_013261805.1
NW_013550585.1	1289287	1291216	XP_013261806.1
NW_013550585.1	1291831	1292895	XP_013261807.1
NW_013550585.1	1293565	1295185	XP_013261808.1
NW_013550585.1	1295634	1297721	XP_013261809.1
NW_013550585.1	1300465	1302139	XP_013261810.1
NW_013550585.1	1306618	1308187	XP_013261811.1
NW_013550585.1	1313349	1314843	XP_013261812.1
NW_013550585.1	1319249	1319987	XP_013261813.1
NW_013550585.1	1321162	1323091	XP_013261814.1
NW_013550585.1	1324091	1324502	XP_013261815.1
NW_013550585.1	1325866	1326910	XP_013261816.1
NW_013550585.1	1328069	1329950	XP_013261817.1
NW_013550585.1	1330934	1332720	XP_013261818.1
NW_013550585.1	1333891	1335664	XP_013261819.1
NW_013550585.1	1337633	1339774	XP_013261820.1
NW_013550585.1	1343223	1346172	XP_013261821.1
NW_013550585.1	1347397	1349520	XP_013261822.1
NW_013550585.1	1349823	1350792	XP_013261823.1
NW_013550585.1	1355006	1356842	XP_013261824.1
NW_013550585.1	1358636	1359050	XP_013261825.1
NW_013550585.1	1359625	1360327	XP_013261826.1
NW_013550585.1	1361786	1362228	XP_013261827.1
NW_013550585.1	1363122	1363767	XP_013261828.1
NW_013550585.1	1364528	1365041	XP_013261829.1
NW_013550585.1	1366420	1366963	XP_013261830.1
NW_013550585.1	1367920	1368940	XP_013261831.1
NW_013550585.1	1369733	1371491	XP_013261832.1
NW_013550585.1	1372008	1372567	XP_013261833.1
NW_013550585.1	1373506	1374187	XP_013261834.1
NW_013550585.1	1374414	1375146	XP_013261835.1
NW_013550585.1	1375506	1379628	XP_013261836.1
NW_013550585.1	1381403	1382236	XP_013261837.1
NW_013550585.1	1385431	1390267	XP_013261838.1
NW_013550585.1	1392384	1393414	XP_013261839.1
NW_013550585.1	1394623	1395114	XP_013261840.1
NW_013550585.1	1399678	1400446	XP_013261841.1
NW_013550585.1	1401162	1402341	XP_013261842.1
NW_013550585.1	1403002	1404520	XP_013261843.1
NW_013550585.1	1405115	1406615	XP_013261844.1
NW_013550585.1	1406644	1407305	XP_013261845.1
NW_013550585.1	1415508	1416449	XP_013261846.1
NW_013550585.1	1417922	1418549	XP_013261847.1
NW_013550585.1	1419692	1420517	XP_013261848.1
NW_013550585.1	1421476	1422409	XP_013261849.1
NW_013550585.1	1422859	1426231	XP_013261850.1
NW_013550585.1	1427572	1430080	XP_013261851.1
NW_013550585.1	1431692	1432679	XP_013261852.1
NW_013550585.1	1434602	1436185	XP_013261853.1
NW_013550585.1	1436992	1440824	XP_013261854.1
NW_013550585.1	1443429	1443957	XP_013261855.1
NW_013550585.1	1449422	1451018	XP_013261856.1
NW_013550585.1	1454008	1455029	XP_013261857.1
NW_013550585.1	1459925	1461751	XP_013261858.1
NW_013550585.1	1463341	1464580	XP_013261859.1
NW_013550585.1	1464995	1467754	XP_013261860.1
NW_013550585.1	1468517	1470020	XP_013261861.1
NW_013550585.1	1470563	1472183	XP_013261862.1
NW_013550585.1	1472533	1475941	XP_013261863.1
NW_013550585.1	1476358	1476775	XP_013261864.1
NW_013550585.1	1477034	1477530	XP_013261865.1
NW_013550585.1	1480958	1482693	XP_013261866.1
NW_013550585.1	1484031	1486052	XP_013261867.1
NW_013550585.1	1486326	1487007	XP_013261868.1
NW_013550585.1	1488547	1491376	XP_013261869.1
NW_013550585.1	1491810	1493907	XP_013261870.1
NW_013550585.1	1495798	1497169	XP_013261871.1
NW_013550585.1	1497737	1499041	XP_013261872.1
NW_013550585.1	1499457	1500024	XP_013261873.1
NW_013550585.1	1500647	1502455	XP_013261874.1
NW_013550585.1	1506642	1508754	XP_013261875.1
NW_013550585.1	1511672	1514612	XP_013261876.1
NW_013550585.1	1515901	1516887	XP_013261877.1
NW_013550585.1	1517214	1518488	XP_013261878.1
NW_013550585.1	1520479	1521123	XP_013261879.1
NW_013550585.1	1521406	1523611	XP_013261880.1
NW_013550585.1	1524265	1525956	XP_013261881.1
NW_013550585.1	1527772	1528508	XP_013261882.1
NW_013550585.1	1528730	1529663	XP_013261883.1
NW_013550585.1	1530411	1532647	XP_013261884.1
NW_013550585.1	1533593	1537409	XP_013261885.1
NW_013550585.1	1538525	1539527	XP_013261886.1
NW_013550585.1	1540473	1541423	XP_013261887.1
NW_013550585.1	1542131	1542938	XP_013261888.1
NW_013550585.1	1543392	1545201	XP_013261889.1
NW_013550585.1	1545683	1546988	XP_013261890.1
NW_013550585.1	1547788	1548133	XP_013261891.1
NW_013550585.1	1548652	1549831	XP_013261892.1
NW_013550585.1	1550324	1551518	XP_013261893.1
NW_013550585.1	1552231	1553986	XP_013261894.1
NW_013550585.1	1554375	1555842	XP_013261895.1
NW_013550585.1	1556449	1558647	XP_013261896.1
NW_013550585.1	1559090	1561529	XP_013261897.1
NW_013550585.1	1561833	1562631	XP_013261898.1
NW_013550585.1	1562997	1563741	XP_013261899.1
NW_013550585.1	1564533	1565239	XP_013261900.1
NW_013550585.1	1565829	1566471	XP_013261901.1
NW_013550585.1	1567227	1568406	XP_013261902.1
NW_013550585.1	1571100	1571839	XP_013261903.1
NW_013550585.1	1575632	1576261	XP_013261904.1
NW_013550585.1	1577140	1578484	XP_013261905.1
NW_013550585.1	1581358	1582042	XP_013261906.1
NW_013550585.1	1584734	1585442	XP_013261907.1
NW_013550585.1	1586708	1587770	XP_013261908.1
NW_013550585.1	1593080	1593593	XP_013261909.1
NW_013550585.1	1595917	1597108	XP_013261910.1
NW_013550585.1	1598048	1598890	XP_013261911.1
NW_013550585.1	1599947	1601141	XP_013261912.1
NW_013550585.1	1602977	1603871	XP_013261913.1
NW_013550585.1	1605265	1606942	XP_013261914.1
NW_013550585.1	1608317	1609904	XP_013261915.1
NW_013550585.1	1610192	1611269	XP_013261916.1
NW_013550585.1	1612697	1613813	XP_013261917.1
NW_013550585.1	1614997	1615624	XP_013261918.1
NW_013550585.1	1619070	1620010	XP_013261919.1
NW_013550585.1	1621374	1623483	XP_013261920.1
NW_013550585.1	1624579	1625536	XP_013261921.1
NW_013550585.1	1627286	1629001	XP_013261922.1
NW_013550585.1	1629575	1630876	XP_013261923.1
NW_013550585.1	1630906	1631175	XP_013261924.1
NW_013550585.1	1631775	1632386	XP_013261925.1
NW_013550585.1	1632730	1633018	XP_013261926.1
NW_013550585.1	1633118	1634123	XP_013261927.1
NW_013550585.1	1635292	1636827	XP_013261928.1
NW_013550585.1	1637355	1638483	XP_013261929.1
NW_013550585.1	1639533	1640188	XP_013261930.1
NW_013550585.1	1640354	1641402	XP_013261931.1
NW_013550585.1	1642339	1642937	XP_013261932.1
NW_013550585.1	1643015	1643286	XP_013261933.1
NW_013550585.1	1643630	1645133	XP_013261934.1
NW_013550585.1	1646008	1648701	XP_013261935.1
NW_013550585.1	1649378	1650341	XP_013261936.1
NW_013550585.1	1650583	1651837	XP_013261937.1
NW_013550585.1	1655447	1656748	XP_013261938.1
NW_013550585.1	1656892	1657355	XP_013261939.1
NW_013550585.1	1658767	1660541	XP_013261940.1
NW_013550585.1	1661725	1663620	XP_013261941.1
NW_013550585.1	1663801	1664071	XP_013261942.1
NW_013550585.1	1665260	1666324	XP_013261943.1
NW_013550585.1	1667020	1667797	XP_013261944.1
NW_013550585.1	1669180	1670380	XP_013261945.1
NW_013550585.1	1671267	1672260	XP_013261946.1
NW_013550585.1	1672575	1673796	XP_013261947.1
NW_013550585.1	1675316	1678655	XP_013261948.1
NW_013550585.1	1679422	1680802	XP_013261949.1
NW_013550585.1	1682708	1685024	XP_013261950.1
NW_013550585.1	1685776	1687627	XP_013261951.1
NW_013550585.1	1687853	1690045	XP_013261952.1
NW_013550585.1	1691762	1693316	XP_013261953.1
NW_013550585.1	1693833	1694248	XP_013261954.1
NW_013550585.1	1694385	1696645	XP_013261955.1
NW_013550585.1	1697374	1699097	XP_013261956.1
NW_013550585.1	1702635	1704420	XP_013261957.1
NW_013550585.1	1705598	1706872	XP_013261958.1
NW_013550585.1	1708026	1710317	XP_013261959.1
NW_013550585.1	1710935	1712041	XP_013261960.1
NW_013550585.1	1713662	1715361	XP_013261961.1
NW_013550585.1	1715556	1716522	XP_013261962.1
NW_013550585.1	1717664	1719220	XP_013261963.1
NW_013550585.1	1720029	1720950	XP_013261964.1
NW_013550585.1	1721829	1723626	XP_013261965.1
NW_013550585.1	1724076	1725216	XP_013261966.1
NW_013550585.1	1727035	1728671	XP_013261967.1
NW_013550585.1	1729311	1732045	XP_013261968.1
NW_013550585.1	1733413	1734114	XP_013261969.1
NW_013550585.1	1735451	1736508	XP_013261970.1
NW_013550585.1	1737470	1739895	XP_013261971.1
NW_013550585.1	1740205	1742011	XP_013261972.1
NW_013550585.1	1742849	1744713	XP_013261973.1
NW_013550585.1	1749419	1752022	XP_013261974.1
NW_013550585.1	1754573	1756213	XP_013261975.1
NW_013550585.1	1758340	1759841	XP_013261976.1
NW_013550585.1	1760136	1761575	XP_013261977.1
NW_013550585.1	1762152	1763518	XP_013261978.1
NW_013550585.1	1763540	1764324	XP_013261979.1
NW_013550585.1	1765297	1767286	XP_013261980.1
NW_013550585.1	1767636	1768194	XP_013261981.1
NW_013550585.1	1769409	1773582	XP_013261982.1
NW_013550585.1	1774187	1775981	XP_013261983.1
NW_013550585.1	1777234	1777909	XP_013261984.1
NW_013550585.1	1778623	1779979	XP_013261985.1
NW_013550585.1	1781471	1783396	XP_013261986.1
NW_013550585.1	1784091	1785922	XP_013261987.1
NW_013550585.1	1786862	1787534	XP_013261988.1
NW_013550585.1	1788587	1790204	XP_013261989.1
NW_013550585.1	1790633	1792316	XP_013261990.1
NW_013550585.1	1792531	1793964	XP_013261991.1
NW_013550585.1	1794636	1797037	XP_013261992.1
NW_013550585.1	1798317	1799860	XP_013261993.1
NW_013550585.1	1800171	1801307	XP_013261994.1
NW_013550585.1	1802444	1807153	XP_013261995.1
NW_013550585.1	1813247	1814174	XP_013261996.1
NW_013550585.1	1821805	1822982	XP_013261997.1
NW_013550585.1	1823447	1826160	XP_013261998.1
NW_013550585.1	1826480	1828267	XP_013261999.1
NW_013550585.1	1829707	1831713	XP_013262000.1
NW_013550585.1	1833342	1834120	XP_013262001.1
NW_013550585.1	1834778	1836248	XP_013262002.1
NW_013550585.1	1837647	1838745	XP_013262003.1
NW_013550585.1	1839209	1840372	XP_013262004.1
NW_013550585.1	1841601	1843694	XP_013262005.1
NW_013550585.1	1845088	1846586	XP_013262006.1
NW_013550585.1	1848804	1850433	XP_013262007.1
NW_013550585.1	1850976	1851874	XP_013262008.1
NW_013550585.1	1852162	1853307	XP_013262009.1
NW_013550585.1	1853468	1854810	XP_013262010.1
NW_013550585.1	1855910	1857293	XP_013262011.1
NW_013550585.1	1858060	1859630	XP_013262012.1
NW_013550585.1	1860659	1862163	XP_013262013.1
NW_013550585.1	1862854	1864740	XP_013262014.1
NW_013550585.1	1865101	1865308	XP_013262015.1
NW_013550585.1	1866740	1867967	XP_013262016.1
NW_013550585.1	1867978	1870463	XP_013262017.1
NW_013550585.1	1870484	1870925	XP_013262018.1
NW_013550585.1	1871824	1873982	XP_013262019.1
NW_013550585.1	1875413	1876875	XP_013262020.1
NW_013550585.1	1878771	1879714	XP_013262021.1
NW_013550585.1	1881105	1881731	XP_013262022.1
NW_013550585.1	1882093	1883470	XP_013262023.1
NW_013550585.1	1883823	1884459	XP_013262024.1
NW_013550585.1	1884842	1885412	XP_013262025.1
NW_013550585.1	1885608	1886548	XP_013262026.1
NW_013550585.1	1888206	1892169	XP_013262027.1
NW_013550585.1	1893624	1895163	XP_013262028.1
NW_013550585.1	1896092	1896743	XP_013262029.1
NW_013550585.1	1898635	1900506	XP_013262030.1
NW_013550585.1	1901108	1902488	XP_013262031.1
NW_013550585.1	1902830	1904264	XP_013262032.1
NW_013550585.1	1904765	1905408	XP_013262033.1
NW_013550585.1	1906233	1908546	XP_013262034.1
NW_013550585.1	1908883	1910603	XP_013262035.1
NW_013550585.1	1910995	1911948	XP_013262036.1
NW_013550585.1	1912328	1913354	XP_013262037.1
NW_013550585.1	1913861	1915161	XP_013262038.1
NW_013550585.1	1916782	1917662	XP_013262039.1
NW_013550585.1	1918842	1921445	XP_013262040.1
NW_013550585.1	1922565	1937130	XP_013262041.1
NW_013550585.1	1937969	1941175	XP_013262042.1
NW_013550585.1	1949974	1952763	XP_013262043.1
NW_013550585.1	1953162	1955040	XP_013262044.1
NW_013550585.1	1956487	1957538	XP_013262045.1
NW_013550585.1	1959068	1960201	XP_013262046.1
NW_013550585.1	1961380	1962484	XP_013262047.1
NW_013550585.1	1963443	1964554	XP_013262048.1
NW_013550585.1	1964827	1967095	XP_013262049.1
NW_013550585.1	1967302	1968924	XP_013262050.1
NW_013550585.1	1969606	1971032	XP_013262051.1
NW_013550585.1	1973606	1974173	XP_013262052.1
NW_013550585.1	1976951	1978745	XP_013262053.1
NW_013550585.1	1981478	1982318	XP_013262054.1
NW_013550585.1	1983998	1984436	XP_013262055.1
NW_013550585.1	1984492	1985226	XP_013262056.1
NW_013550585.1	1986278	1987256	XP_013262057.1
NW_013550585.1	1988840	1989360	XP_013262058.1
NW_013550585.1	1990195	1991508	XP_013262059.1
NW_013550585.1	1991508	1992243	XP_013262060.1
NW_013550585.1	1993421	1993895	XP_013262061.1
NW_013550585.1	1994953	1997427	XP_013262062.1
NW_013550585.1	1998079	2000389	XP_013262063.1
NW_013550585.1	2000675	2001556	XP_013262064.1
NW_013550585.1	2002721	2003873	XP_013262065.1
NW_013550585.1	2004946	2006560	XP_013262066.1
NW_013550585.1	2007455	2009640	XP_013262067.1
NW_013550585.1	2010353	2010832	XP_013262068.1
NW_013550585.1	2011440	2013456	XP_013262069.1
NW_013550585.1	2014421	2015510	XP_013262070.1
NW_013550585.1	2015737	2017543	XP_013262071.1
NW_013550585.1	2020403	2022290	XP_013262072.1
NW_013550585.1	2022557	2023895	XP_013262073.1
NW_013550585.1	2024947	2026561	XP_013262074.1
NW_013550585.1	2027748	2029056	XP_013262075.1
NW_013550585.1	2029588	2031490	XP_013262076.1
NW_013550585.1	2032956	2034719	XP_013262077.1
NW_013550585.1	2035047	2035923	XP_013262078.1
NW_013550585.1	2036886	2037524	XP_013262079.1
NW_013550585.1	2038995	2040640	XP_013262080.1
NW_013550585.1	2042687	2044142	XP_013262081.1
NW_013550585.1	2045303	2048741	XP_013262082.1
NW_013550585.1	2049830	2053589	XP_013262083.1
NW_013550585.1	2054644	2056582	XP_013262084.1
NW_013550585.1	2057103	2058864	XP_013262085.1
NW_013550585.1	2061043	2062631	XP_013262086.1
NW_013550585.1	2063537	2064225	XP_013262087.1
NW_013550585.1	2064280	2064940	XP_013262088.1
NW_013550585.1	2065512	2065855	XP_013262089.1
NW_013550585.1	2067171	2070363	XP_013262090.1
NW_013550585.1	2071955	2075289	XP_013262091.1
NW_013550585.1	2076384	2078061	XP_013262092.1
NW_013550585.1	2078668	2080507	XP_013262093.1
NW_013550585.1	2081406	2083815	XP_013262094.1
NW_013550585.1	2084672	2086190	XP_013262095.1
NW_013550585.1	2086903	2088709	XP_013262096.1
NW_013550585.1	2089054	2091552	XP_013262097.1
NW_013550585.1	2092195	2094029	XP_013262098.1
NW_013550585.1	2095125	2097165	XP_013262099.1
NW_013550585.1	2097309	2098744	XP_013262100.1
NW_013550585.1	2100878	2102757	XP_013262101.1
NW_013550585.1	2103998	2105530	XP_013262102.1
NW_013550585.1	2107678	2108874	XP_013262103.1
NW_013550585.1	2115389	2117848	XP_013262104.1
NW_013550585.1	2118787	2120339	XP_013262105.1
NW_013550585.1	2124798	2126538	XP_013262106.1
NW_013550585.1	2127335	2128446	XP_013262107.1
NW_013550585.1	2129709	2130522	XP_013262108.1
NW_013550585.1	2131064	2132819	XP_013262109.1
NW_013550585.1	2133294	2134425	XP_013262110.1
NW_013550585.1	2137194	2139718	XP_013262111.1
NW_013550585.1	2140510	2141560	XP_013262112.1
NW_013550585.1	2142894	2144995	XP_013262113.1
NW_013550585.1	2146466	2147777	XP_013262114.1
NW_013550585.1	2149016	2152418	XP_013262115.1
NW_013550585.1	2153042	2153303	XP_013262116.1
NW_013550585.1	2154426	2157146	XP_013262117.1
NW_013550585.1	2158353	2158967	XP_013262118.1
NW_013550585.1	2159437	2160610	XP_013262119.1
NW_013550585.1	2161422	2164449	XP_013262120.1
NW_013550585.1	2166008	2166605	XP_013262121.1
NW_013550585.1	2167754	2169224	XP_013262122.1
NW_013550585.1	2169462	2170379	XP_013262123.1
NW_013550585.1	2171448	2175005	XP_013262124.1
NW_013550585.1	2175227	2177462	XP_013262125.1
NW_013550585.1	2178625	2179110	XP_013262126.1
NW_013550585.1	2181486	2183300	XP_013262127.1
NW_013550585.1	2184570	2186263	XP_013262128.1
NW_013550585.1	2188147	2188768	XP_013262129.1
NW_013550585.1	2189090	2195276	XP_013262130.1
NW_013550585.1	2196082	2196964	XP_013262131.1
NW_013550585.1	2199080	2199659	XP_013262132.1
NW_013550585.1	2201135	2202987	XP_013262133.1
NW_013550585.1	2204071	2204851	XP_013262134.1
NW_013550585.1	2205481	2207421	XP_013262135.1
NW_013550585.1	2207474	2208471	XP_013262136.1
NW_013550585.1	2208872	2209280	XP_013262137.1
NW_013550585.1	2209304	2210645	XP_013262138.1
NW_013550585.1	2211488	2213274	XP_013262139.1
NW_013550585.1	2213543	2215709	XP_013262140.1
NW_013550585.1	2216199	2218083	XP_013262141.1
NW_013550585.1	2222425	2223502	XP_013262142.1
NW_013550585.1	2224690	2225594	XP_013262143.1
NW_013550585.1	2227241	2228038	XP_013262144.1
NW_013550585.1	2228789	2229807	XP_013262145.1
NW_013550585.1	2231732	2233553	XP_013262146.1
NW_013550585.1	2234028	2235360	XP_013262147.1
NW_013550585.1	2235923	2237990	XP_013262148.1
NW_013550585.1	2239226	2240750	XP_013262149.1
NW_013550585.1	2242651	2243356	XP_013262150.1
NW_013550585.1	2243927	2244386	XP_013262151.1
NW_013550585.1	2244988	2246029	XP_013262152.1
NW_013550585.1	2246714	2248316	XP_013262153.1
NW_013550585.1	2249280	2250912	XP_013262154.1
NW_013550585.1	2251645	2252569	XP_013262155.1
NW_013550585.1	2253113	2254262	XP_013262156.1
NW_013550585.1	2255660	2258345	XP_013262157.1
NW_013550585.1	2258745	2260782	XP_013262158.1
NW_013550585.1	2261649	2262251	XP_013262159.1
NW_013550585.1	2263567	2264230	XP_013262160.1
NW_013550585.1	2266572	2268317	XP_013262161.1
NW_013550585.1	2270072	2271044	XP_013262162.1
NW_013550585.1	2272608	2273298	XP_013262163.1
NW_013550585.1	2273829	2275047	XP_013262164.1
NW_013550585.1	2275919	2277603	XP_013262165.1
NW_013550585.1	2279219	2280037	XP_013262166.1
NW_013550585.1	2280585	2281011	XP_013262167.1
NW_013550585.1	2281259	2282040	XP_013262168.1
NW_013550585.1	2282861	2286029	XP_013262169.1
NW_013550585.1	2286632	2290514	XP_013262170.1
NW_013550585.1	2291285	2291865	XP_013262171.1
NW_013550585.1	2292484	2293873	XP_013262172.1
NW_013550585.1	2295245	2295741	XP_013262173.1
NW_013550585.1	2296440	2297025	XP_013262174.1
NW_013550585.1	2297975	2299730	XP_013262175.1
NW_013550585.1	2300456	2302148	XP_013262176.1
NW_013550585.1	2303125	2304958	XP_013262177.1
NW_013550585.1	2305001	2305814	XP_013262178.1
NW_013550585.1	2306281	2307208	XP_013262179.1
NW_013550585.1	2317197	2319757	XP_013262180.1
NW_013550585.1	2323371	2324246	XP_013262181.1
NW_013550585.1	2325738	2326414	XP_013262182.1
NW_013550585.1	2327107	2329057	XP_013262183.1
NW_013550585.1	2331799	2333401	XP_013262184.1
NW_013550585.1	2335296	2337019	XP_013262185.1
NW_013550585.1	2337690	2339665	XP_013262186.1
NW_013550585.1	2340882	2342318	XP_013262187.1
NW_013550585.1	2342855	2343695	XP_013262188.1
NW_013550585.1	2344067	2345773	XP_013262189.1
NW_013550585.1	2346044	2346952	XP_013262190.1
NW_013550585.1	2348307	2350551	XP_013262191.1
NW_013550585.1	2350858	2352679	XP_013262192.1
NW_013550585.1	2353392	2355087	XP_013262193.1
NW_013550585.1	2356374	2358033	XP_013262194.1
NW_013550585.1	2362141	2363959	XP_013262195.1
NW_013550585.1	2365152	2366083	XP_013262196.1
NW_013550585.1	2366511	2367366	XP_013262197.1
NW_013550585.1	2367382	2368088	XP_013262198.1
NW_013550585.1	2369966	2371878	XP_013262199.1
NW_013550585.1	2371958	2373800	XP_013262200.1
NW_013550585.1	2374361	2376385	XP_013262201.1
NW_013550585.1	2376815	2377396	XP_013262202.1
NW_013550585.1	2377464	2379186	XP_013262203.1
NW_013550585.1	2379659	2381991	XP_013262204.1
NW_013550585.1	2382359	2383514	XP_013262205.1
NW_013550585.1	2383925	2385836	XP_013262206.1
NW_013550585.1	2386493	2391165	XP_013262207.1
NW_013550585.1	2391626	2392987	XP_013262208.1
NW_013550585.1	2393255	2395962	XP_013262209.1
NW_013550585.1	2396655	2399146	XP_013262210.1
NW_013550585.1	2400795	2402355	XP_013262211.1
NW_013550585.1	2403381	2404286	XP_013262212.1
NW_013550585.1	2404611	2406207	XP_013262213.1
NW_013550585.1	2406724	2408354	XP_013262214.1
NW_013550585.1	2409649	2410992	XP_013262215.1
NW_013550585.1	2411631	2412231	XP_013262216.1
NW_013550585.1	2414931	2416412	XP_013262217.1
NW_013550585.1	2417370	2419551	XP_013262218.1
NW_013550585.1	2420233	2420983	XP_013262219.1
NW_013550585.1	2422657	2426198	XP_013262220.1
NW_013550585.1	2426821	2429080	XP_013262221.1
NW_013550585.1	2429823	2430768	XP_013262222.1
NW_013550585.1	2431525	2433408	XP_013262223.1
NW_013550585.1	2434236	2434705	XP_013262224.1
NW_013550585.1	2435746	2436539	XP_013262225.1
NW_013550585.1	2438365	2439991	XP_013262226.1
NW_013550585.1	2440566	2442833	XP_013262227.1
NW_013550585.1	2445159	2446180	XP_013262228.1
NW_013550585.1	2446663	2451659	XP_013262229.1
NW_013550585.1	2453421	2454132	XP_013262230.1
NW_013550585.1	2458533	2460063	XP_013262231.1
NW_013550585.1	2460371	2460939	XP_013262232.1
NW_013550585.1	2462675	2464394	XP_013262233.1
NW_013550585.1	2466155	2466626	XP_013262234.1
NW_013550585.1	2469371	2469927	XP_013262235.1
NW_013550585.1	2471554	2475016	XP_013262236.1
NW_013550585.1	2481088	2483132	XP_013262237.1
NW_013550585.1	2485310	2487481	XP_013262238.1
NW_013550585.1	2488065	2496131	XP_013262239.1
NW_013550585.1	2497098	2497588	XP_013262240.1
NW_013550585.1	2500061	2501198	XP_013262241.1
NW_013550585.1	2504008	2504932	XP_013262242.1
NW_013550585.1	2506677	2507223	XP_013262243.1
NW_013550585.1	2507986	2508689	XP_013262244.1
NW_013550585.1	2508835	2510236	XP_013262245.1
NW_013550585.1	2512965	2520015	XP_013262246.1
NW_013550585.1	2523102	2529642	XP_013262247.1
NW_013550585.1	2534108	2535141	XP_013262248.1
NW_013550585.1	2535556	2536497	XP_013262249.1
NW_013550585.1	2537192	2539415	XP_013262250.1
NW_013550585.1	2539997	2542112	XP_013262251.1
NW_013550585.1	2552941	2554521	XP_013262252.1
NW_013550585.1	2556469	2557843	XP_013262253.1
NW_013550585.1	2558985	2561246	XP_013262254.1
NW_013550585.1	2561404	2562068	XP_013262255.1
NW_013550585.1	2562523	2566618	XP_013262256.1
NW_013550585.1	2568093	2568861	XP_013262257.1
NW_013550585.1	2569196	2570905	XP_013262258.1
NW_013550585.1	2574575	2575266	XP_013262259.1
NW_013550585.1	2575535	2579209	XP_013262260.1
NW_013550585.1	2580019	2581416	XP_013262261.1
NW_013550585.1	2582324	2583505	XP_013262262.1
NW_013550585.1	2584220	2585555	XP_013262263.1
NW_013550585.1	2594048	2597024	XP_013262264.1
NW_013550585.1	2597944	2600022	XP_013262265.1
NW_013550585.1	2601061	2601880	XP_013262266.1
NW_013550585.1	2603037	2603678	XP_013262267.1
NW_013550585.1	2604812	2605864	XP_013262268.1
NW_013550585.1	2607546	2609443	XP_013262269.1
NW_013550585.1	2611393	2614500	XP_013262270.1
NW_013550585.1	2615097	2619732	XP_013262271.1
NW_013550585.1	2621042	2621264	XP_013262272.1
NW_013550585.1	2622864	2624622	XP_013262273.1
NW_013550585.1	2625495	2625852	XP_013262274.1
NW_013550585.1	2626773	2628348	XP_013262275.1
NW_013550585.1	2628716	2630279	XP_013262276.1
NW_013550585.1	2631980	2634000	XP_013262277.1
NW_013550585.1	2635901	2636936	XP_013262278.1
NW_013550585.1	2637854	2638641	XP_013262279.1
NW_013550585.1	2639323	2640436	XP_013262280.1
NW_013550585.1	2642879	2644975	XP_013262281.1
NW_013550585.1	2646586	2647862	XP_013262282.1
NW_013550585.1	2649608	2650217	XP_013262283.1
NW_013550585.1	2651230	2652937	XP_013262284.1
NW_013550585.1	2653873	2656539	XP_013262285.1
NW_013550585.1	2657485	2660004	XP_013262286.1
NW_013550585.1	2661723	2665326	XP_013262287.1
NW_013550585.1	2665410	2666178	XP_013262288.1
NW_013550585.1	2666868	2667986	XP_013262289.1
NW_013550585.1	2668687	2669701	XP_013262290.1
NW_013550585.1	2670237	2671251	XP_013262291.1
NW_013550585.1	2672528	2673271	XP_013262292.1
NW_013550585.1	2674115	2674715	XP_013262293.1
NW_013550585.1	2674950	2676901	XP_013262294.1
NW_013550585.1	2677713	2679022	XP_013262295.1
NW_013550585.1	2679472	2680183	XP_013262296.1
NW_013550585.1	2683815	2685192	XP_013262297.1
NW_013550585.1	2685409	2687176	XP_013262298.1
NW_013550585.1	2687494	2691939	XP_013262299.1
NW_013550585.1	2692426	2693687	XP_013262300.1
NW_013550585.1	2694344	2696072	XP_013262301.1
NW_013550585.1	2696554	2697574	XP_013262302.1
NW_013550585.1	2697924	2698924	XP_013262303.1
NW_013550585.1	2699618	2702220	XP_013262304.1
NW_013550585.1	2702632	2703714	XP_013262305.1
NW_013550585.1	2705620	2706970	XP_013262306.1
NW_013550585.1	2707233	2710571	XP_013262307.1
NW_013550585.1	2711349	2711695	XP_013262308.1
NW_013550585.1	2713564	2713981	XP_013262309.1
NW_013550585.1	2715644	2716382	XP_013262310.1
NW_013550585.1	2722705	2724949	XP_013262311.1
NW_013550585.1	2725707	2726661	XP_013262312.1
NW_013550585.1	2729969	2731163	XP_013262313.1
NW_013550585.1	2733107	2735527	XP_013262314.1
NW_013550585.1	2741394	2743554	XP_013262315.1
NW_013550585.1	2744507	2749682	XP_013262316.1
NW_013550585.1	2750432	2752160	XP_013262317.1
NW_013550585.1	2759333	2760467	XP_013262318.1
NW_013550585.1	2768613	2769609	XP_013262319.1
NW_013550585.1	2773726	2777260	XP_013262320.1
NW_013550585.1	2779461	2780778	XP_013262321.1
NW_013550585.1	2781458	2783132	XP_013262322.1
NW_013550585.1	2785097	2786284	XP_013262323.1
NW_013550585.1	2789760	2791483	XP_013262324.1
NW_013550585.1	2792639	2794314	XP_013262325.1
NW_013550585.1	2795593	2802316	XP_013262326.1
NW_013550585.1	2802707	2803414	XP_013262327.1
NW_013550585.1	2803572	2804253	XP_013262328.1
NW_013550585.1	2804838	2806743	XP_013262329.1
NW_013550585.1	2807730	2808927	XP_013262330.1
NW_013550585.1	2809542	2811714	XP_013262331.1
NW_013550585.1	2815597	2817042	XP_013262332.1
NW_013550585.1	2823461	2824403	XP_013262333.1
NW_013550585.1	2828226	2828626	XP_013262334.1
NW_013550585.1	2832618	2833572	XP_013262335.1
NW_013550585.1	2834859	2837676	XP_013262336.1
NW_013550585.1	2838760	2840713	XP_013262337.1
NW_013550585.1	2841960	2842696	XP_013262338.1
NW_013550585.1	2843730	2845111	XP_013262339.1
NW_013550585.1	2846918	2847545	XP_013262340.1
NW_013550585.1	2848035	2849793	XP_013262341.1
NW_013550585.1	2851942	2853946	XP_013262342.1
NW_013550585.1	2854496	2856824	XP_013262343.1
NW_013550585.1	2858015	2859684	XP_013262344.1
NW_013550585.1	2860170	2862087	XP_013262345.1
NW_013550585.1	2865803	2868002	XP_013262346.1
NW_013550585.1	2868154	2868759	XP_013262347.1
NW_013550585.1	2869101	2869798	XP_013262348.1
NW_013550585.1	2871398	2872881	XP_013262349.1
NW_013550585.1	2873820	2875428	XP_013262350.1
NW_013550585.1	2875879	2876931	XP_013262351.1
NW_013550585.1	2878555	2879572	XP_013262352.1
NW_013550585.1	2882240	2884637	XP_013262353.1
NW_013550585.1	2886360	2887477	XP_013262354.1
NW_013550585.1	2889128	2890993	XP_013262355.1
NW_013550585.1	2891186	2892157	XP_013262356.1
NW_013550585.1	2893152	2894832	XP_013262357.1
NW_013550585.1	2895611	2899634	XP_013262358.1
NW_013550585.1	2900527	2901641	XP_013262359.1
NW_013550585.1	2902079	2902928	XP_013262360.1
NW_013550585.1	2903390	2904635	XP_013262361.1
NW_013550585.1	2907902	2909028	XP_013262362.1
NW_013550585.1	2909941	2910242	XP_013262363.1
NW_013550585.1	2915341	2915644	XP_013262364.1
NW_013550585.1	2916048	2916734	XP_013262365.1
NW_013550585.1	2919507	2920105	XP_013262366.1
NW_013550585.1	2921501	2922581	XP_013262367.1
NW_013550585.1	2923360	2926408	XP_013262368.1
NW_013550585.1	2926497	2927328	XP_013262369.1
NW_013550585.1	2928581	2932000	XP_013262370.1
NW_013550585.1	2932235	2936225	XP_013262371.1
NW_013550585.1	2939097	2940940	XP_013262372.1
NW_013550585.1	2941799	2942648	XP_013262373.1
NW_013550585.1	2944828	2945776	XP_013262374.1
NW_013550585.1	2946619	2947733	XP_013262375.1
NW_013550585.1	2949058	2950708	XP_013262376.1
NW_013550585.1	2951537	2953181	XP_013262377.1
NW_013550585.1	2954346	2955393	XP_013262378.1
NW_013550585.1	2956356	2958345	XP_013262379.1
NW_013550585.1	2958452	2960113	XP_013262380.1
NW_013550585.1	2960487	2961069	XP_013262381.1
NW_013550585.1	2961960	2964237	XP_013262382.1
NW_013550585.1	2966663	2967830	XP_013262383.1
NW_013550585.1	2968659	2969234	XP_013262384.1
NW_013550585.1	2969796	2970339	XP_013262385.1
NW_013550585.1	2970414	2971316	XP_013262386.1
NW_013550585.1	2971355	2973080	XP_013262387.1
NW_013550585.1	2973458	2974915	XP_013262388.1
NW_013550585.1	2974944	2976090	XP_013262389.1
NW_013550585.1	2977041	2977452	XP_013262390.1
NW_013550585.1	2977527	2977806	XP_013262391.1
NW_013550585.1	2978600	2978798	XP_013262392.1
NW_013550585.1	2980450	2983062	XP_013262393.1
NW_013550585.1	2986744	2987767	XP_013262394.1
NW_013550585.1	2988254	2989852	XP_013262395.1
NW_013550585.1	2990753	2991590	XP_013262396.1
NW_013550585.1	2993664	2995245	XP_013262397.1
NW_013550585.1	2996229	2997419	XP_013262398.1
NW_013550585.1	2997922	2999584	XP_013262399.1
NW_013550585.1	3000590	3002070	XP_013262400.1
NW_013550585.1	3002364	3003426	XP_013262401.1
NW_013550585.1	3004780	3005725	XP_013262402.1
NW_013550585.1	3006509	3007034	XP_013262403.1
NW_013550585.1	3007334	3008012	XP_013262404.1
NW_013550585.1	3008718	3010213	XP_013262405.1
NW_013550585.1	3011348	3012959	XP_013262406.1
NW_013550585.1	3019820	3022873	XP_013262407.1
NW_013550585.1	3026356	3028233	XP_013262408.1
NW_013550585.1	3029878	3031501	XP_013262409.1
NW_013550585.1	3031618	3032787	XP_013262410.1
NW_013550585.1	3033532	3035294	XP_013262411.1
NW_013550585.1	3036046	3038612	XP_013262412.1
NW_013550585.1	3044156	3045938	XP_013262413.1
NW_013550585.1	3047646	3049231	XP_013262414.1
NW_013550585.1	3050257	3051687	XP_013262415.1
NW_013550585.1	3052089	3053486	XP_013262416.1
NW_013550585.1	3054901	3055963	XP_013262417.1
NW_013550585.1	3062006	3063254	XP_013262418.1
NW_013550585.1	3068768	3069404	XP_013262419.1
NW_013550585.1	3070806	3072285	XP_013262420.1
NW_013550585.1	3073871	3075674	XP_013262421.1
NW_013550585.1	3075847	3076195	XP_013262422.1
NW_013550585.1	3076805	3077454	XP_013262423.1
NW_013550585.1	3077849	3078800	XP_013262424.1
NW_013550585.1	3081370	3085075	XP_013262425.1
NW_013550585.1	3085531	3086790	XP_013262426.1
NW_013550585.1	3087315	3088017	XP_013262427.1
NW_013550585.1	3088200	3089094	XP_013262428.1
NW_013550585.1	3090109	3090427	XP_013262429.1
NW_013550585.1	3095141	3096798	XP_013262430.1
NW_013550585.1	3097552	3098506	XP_013262431.1
NW_013550585.1	3099562	3100486	XP_013262432.1
NW_013550585.1	3103078	3104364	XP_013262433.1
NW_013550585.1	3105367	3106422	XP_013262434.1
NW_013550585.1	3107294	3107957	XP_013262435.1
NW_013550585.1	3108446	3109740	XP_013262436.1
NW_013550585.1	3114624	3116446	XP_013262437.1
NW_013550585.1	3118382	3118929	XP_013262438.1
NW_013550585.1	3119627	3121546	XP_013262439.1
NW_013550585.1	3122842	3126448	XP_013262440.1
NW_013550585.1	3127674	3128369	XP_013262441.1
NW_013550585.1	3131309	3132757	XP_013262442.1
NW_013550585.1	3134858	3135242	XP_013262443.1
NW_013550585.1	3137230	3138150	XP_013262444.1
NW_013550585.1	3139978	3141649	XP_013262445.1
NW_013550585.1	3143084	3144357	XP_013262446.1
NW_013550585.1	3144922	3146047	XP_013262447.1
NW_013550585.1	3146582	3148193	XP_013262448.1
NW_013550585.1	3148259	3148965	XP_013262449.1
NW_013550585.1	3149620	3150944	XP_013262450.1
NW_013550585.1	3152068	3154507	XP_013262451.1
NW_013550585.1	3155030	3156671	XP_013262452.1
NW_013550585.1	3157373	3158374	XP_013262453.1
NW_013550585.1	3158957	3160895	XP_013262454.1
NW_013550585.1	3162086	3163495	XP_013262455.1
NW_013550585.1	3164327	3166390	XP_013262456.1
NW_013550585.1	3166497	3168642	XP_013262457.1
NW_013550585.1	3170418	3170924	XP_013262458.1
NW_013550585.1	3171082	3172156	XP_013262459.1
NW_013550585.1	3173236	3174986	XP_013262460.1
NW_013550585.1	3175762	3177343	XP_013262461.1
NW_013550585.1	3178169	3180150	XP_013262462.1
NW_013550585.1	3181747	3183080	XP_013262463.1
NW_013550585.1	3184217	3185578	XP_013262464.1
NW_013550585.1	3187230	3188523	XP_013262465.1
NW_013550585.1	3189696	3191204	XP_013262466.1
NW_013550585.1	3191819	3192911	XP_013262467.1
NW_013550585.1	3195422	3196802	XP_013262468.1
NW_013550585.1	3198188	3199322	XP_013262469.1
NW_013550585.1	3200880	3201907	XP_013262470.1
NW_013550585.1	3202510	3203458	XP_013262471.1
NW_013550585.1	3203981	3205985	XP_013262472.1
NW_013550585.1	3206461	3207979	XP_013262473.1
NW_013550585.1	3208713	3210576	XP_013262474.1
NW_013550585.1	3211641	3213243	XP_013262475.1
NW_013550585.1	3213412	3214186	XP_013262476.1
NW_013550585.1	3215088	3217092	XP_013262477.1
NW_013550585.1	3220947	3223413	XP_013262478.1
NW_013550585.1	3226003	3226528	XP_013262479.1
NW_013550585.1	3226799	3228340	XP_013262480.1
NW_013550585.1	3230447	3230639	XP_013262481.1
NW_013550585.1	3230962	3232105	XP_013262482.1
NW_013550585.1	3232455	3233559	XP_013262483.1
NW_013550585.1	3236597	3237767	XP_013262484.1
NW_013550585.1	3238090	3239026	XP_013262485.1
NW_013550585.1	3239628	3240911	XP_013262486.1
NW_013550585.1	3242012	3242567	XP_013262487.1
NW_013550585.1	3242636	3243041	XP_013262488.1
NW_013550585.1	3243955	3244543	XP_013262489.1
NW_013550585.1	3244749	3245775	XP_013262490.1
NW_013550585.1	3246880	3248541	XP_013262491.1
NW_013550585.1	3248766	3250038	XP_013262492.1
NW_013550585.1	3251432	3252611	XP_013262493.1
NW_013550585.1	3253475	3254526	XP_013262494.1
NW_013550585.1	3255193	3256436	XP_013262495.1
NW_013550585.1	3257393	3258569	XP_013262496.1
NW_013550585.1	3261939	3263100	XP_013262497.1
NW_013550585.1	3265446	3265861	XP_013262498.1
NW_013550585.1	3267597	3268897	XP_013262499.1
NW_013550585.1	3269384	3270395	XP_013262500.1
NW_013550585.1	3271981	3275182	XP_013262501.1
NW_013550585.1	3278314	3281763	XP_013262502.1
NW_013550585.1	3286233	3288480	XP_013262503.1
NW_013550585.1	3288977	3291284	XP_013262504.1
NW_013550585.1	3302840	3303900	XP_013262505.1
NW_013550585.1	3307315	3310250	XP_013262506.1
NW_013550585.1	3311029	3312983	XP_013262507.1
NW_013550585.1	3315346	3320272	XP_013262508.1
NW_013550585.1	3321262	3322611	XP_013262509.1
NW_013550585.1	3323968	3324154	XP_013262510.1
NW_013550585.1	3325451	3326744	XP_013262511.1
NW_013550585.1	3327254	3328521	XP_013262512.1
NW_013550585.1	3329360	3330755	XP_013262513.1
NW_013550585.1	3331637	3333574	XP_013262514.1
NW_013550585.1	3335513	3336341	XP_013262515.1
NW_013550585.1	3338048	3339491	XP_013262516.1
NW_013550585.1	3340376	3341345	XP_013262517.1
NW_013550585.1	3342273	3342899	XP_013262518.1
NW_013550585.1	3343544	3345464	XP_013262519.1
NW_013550585.1	3346214	3346745	XP_013262520.1
NW_013550585.1	3346754	3347708	XP_013262521.1
NW_013550585.1	3351196	3353114	XP_013262522.1
NW_013550585.1	3356496	3357978	XP_013262523.1
NW_013550585.1	3358836	3360770	XP_013262524.1
NW_013550585.1	3362218	3363691	XP_013262525.1
NW_013550585.1	3365377	3367056	XP_013262526.1
NW_013550585.1	3368387	3368708	XP_013262527.1
NW_013550585.1	3369163	3370408	XP_013262528.1
NW_013550585.1	3372178	3375888	XP_013262529.1
NW_013550585.1	3377614	3378643	XP_013262530.1
NW_013550585.1	3383559	3384627	XP_013262531.1
NW_013550585.1	3388404	3390060	XP_013262532.1
NW_013550585.1	3391416	3396011	XP_013262533.1
NW_013550585.1	3397053	3399188	XP_013262534.1
NW_013550585.1	3399673	3400336	XP_013262535.1
NW_013550585.1	3401045	3405903	XP_013262536.1
NW_013550585.1	3406230	3406997	XP_013262537.1
NW_013550585.1	3407589	3408526	XP_013262538.1
NW_013550585.1	3408864	3409854	XP_013262539.1
NW_013550585.1	3411078	3412146	XP_013262540.1
NW_013550585.1	3412190	3412928	XP_013262541.1
NW_013550585.1	3413749	3414811	XP_013262542.1
NW_013550585.1	3420682	3421541	XP_013262543.1
NW_013550585.1	3427117	3427519	XP_013262544.1
NW_013550585.1	3428383	3429874	XP_013262545.1
NW_013550585.1	3431300	3432818	XP_013262546.1
NW_013550585.1	3434120	3438291	XP_013262547.1
NW_013550585.1	3439163	3439742	XP_013262548.1
NW_013550585.1	3440017	3442111	XP_013262549.1
NW_013550585.1	3443979	3444886	XP_013262550.1
NW_013550585.1	3446131	3446488	XP_013262551.1
NW_013550585.1	3448225	3449994	XP_013262552.1
NW_013550585.1	3451496	3452668	XP_013262553.1
NW_013550585.1	3456183	3458109	XP_013262554.1
NW_013550585.1	3459584	3460779	XP_013262555.1
NW_013550585.1	3461407	3462649	XP_013262556.1
NW_013550585.1	3466388	3468256	XP_013262557.1
NW_013550585.1	3469594	3473059	XP_013262558.1
NW_013550585.1	3474096	3475135	XP_013262559.1
NW_013550585.1	3475782	3476304	XP_013262560.1
NW_013550585.1	3477483	3478581	XP_013262561.1
NW_013550585.1	3479208	3481107	XP_013262562.1
NW_013550585.1	3481599	3483199	XP_013262563.1
NW_013550585.1	3483914	3485338	XP_013262564.1
NW_013550585.1	3485983	3486595	XP_013262565.1
NW_013550585.1	3487344	3488956	XP_013262566.1
NW_013550585.1	3490726	3491549	XP_013262567.1
NW_013550585.1	3496789	3501391	XP_013262568.1
NW_013550585.1	3502344	3503653	XP_013262569.1
NW_013550585.1	3504206	3505559	XP_013262570.1
NW_013550585.1	3507168	3508181	XP_013262571.1
NW_013550585.1	3510005	3510737	XP_013262572.1
NW_013550585.1	3511901	3512651	XP_013262573.1
NW_013550585.1	3512953	3514073	XP_013262574.1
NW_013550585.1	3514486	3515144	XP_013262575.1
NW_013550585.1	3515633	3516729	XP_013262576.1
NW_013550585.1	3517209	3518100	XP_013262577.1
NW_013550585.1	3518369	3519900	XP_013262578.1
NW_013550585.1	3522035	3523013	XP_013262579.1
NW_013550585.1	3523936	3525181	XP_013262580.1
NW_013550585.1	3526792	3528939	XP_013262581.1
NW_013550585.1	3530596	3531685	XP_013262582.1
NW_013550585.1	3532480	3535379	XP_013262583.1
NW_013550585.1	3538377	3540995	XP_013262584.1
NW_013550585.1	3542065	3544783	XP_013262585.1
NW_013550585.1	3545190	3545949	XP_013262586.1
NW_013550585.1	3546416	3549126	XP_013262587.1
NW_013550585.1	3549434	3551635	XP_013262588.1
NW_013550585.1	3551909	3552934	XP_013262589.1
NW_013550585.1	3554340	3556020	XP_013262590.1
NW_013550585.1	3557081	3558623	XP_013262591.1
NW_013550585.1	3562293	3566214	XP_013262592.1
NW_013550585.1	3568240	3568654	XP_013262593.1
NW_013550585.1	3569280	3571593	XP_013262594.1
NW_013550585.1	3572302	3572975	XP_013262595.1
NW_013550585.1	3573225	3574416	XP_013262596.1
NW_013550585.1	3574933	3575953	XP_013262597.1
NW_013550585.1	3577028	3577496	XP_013262598.1
NW_013550585.1	3583171	3586317	XP_013262599.1
NW_013550585.1	3592345	3593308	XP_013262600.1
NW_013550585.1	3594969	3596442	XP_013262601.1
NW_013550585.1	3598772	3601681	XP_013262602.1
NW_013550585.1	3602543	3603803	XP_013262603.1
NW_013550585.1	3604331	3605986	XP_013262604.1
NW_013550585.1	3607137	3608290	XP_013262605.1
NW_013550585.1	3612017	3613139	XP_013262606.1
NW_013550585.1	3620819	3622247	XP_013262607.1
NW_013550585.1	3622652	3624965	XP_013262608.1
NW_013550585.1	3625017	3626031	XP_013262609.1
NW_013550585.1	3626590	3628887	XP_013262610.1
NW_013550585.1	3630143	3631280	XP_013262611.1
NW_013550585.1	3631484	3633123	XP_013262612.1
NW_013550585.1	3636459	3637506	XP_013262613.1
NW_013550585.1	3638041	3638463	XP_013262614.1
NW_013550585.1	3638740	3639712	XP_013262615.1
NW_013550585.1	3640786	3642015	XP_013262616.1
NW_013550585.1	3642757	3643648	XP_013262617.1
NW_013550585.1	3644060	3644972	XP_013262618.1
NW_013550585.1	3645716	3647065	XP_013262619.1
NW_013550585.1	3648078	3648822	XP_013262620.1
NW_013550585.1	3649711	3651224	XP_013262621.1
NW_013550585.1	3651513	3652398	XP_013262622.1
NW_013550585.1	3653227	3654400	XP_013262623.1
NW_013550585.1	3654683	3656040	XP_013262624.1
NW_013550585.1	3657380	3657764	XP_013262625.1
NW_013550585.1	3661227	3664611	XP_013262626.1
NW_013550585.1	3665633	3667046	XP_013262627.1
NW_013550585.1	3667641	3668689	XP_013262628.1
NW_013550585.1	3669628	3671626	XP_013262629.1
NW_013550585.1	3672122	3673642	XP_013262630.1
NW_013550585.1	3674485	3676215	XP_013262631.1
NW_013550585.1	3676310	3678357	XP_013262632.1
NW_013550585.1	3678751	3679351	XP_013262633.1
NW_013550585.1	3680386	3680894	XP_013262634.1
NW_013550585.1	3683076	3685492	XP_013262635.1
NW_013550585.1	3687580	3688596	XP_013262636.1
NW_013550585.1	3690980	3691268	XP_013262637.1
NW_013550585.1	3691431	3692108	XP_013262638.1
NW_013550585.1	3694982	3697016	XP_013262639.1
NW_013550585.1	3697912	3699419	XP_013262640.1
NW_013550585.1	3700583	3702395	XP_013262641.1
NW_013550585.1	3706841	3710295	XP_013262642.1
NW_013550585.1	3713348	3713921	XP_013262643.1
NW_013550585.1	3715352	3716038	XP_013262644.1
NW_013550585.1	3716567	3719096	XP_013262645.1
NW_013550585.1	3719564	3720880	XP_013262646.1
NW_013550585.1	3721875	3725664	XP_013262647.1
NW_013550585.1	3726751	3728713	XP_013262648.1
NW_013550585.1	3731193	3733047	XP_013262649.1
NW_013550585.1	3735441	3736838	XP_013262650.1
NW_013550585.1	3738246	3738643	XP_013262651.1
NW_013550585.1	3739792	3741103	XP_013262652.1
NW_013550585.1	3741990	3742485	XP_013262653.1
NW_013550585.1	3742557	3744669	XP_013262654.1
NW_013550585.1	3745367	3748511	XP_013262655.1
NW_013550585.1	3749366	3751140	XP_013262656.1
NW_013550585.1	3752049	3753897	XP_013262657.1
NW_013550585.1	3754590	3757794	XP_013262658.1
NW_013550585.1	3758281	3758549	XP_013262659.1
NW_013550585.1	3764689	3766193	XP_013262660.1
NW_013550585.1	3770276	3770943	XP_013262661.1
NW_013550585.1	3772317	3774319	XP_013262662.1
NW_013550585.1	3775579	3778667	XP_013262663.1
NW_013550585.1	3779257	3780819	XP_013262664.1
NW_013550585.1	3780964	3781594	XP_013262665.1
NW_013550585.1	3782911	3783847	XP_013262666.1
NW_013550585.1	3785200	3786433	XP_013262667.1
NW_013550585.1	3787070	3790358	XP_013262668.1
NW_013550585.1	3791955	3792258	XP_013262669.1
NW_013550585.1	3792637	3793513	XP_013262670.1
NW_013550585.1	3795925	3798432	XP_013262671.1
NW_013550585.1	3799691	3800587	XP_013262672.1
NW_013550585.1	3801417	3805203	XP_013262673.1
NW_013550585.1	3806044	3807220	XP_013262674.1
NW_013550585.1	3807802	3808246	XP_013262675.1
NW_013550585.1	3815350	3815620	XP_013262676.1
NW_013550585.1	3815756	3815906	XP_013262677.1
NW_013550585.1	3816969	3818454	XP_013262678.1
NW_013550585.1	3819494	3821285	XP_013262679.1
NW_013550585.1	3821847	3822600	XP_013262680.1
NW_013550585.1	3824325	3826266	XP_013262681.1
NW_013550585.1	3836060	3836954	XP_013262682.1
NW_013550585.1	3844071	3846347	XP_013262683.1
NW_013550585.1	3846936	3847899	XP_013262684.1
NW_013550585.1	3848293	3849808	XP_013262685.1
NW_013550585.1	3850226	3850851	XP_013262686.1
NW_013550585.1	3851441	3851836	XP_013262687.1
NW_013550585.1	3852441	3853464	XP_013262688.1
NW_013550585.1	3854096	3855240	XP_013262689.1
NW_013550585.1	3855926	3857333	XP_013262690.1
NW_013550585.1	3857601	3859599	XP_013262691.1
NW_013550585.1	3860553	3861459	XP_013262692.1
NW_013550585.1	3862645	3864403	XP_013262693.1
NW_013550585.1	3866593	3867253	XP_013262694.1
NW_013550585.1	3867498	3868680	XP_013262695.1
NW_013550585.1	3869781	3870791	XP_013262696.1
NW_013550585.1	3871087	3871933	XP_013262697.1
NW_013550585.1	3872334	3874989	XP_013262698.1
NW_013550585.1	3876692	3878520	XP_013262699.1
NW_013550585.1	3879874	3881066	XP_013262700.1
NW_013550585.1	3884374	3885779	XP_013262701.1
NW_013550585.1	3886512	3888671	XP_013262702.1
NW_013550585.1	3889572	3891508	XP_013262703.1
NW_013550585.1	3893308	3894965	XP_013262704.1
NW_013550585.1	3895313	3896812	XP_013262705.1
NW_013550585.1	3898724	3901259	XP_013262706.1
NW_013550585.1	3903915	3905554	XP_013262707.1
NW_013550585.1	3906017	3907277	XP_013262708.1
NW_013550585.1	3908965	3910006	XP_013262709.1
NW_013550585.1	3910210	3911918	XP_013262710.1
NW_013550585.1	3913251	3914231	XP_013262711.1
NW_013550585.1	3915094	3915457	XP_013262712.1
NW_013550585.1	3916340	3916964	XP_013262713.1
NW_013550585.1	3917578	3919104	XP_013262714.1
NW_013550585.1	3919851	3920768	XP_013262715.1
NW_013550585.1	3921498	3923237	XP_013262716.1
NW_013550585.1	3923692	3924694	XP_013262717.1
NW_013550585.1	3926699	3928596	XP_013262718.1
NW_013550585.1	3930589	3933139	XP_013262719.1
NW_013550585.1	3934778	3935945	XP_013262720.1
NW_013550585.1	3937390	3942775	XP_013262721.1
NW_013550585.1	3944093	3946713	XP_013262722.1
NW_013550585.1	3947246	3948759	XP_013262723.1
NW_013550585.1	3950445	3953301	XP_013262724.1
NW_013550585.1	3954834	3955735	XP_013262725.1
NW_013550585.1	3957738	3958269	XP_013262726.1
NW_013550585.1	3960182	3961409	XP_013262727.1
NW_013550585.1	3965615	3968869	XP_013262728.1
NW_013550585.1	3971335	3973543	XP_013262729.1
NW_013550585.1	3974721	3976375	XP_013262730.1
NW_013550585.1	3978948	3981592	XP_013262731.1
NW_013550585.1	3984127	3985837	XP_013262732.1
NW_013550585.1	3988389	3989475	XP_013262733.1
NW_013550585.1	3991378	3992443	XP_013262734.1
NW_013550585.1	3995829	3996909	XP_013262735.1
NW_013550585.1	3997689	3999542	XP_013262736.1
NW_013550585.1	3999553	4000534	XP_013262737.1
NW_013550585.1	4000887	4002496	XP_013262738.1
NW_013550585.1	4007641	4008100	XP_013262739.1
NW_013550585.1	4008739	4010524	XP_013262740.1
NW_013550585.1	4010861	4012256	XP_013262741.1
NW_013550585.1	4015942	4018768	XP_013262742.1
NW_013550585.1	4019255	4020821	XP_013262743.1
NW_013550585.1	4025618	4026659	XP_013262744.1
NW_013550585.1	4027301	4028467	XP_013262745.1
NW_013550585.1	4030309	4033942	XP_013262746.1
NW_013550585.1	4034875	4036248	XP_013262747.1
NW_013550585.1	4036612	4038340	XP_013262748.1
NW_013550585.1	4039067	4039862	XP_013262749.1
NW_013550585.1	4040296	4041105	XP_013262750.1
NW_013550585.1	4042093	4044396	XP_013262751.1
NW_013550585.1	4045327	4046494	XP_013262752.1
NW_013550585.1	4048589	4048910	XP_013262753.1
NW_013550585.1	4049605	4051121	XP_013262754.1
NW_013550585.1	4052582	4053663	XP_013262755.1
NW_013550585.1	4055026	4055354	XP_013262756.1
NW_013550585.1	4056212	4056783	XP_013262757.1
NW_013550585.1	4058264	4059149	XP_013262758.1
NW_013550585.1	4061881	4062745	XP_013262759.1
NW_013550585.1	4063174	4064973	XP_013262760.1
NW_013550585.1	4066510	4066921	XP_013262761.1
NW_013550585.1	4067488	4069096	XP_013262762.1
NW_013550585.1	4071915	4073387	XP_013262763.1
NW_013550585.1	4074032	4075613	XP_013262764.1
NW_013550585.1	4076460	4077650	XP_013262765.1
NW_013550585.1	4079138	4080361	XP_013262766.1
NW_013550585.1	4081148	4081565	XP_013262767.1
NW_013550585.1	4083043	4084063	XP_013262768.1
NW_013550585.1	4084404	4085121	XP_013262769.1
NW_013550585.1	4085327	4086776	XP_013262770.1
NW_013550585.1	4087120	4089385	XP_013262771.1
NW_013550585.1	4090049	4091304	XP_013262772.1
NW_013550585.1	4092685	4093858	XP_013262773.1
NW_013550585.1	4094981	4096122	XP_013262774.1
NW_013550585.1	4096708	4098406	XP_013262775.1
NW_013550585.1	4099339	4100411	XP_013262776.1
NW_013550585.1	4101273	4101945	XP_013262777.1
NW_013550585.1	4104709	4105414	XP_013262778.1
NW_013550585.1	4108174	4109473	XP_013262779.1
NW_013550585.1	4111424	4111786	XP_013262780.1
NW_013550585.1	4114199	4115981	XP_013262781.1
NW_013550585.1	4123154	4123939	XP_013262782.1
NW_013550585.1	4127993	4128536	XP_013262783.1
NW_013550585.1	4132935	4133265	XP_013262784.1
NW_013550585.1	4134315	4134747	XP_013262785.1
NW_013550585.1	4135844	4137164	XP_013262786.1
NW_013550585.1	4138160	4139181	XP_013262787.1
NW_013550585.1	4142312	4144350	XP_013262788.1
NW_013550585.1	4145870	4150181	XP_013262789.1
NW_013550585.1	4151096	4151683	XP_013262790.1
NW_013550585.1	4153567	4156516	XP_013262791.1
NW_013550585.1	4158432	4159217	XP_013262792.1
NW_013550585.1	4160124	4162197	XP_013262793.1
NW_013550585.1	4163115	4165003	XP_013262794.1
NW_013550585.1	4166330	4168189	XP_013262795.1
NW_013550585.1	4170527	4171607	XP_013262796.1
NW_013550585.1	4171839	4172230	XP_013262797.1
NW_013550585.1	4173131	4174958	XP_013262798.1
NW_013550585.1	4175889	4177348	XP_013262799.1
NW_013550585.1	4178395	4179553	XP_013262800.1
NW_013550585.1	4181501	4184380	XP_013262801.1
NW_013550585.1	4184863	4186360	XP_013262802.1
NW_013550585.1	4187579	4188755	XP_013262803.1
NW_013550585.1	4189618	4191938	XP_013262804.1
NW_013550585.1	4192515	4194713	XP_013262805.1
NW_013550585.1	4205474	4207160	XP_013262806.1
NW_013550585.1	4215989	4218065	XP_013262807.1
NW_013550585.1	4218842	4220601	XP_013262808.1
NW_013550585.1	4221315	4222146	XP_013262809.1
NW_013550585.1	4223212	4225259	XP_013262810.1
NW_013550585.1	4227758	4232213	XP_013262811.1
NW_013550585.1	4232779	4234483	XP_013262812.1
NW_013550585.1	4235852	4236771	XP_013262813.1
NW_013550585.1	4243960	4245244	XP_013262814.1
NW_013550585.1	4246677	4247498	XP_013262815.1
NW_013550585.1	4248340	4250144	XP_013262816.1
NW_013550585.1	4251461	4253346	XP_013262817.1
NW_013550585.1	4253734	4255613	XP_013262818.1
NW_013550585.1	4255982	4258064	XP_013262819.1
NW_013550585.1	4259417	4260677	XP_013262820.1
NW_013550585.1	4261966	4264459	XP_013262821.1
NW_013550585.1	4265504	4268456	XP_013262822.1
NW_013550585.1	4270719	4273383	XP_013262823.1
NW_013550585.1	4274448	4276613	XP_013262824.1
NW_013550585.1	4279631	4280203	XP_013262825.1
NW_013550585.1	4281109	4284115	XP_013262826.1
NW_013550585.1	4284541	4286050	XP_013262827.1
NW_013550585.1	4286927	4287236	XP_013262828.1
NW_013550585.1	4288365	4289529	XP_013262829.1
NW_013550585.1	4290637	4291790	XP_013262830.1
NW_013550585.1	4291949	4293389	XP_013262831.1
NW_013550585.1	4294308	4295316	XP_013262832.1
NW_013550585.1	4296013	4297936	XP_013262833.1
NW_013550585.1	4298624	4299188	XP_013262834.1
NW_013550585.1	4299759	4301041	XP_013262835.1
NW_013550585.1	4301531	4302637	XP_013262836.1
NW_013550585.1	4303108	4303904	XP_013262837.1
NW_013550585.1	4304709	4305667	XP_013262838.1
NW_013550585.1	4306704	4308396	XP_013262839.1
NW_013550585.1	4312169	4315769	XP_013262840.1
NW_013550585.1	4317096	4317661	XP_013262841.1
NW_013550585.1	4318293	4319183	XP_013262842.1
NW_013550585.1	4320079	4320523	XP_013262843.1
NW_013550585.1	4321415	4322797	XP_013262844.1
NW_013550585.1	4324215	4326727	XP_013262845.1
NW_013550585.1	4327492	4329862	XP_013262846.1
NW_013550585.1	4330611	4331553	XP_013262847.1
NW_013550585.1	4332157	4334073	XP_013262848.1
NW_013550585.1	4335052	4338064	XP_013262849.1
NW_013550585.1	4338550	4339356	XP_013262850.1
NW_013550585.1	4339523	4339979	XP_013262851.1
NW_013550585.1	4340668	4342345	XP_013262852.1
NW_013550585.1	4348262	4350403	XP_013262853.1
NW_013550585.1	4350964	4352455	XP_013262854.1
NW_013550585.1	4355631	4356447	XP_013262855.1
NW_013550585.1	4357030	4358572	XP_013262856.1
NW_013550585.1	4358815	4360495	XP_013262857.1
NW_013550585.1	4361245	4362198	XP_013262858.1
NW_013550585.1	4362941	4364423	XP_013262859.1
NW_013550585.1	4364751	4365846	XP_013262860.1
NW_013550585.1	4366298	4366628	XP_013262861.1
NW_013550585.1	4367484	4368741	XP_013262862.1
NW_013550585.1	4369443	4370486	XP_013262863.1
NW_013550585.1	4372006	4373749	XP_013262864.1
NW_013550585.1	4375553	4376615	XP_013262865.1
NW_013550585.1	4378019	4379545	XP_013262866.1
NW_013550585.1	4379744	4380912	XP_013262867.1
NW_013550585.1	4381694	4382999	XP_013262868.1
NW_013550585.1	4384571	4385924	XP_013262869.1
NW_013550585.1	4387780	4390845	XP_013262870.1
NW_013550585.1	4393154	4399365	XP_013262871.1
NW_013550585.1	4401097	4403551	XP_013262872.1
NW_013550585.1	4407891	4410018	XP_013262873.1
NW_013550585.1	4411604	4413121	XP_013262874.1
NW_013550585.1	4413860	4415268	XP_013262875.1
NW_013550585.1	4416396	4418482	XP_013262876.1
NW_013550585.1	4418747	4419626	XP_013262877.1
NW_013550585.1	4420419	4421281	XP_013262878.1
NW_013550585.1	4422699	4423895	XP_013262879.1
NW_013550585.1	4424540	4426928	XP_013262880.1
NW_013550585.1	4427200	4429388	XP_013262881.1
NW_013550585.1	4430103	4431892	XP_013262882.1
NW_013550585.1	4433007	4433369	XP_013262883.1
NW_013550585.1	4433871	4435497	XP_013262884.1
NW_013550585.1	4436884	4437709	XP_013262885.1
NW_013550585.1	4437745	4438466	XP_013262886.1
NW_013550585.1	4438981	4440977	XP_013262887.1
NW_013550585.1	4441765	4443937	XP_013262888.1
NW_013550585.1	4444481	4446568	XP_013262889.1
NW_013550585.1	4447146	4447444	XP_013262890.1
NW_013550585.1	4447946	4450007	XP_013262891.1
NW_013550585.1	4451878	4453034	XP_013262892.1
NW_013550585.1	4454232	4455950	XP_013262893.1
NW_013550585.1	4457258	4458995	XP_013262894.1
NW_013550586.1	17701	19686	XP_013262895.1
NW_013550586.1	24807	25122	XP_013262896.1
NW_013550586.1	27757	28289	XP_013262897.1
NW_013550586.1	35364	36404	XP_013262898.1
NW_013550586.1	38886	40590	XP_013262899.1
NW_013550586.1	41576	42002	XP_013262900.1
NW_013550586.1	43338	44811	XP_013262901.1
NW_013550586.1	46806	47556	XP_013262902.1
NW_013550586.1	48168	48912	XP_013262903.1
NW_013550586.1	50169	50553	XP_013262904.1
NW_013550586.1	50576	51683	XP_013262905.1
NW_013550586.1	51892	52597	XP_013262906.1
NW_013550586.1	54501	56486	XP_013262907.1
NW_013550586.1	60237	65269	XP_013262908.1
NW_013550586.1	67066	68796	XP_013262909.1
NW_013550586.1	69535	72455	XP_013262910.1
NW_013550586.1	78314	78995	XP_013262911.1
NW_013550586.1	80402	81715	XP_013262912.1
NW_013550586.1	81925	83164	XP_013262913.1
NW_013550586.1	84179	87753	XP_013262914.1
NW_013550586.1	88689	89275	XP_013262915.1
NW_013550586.1	90471	92040	XP_013262916.1
NW_013550586.1	97256	97691	XP_013262917.1
NW_013550586.1	99324	100560	XP_013262918.1
NW_013550586.1	102044	103941	XP_013262919.1
NW_013550586.1	104865	106258	XP_013262920.1
NW_013550586.1	106950	108618	XP_013262921.1
NW_013550586.1	108826	110749	XP_013262922.1
NW_013550586.1	111151	113326	XP_013262923.1
NW_013550586.1	117118	118357	XP_013262924.1
NW_013550586.1	118797	120405	XP_013262925.1
NW_013550586.1	122831	124236	XP_013262926.1
NW_013550586.1	129707	130721	XP_013262927.1
NW_013550586.1	131491	132369	XP_013262928.1
NW_013550586.1	134531	135088	XP_013262929.1
NW_013550586.1	136285	138290	XP_013262930.1
NW_013550586.1	138871	140357	XP_013262931.1
NW_013550586.1	140788	141857	XP_013262932.1
NW_013550586.1	142406	144782	XP_013262933.1
NW_013550586.1	144988	145848	XP_013262934.1
NW_013550586.1	147622	148189	XP_013262935.1
NW_013550586.1	149935	150420	XP_013262936.1
NW_013550586.1	152392	153652	XP_013262937.1
NW_013550586.1	154318	155181	XP_013262938.1
NW_013550586.1	156581	157298	XP_013262939.1
NW_013550586.1	158214	158424	XP_013262940.1
NW_013550586.1	160553	161423	XP_013262941.1
NW_013550586.1	162546	164265	XP_013262942.1
NW_013550586.1	166506	167430	XP_013262943.1
NW_013550586.1	167794	168201	XP_013262944.1
NW_013550586.1	171425	173203	XP_013262945.1
NW_013550586.1	173505	175472	XP_013262946.1
NW_013550586.1	177045	177591	XP_013262947.1
NW_013550586.1	177637	178552	XP_013262948.1
NW_013550586.1	178930	180742	XP_013262949.1
NW_013550586.1	181588	182323	XP_013262950.1
NW_013550586.1	183122	186238	XP_013262951.1
NW_013550586.1	194118	195989	XP_013262952.1
NW_013550586.1	199855	201053	XP_013262953.1
NW_013550586.1	201555	202614	XP_013262954.1
NW_013550586.1	202946	204854	XP_013262955.1
NW_013550586.1	205605	206802	XP_013262956.1
NW_013550586.1	207851	208217	XP_013262957.1
NW_013550586.1	208470	209541	XP_013262958.1
NW_013550586.1	210369	212579	XP_013262959.1
NW_013550586.1	213480	214614	XP_013262960.1
NW_013550586.1	215540	216704	XP_013262961.1
NW_013550586.1	218621	219986	XP_013262962.1
NW_013550586.1	220562	222002	XP_013262963.1
NW_013550586.1	222650	224552	XP_013262964.1
NW_013550586.1	225076	225983	XP_013262965.1
NW_013550586.1	226938	228022	XP_013262966.1
NW_013550586.1	228539	232251	XP_013262967.1
NW_013550586.1	233433	234036	XP_013262968.1
NW_013550586.1	234724	235727	XP_013262969.1
NW_013550586.1	235774	237247	XP_013262970.1
NW_013550586.1	238628	240047	XP_013262971.1
NW_013550586.1	240863	241833	XP_013262972.1
NW_013550586.1	244157	245778	XP_013262973.1
NW_013550586.1	246148	248210	XP_013262974.1
NW_013550586.1	249515	251786	XP_013262975.1
NW_013550586.1	251826	252426	XP_013262976.1
NW_013550586.1	253279	254938	XP_013262977.1
NW_013550586.1	255469	257657	XP_013262978.1
NW_013550586.1	259229	259859	XP_013262979.1
NW_013550586.1	261592	262798	XP_013262980.1
NW_013550586.1	264351	266200	XP_013262981.1
NW_013550586.1	266324	267193	XP_013262982.1
NW_013550586.1	267652	271487	XP_013262983.1
NW_013550586.1	271623	273063	XP_013262984.1
NW_013550586.1	273848	275609	XP_013262985.1
NW_013550586.1	276401	277379	XP_013262986.1
NW_013550586.1	278431	279088	XP_013262987.1
NW_013550586.1	279586	280131	XP_013262988.1
NW_013550586.1	281034	282102	XP_013262989.1
NW_013550586.1	283989	286727	XP_013262990.1
NW_013550586.1	288072	288492	XP_013262991.1
NW_013550586.1	289644	291718	XP_013262992.1
NW_013550586.1	293622	294513	XP_013262993.1
NW_013550586.1	296846	297883	XP_013262994.1
NW_013550586.1	301357	303862	XP_013262995.1
NW_013550586.1	307586	308441	XP_013262996.1
NW_013550586.1	308850	309987	XP_013262997.1
NW_013550586.1	310348	311353	XP_013262998.1
NW_013550586.1	312212	313082	XP_013262999.1
NW_013550586.1	313787	315761	XP_013263000.1
NW_013550586.1	318225	319103	XP_013263001.1
NW_013550586.1	321423	322872	XP_013263002.1
NW_013550586.1	323228	324497	XP_013263003.1
NW_013550586.1	329589	330919	XP_013263004.1
NW_013550586.1	333456	334878	XP_013263005.1
NW_013550586.1	335193	335892	XP_013263006.1
NW_013550586.1	336402	337219	XP_013263007.1
NW_013550586.1	338126	341442	XP_013263008.1
NW_013550586.1	341891	343038	XP_013263009.1
NW_013550586.1	343168	344912	XP_013263010.1
NW_013550586.1	346100	347428	XP_013263011.1
NW_013550586.1	349549	352270	XP_013263012.1
NW_013550586.1	357933	359034	XP_013263013.1
NW_013550586.1	360872	362482	XP_013263014.1
NW_013550586.1	363728	368464	XP_013263015.1
NW_013550586.1	369010	370489	XP_013263016.1
NW_013550586.1	371887	372847	XP_013263017.1
NW_013550586.1	377305	382112	XP_013263018.1
NW_013550586.1	383371	384382	XP_013263019.1
NW_013550586.1	384851	385097	XP_013263020.1
NW_013550586.1	385476	385779	XP_013263021.1
NW_013550586.1	386445	387570	XP_013263022.1
NW_013550586.1	389866	392251	XP_013263023.1
NW_013550586.1	392807	394425	XP_013263024.1
NW_013550586.1	395788	397198	XP_013263025.1
NW_013550586.1	403141	404668	XP_013263026.1
NW_013550586.1	407628	410325	XP_013263027.1
NW_013550586.1	412750	416011	XP_013263028.1
NW_013550586.1	416409	419322	XP_013263029.1
NW_013550586.1	420671	424550	XP_013263030.1
NW_013550586.1	425239	427459	XP_013263031.1
NW_013550586.1	428851	431223	XP_013263032.1
NW_013550586.1	431886	432709	XP_013263033.1
NW_013550586.1	433451	434854	XP_013263034.1
NW_013550586.1	435164	435844	XP_013263035.1
NW_013550586.1	436300	437472	XP_013263036.1
NW_013550586.1	438077	438923	XP_013263037.1
NW_013550586.1	440806	443309	XP_013263038.1
NW_013550586.1	444334	444691	XP_013263039.1
NW_013550586.1	445464	446273	XP_013263040.1
NW_013550586.1	447032	448124	XP_013263041.1
NW_013550586.1	448761	451650	XP_013263042.1
NW_013550586.1	455274	455472	XP_013263043.1
NW_013550586.1	457246	459100	XP_013263044.1
NW_013550586.1	459776	463512	XP_013263045.1
NW_013550586.1	464059	465186	XP_013263046.1
NW_013550586.1	465704	466953	XP_013263047.1
NW_013550586.1	467496	468284	XP_013263048.1
NW_013550586.1	469300	470721	XP_013263049.1
NW_013550586.1	471885	473496	XP_013263050.1
NW_013550586.1	480799	482494	XP_013263051.1
NW_013550586.1	482990	484366	XP_013263052.1
NW_013550586.1	484741	487204	XP_013263053.1
NW_013550586.1	488781	490301	XP_013263054.1
NW_013550586.1	490909	492879	XP_013263055.1
NW_013550586.1	493339	494389	XP_013263056.1
NW_013550586.1	495470	495905	XP_013263057.1
NW_013550586.1	501434	503109	XP_013263058.1
NW_013550586.1	503240	505161	XP_013263059.1
NW_013550586.1	505785	507553	XP_013263060.1
NW_013550586.1	508936	510034	XP_013263061.1
NW_013550586.1	510648	517656	XP_013263062.1
NW_013550586.1	518555	520143	XP_013263063.1
NW_013550586.1	521627	522893	XP_013263064.1
NW_013550586.1	524661	525201	XP_013263065.1
NW_013550586.1	526205	526660	XP_013263066.1
NW_013550586.1	528335	528813	XP_013263067.1
NW_013550586.1	528855	529295	XP_013263068.1
NW_013550586.1	532654	533137	XP_013263069.1
NW_013550586.1	533166	533803	XP_013263070.1
NW_013550586.1	534606	536646	XP_013263071.1
NW_013550586.1	537562	538769	XP_013263072.1
NW_013550586.1	539969	542617	XP_013263073.1
NW_013550586.1	543747	545457	XP_013263074.1
NW_013550586.1	546918	548908	XP_013263075.1
NW_013550586.1	549486	550683	XP_013263076.1
NW_013550586.1	551304	552628	XP_013263077.1
NW_013550586.1	553700	554479	XP_013263078.1
NW_013550586.1	555635	557628	XP_013263079.1
NW_013550586.1	561756	567162	XP_013263080.1
NW_013550586.1	570093	570644	XP_013263081.1
NW_013550586.1	575847	576999	XP_013263082.1
NW_013550586.1	577539	578713	XP_013263083.1
NW_013550586.1	580251	581779	XP_013263084.1
NW_013550586.1	582927	583992	XP_013263085.1
NW_013550586.1	584770	585370	XP_013263086.1
NW_013550586.1	586090	587641	XP_013263087.1
NW_013550586.1	587977	589557	XP_013263088.1
NW_013550586.1	590246	591233	XP_013263089.1
NW_013550586.1	592302	593563	XP_013263090.1
NW_013550586.1	595984	597364	XP_013263091.1
NW_013550586.1	597740	598205	XP_013263092.1
NW_013550586.1	598633	599729	XP_013263093.1
NW_013550586.1	600156	601857	XP_013263094.1
NW_013550586.1	602813	604540	XP_013263095.1
NW_013550586.1	604608	605706	XP_013263096.1
NW_013550586.1	606102	606943	XP_013263097.1
NW_013550586.1	607636	609480	XP_013263098.1
NW_013550586.1	609776	611196	XP_013263099.1
NW_013550586.1	611664	612912	XP_013263100.1
NW_013550586.1	613869	614723	XP_013263101.1
NW_013550586.1	615161	616691	XP_013263102.1
NW_013550586.1	617014	618863	XP_013263103.1
NW_013550586.1	619873	621115	XP_013263104.1
NW_013550586.1	622184	622559	XP_013263105.1
NW_013550586.1	623334	624813	XP_013263106.1
NW_013550586.1	625013	625650	XP_013263107.1
NW_013550586.1	626919	627888	XP_013263108.1
NW_013550586.1	628277	631407	XP_013263109.1
NW_013550586.1	634809	635755	XP_013263110.1
NW_013550586.1	636836	640262	XP_013263111.1
NW_013550586.1	642160	642457	XP_013263112.1
NW_013550586.1	643530	645945	XP_013263113.1
NW_013550586.1	652734	657531	XP_013263114.1
NW_013550586.1	658497	665067	XP_013263115.1
NW_013550586.1	665901	669360	XP_013263116.1
NW_013550586.1	673726	675152	XP_013263117.1
NW_013550586.1	676753	678421	XP_013263118.1
NW_013550586.1	678821	680295	XP_013263119.1
NW_013550586.1	681370	681950	XP_013263120.1
NW_013550586.1	682083	682568	XP_013263121.1
NW_013550586.1	683534	684566	XP_013263122.1
NW_013550586.1	685654	687510	XP_013263123.1
NW_013550586.1	690459	693613	XP_013263124.1
NW_013550586.1	694163	697886	XP_013263125.1
NW_013550586.1	698187	699108	XP_013263126.1
NW_013550586.1	700019	702275	XP_013263127.1
NW_013550586.1	707011	707910	XP_013263128.1
NW_013550586.1	708806	710261	XP_013263129.1
NW_013550586.1	710686	712579	XP_013263130.1
NW_013550586.1	713736	715740	XP_013263131.1
NW_013550586.1	716156	718182	XP_013263132.1
NW_013550586.1	719247	720628	XP_013263133.1
NW_013550586.1	729199	731553	XP_013263134.1
NW_013550586.1	740194	741799	XP_013263135.1
NW_013550586.1	742127	744080	XP_013263136.1
NW_013550586.1	744170	744950	XP_013263137.1
NW_013550586.1	746184	747234	XP_013263138.1
NW_013550586.1	747550	748369	XP_013263139.1
NW_013550586.1	750131	752902	XP_013263140.1
NW_013550586.1	754919	756365	XP_013263141.1
NW_013550586.1	756834	759864	XP_013263142.1
NW_013550586.1	760698	761417	XP_013263143.1
NW_013550586.1	761629	761851	XP_013263144.1
NW_013550586.1	762558	764446	XP_013263145.1
NW_013550586.1	765289	766813	XP_013263146.1
NW_013550586.1	767159	769067	XP_013263147.1
NW_013550586.1	769879	771169	XP_013263148.1
NW_013550586.1	771636	773712	XP_013263149.1
NW_013550586.1	774402	776535	XP_013263150.1
NW_013550586.1	777475	778939	XP_013263151.1
NW_013550586.1	780391	784161	XP_013263152.1
NW_013550586.1	785414	786377	XP_013263153.1
NW_013550586.1	787564	789943	XP_013263154.1
NW_013550586.1	790578	793610	XP_013263155.1
NW_013550586.1	795163	797749	XP_013263156.1
NW_013550586.1	798766	800554	XP_013263157.1
NW_013550586.1	806058	807675	XP_013263158.1
NW_013550586.1	808363	809745	XP_013263159.1
NW_013550586.1	813126	814323	XP_013263160.1
NW_013550586.1	814351	815121	XP_013263161.1
NW_013550586.1	817130	821483	XP_013263162.1
NW_013550586.1	826784	828882	XP_013263163.1
NW_013550586.1	829217	831957	XP_013263164.1
NW_013550586.1	833419	834891	XP_013263165.1
NW_013550586.1	835486	837367	XP_013263166.1
NW_013550586.1	840115	842373	XP_013263167.1
NW_013550586.1	842922	844918	XP_013263168.1
NW_013550586.1	845447	846259	XP_013263169.1
NW_013550586.1	846951	847727	XP_013263170.1
NW_013550586.1	848920	849913	XP_013263171.1
NW_013550586.1	851134	851977	XP_013263172.1
NW_013550586.1	853142	854775	XP_013263173.1
NW_013550586.1	855421	855844	XP_013263174.1
NW_013550586.1	856271	857384	XP_013263175.1
NW_013550586.1	857555	859105	XP_013263176.1
NW_013550586.1	862362	864066	XP_013263177.1
NW_013550586.1	865284	867068	XP_013263178.1
NW_013550586.1	867750	869096	XP_013263179.1
NW_013550586.1	870678	871973	XP_013263180.1
NW_013550586.1	871986	872741	XP_013263181.1
NW_013550586.1	874002	879412	XP_013263182.1
NW_013550586.1	880234	883606	XP_013263183.1
NW_013550586.1	884743	887203	XP_013263184.1
NW_013550586.1	888797	893944	XP_013263185.1
NW_013550586.1	900732	902890	XP_013263186.1
NW_013550586.1	904372	909577	XP_013263187.1
NW_013550586.1	919324	921142	XP_013263188.1
NW_013550586.1	927893	929765	XP_013263189.1
NW_013550586.1	930916	932579	XP_013263190.1
NW_013550586.1	932864	934817	XP_013263191.1
NW_013550586.1	936040	938770	XP_013263192.1
NW_013550586.1	939783	940803	XP_013263193.1
NW_013550586.1	943901	944861	XP_013263194.1
NW_013550586.1	945982	946828	XP_013263195.1
NW_013550586.1	948376	948703	XP_013263196.1
NW_013550586.1	951527	953231	XP_013263197.1
NW_013550586.1	953814	954975	XP_013263198.1
NW_013550586.1	958473	960465	XP_013263199.1
NW_013550586.1	960784	962232	XP_013263200.1
NW_013550586.1	962446	963039	XP_013263201.1
NW_013550586.1	964268	966232	XP_013263202.1
NW_013550586.1	967794	969546	XP_013263203.1
NW_013550586.1	970135	971321	XP_013263204.1
NW_013550586.1	971853	974568	XP_013263205.1
NW_013550586.1	975008	976286	XP_013263206.1
NW_013550586.1	976954	977524	XP_013263207.1
NW_013550586.1	978360	979921	XP_013263208.1
NW_013550586.1	981040	981391	XP_013263209.1
NW_013550586.1	981419	982560	XP_013263210.1
NW_013550586.1	982936	983974	XP_013263211.1
NW_013550586.1	984885	986348	XP_013263212.1
NW_013550586.1	986918	987383	XP_013263213.1
NW_013550586.1	988230	990113	XP_013263214.1
NW_013550586.1	991898	994099	XP_013263215.1
NW_013550586.1	994691	997326	XP_013263216.1
NW_013550586.1	999604	1000195	XP_013263217.1
NW_013550586.1	1001057	1001866	XP_013263218.1
NW_013550586.1	1003637	1004453	XP_013263219.1
NW_013550586.1	1005078	1006833	XP_013263220.1
NW_013550586.1	1007587	1008436	XP_013263221.1
NW_013550586.1	1009316	1011162	XP_013263222.1
NW_013550586.1	1016573	1018978	XP_013263223.1
NW_013550586.1	1019388	1021393	XP_013263224.1
NW_013550586.1	1022382	1023994	XP_013263225.1
NW_013550586.1	1024694	1025198	XP_013263226.1
NW_013550586.1	1025432	1027443	XP_013263227.1
NW_013550586.1	1027980	1029431	XP_013263228.1
NW_013550586.1	1031044	1032233	XP_013263229.1
NW_013550586.1	1033244	1033727	XP_013263230.1
NW_013550586.1	1034719	1036003	XP_013263231.1
NW_013550586.1	1037029	1037568	XP_013263232.1
NW_013550586.1	1037878	1038289	XP_013263233.1
NW_013550586.1	1039572	1041540	XP_013263234.1
NW_013550586.1	1045193	1046549	XP_013263235.1
NW_013550586.1	1047125	1048334	XP_013263236.1
NW_013550586.1	1048827	1050781	XP_013263237.1
NW_013550586.1	1051681	1051867	XP_013263238.1
NW_013550586.1	1062516	1064247	XP_013263239.1
NW_013550586.1	1066005	1066578	XP_013263240.1
NW_013550586.1	1067082	1068552	XP_013263241.1
NW_013550586.1	1069257	1071200	XP_013263242.1
NW_013550586.1	1079378	1080564	XP_013263243.1
NW_013550586.1	1083195	1083828	XP_013263244.1
NW_013550586.1	1085217	1087034	XP_013263245.1
NW_013550586.1	1088032	1089196	XP_013263246.1
NW_013550586.1	1089760	1091959	XP_013263247.1
NW_013550586.1	1097905	1098397	XP_013263248.1
NW_013550586.1	1098882	1100610	XP_013263249.1
NW_013550586.1	1101596	1102353	XP_013263250.1
NW_013550586.1	1102751	1104236	XP_013263251.1
NW_013550586.1	1105921	1107016	XP_013263252.1
NW_013550586.1	1109328	1110225	XP_013263253.1
NW_013550586.1	1112022	1113360	XP_013263254.1
NW_013550586.1	1113920	1114859	XP_013263255.1
NW_013550586.1	1116189	1118100	XP_013263256.1
NW_013550586.1	1118446	1120189	XP_013263257.1
NW_013550586.1	1120663	1121703	XP_013263258.1
NW_013550586.1	1122345	1123833	XP_013263259.1
NW_013550586.1	1124934	1126606	XP_013263260.1
NW_013550586.1	1127287	1127950	XP_013263261.1
NW_013550586.1	1128572	1130890	XP_013263262.1
NW_013550586.1	1131074	1132655	XP_013263263.1
NW_013550586.1	1133409	1134420	XP_013263264.1
NW_013550586.1	1134950	1136722	XP_013263265.1
NW_013550586.1	1138565	1139496	XP_013263266.1
NW_013550586.1	1141544	1142152	XP_013263267.1
NW_013550586.1	1143249	1145763	XP_013263268.1
NW_013550586.1	1147107	1147955	XP_013263269.1
NW_013550586.1	1148563	1150489	XP_013263270.1
NW_013550586.1	1151185	1152129	XP_013263271.1
NW_013550586.1	1152837	1154700	XP_013263272.1
NW_013550586.1	1156083	1158463	XP_013263273.1
NW_013550586.1	1158712	1159705	XP_013263274.1
NW_013550586.1	1160207	1161187	XP_013263275.1
NW_013550586.1	1161589	1163453	XP_013263276.1
NW_013550586.1	1163877	1164538	XP_013263277.1
NW_013550586.1	1165167	1166227	XP_013263278.1
NW_013550586.1	1167102	1168683	XP_013263279.1
NW_013550586.1	1169314	1169854	XP_013263280.1
NW_013550586.1	1171288	1171729	XP_013263281.1
NW_013550586.1	1174205	1175274	XP_013263282.1
NW_013550586.1	1175536	1177300	XP_013263283.1
NW_013550586.1	1177818	1178943	XP_013263284.1
NW_013550586.1	1179536	1181630	XP_013263285.1
NW_013550586.1	1183879	1184499	XP_013263286.1
NW_013550586.1	1187366	1190942	XP_013263287.1
NW_013550586.1	1191831	1192857	XP_013263288.1
NW_013550586.1	1193183	1193845	XP_013263289.1
NW_013550586.1	1194245	1200629	XP_013263290.1
NW_013550586.1	1201237	1202484	XP_013263291.1
NW_013550586.1	1203562	1204552	XP_013263292.1
NW_013550586.1	1205291	1206647	XP_013263293.1
NW_013550586.1	1207288	1208260	XP_013263294.1
NW_013550586.1	1211790	1212262	XP_013263295.1
NW_013550586.1	1212913	1214248	XP_013263296.1
NW_013550586.1	1215591	1217085	XP_013263297.1
NW_013550586.1	1217325	1218407	XP_013263298.1
NW_013550586.1	1219129	1220770	XP_013263299.1
NW_013550586.1	1220836	1221502	XP_013263300.1
NW_013550586.1	1222178	1222943	XP_013263301.1
NW_013550586.1	1223760	1224510	XP_013263302.1
NW_013550586.1	1225458	1227204	XP_013263303.1
NW_013550586.1	1227684	1229767	XP_013263304.1
NW_013550586.1	1230305	1231575	XP_013263305.1
NW_013550586.1	1232687	1233898	XP_013263306.1
NW_013550586.1	1234585	1235295	XP_013263307.1
NW_013550586.1	1237602	1239756	XP_013263308.1
NW_013550586.1	1243164	1244521	XP_013263309.1
NW_013550586.1	1249939	1251651	XP_013263310.1
NW_013550586.1	1253329	1254691	XP_013263311.1
NW_013550586.1	1255316	1255586	XP_013263312.1
NW_013550586.1	1255787	1256015	XP_013263313.1
NW_013550586.1	1256316	1257883	XP_013263314.1
NW_013550586.1	1259295	1260711	XP_013263315.1
NW_013550586.1	1262138	1262956	XP_013263316.1
NW_013550586.1	1263563	1265778	XP_013263317.1
NW_013550586.1	1266322	1272370	XP_013263318.1
NW_013550586.1	1272926	1274894	XP_013263319.1
NW_013550586.1	1275449	1276157	XP_013263320.1
NW_013550586.1	1279875	1280555	XP_013263321.1
NW_013550586.1	1281969	1282626	XP_013263322.1
NW_013550586.1	1283669	1283909	XP_013263323.1
NW_013550586.1	1285204	1285447	XP_013263324.1
NW_013550586.1	1288164	1288551	XP_013263325.1
NW_013550586.1	1288842	1289070	XP_013263326.1
NW_013550586.1	1291674	1293240	XP_013263327.1
NW_013550586.1	1293694	1295404	XP_013263328.1
NW_013550586.1	1296153	1297870	XP_013263329.1
NW_013550586.1	1298798	1300655	XP_013263330.1
NW_013550586.1	1301408	1301882	XP_013263331.1
NW_013550586.1	1303093	1304626	XP_013263332.1
NW_013550586.1	1304984	1305986	XP_013263333.1
NW_013550586.1	1308745	1309150	XP_013263334.1
NW_013550586.1	1312597	1312910	XP_013263335.1
NW_013550586.1	1313043	1315127	XP_013263336.1
NW_013550586.1	1316017	1317877	XP_013263337.1
NW_013550586.1	1319206	1320298	XP_013263338.1
NW_013550586.1	1320647	1321592	XP_013263339.1
NW_013550586.1	1322175	1323743	XP_013263340.1
NW_013550586.1	1324526	1325333	XP_013263341.1
NW_013550586.1	1326293	1327919	XP_013263342.1
NW_013550586.1	1329611	1331057	XP_013263343.1
NW_013550586.1	1332342	1333541	XP_013263344.1
NW_013550586.1	1334913	1336642	XP_013263345.1
NW_013550586.1	1340807	1342864	XP_013263346.1
NW_013550586.1	1343402	1344614	XP_013263347.1
NW_013550586.1	1346302	1346904	XP_013263348.1
NW_013550586.1	1353088	1356056	XP_013263349.1
NW_013550586.1	1357006	1358259	XP_013263350.1
NW_013550586.1	1358498	1360136	XP_013263351.1
NW_013550586.1	1361132	1363014	XP_013263352.1
NW_013550586.1	1366653	1368159	XP_013263353.1
NW_013550586.1	1371761	1373134	XP_013263354.1
NW_013550586.1	1373885	1374476	XP_013263355.1
NW_013550586.1	1375118	1376665	XP_013263356.1
NW_013550586.1	1377846	1380983	XP_013263357.1
NW_013550586.1	1382112	1383585	XP_013263358.1
NW_013550586.1	1384775	1386631	XP_013263359.1
NW_013550586.1	1389150	1390107	XP_013263360.1
NW_013550586.1	1390436	1391432	XP_013263361.1
NW_013550586.1	1392950	1396911	XP_013263362.1
NW_013550586.1	1398825	1400428	XP_013263363.1
NW_013550586.1	1401062	1401960	XP_013263364.1
NW_013550586.1	1405151	1406885	XP_013263365.1
NW_013550586.1	1407200	1408589	XP_013263366.1
NW_013550586.1	1409372	1410707	XP_013263367.1
NW_013550586.1	1413746	1414415	XP_013263368.1
NW_013550586.1	1416019	1417635	XP_013263369.1
NW_013550586.1	1422873	1424370	XP_013263370.1
NW_013550586.1	1425147	1428250	XP_013263371.1
NW_013550586.1	1429314	1430994	XP_013263372.1
NW_013550586.1	1431689	1435373	XP_013263373.1
NW_013550586.1	1435845	1437939	XP_013263374.1
NW_013550586.1	1438626	1440045	XP_013263375.1
NW_013550586.1	1440597	1441362	XP_013263376.1
NW_013550586.1	1448073	1450674	XP_013263377.1
NW_013550586.1	1460178	1461561	XP_013263378.1
NW_013550586.1	1465772	1467815	XP_013263379.1
NW_013550586.1	1468356	1470098	XP_013263380.1
NW_013550586.1	1472874	1474300	XP_013263381.1
NW_013550586.1	1475523	1476486	XP_013263382.1
NW_013550586.1	1479186	1479556	XP_013263383.1
NW_013550586.1	1480544	1481187	XP_013263384.1
NW_013550586.1	1481455	1483024	XP_013263385.1
NW_013550586.1	1484508	1485669	XP_013263386.1
NW_013550586.1	1488933	1490505	XP_013263387.1
NW_013550586.1	1491093	1491791	XP_013263388.1
NW_013550586.1	1493423	1494803	XP_013263389.1
NW_013550586.1	1495721	1496630	XP_013263390.1
NW_013550586.1	1498085	1500119	XP_013263391.1
NW_013550586.1	1501032	1501926	XP_013263392.1
NW_013550586.1	1503004	1503658	XP_013263393.1
NW_013550586.1	1503972	1505353	XP_013263394.1
NW_013550586.1	1506397	1509249	XP_013263395.1
NW_013550586.1	1510692	1512627	XP_013263396.1
NW_013550586.1	1512923	1514774	XP_013263397.1
NW_013550586.1	1516474	1517842	XP_013263398.1
NW_013550586.1	1521473	1523561	XP_013263399.1
NW_013550586.1	1526979	1529662	XP_013263400.1
NW_013550586.1	1533432	1535181	XP_013263401.1
NW_013550586.1	1536826	1538731	XP_013263402.1
NW_013550586.1	1539984	1540514	XP_013263403.1
NW_013550586.1	1541763	1543521	XP_013263404.1
NW_013550586.1	1545209	1546988	XP_013263405.1
NW_013550586.1	1547322	1549935	XP_013263406.1
NW_013550586.1	1550484	1551915	XP_013263407.1
NW_013550586.1	1552692	1554151	XP_013263408.1
NW_013550586.1	1555168	1556131	XP_013263409.1
NW_013550586.1	1556187	1556975	XP_013263410.1
NW_013550586.1	1557462	1561619	XP_013263411.1
NW_013550586.1	1562020	1564229	XP_013263412.1
NW_013550586.1	1564954	1565650	XP_013263413.1
NW_013550586.1	1566238	1567649	XP_013263414.1
NW_013550586.1	1568683	1569374	XP_013263415.1
NW_013550586.1	1569731	1571402	XP_013263416.1
NW_013550586.1	1573764	1577460	XP_013263417.1
NW_013550586.1	1578043	1579130	XP_013263418.1
NW_013550586.1	1579948	1581382	XP_013263419.1
NW_013550586.1	1582136	1583736	XP_013263420.1
NW_013550586.1	1584382	1586032	XP_013263421.1
NW_013550586.1	1586866	1590151	XP_013263422.1
NW_013550586.1	1591861	1592477	XP_013263423.1
NW_013550586.1	1599950	1601084	XP_013263424.1
NW_013550586.1	1602001	1602460	XP_013263425.1
NW_013550586.1	1603488	1603901	XP_013263426.1
NW_013550586.1	1604968	1606306	XP_013263427.1
NW_013550586.1	1607534	1608528	XP_013263428.1
NW_013550586.1	1609679	1610111	XP_013263429.1
NW_013550586.1	1611782	1612601	XP_013263430.1
NW_013550586.1	1614581	1615319	XP_013263431.1
NW_013550586.1	1616518	1618395	XP_013263432.1
NW_013550586.1	1619376	1621281	XP_013263433.1
NW_013550586.1	1622779	1623947	XP_013263434.1
NW_013550586.1	1628261	1629386	XP_013263435.1
NW_013550586.1	1630074	1631022	XP_013263436.1
NW_013550586.1	1632191	1633217	XP_013263437.1
NW_013550586.1	1634077	1635664	XP_013263438.1
NW_013550586.1	1636576	1638355	XP_013263439.1
NW_013550586.1	1638361	1640572	XP_013263440.1
NW_013550586.1	1641584	1642846	XP_013263441.1
NW_013550586.1	1643716	1644457	XP_013263442.1
NW_013550586.1	1644904	1646994	XP_013263443.1
NW_013550586.1	1647705	1648368	XP_013263444.1
NW_013550586.1	1648699	1650795	XP_013263445.1
NW_013550586.1	1651196	1652264	XP_013263446.1
NW_013550586.1	1652640	1653951	XP_013263447.1
NW_013550586.1	1655243	1657224	XP_013263448.1
NW_013550586.1	1657225	1657564	XP_013263449.1
NW_013550586.1	1659005	1660190	XP_013263450.1
NW_013550586.1	1662431	1663165	XP_013263451.1
NW_013550586.1	1663965	1665708	XP_013263452.1
NW_013550586.1	1665929	1666889	XP_013263453.1
NW_013550586.1	1667783	1670178	XP_013263454.1
NW_013550586.1	1671891	1672826	XP_013263455.1
NW_013550586.1	1674635	1675868	XP_013263456.1
NW_013550586.1	1676421	1676928	XP_013263457.1
NW_013550586.1	1678260	1679847	XP_013263458.1
NW_013550586.1	1682975	1685789	XP_013263459.1
NW_013550586.1	1687108	1688962	XP_013263460.1
NW_013550586.1	1689884	1691711	XP_013263461.1
NW_013550586.1	1692233	1693249	XP_013263462.1
NW_013550586.1	1693864	1695667	XP_013263463.1
NW_013550586.1	1695777	1697404	XP_013263464.1
NW_013550586.1	1698051	1698957	XP_013263465.1
NW_013550586.1	1699458	1701026	XP_013263466.1
NW_013550586.1	1701902	1704294	XP_013263467.1
NW_013550586.1	1707765	1708992	XP_013263468.1
NW_013550586.1	1709542	1711163	XP_013263469.1
NW_013550586.1	1711983	1713951	XP_013263470.1
NW_013550586.1	1715507	1715782	XP_013263471.1
NW_013550586.1	1719503	1722530	XP_013263472.1
NW_013550586.1	1723653	1724132	XP_013263473.1
NW_013550586.1	1725091	1726977	XP_013263474.1
NW_013550586.1	1728378	1729668	XP_013263475.1
NW_013550586.1	1731271	1732312	XP_013263476.1
NW_013550586.1	1734056	1735344	XP_013263477.1
NW_013550586.1	1736403	1737239	XP_013263478.1
NW_013550586.1	1738641	1739499	XP_013263479.1
NW_013550586.1	1741115	1742507	XP_013263480.1
NW_013550586.1	1743549	1745859	XP_013263481.1
NW_013550586.1	1747211	1749128	XP_013263482.1
NW_013550586.1	1751504	1752377	XP_013263483.1
NW_013550586.1	1753020	1753763	XP_013263484.1
NW_013550586.1	1754429	1756577	XP_013263485.1
NW_013550586.1	1756904	1757906	XP_013263486.1
NW_013550586.1	1758632	1760185	XP_013263487.1
NW_013550586.1	1763571	1764229	XP_013263488.1
NW_013550586.1	1765223	1768170	XP_013263489.1
NW_013550586.1	1771393	1773863	XP_013263490.1
NW_013550586.1	1777984	1781082	XP_013263491.1
NW_013550586.1	1781467	1782205	XP_013263492.1
NW_013550586.1	1782490	1783122	XP_013263493.1
NW_013550586.1	1784229	1786114	XP_013263494.1
NW_013550586.1	1787124	1788798	XP_013263495.1
NW_013550586.1	1789991	1790351	XP_013263496.1
NW_013550586.1	1791029	1791758	XP_013263497.1
NW_013550586.1	1792223	1793637	XP_013263498.1
NW_013550586.1	1794404	1801319	XP_013263499.1
NW_013550586.1	1803166	1805857	XP_013263500.1
NW_013550586.1	1806359	1807646	XP_013263501.1
NW_013550586.1	1807670	1809517	XP_013263502.1
NW_013550586.1	1810552	1812382	XP_013263503.1
NW_013550586.1	1813535	1814024	XP_013263504.1
NW_013550586.1	1814806	1816637	XP_013263505.1
NW_013550586.1	1818107	1818992	XP_013263506.1
NW_013550586.1	1819404	1820330	XP_013263507.1
NW_013550586.1	1822598	1825220	XP_013263508.1
NW_013550586.1	1826017	1827468	XP_013263509.1
NW_013550586.1	1828333	1828723	XP_013263510.1
NW_013550586.1	1830981	1832694	XP_013263511.1
NW_013550586.1	1833213	1834239	XP_013263512.1
NW_013550586.1	1835190	1836465	XP_013263513.1
NW_013550586.1	1836877	1838722	XP_013263514.1
NW_013550586.1	1839433	1840048	XP_013263515.1
NW_013550586.1	1841584	1843536	XP_013263516.1
NW_013550586.1	1844205	1845336	XP_013263517.1
NW_013550586.1	1847562	1848722	XP_013263518.1
NW_013550586.1	1849698	1850363	XP_013263519.1
NW_013550586.1	1850815	1851127	XP_013263520.1
NW_013550586.1	1860692	1863525	XP_013263521.1
NW_013550586.1	1867126	1868234	XP_013263522.1
NW_013550586.1	1869633	1872138	XP_013263523.1
NW_013550586.1	1873977	1876067	XP_013263524.1
NW_013550586.1	1877387	1878190	XP_013263525.1
NW_013550586.1	1878809	1879937	XP_013263526.1
NW_013550586.1	1882226	1883580	XP_013263527.1
NW_013550586.1	1884410	1885772	XP_013263528.1
NW_013550586.1	1886993	1888169	XP_013263529.1
NW_013550586.1	1892379	1893045	XP_013263530.1
NW_013550586.1	1894717	1896132	XP_013263531.1
NW_013550586.1	1896635	1898363	XP_013263532.1
NW_013550586.1	1899302	1900452	XP_013263533.1
NW_013550586.1	1900776	1901844	XP_013263534.1
NW_013550586.1	1904133	1906221	XP_013263535.1
NW_013550586.1	1907044	1908028	XP_013263536.1
NW_013550586.1	1908592	1910526	XP_013263537.1
NW_013550586.1	1913267	1914215	XP_013263538.1
NW_013550586.1	1915685	1916135	XP_013263539.1
NW_013550586.1	1916968	1918939	XP_013263540.1
NW_013550586.1	1919447	1920794	XP_013263541.1
NW_013550586.1	1921461	1925385	XP_013263542.1
NW_013550586.1	1926813	1928530	XP_013263543.1
NW_013550586.1	1930166	1931778	XP_013263544.1
NW_013550586.1	1932463	1938580	XP_013263545.1
NW_013550586.1	1939768	1940975	XP_013263546.1
NW_013550586.1	1943384	1945091	XP_013263547.1
NW_013550586.1	1946798	1953608	XP_013263548.1
NW_013550586.1	1955658	1957782	XP_013263549.1
NW_013550586.1	1958356	1959952	XP_013263550.1
NW_013550586.1	1960312	1961326	XP_013263551.1
NW_013550586.1	1962287	1962833	XP_013263552.1
NW_013550586.1	1962904	1966120	XP_013263553.1
NW_013550586.1	1967222	1968436	XP_013263554.1
NW_013550586.1	1970219	1971782	XP_013263555.1
NW_013550586.1	1971951	1973790	XP_013263556.1
NW_013550586.1	1974838	1975594	XP_013263557.1
NW_013550586.1	1975782	1977170	XP_013263558.1
NW_013550586.1	1978326	1979438	XP_013263559.1
NW_013550586.1	1979887	1980937	XP_013263560.1
NW_013550586.1	1982146	1983760	XP_013263561.1
NW_013550586.1	1984674	1986363	XP_013263562.1
NW_013550586.1	1987341	1988889	XP_013263563.1
NW_013550586.1	1989661	1991017	XP_013263564.1
NW_013550586.1	1992280	1992517	XP_013263565.1
NW_013550586.1	1993319	1994031	XP_013263566.1
NW_013550586.1	1994975	1998547	XP_013263567.1
NW_013550586.1	1999710	2000529	XP_013263568.1
NW_013550586.1	2002654	2004535	XP_013263569.1
NW_013550586.1	2006371	2008148	XP_013263570.1
NW_013550586.1	2009992	2011235	XP_013263571.1
NW_013550586.1	2012249	2013773	XP_013263572.1
NW_013550586.1	2020153	2021457	XP_013263573.1
NW_013550586.1	2026306	2027567	XP_013263574.1
NW_013550586.1	2029835	2030915	XP_013263575.1
NW_013550586.1	2033848	2034664	XP_013263576.1
NW_013550586.1	2035345	2037613	XP_013263577.1
NW_013550586.1	2038752	2040774	XP_013263578.1
NW_013550586.1	2042201	2043212	XP_013263579.1
NW_013550586.1	2044165	2044862	XP_013263580.1
NW_013550586.1	2046346	2048227	XP_013263581.1
NW_013550586.1	2048628	2050390	XP_013263582.1
NW_013550586.1	2052034	2054439	XP_013263583.1
NW_013550586.1	2055835	2057710	XP_013263584.1
NW_013550586.1	2058028	2058400	XP_013263585.1
NW_013550586.1	2058974	2059559	XP_013263586.1
NW_013550586.1	2060155	2062017	XP_013263587.1
NW_013550586.1	2063198	2063396	XP_013263588.1
NW_013550586.1	2065660	2067824	XP_013263589.1
NW_013550586.1	2068460	2068901	XP_013263590.1
NW_013550586.1	2069067	2070013	XP_013263591.1
NW_013550586.1	2071780	2074309	XP_013263592.1
NW_013550586.1	2076551	2077049	XP_013263593.1
NW_013550586.1	2077795	2078752	XP_013263594.1
NW_013550586.1	2079331	2080387	XP_013263595.1
NW_013550586.1	2080485	2081458	XP_013263596.1
NW_013550586.1	2081762	2082745	XP_013263597.1
NW_013550586.1	2084888	2089688	XP_013263598.1
NW_013550586.1	2090532	2092698	XP_013263599.1
NW_013550586.1	2093138	2094043	XP_013263600.1
NW_013550586.1	2094703	2096441	XP_013263601.1
NW_013550586.1	2097260	2097841	XP_013263602.1
NW_013550586.1	2100579	2102455	XP_013263603.1
NW_013550586.1	2103326	2104688	XP_013263604.1
NW_013550586.1	2107224	2109614	XP_013263605.1
NW_013550586.1	2110162	2111132	XP_013263606.1
NW_013550586.1	2111471	2113331	XP_013263607.1
NW_013550586.1	2113870	2115238	XP_013263608.1
NW_013550586.1	2115468	2117494	XP_013263609.1
NW_013550586.1	2118129	2119096	XP_013263610.1
NW_013550586.1	2119861	2120396	XP_013263611.1
NW_013550586.1	2121239	2121654	XP_013263612.1
NW_013550586.1	2127326	2128907	XP_013263613.1
NW_013550586.1	2134015	2137023	XP_013263614.1
NW_013550586.1	2137762	2139558	XP_013263615.1
NW_013550586.1	2141243	2143272	XP_013263616.1
NW_013550586.1	2144064	2144956	XP_013263617.1
NW_013550586.1	2145653	2146323	XP_013263618.1
NW_013550586.1	2146558	2147593	XP_013263619.1
NW_013550586.1	2147741	2148556	XP_013263620.1
NW_013550586.1	2148995	2150326	XP_013263621.1
NW_013550586.1	2151514	2153647	XP_013263622.1
NW_013550586.1	2154144	2156880	XP_013263623.1
NW_013550586.1	2159140	2160264	XP_013263624.1
NW_013550586.1	2161019	2161424	XP_013263625.1
NW_013550586.1	2163486	2165445	XP_013263626.1
NW_013550586.1	2166665	2167301	XP_013263627.1
NW_013550586.1	2172373	2174098	XP_013263628.1
NW_013550586.1	2174682	2176869	XP_013263629.1
NW_013550586.1	2179998	2181329	XP_013263630.1
NW_013550586.1	2181412	2182828	XP_013263631.1
NW_013550586.1	2183182	2184259	XP_013263632.1
NW_013550586.1	2184484	2185857	XP_013263633.1
NW_013550586.1	2186509	2190703	XP_013263634.1
NW_013550586.1	2192243	2192621	XP_013263635.1
NW_013550586.1	2192830	2194521	XP_013263636.1
NW_013550586.1	2195240	2195930	XP_013263637.1
NW_013550586.1	2197081	2198116	XP_013263638.1
NW_013550586.1	2199398	2200613	XP_013263639.1
NW_013550586.1	2200962	2202956	XP_013263640.1
NW_013550586.1	2205839	2206373	XP_013263641.1
NW_013550586.1	2207602	2208190	XP_013263642.1
NW_013550586.1	2209195	2210483	XP_013263643.1
NW_013550586.1	2211377	2211761	XP_013263644.1
NW_013550586.1	2213891	2218985	XP_013263645.1
NW_013550586.1	2219884	2221522	XP_013263646.1
NW_013550586.1	2222360	2224246	XP_013263647.1
NW_013550586.1	2224394	2225231	XP_013263648.1
NW_013550586.1	2226877	2228467	XP_013263649.1
NW_013550586.1	2229428	2231853	XP_013263650.1
NW_013550586.1	2235506	2237441	XP_013263651.1
NW_013550586.1	2239188	2241052	XP_013263652.1
NW_013550586.1	2242270	2243440	XP_013263653.1
NW_013550586.1	2244141	2244756	XP_013263654.1
NW_013550586.1	2245551	2246953	XP_013263655.1
NW_013550586.1	2247844	2249441	XP_013263656.1
NW_013550586.1	2250012	2250717	XP_013263657.1
NW_013550586.1	2251288	2252965	XP_013263658.1
NW_013550586.1	2253276	2254725	XP_013263659.1
NW_013550586.1	2254850	2256176	XP_013263660.1
NW_013550586.1	2256701	2258144	XP_013263661.1
NW_013550586.1	2259517	2260663	XP_013263662.1
NW_013550586.1	2262747	2263944	XP_013263663.1
NW_013550586.1	2264128	2265977	XP_013263664.1
NW_013550586.1	2267614	2271137	XP_013263665.1
NW_013550586.1	2271695	2273379	XP_013263666.1
NW_013550586.1	2274289	2274769	XP_013263667.1
NW_013550586.1	2275378	2279525	XP_013263668.1
NW_013550586.1	2281100	2281949	XP_013263669.1
NW_013550586.1	2282801	2284551	XP_013263670.1
NW_013550586.1	2285723	2286976	XP_013263671.1
NW_013550586.1	2287670	2289285	XP_013263672.1
NW_013550586.1	2289850	2290999	XP_013263673.1
NW_013550586.1	2291418	2292809	XP_013263674.1
NW_013550586.1	2293296	2294929	XP_013263675.1
NW_013550586.1	2297224	2299072	XP_013263676.1
NW_013550586.1	2299733	2301382	XP_013263677.1
NW_013550586.1	2304606	2305869	XP_013263678.1
NW_013550586.1	2306486	2307377	XP_013263679.1
NW_013550586.1	2307561	2310012	XP_013263680.1
NW_013550586.1	2310569	2312738	XP_013263681.1
NW_013550586.1	2314167	2316996	XP_013263682.1
NW_013550586.1	2317407	2318244	XP_013263683.1
NW_013550586.1	2319266	2321491	XP_013263684.1
NW_013550586.1	2322757	2324419	XP_013263685.1
NW_013550586.1	2325082	2328112	XP_013263686.1
NW_013550586.1	2329979	2331465	XP_013263687.1
NW_013550586.1	2333692	2335156	XP_013263688.1
NW_013550586.1	2336872	2338918	XP_013263689.1
NW_013550586.1	2339754	2343133	XP_013263690.1
NW_013550586.1	2343851	2346191	XP_013263691.1
NW_013550586.1	2347903	2349838	XP_013263692.1
NW_013550586.1	2350284	2351588	XP_013263693.1
NW_013550586.1	2351625	2352477	XP_013263694.1
NW_013550586.1	2353793	2356271	XP_013263695.1
NW_013550586.1	2358020	2359337	XP_013263696.1
NW_013550586.1	2359633	2360907	XP_013263697.1
NW_013550586.1	2361770	2366227	XP_013263698.1
NW_013550586.1	2366652	2369049	XP_013263699.1
NW_013550586.1	2369268	2370573	XP_013263700.1
NW_013550586.1	2371099	2372566	XP_013263701.1
NW_013550586.1	2374220	2375412	XP_013263702.1
NW_013550586.1	2375880	2377350	XP_013263703.1
NW_013550586.1	2378632	2379868	XP_013263704.1
NW_013550586.1	2380155	2381264	XP_013263705.1
NW_013550586.1	2383024	2385613	XP_013263706.1
NW_013550586.1	2385730	2387723	XP_013263707.1
NW_013550586.1	2388683	2389742	XP_013263708.1
NW_013550586.1	2391058	2393108	XP_013263709.1
NW_013550586.1	2393568	2394480	XP_013263710.1
NW_013550586.1	2395072	2396792	XP_013263711.1
NW_013550586.1	2397566	2403191	XP_013263712.1
NW_013550586.1	2404029	2405616	XP_013263713.1
NW_013550586.1	2405731	2406715	XP_013263714.1
NW_013550586.1	2407370	2408720	XP_013263715.1
NW_013550586.1	2411798	2413208	XP_013263716.1
NW_013550586.1	2415296	2416586	XP_013263717.1
NW_013550586.1	2417146	2419027	XP_013263718.1
NW_013550586.1	2423786	2425005	XP_013263719.1
NW_013550586.1	2425501	2427446	XP_013263720.1
NW_013550586.1	2429847	2430852	XP_013263721.1
NW_013550586.1	2431200	2432970	XP_013263722.1
NW_013550586.1	2433918	2434452	XP_013263723.1
NW_013550586.1	2434574	2435274	XP_013263724.1
NW_013550586.1	2437781	2439506	XP_013263725.1
NW_013550586.1	2440599	2441970	XP_013263726.1
NW_013550586.1	2442375	2443788	XP_013263727.1
NW_013550586.1	2444103	2445039	XP_013263728.1
NW_013550586.1	2446493	2447683	XP_013263729.1
NW_013550586.1	2454054	2455181	XP_013263730.1
NW_013550586.1	2456159	2457526	XP_013263731.1
NW_013550586.1	2460048	2461059	XP_013263732.1
NW_013550586.1	2461451	2463445	XP_013263733.1
NW_013550586.1	2465146	2466428	XP_013263734.1
NW_013550586.1	2467555	2468734	XP_013263735.1
NW_013550586.1	2477248	2481272	XP_013263736.1
NW_013550586.1	2482593	2484638	XP_013263737.1
NW_013550586.1	2486082	2486391	XP_013263738.1
NW_013550586.1	2488696	2488993	XP_013263739.1
NW_013550586.1	2489685	2490896	XP_013263740.1
NW_013550586.1	2491782	2492364	XP_013263741.1
NW_013550586.1	2493586	2494306	XP_013263742.1
NW_013550586.1	2495426	2496743	XP_013263743.1
NW_013550586.1	2497461	2498586	XP_013263744.1
NW_013550586.1	2498649	2499886	XP_013263745.1
NW_013550586.1	2501238	2503661	XP_013263746.1
NW_013550586.1	2505653	2506413	XP_013263747.1
NW_013550586.1	2506680	2508201	XP_013263748.1
NW_013550586.1	2508647	2509710	XP_013263749.1
NW_013550586.1	2510052	2510712	XP_013263750.1
NW_013550586.1	2511280	2512644	XP_013263751.1
NW_013550586.1	2512937	2513330	XP_013263752.1
NW_013550586.1	2517326	2518323	XP_013263753.1
NW_013550586.1	2519287	2522537	XP_013263754.1
NW_013550586.1	2523024	2523741	XP_013263755.1
NW_013550586.1	2523767	2524988	XP_013263756.1
NW_013550586.1	2528475	2528855	XP_013263757.1
NW_013550586.1	2532767	2534105	XP_013263758.1
NW_013550586.1	2534807	2536616	XP_013263759.1
NW_013550586.1	2537459	2538942	XP_013263760.1
NW_013550586.1	2539985	2540828	XP_013263761.1
NW_013550586.1	2541147	2541637	XP_013263762.1
NW_013550586.1	2542489	2542777	XP_013263763.1
NW_013550586.1	2543045	2543486	XP_013263764.1
NW_013550586.1	2544118	2547623	XP_013263765.1
NW_013550586.1	2550103	2552144	XP_013263766.1
NW_013550586.1	2552645	2554160	XP_013263767.1
NW_013550586.1	2555029	2555956	XP_013263768.1
NW_013550586.1	2556480	2557836	XP_013263769.1
NW_013550586.1	2558680	2563444	XP_013263770.1
NW_013550586.1	2564627	2565110	XP_013263771.1
NW_013550586.1	2568878	2571387	XP_013263772.1
NW_013550586.1	2574139	2575817	XP_013263773.1
NW_013550586.1	2577072	2578113	XP_013263774.1
NW_013550586.1	2579400	2579873	XP_013263775.1
NW_013550586.1	2581273	2583189	XP_013263776.1
NW_013550586.1	2584655	2587601	XP_013263777.1
NW_013550586.1	2588499	2588886	XP_013263778.1
NW_013550586.1	2589752	2592408	XP_013263779.1
NW_013550586.1	2594474	2594786	XP_013263780.1
NW_013550586.1	2595492	2597089	XP_013263781.1
NW_013550586.1	2597805	2597994	XP_013263782.1
NW_013550586.1	2599019	2600714	XP_013263783.1
NW_013550586.1	2602244	2603613	XP_013263784.1
NW_013550586.1	2606433	2607555	XP_013263785.1
NW_013550586.1	2609367	2610933	XP_013263786.1
NW_013550586.1	2611230	2611644	XP_013263787.1
NW_013550586.1	2612176	2613795	XP_013263788.1
NW_013550586.1	2615729	2617025	XP_013263789.1
NW_013550586.1	2618566	2619748	XP_013263790.1
NW_013550586.1	2620757	2621684	XP_013263791.1
NW_013550586.1	2623676	2625549	XP_013263792.1
NW_013550586.1	2626675	2628308	XP_013263793.1
NW_013550586.1	2629161	2629761	XP_013263794.1
NW_013550586.1	2630279	2632248	XP_013263795.1
NW_013550586.1	2632870	2633740	XP_013263796.1
NW_013550586.1	2635460	2636954	XP_013263797.1
NW_013550586.1	2637803	2638460	XP_013263798.1
NW_013550586.1	2638833	2639913	XP_013263799.1
NW_013550586.1	2640658	2641798	XP_013263800.1
NW_013550586.1	2642648	2644501	XP_013263801.1
NW_013550586.1	2644723	2652245	XP_013263802.1
NW_013550586.1	2655836	2657039	XP_013263803.1
NW_013550586.1	2657225	2659566	XP_013263804.1
NW_013550586.1	2660387	2661060	XP_013263805.1
NW_013550586.1	2661797	2662429	XP_013263806.1
NW_013550586.1	2663152	2663986	XP_013263807.1
NW_013550586.1	2667480	2668506	XP_013263808.1
NW_013550586.1	2678493	2680915	XP_013263809.1
NW_013550586.1	2682273	2683272	XP_013263810.1
NW_013550586.1	2685502	2686104	XP_013263811.1
NW_013550586.1	2686612	2687113	XP_013263812.1
NW_013550586.1	2687729	2689696	XP_013263813.1
NW_013550586.1	2690271	2692576	XP_013263814.1
NW_013550586.1	2693019	2694146	XP_013263815.1
NW_013550586.1	2694750	2695461	XP_013263816.1
NW_013550586.1	2696980	2700812	XP_013263817.1
NW_013550586.1	2703347	2704904	XP_013263818.1
NW_013550586.1	2705626	2706229	XP_013263819.1
NW_013550586.1	2707018	2708001	XP_013263820.1
NW_013550586.1	2709268	2711747	XP_013263821.1
NW_013550586.1	2712696	2714511	XP_013263822.1
NW_013550586.1	2715151	2716759	XP_013263823.1
NW_013550586.1	2717746	2719246	XP_013263824.1
NW_013550586.1	2719539	2720473	XP_013263825.1
NW_013550586.1	2722849	2723645	XP_013263826.1
NW_013550586.1	2724902	2725886	XP_013263827.1
NW_013550586.1	2726630	2727196	XP_013263828.1
NW_013550586.1	2728350	2729460	XP_013263829.1
NW_013550586.1	2730227	2732747	XP_013263830.1
NW_013550586.1	2733800	2735330	XP_013263831.1
NW_013550586.1	2736206	2737466	XP_013263832.1
NW_013550586.1	2738927	2739653	XP_013263833.1
NW_013550586.1	2741065	2741875	XP_013263834.1
NW_013550586.1	2744503	2745240	XP_013263835.1
NW_013550586.1	2745743	2746616	XP_013263836.1
NW_013550586.1	2747451	2748036	XP_013263837.1
NW_013550586.1	2748086	2748623	XP_013263838.1
NW_013550586.1	2749298	2750468	XP_013263839.1
NW_013550586.1	2751401	2752375	XP_013263840.1
NW_013550586.1	2753963	2754284	XP_013263841.1
NW_013550586.1	2754863	2757419	XP_013263842.1
NW_013550586.1	2758530	2760051	XP_013263843.1
NW_013550586.1	2761212	2762793	XP_013263844.1
NW_013550586.1	2763620	2764238	XP_013263845.1
NW_013550586.1	2764773	2765640	XP_013263846.1
NW_013550586.1	2766443	2768384	XP_013263847.1
NW_013550586.1	2769099	2769925	XP_013263848.1
NW_013550586.1	2770452	2772843	XP_013263849.1
NW_013550586.1	2774298	2775429	XP_013263850.1
NW_013550586.1	2776411	2777581	XP_013263851.1
NW_013550586.1	2778209	2779885	XP_013263852.1
NW_013550586.1	2780685	2780988	XP_013263853.1
NW_013550586.1	2781782	2782713	XP_013263854.1
NW_013550586.1	2782892	2784094	XP_013263855.1
NW_013550586.1	2789402	2790359	XP_013263856.1
NW_013550586.1	2793364	2794512	XP_013263857.1
NW_013550586.1	2795055	2796534	XP_013263858.1
NW_013550586.1	2799536	2801159	XP_013263859.1
NW_013550586.1	2802021	2802201	XP_013263860.1
NW_013550586.1	2802499	2803696	XP_013263861.1
NW_013550586.1	2805239	2807018	XP_013263862.1
NW_013550586.1	2808121	2809828	XP_013263863.1
NW_013550586.1	2810432	2811729	XP_013263864.1
NW_013550586.1	2813209	2815471	XP_013263865.1
NW_013550586.1	2817153	2818452	XP_013263866.1
NW_013550586.1	2819727	2821260	XP_013263867.1
NW_013550586.1	2821744	2823403	XP_013263868.1
NW_013550586.1	2824428	2827830	XP_013263869.1
NW_013550586.1	2829036	2830038	XP_013263870.1
NW_013550586.1	2830820	2834448	XP_013263871.1
NW_013550586.1	2836360	2837875	XP_013263872.1
NW_013550586.1	2838122	2838632	XP_013263873.1
NW_013550586.1	2839537	2840298	XP_013263874.1
NW_013550586.1	2841318	2842270	XP_013263875.1
NW_013550586.1	2843951	2845685	XP_013263876.1
NW_013550586.1	2847031	2850121	XP_013263877.1
NW_013550586.1	2853144	2854888	XP_013263878.1
NW_013550586.1	2856091	2858353	XP_013263879.1
NW_013550586.1	2859483	2861055	XP_013263880.1
NW_013550586.1	2861978	2863737	XP_013263881.1
NW_013550586.1	2864106	2865773	XP_013263882.1
NW_013550586.1	2867248	2874910	XP_013263883.1
NW_013550586.1	2876685	2877693	XP_013263884.1
NW_013550586.1	2878725	2879504	XP_013263885.1
NW_013550586.1	2881429	2882263	XP_013263886.1
NW_013550586.1	2882705	2883746	XP_013263887.1
NW_013550586.1	2883924	2884590	XP_013263888.1
NW_013550586.1	2885626	2889333	XP_013263889.1
NW_013550586.1	2890511	2892488	XP_013263890.1
NW_013550586.1	2892871	2894308	XP_013263891.1
NW_013550586.1	2895443	2897695	XP_013263892.1
NW_013550586.1	2900276	2902419	XP_013263893.1
NW_013550586.1	2912732	2913310	XP_013263894.1
NW_013550586.1	2920612	2923123	XP_013263895.1
NW_013550586.1	2924631	2926155	XP_013263896.1
NW_013550586.1	2926921	2928297	XP_013263897.1
NW_013550586.1	2930722	2935334	XP_013263898.1
NW_013550586.1	2936770	2938027	XP_013263899.1
NW_013550586.1	2938461	2939340	XP_013263900.1
NW_013550586.1	2940961	2946001	XP_013263901.1
NW_013550586.1	2946244	2947030	XP_013263902.1
NW_013550586.1	2947720	2949142	XP_013263903.1
NW_013550586.1	2949758	2951613	XP_013263904.1
NW_013550586.1	2953183	2955247	XP_013263905.1
NW_013550586.1	2956038	2957091	XP_013263906.1
NW_013550586.1	2957547	2958339	XP_013263907.1
NW_013550586.1	2958891	2959524	XP_013263908.1
NW_013550586.1	2961382	2962512	XP_013263909.1
NW_013550586.1	2962768	2963858	XP_013263910.1
NW_013550586.1	2965119	2966101	XP_013263911.1
NW_013550586.1	2968006	2969031	XP_013263912.1
NW_013550586.1	2969630	2971443	XP_013263913.1
NW_013550586.1	2972065	2973219	XP_013263914.1
NW_013550586.1	2973269	2975156	XP_013263915.1
NW_013550586.1	2975790	2977599	XP_013263916.1
NW_013550586.1	2978422	2979027	XP_013263917.1
NW_013550586.1	2979207	2980440	XP_013263918.1
NW_013550586.1	2980615	2981508	XP_013263919.1
NW_013550586.1	2981683	2982826	XP_013263920.1
NW_013550586.1	2983185	2984013	XP_013263921.1
NW_013550586.1	2987282	2989046	XP_013263922.1
NW_013550586.1	2990052	2991831	XP_013263923.1
NW_013550586.1	2994902	2996462	XP_013263924.1
NW_013550586.1	2996993	2997863	XP_013263925.1
NW_013550586.1	2998894	2999533	XP_013263926.1
NW_013550586.1	3000384	3002466	XP_013263927.1
NW_013550586.1	3003442	3005254	XP_013263928.1
NW_013550586.1	3005939	3008246	XP_013263929.1
NW_013550586.1	3010068	3011544	XP_013263930.1
NW_013550586.1	3011870	3014783	XP_013263931.1
NW_013550586.1	3016296	3018246	XP_013263932.1
NW_013550586.1	3021209	3022199	XP_013263933.1
NW_013550586.1	3024430	3025551	XP_013263934.1
NW_013550586.1	3027753	3028977	XP_013263935.1
NW_013550586.1	3029469	3031878	XP_013263936.1
NW_013550586.1	3033408	3035193	XP_013263937.1
NW_013550586.1	3035889	3036999	XP_013263938.1
NW_013550586.1	3037024	3039622	XP_013263939.1
NW_013550586.1	3041047	3042122	XP_013263940.1
NW_013550586.1	3043019	3043343	XP_013263941.1
NW_013550586.1	3043787	3045156	XP_013263942.1
NW_013550586.1	3046199	3046553	XP_013263943.1
NW_013550586.1	3047645	3048212	XP_013263944.1
NW_013550586.1	3048821	3051455	XP_013263945.1
NW_013550586.1	3052494	3053634	XP_013263946.1
NW_013550586.1	3054384	3056410	XP_013263947.1
NW_013550586.1	3056611	3058648	XP_013263948.1
NW_013550586.1	3059459	3060119	XP_013263949.1
NW_013550586.1	3061563	3062517	XP_013263950.1
NW_013550586.1	3064180	3065654	XP_013263951.1
NW_013550586.1	3067456	3069263	XP_013263952.1
NW_013550586.1	3071308	3074585	XP_013263953.1
NW_013550586.1	3075731	3078395	XP_013263954.1
NW_013550586.1	3081200	3082145	XP_013263955.1
NW_013550586.1	3084370	3087885	XP_013263956.1
NW_013550586.1	3089198	3091043	XP_013263957.1
NW_013550586.1	3091188	3093587	XP_013263958.1
NW_013550586.1	3096314	3097453	XP_013263959.1
NW_013550586.1	3097738	3099340	XP_013263960.1
NW_013550586.1	3099986	3101225	XP_013263961.1
NW_013550586.1	3102976	3103374	XP_013263962.1
NW_013550586.1	3105893	3107426	XP_013263963.1
NW_013550586.1	3108868	3109144	XP_013263964.1
NW_013550586.1	3109322	3109784	XP_013263965.1
NW_013550586.1	3111238	3112855	XP_013263966.1
NW_013550586.1	3112944	3113994	XP_013263967.1
NW_013550586.1	3114729	3116298	XP_013263968.1
NW_013550586.1	3116673	3117909	XP_013263969.1
NW_013550586.1	3121035	3122214	XP_013263970.1
NW_013550586.1	3123453	3125043	XP_013263971.1
NW_013550586.1	3127644	3132919	XP_013263972.1
NW_013550586.1	3133646	3134379	XP_013263973.1
NW_013550586.1	3135998	3137030	XP_013263974.1
NW_013550586.1	3137704	3140374	XP_013263975.1
NW_013550586.1	3141599	3142967	XP_013263976.1
NW_013550586.1	3143957	3147422	XP_013263977.1
NW_013550586.1	3147898	3148604	XP_013263978.1
NW_013550586.1	3151113	3152002	XP_013263979.1
NW_013550586.1	3153398	3154565	XP_013263980.1
NW_013550586.1	3155469	3156123	XP_013263981.1
NW_013550586.1	3157013	3158996	XP_013263982.1
NW_013550586.1	3162176	3163253	XP_013263983.1
NW_013550586.1	3163757	3165418	XP_013263984.1
NW_013550586.1	3165790	3167680	XP_013263985.1
NW_013550586.1	3168854	3169248	XP_013263986.1
NW_013550586.1	3170459	3171218	XP_013263987.1
NW_013550586.1	3171769	3172924	XP_013263988.1
NW_013550586.1	3174299	3177374	XP_013263989.1
NW_013550586.1	3178951	3179630	XP_013263990.1
NW_013550586.1	3180161	3181858	XP_013263991.1
NW_013550586.1	3183116	3184655	XP_013263992.1
NW_013550586.1	3184938	3186062	XP_013263993.1
NW_013550586.1	3188444	3189672	XP_013263994.1
NW_013550586.1	3197043	3198127	XP_013263995.1
NW_013550586.1	3200532	3203736	XP_013263996.1
NW_013550586.1	3205289	3208415	XP_013263997.1
NW_013550586.1	3209175	3211085	XP_013263998.1
NW_013550586.1	3211441	3211907	XP_013263999.1
NW_013550586.1	3212775	3213711	XP_013264000.1
NW_013550586.1	3214279	3215068	XP_013264001.1
NW_013550586.1	3216041	3218813	XP_013264002.1
NW_013550586.1	3219463	3221007	XP_013264003.1
NW_013550586.1	3222934	3223401	XP_013264004.1
NW_013550586.1	3223936	3224356	XP_013264005.1
NW_013550586.1	3226220	3227063	XP_013264006.1
NW_013550586.1	3227469	3229639	XP_013264007.1
NW_013550586.1	3230974	3232448	XP_013264008.1
NW_013550586.1	3233259	3234134	XP_013264009.1
NW_013550586.1	3235277	3237155	XP_013264010.1
NW_013550586.1	3239156	3240635	XP_013264011.1
NW_013550586.1	3241784	3242618	XP_013264012.1
NW_013550586.1	3243659	3244532	XP_013264013.1
NW_013550586.1	3244954	3245359	XP_013264014.1
NW_013550586.1	3246203	3246389	XP_013264015.1
NW_013550586.1	3247384	3248430	XP_013264016.1
NW_013550586.1	3248470	3249380	XP_013264017.1
NW_013550586.1	3252246	3253234	XP_013264018.1
NW_013550586.1	3258292	3260485	XP_013264019.1
NW_013550586.1	3261701	3262462	XP_013264020.1
NW_013550586.1	3264153	3269484	XP_013264021.1
NW_013550586.1	3270146	3270584	XP_013264022.1
NW_013550586.1	3271109	3273182	XP_013264023.1
NW_013550586.1	3274549	3278581	XP_013264024.1
NW_013550586.1	3279581	3280977	XP_013264025.1
NW_013550586.1	3282070	3283184	XP_013264026.1
NW_013550586.1	3285351	3287364	XP_013264027.1
NW_013550586.1	3288228	3288849	XP_013264028.1
NW_013550586.1	3290492	3291795	XP_013264029.1
NW_013550586.1	3296211	3297205	XP_013264030.1
NW_013550586.1	3297905	3298239	XP_013264031.1
NW_013550586.1	3299111	3301095	XP_013264032.1
NW_013550586.1	3302007	3303585	XP_013264033.1
NW_013550586.1	3307393	3307681	XP_013264034.1
NW_013550586.1	3308337	3309925	XP_013264035.1
NW_013550586.1	3310465	3312759	XP_013264036.1
NW_013550586.1	3314534	3316320	XP_013264037.1
NW_013550586.1	3317220	3319134	XP_013264038.1
NW_013550586.1	3319596	3320859	XP_013264039.1
NW_013550586.1	3321591	3322593	XP_013264040.1
NW_013550586.1	3325234	3326683	XP_013264041.1
NW_013550586.1	3327776	3329181	XP_013264042.1
NW_013550586.1	3331164	3332847	XP_013264043.1
NW_013550586.1	3333534	3334724	XP_013264044.1
NW_013550586.1	3336001	3336845	XP_013264045.1
NW_013550586.1	3339373	3340066	XP_013264046.1
NW_013550586.1	3340437	3341208	XP_013264047.1
NW_013550586.1	3343282	3345263	XP_013264048.1
NW_013550586.1	3349456	3351033	XP_013264049.1
NW_013550586.1	3351106	3352234	XP_013264050.1
NW_013550586.1	3352861	3354970	XP_013264051.1
NW_013550586.1	3355772	3356414	XP_013264052.1
NW_013550586.1	3357390	3358707	XP_013264053.1
NW_013550586.1	3359513	3361065	XP_013264054.1
NW_013550586.1	3362770	3363157	XP_013264055.1
NW_013550586.1	3366219	3367724	XP_013264056.1
NW_013550586.1	3369002	3370690	XP_013264057.1
NW_013550586.1	3374263	3375787	XP_013264058.1
NW_013550586.1	3376842	3380523	XP_013264059.1
NW_013550586.1	3380836	3381339	XP_013264060.1
NW_013550586.1	3381374	3385511	XP_013264061.1
NW_013550586.1	3385869	3391047	XP_013264062.1
NW_013550586.1	3391302	3392170	XP_013264063.1
NW_013550586.1	3392622	3394804	XP_013264064.1
NW_013550586.1	3395445	3395829	XP_013264065.1
NW_013550586.1	3396679	3398072	XP_013264066.1
NW_013550586.1	3398677	3400312	XP_013264067.1
NW_013550586.1	3400803	3402219	XP_013264068.1
NW_013550586.1	3402824	3404531	XP_013264069.1
NW_013550586.1	3404678	3405623	XP_013264070.1
NW_013550586.1	3406554	3408162	XP_013264071.1
NW_013550586.1	3409901	3411353	XP_013264072.1
NW_013550586.1	3415804	3417114	XP_013264073.1
NW_013550586.1	3417746	3418982	XP_013264074.1
NW_013550586.1	3421773	3423094	XP_013264075.1
NW_013550586.1	3427243	3429031	XP_013264076.1
NW_013550586.1	3429952	3431305	XP_013264077.1
NW_013550586.1	3432673	3434413	XP_013264078.1
NW_013550586.1	3436012	3437337	XP_013264079.1
NW_013550586.1	3438602	3439523	XP_013264080.1
NW_013550586.1	3439767	3441710	XP_013264081.1
NW_013550586.1	3442847	3443457	XP_013264082.1
NW_013550586.1	3447466	3449086	XP_013264083.1
NW_013550586.1	3449246	3449723	XP_013264084.1
NW_013550586.1	3450751	3454573	XP_013264085.1
NW_013550586.1	3455776	3458617	XP_013264086.1
NW_013550586.1	3460714	3462142	XP_013264087.1
NW_013550586.1	3466691	3468905	XP_013264088.1
NW_013550586.1	3470411	3471861	XP_013264089.1
NW_013550586.1	3474084	3475185	XP_013264090.1
NW_013550586.1	3476953	3478217	XP_013264091.1
NW_013550586.1	3478673	3480113	XP_013264092.1
NW_013550586.1	3480910	3483357	XP_013264093.1
NW_013550586.1	3485443	3486769	XP_013264094.1
NW_013550586.1	3489654	3490511	XP_013264095.1
NW_013550586.1	3492803	3494954	XP_013264096.1
NW_013550586.1	3497640	3498360	XP_013264097.1
NW_013550586.1	3499176	3503100	XP_013264098.1
NW_013550586.1	3504022	3508187	XP_013264099.1
NW_013550586.1	3509048	3511985	XP_013264100.1
NW_013550586.1	3512407	3513579	XP_013264101.1
NW_013550586.1	3514124	3514610	XP_013264102.1
NW_013550586.1	3514640	3515815	XP_013264103.1
NW_013550586.1	3517843	3518936	XP_013264104.1
NW_013550586.1	3519525	3521348	XP_013264105.1
NW_013550586.1	3521630	3522298	XP_013264106.1
NW_013550586.1	3523188	3524025	XP_013264107.1
NW_013550586.1	3524859	3526128	XP_013264108.1
NW_013550586.1	3527618	3529118	XP_013264109.1
NW_013550586.1	3529564	3530680	XP_013264110.1
NW_013550586.1	3531546	3534146	XP_013264111.1
NW_013550586.1	3534581	3535946	XP_013264112.1
NW_013550586.1	3536785	3538036	XP_013264113.1
NW_013550586.1	3538882	3540646	XP_013264114.1
NW_013550586.1	3541326	3543330	XP_013264115.1
NW_013550586.1	3544050	3544602	XP_013264116.1
NW_013550586.1	3545975	3548879	XP_013264117.1
NW_013550586.1	3549642	3551262	XP_013264118.1
NW_013550586.1	3553843	3554704	XP_013264119.1
NW_013550586.1	3556340	3556547	XP_013264120.1
NW_013550586.1	3557036	3558319	XP_013264121.1
NW_013550586.1	3558994	3559987	XP_013264122.1
NW_013550586.1	3561059	3562733	XP_013264123.1
NW_013550586.1	3563638	3564646	XP_013264124.1
NW_013550586.1	3565312	3566570	XP_013264125.1
NW_013550586.1	3567048	3568975	XP_013264126.1
NW_013550586.1	3569383	3571909	XP_013264127.1
NW_013550586.1	3572513	3575652	XP_013264128.1
NW_013550586.1	3576725	3577545	XP_013264129.1
NW_013550586.1	3578446	3579567	XP_013264130.1
NW_013550586.1	3580080	3582028	XP_013264131.1
NW_013550586.1	3582988	3584291	XP_013264132.1
NW_013550586.1	3586306	3587354	XP_013264133.1
NW_013550586.1	3588360	3589502	XP_013264134.1
NW_013550586.1	3589954	3591949	XP_013264135.1
NW_013550586.1	3598790	3599449	XP_013264136.1
NW_013550586.1	3600102	3601104	XP_013264137.1
NW_013550586.1	3601893	3603042	XP_013264138.1
NW_013550586.1	3604979	3606794	XP_013264139.1
NW_013550586.1	3610156	3612119	XP_013264140.1
NW_013550586.1	3613106	3614751	XP_013264141.1
NW_013550586.1	3615467	3616220	XP_013264142.1
NW_013550586.1	3616873	3617737	XP_013264143.1
NW_013550586.1	3618174	3622702	XP_013264144.1
NW_013550586.1	3624963	3625581	XP_013264145.1
NW_013550586.1	3628797	3630749	XP_013264146.1
NW_013550586.1	3631629	3633071	XP_013264147.1
NW_013550586.1	3633676	3634477	XP_013264148.1
NW_013550586.1	3635415	3636585	XP_013264149.1
NW_013550586.1	3639605	3639959	XP_013264150.1
NW_013550586.1	3640405	3640758	XP_013264151.1
NW_013550586.1	3642737	3642959	XP_013264152.1
NW_013550586.1	3649969	3650902	XP_013264153.1
NW_013550586.1	3651720	3653420	XP_013264154.1
NW_013550586.1	3654076	3656728	XP_013264155.1
NW_013550586.1	3657707	3659523	XP_013264156.1
NW_013550586.1	3660848	3662215	XP_013264157.1
NW_013550586.1	3664587	3665482	XP_013264158.1
NW_013550586.1	3666328	3667346	XP_013264159.1
NW_013550586.1	3673624	3675376	XP_013264160.1
NW_013550586.1	3676247	3678191	XP_013264161.1
NW_013550586.1	3678946	3679822	XP_013264162.1
NW_013550586.1	3680801	3682364	XP_013264163.1
NW_013550586.1	3683425	3685014	XP_013264164.1
NW_013550586.1	3691978	3694269	XP_013264165.1
NW_013550586.1	3697377	3697989	XP_013264166.1
NW_013550586.1	3700196	3701459	XP_013264167.1
NW_013550586.1	3702736	3704062	XP_013264168.1
NW_013550586.1	3705590	3706045	XP_013264169.1
NW_013550586.1	3708062	3709016	XP_013264170.1
NW_013550586.1	3710150	3712572	XP_013264171.1
NW_013550586.1	3713028	3714420	XP_013264172.1
NW_013550586.1	3714951	3715755	XP_013264173.1
NW_013550586.1	3717421	3720159	XP_013264174.1
NW_013550586.1	3721588	3721975	XP_013264175.1
NW_013550586.1	3722532	3724400	XP_013264176.1
NW_013550586.1	3726442	3727535	XP_013264177.1
NW_013550586.1	3728612	3729812	XP_013264178.1
NW_013550586.1	3730331	3732299	XP_013264179.1
NW_013550586.1	3733385	3734051	XP_013264180.1
NW_013550586.1	3741078	3741707	XP_013264181.1
NW_013550586.1	3743776	3744700	XP_013264182.1
NW_013550586.1	3745259	3750908	XP_013264183.1
NW_013550586.1	3751630	3755362	XP_013264184.1
NW_013550586.1	3755990	3756966	XP_013264185.1
NW_013550586.1	3757324	3758605	XP_013264186.1
NW_013550586.1	3759366	3759936	XP_013264187.1
NW_013550586.1	3761930	3762991	XP_013264188.1
NW_013550586.1	3766172	3768097	XP_013264189.1
NW_013550586.1	3771541	3772597	XP_013264190.1
NW_013550586.1	3776534	3777581	XP_013264191.1
NW_013550586.1	3778391	3779505	XP_013264192.1
NW_013550586.1	3780254	3780722	XP_013264193.1
NW_013550586.1	3782972	3785762	XP_013264194.1
NW_013550586.1	3786713	3788218	XP_013264195.1
NW_013550586.1	3793851	3795032	XP_013264196.1
NW_013550586.1	3795880	3797619	XP_013264197.1
NW_013550586.1	3797753	3798096	XP_013264198.1
NW_013550586.1	3798851	3799543	XP_013264199.1
NW_013550586.1	3799682	3800558	XP_013264200.1
NW_013550586.1	3801480	3803913	XP_013264201.1
NW_013550586.1	3804098	3804956	XP_013264202.1
NW_013550586.1	3806622	3808179	XP_013264203.1
NW_013550586.1	3809582	3811018	XP_013264204.1
NW_013550586.1	3812195	3814190	XP_013264205.1
NW_013550586.1	3814639	3815848	XP_013264206.1
NW_013550586.1	3816755	3817685	XP_013264207.1
NW_013550586.1	3817939	3819433	XP_013264208.1
NW_013550586.1	3820763	3823964	XP_013264209.1
NW_013550586.1	3829428	3830817	XP_013264210.1
NW_013550586.1	3832085	3833706	XP_013264211.1
NW_013550586.1	3837836	3839596	XP_013264212.1
NW_013550586.1	3843286	3844522	XP_013264213.1
NW_013550586.1	3845363	3846833	XP_013264214.1
NW_013550586.1	3847780	3849118	XP_013264215.1
NW_013550586.1	3850377	3851754	XP_013264216.1
NW_013550586.1	3853673	3854850	XP_013264217.1
NW_013550586.1	3856882	3857708	XP_013264218.1
NW_013550586.1	3859734	3860826	XP_013264219.1
NW_013550586.1	3862860	3863577	XP_013264220.1
NW_013550586.1	3864702	3866421	XP_013264221.1
NW_013550586.1	3867353	3868788	XP_013264222.1
NW_013550586.1	3869366	3872160	XP_013264223.1
NW_013550586.1	3876675	3877219	XP_013264224.1
NW_013550586.1	3885036	3887066	XP_013264225.1
NW_013550586.1	3888236	3889044	XP_013264226.1
NW_013550586.1	3890970	3892578	XP_013264227.1
NW_013550586.1	3893025	3894539	XP_013264228.1
NW_013550586.1	3895158	3895969	XP_013264229.1
NW_013550586.1	3896883	3899590	XP_013264230.1
NW_013550586.1	3900803	3901545	XP_013264231.1
NW_013550586.1	3903527	3904940	XP_013264232.1
NW_013550586.1	3905326	3907134	XP_013264233.1
NW_013550586.1	3907627	3908621	XP_013264234.1
NW_013550586.1	3909207	3910270	XP_013264235.1
NW_013550586.1	3910745	3912007	XP_013264236.1
NW_013550586.1	3913791	3914889	XP_013264237.1
NW_013550586.1	3915783	3918308	XP_013264238.1
NW_013550586.1	3919226	3920151	XP_013264239.1
NW_013550586.1	3921450	3922359	XP_013264240.1
NW_013550586.1	3922714	3924219	XP_013264241.1
NW_013550586.1	3924769	3925864	XP_013264242.1
NW_013550586.1	3927947	3930035	XP_013264243.1
NW_013550586.1	3931832	3933569	XP_013264244.1
NW_013550586.1	3934463	3936120	XP_013264245.1
NW_013550586.1	3936802	3937843	XP_013264246.1
NW_013550586.1	3937988	3938576	XP_013264247.1
NW_013550586.1	3939539	3940500	XP_013264248.1
NW_013550586.1	3941628	3942213	XP_013264249.1
NW_013550586.1	3942611	3942994	XP_013264250.1
NW_013550586.1	3943001	3943457	XP_013264251.1
NW_013550586.1	3944416	3946707	XP_013264252.1
NW_013550586.1	3947013	3948832	XP_013264253.1
NW_013550586.1	3950309	3952100	XP_013264254.1
NW_013550586.1	3953180	3954623	XP_013264255.1
NW_013550586.1	3955788	3957185	XP_013264256.1
NW_013550586.1	3961752	3963158	XP_013264257.1
NW_013550586.1	3964458	3965622	XP_013264258.1
NW_013550586.1	3965661	3966576	XP_013264259.1
NW_013550586.1	3967083	3968784	XP_013264260.1
NW_013550586.1	3969227	3970196	XP_013264261.1
NW_013550586.1	3970884	3972681	XP_013264262.1
NW_013550586.1	3973319	3974472	XP_013264263.1
NW_013550586.1	3976490	3977267	XP_013264264.1
NW_013550586.1	3977901	3980019	XP_013264265.1
NW_013550586.1	3981635	3983317	XP_013264266.1
NW_013550586.1	3983438	3984083	XP_013264267.1
NW_013550586.1	3984691	3985102	XP_013264268.1
NW_013550586.1	3986169	3987228	XP_013264269.1
NW_013550586.1	3988255	3991597	XP_013264270.1
NW_013550586.1	3993595	3994792	XP_013264271.1
NW_013550586.1	3995222	3996844	XP_013264272.1
NW_013550586.1	3998667	3999331	XP_013264273.1
NW_013550586.1	4004307	4006779	XP_013264274.1
NW_013550586.1	4009033	4010512	XP_013264275.1
NW_013550586.1	4011178	4013563	XP_013264276.1
NW_013550586.1	4014293	4014542	XP_013264277.1
NW_013550586.1	4016288	4017100	XP_013264278.1
NW_013550586.1	4018218	4019441	XP_013264279.1
NW_013550586.1	4019886	4020936	XP_013264280.1
NW_013550586.1	4022826	4023456	XP_013264281.1
NW_013550586.1	4024079	4024678	XP_013264282.1
NW_013550586.1	4025308	4025806	XP_013264283.1
NW_013550586.1	4026356	4027250	XP_013264284.1
NW_013550586.1	4027399	4028211	XP_013264285.1
NW_013550586.1	4031311	4032325	XP_013264286.1
NW_013550586.1	4035488	4036902	XP_013264287.1
NW_013550586.1	4037633	4038440	XP_013264288.1
NW_013550586.1	4039007	4040357	XP_013264289.1
NW_013550586.1	4040858	4042510	XP_013264290.1
NW_013550586.1	4043539	4044413	XP_013264291.1
NW_013550586.1	4044855	4045606	XP_013264292.1
NW_013550586.1	4047013	4049637	XP_013264293.1
NW_013550586.1	4050453	4052211	XP_013264294.1
NW_013550586.1	4052306	4054523	XP_013264295.1
NW_013550586.1	4058324	4059232	XP_013264296.1
NW_013550586.1	4061764	4063087	XP_013264297.1
NW_013550586.1	4063751	4065133	XP_013264298.1
NW_013550586.1	4066724	4067498	XP_013264299.1
NW_013550586.1	4067661	4068117	XP_013264300.1
NW_013550586.1	4068484	4071742	XP_013264301.1
NW_013550586.1	4072294	4073875	XP_013264302.1
NW_013550586.1	4074034	4074892	XP_013264303.1
NW_013550586.1	4076450	4077089	XP_013264304.1
NW_013550586.1	4077348	4079346	XP_013264305.1
NW_013550586.1	4080413	4081779	XP_013264306.1
NW_013550586.1	4081872	4082167	XP_013264307.1
NW_013550586.1	4082709	4084143	XP_013264308.1
NW_013550586.1	4084809	4088064	XP_013264309.1
NW_013550586.1	4088762	4089955	XP_013264310.1
NW_013550586.1	4090211	4090907	XP_013264311.1
NW_013550586.1	4091585	4093027	XP_013264312.1
NW_013550586.1	4093826	4094489	XP_013264313.1
NW_013550586.1	4095129	4098280	XP_013264314.1
NW_013550586.1	4099437	4101313	XP_013264315.1
NW_013550586.1	4102580	4105329	XP_013264316.1
NW_013550586.1	4107117	4108101	XP_013264317.1
NW_013550586.1	4109165	4110371	XP_013264318.1
NW_013550586.1	4110992	4111914	XP_013264319.1
NW_013550586.1	4117674	4119513	XP_013264320.1
NW_013550586.1	4121237	4122050	XP_013264321.1
NW_013550586.1	4122606	4123725	XP_013264322.1
NW_013550586.1	4124437	4125046	XP_013264323.1
NW_013550586.1	4133093	4136023	XP_013264324.1
NW_013550586.1	4137784	4139040	XP_013264325.1
NW_013550586.1	4139680	4140291	XP_013264326.1
NW_013550586.1	4140546	4141257	XP_013264327.1
NW_013550586.1	4141693	4143124	XP_013264328.1
NW_013550586.1	4147238	4148289	XP_013264329.1
NW_013550586.1	4148871	4149453	XP_013264330.1
NW_013550586.1	4150061	4151130	XP_013264331.1
NW_013550586.1	4151623	4154560	XP_013264332.1
NW_013550586.1	4156071	4160364	XP_013264333.1
NW_013550586.1	4160904	4163690	XP_013264334.1
NW_013550586.1	4164657	4165913	XP_013264335.1
NW_013550586.1	4167216	4167891	XP_013264336.1
NW_013550586.1	4169808	4172880	XP_013264337.1
NW_013550586.1	4175570	4176505	XP_013264338.1
NW_013550586.1	4179566	4180608	XP_013264339.1
NW_013550586.1	4181500	4184021	XP_013264340.1
NW_013550586.1	4185733	4188291	XP_013264341.1
NW_013550586.1	4189325	4190573	XP_013264342.1
NW_013550586.1	4191802	4193875	XP_013264343.1
NW_013550586.1	4194674	4194918	XP_013264344.1
NW_013550586.1	4195291	4196424	XP_013264345.1
NW_013550586.1	4196823	4198311	XP_013264346.1
NW_013550586.1	4199215	4203404	XP_013264347.1
NW_013550586.1	4204725	4206148	XP_013264348.1
NW_013550586.1	4207568	4212371	XP_013264349.1
NW_013550586.1	4213361	4214408	XP_013264350.1
NW_013550586.1	4215451	4215756	XP_013264351.1
NW_013550586.1	4215935	4216506	XP_013264352.1
NW_013550586.1	4216865	4217645	XP_013264353.1
NW_013550586.1	4217963	4218494	XP_013264354.1
NW_013550586.1	4219247	4220057	XP_013264355.1
NW_013550586.1	4224051	4225790	XP_013264356.1
NW_013550586.1	4226098	4227662	XP_013264357.1
NW_013550586.1	4228005	4229010	XP_013264358.1
NW_013550586.1	4233942	4235157	XP_013264359.1
NW_013550586.1	4239496	4241229	XP_013264360.1
NW_013550586.1	4242543	4243346	XP_013264361.1
NW_013550586.1	4244243	4245205	XP_013264362.1
NW_013550586.1	4247023	4248246	XP_013264363.1
NW_013550586.1	4249179	4249961	XP_013264364.1
NW_013550586.1	4250325	4250556	XP_013264365.1
NW_013550586.1	4252254	4252743	XP_013264366.1
NW_013550586.1	4253385	4254087	XP_013264367.1
NW_013550586.1	4254696	4255707	XP_013264368.1
NW_013550586.1	4256095	4257530	XP_013264369.1
NW_013550586.1	4259062	4259959	XP_013264370.1
NW_013550586.1	4263011	4263828	XP_013264371.1
NW_013550586.1	4264975	4265974	XP_013264372.1
NW_013550586.1	4266431	4268210	XP_013264373.1
NW_013550586.1	4270450	4271613	XP_013264374.1
NW_013550586.1	4272656	4274003	XP_013264375.1
NW_013550586.1	4275164	4276971	XP_013264376.1
NW_013550586.1	4278311	4279894	XP_013264377.1
NW_013550586.1	4280540	4281564	XP_013264378.1
NW_013550586.1	4281738	4282590	XP_013264379.1
NW_013550586.1	4283389	4284562	XP_013264380.1
NW_013550586.1	4287852	4288800	XP_013264381.1
NW_013550586.1	4289263	4290903	XP_013264382.1
NW_013550586.1	4292426	4293438	XP_013264383.1
NW_013550586.1	4294039	4295188	XP_013264384.1
NW_013550586.1	4296702	4297584	XP_013264385.1
NW_013550586.1	4300309	4301902	XP_013264386.1
NW_013550586.1	4302350	4304046	XP_013264387.1
NW_013550586.1	4304905	4306712	XP_013264388.1
NW_013550586.1	4306859	4309169	XP_013264389.1
NW_013550586.1	4309898	4311815	XP_013264390.1
NW_013550586.1	4311994	4312543	XP_013264391.1
NW_013550586.1	4312700	4313597	XP_013264392.1
NW_013550586.1	4313672	4314676	XP_013264393.1
NW_013550586.1	4315721	4316642	XP_013264394.1
NW_013550586.1	4317340	4319250	XP_013264395.1
NW_013550586.1	4319725	4323762	XP_013264396.1
NW_013550586.1	4324730	4326517	XP_013264397.1
NW_013550586.1	4328011	4328251	XP_013264398.1
NW_013550586.1	4328327	4328827	XP_013264399.1
NW_013550586.1	4328879	4331000	XP_013264400.1
NW_013550586.1	4331485	4331928	XP_013264401.1
NW_013550586.1	4334445	4335805	XP_013264402.1
NW_013550586.1	4337026	4339013	XP_013264403.1
NW_013550586.1	4347440	4349146	XP_013264404.1
NW_013550586.1	4357004	4358018	XP_013264405.1
NW_013550586.1	4363426	4363976	XP_013264406.1
NW_013550586.1	4364753	4365623	XP_013264407.1
NW_013550586.1	4366321	4368865	XP_013264408.1
NW_013550586.1	4369580	4371587	XP_013264409.1
NW_013550586.1	4372556	4374010	XP_013264410.1
NW_013550586.1	4376127	4377426	XP_013264411.1
NW_013550586.1	4377712	4379257	XP_013264412.1
NW_013550586.1	4380173	4381042	XP_013264413.1
NW_013550586.1	4382756	4383521	XP_013264414.1
NW_013550586.1	4384750	4386319	XP_013264415.1
NW_013550586.1	4386876	4388480	XP_013264416.1
NW_013550586.1	4390004	4391441	XP_013264417.1
NW_013550586.1	4394941	4395574	XP_013264418.1
NW_013550586.1	4397078	4399215	XP_013264419.1
NW_013550586.1	4399977	4401185	XP_013264420.1
NW_013550586.1	4403423	4405415	XP_013264421.1
NW_013550586.1	4406079	4407684	XP_013264422.1
NW_013550586.1	4408411	4409869	XP_013264423.1
NW_013550586.1	4412796	4417770	XP_013264424.1
NW_013550586.1	4418829	4420683	XP_013264425.1
NW_013550586.1	4420995	4422152	XP_013264426.1
NW_013550586.1	4422641	4423965	XP_013264427.1
NW_013550586.1	4424778	4426841	XP_013264428.1
NW_013550586.1	4427265	4428426	XP_013264429.1
NW_013550586.1	4429484	4430801	XP_013264430.1
NW_013550586.1	4431694	4432402	XP_013264431.1
NW_013550586.1	4432762	4433472	XP_013264432.1
NW_013550586.1	4433977	4434397	XP_013264433.1
NW_013550586.1	4434956	4436135	XP_013264434.1
NW_013550586.1	4437213	4437609	XP_013264435.1
NW_013550586.1	4438151	4438928	XP_013264436.1
NW_013550586.1	4440868	4442221	XP_013264437.1
NW_013550586.1	4443174	4445034	XP_013264438.1
NW_013550586.1	4445343	4447149	XP_013264439.1
NW_013550586.1	4447833	4449186	XP_013264440.1
NW_013550586.1	4450638	4451484	XP_013264441.1
NW_013550586.1	4451780	4455038	XP_013264442.1
NW_013550586.1	4455899	4457262	XP_013264443.1
NW_013550586.1	4458775	4460254	XP_013264444.1
NW_013550586.1	4460785	4461095	XP_013264445.1
NW_013550586.1	4462026	4464152	XP_013264446.1
NW_013550586.1	4464445	4466368	XP_013264447.1
NW_013550586.1	4466957	4467919	XP_013264448.1
NW_013550586.1	4468596	4469559	XP_013264449.1
NW_013550586.1	4470750	4472011	XP_013264450.1
NW_013550586.1	4474230	4475589	XP_013264451.1
NW_013550586.1	4475988	4477391	XP_013264452.1
NW_013550586.1	4478374	4480474	XP_013264453.1
NW_013550586.1	4482290	4483717	XP_013264454.1
NW_013550586.1	4489245	4491133	XP_013264455.1
NW_013550586.1	4492364	4493633	XP_013264456.1
NW_013550586.1	4499460	4501530	XP_013264457.1
NW_013550586.1	4502878	4503910	XP_013264458.1
NW_013550586.1	4505183	4508014	XP_013264459.1
NW_013550586.1	4512903	4514703	XP_013264460.1
NW_013550586.1	4524035	4525774	XP_013264461.1
NW_013550586.1	4526347	4527544	XP_013264462.1
NW_013550586.1	4528557	4530538	XP_013264463.1
NW_013550586.1	4531557	4531953	XP_013264464.1
NW_013550586.1	4533283	4533843	XP_013264465.1
NW_013550586.1	4535213	4537137	XP_013264466.1
NW_013550586.1	4540482	4541405	XP_013264467.1
NW_013550586.1	4541817	4542199	XP_013264468.1
NW_013550586.1	4542284	4543246	XP_013264469.1
NW_013550586.1	4544086	4545552	XP_013264470.1
NW_013550586.1	4546253	4548185	XP_013264471.1
NW_013550586.1	4550795	4551077	XP_013264472.1
NW_013550586.1	4551543	4553342	XP_013264473.1
NW_013550586.1	4554313	4555099	XP_013264474.1
NW_013550586.1	4555879	4558768	XP_013264475.1
NW_013550586.1	4562011	4563475	XP_013264476.1
NW_013550586.1	4572863	4573747	XP_013264477.1
NW_013550586.1	4574999	4575729	XP_013264478.1
NW_013550586.1	4575766	4576939	XP_013264479.1
NW_013550586.1	4578391	4579104	XP_013264480.1
NW_013550586.1	4579217	4579694	XP_013264481.1
NW_013550586.1	4580461	4581520	XP_013264482.1
NW_013550586.1	4583322	4583755	XP_013264483.1
NW_013550586.1	4584282	4585581	XP_013264484.1
NW_013550586.1	4585640	4587593	XP_013264485.1
NW_013550586.1	4588789	4589927	XP_013264486.1
NW_013550586.1	4590410	4592237	XP_013264487.1
NW_013550586.1	4592617	4594093	XP_013264488.1
NW_013550586.1	4594640	4597159	XP_013264489.1
NW_013550586.1	4597721	4598972	XP_013264490.1
NW_013550586.1	4601647	4603432	XP_013264491.1
NW_013550586.1	4603461	4605814	XP_013264492.1
NW_013550586.1	4606157	4607942	XP_013264493.1
NW_013550586.1	4608281	4609308	XP_013264494.1
NW_013550586.1	4609992	4613144	XP_013264495.1
NW_013550586.1	4615356	4618056	XP_013264496.1
NW_013550586.1	4621783	4623111	XP_013264497.1
NW_013550586.1	4625674	4627307	XP_013264498.1
NW_013550586.1	4628601	4630527	XP_013264499.1
NW_013550586.1	4633126	4634488	XP_013264500.1
NW_013550586.1	4642017	4642878	XP_013264501.1
NW_013550586.1	4643495	4643933	XP_013264502.1
NW_013550586.1	4647060	4648475	XP_013264503.1
NW_013550586.1	4648924	4649405	XP_013264504.1
NW_013550586.1	4652361	4653062	XP_013264505.1
NW_013550586.1	4654609	4655245	XP_013264506.1
NW_013550586.1	4656544	4659289	XP_013264507.1
NW_013550586.1	4660778	4662632	XP_013264508.1
NW_013550586.1	4664262	4667629	XP_013264509.1
NW_013550586.1	4670380	4670575	XP_013264510.1
NW_013550586.1	4671525	4671928	XP_013264511.1
NW_013550586.1	4672582	4673227	XP_013264512.1
NW_013550586.1	4673409	4674330	XP_013264513.1
NW_013550586.1	4675281	4676952	XP_013264514.1
NW_013550586.1	4677771	4680615	XP_013264515.1
NW_013550586.1	4681403	4681622	XP_013264516.1
NW_013550586.1	4682514	4684164	XP_013264517.1
NW_013550586.1	4684659	4686716	XP_013264518.1
NW_013550586.1	4687310	4688189	XP_013264519.1
NW_013550586.1	4688348	4689098	XP_013264520.1
NW_013550586.1	4689832	4690460	XP_013264521.1
NW_013550586.1	4691544	4693644	XP_013264522.1
NW_013550586.1	4694371	4695307	XP_013264523.1
NW_013550586.1	4696190	4697261	XP_013264524.1
NW_013550586.1	4698374	4701002	XP_013264525.1
NW_013550586.1	4704433	4706458	XP_013264526.1
NW_013550586.1	4707527	4708771	XP_013264527.1
NW_013550586.1	4709497	4711319	XP_013264528.1
NW_013550586.1	4711878	4712866	XP_013264529.1
NW_013550586.1	4713022	4714893	XP_013264530.1
NW_013550586.1	4716265	4717978	XP_013264531.1
NW_013550586.1	4718769	4720172	XP_013264532.1
NW_013550586.1	4720532	4721272	XP_013264533.1
NW_013550586.1	4721841	4722885	XP_013264534.1
NW_013550586.1	4723129	4723579	XP_013264535.1
NW_013550586.1	4727691	4730605	XP_013264536.1
NW_013550586.1	4733649	4741724	XP_013264537.1
NW_013550586.1	4743311	4745065	XP_013264538.1
NW_013550586.1	4747779	4749504	XP_013264539.1
NW_013550586.1	4750534	4751497	XP_013264540.1
NW_013550586.1	4752445	4753330	XP_013264541.1
NW_013550586.1	4753718	4755216	XP_013264542.1
NW_013550586.1	4755584	4757653	XP_013264543.1
NW_013550586.1	4757797	4759309	XP_013264544.1
NW_013550586.1	4762597	4763302	XP_013264545.1
NW_013550586.1	4764938	4766172	XP_013264546.1
NW_013550586.1	4773224	4774527	XP_013264547.1
NW_013550586.1	4775428	4775890	XP_013264548.1
NW_013550586.1	4776394	4776998	XP_013264549.1
NW_013550586.1	4777331	4780257	XP_013264550.1
NW_013550586.1	4780823	4782785	XP_013264551.1
NW_013550586.1	4784699	4786532	XP_013264552.1
NW_013550586.1	4787543	4789499	XP_013264553.1
NW_013550586.1	4790456	4790763	XP_013264554.1
NW_013550586.1	4790979	4792854	XP_013264555.1
NW_013550586.1	4793174	4794484	XP_013264556.1
NW_013550586.1	4813675	4815130	XP_013264557.1
NW_013550586.1	4815940	4818556	XP_013264558.1
NW_013550586.1	4821388	4821748	XP_013264559.1
NW_013550586.1	4834549	4837774	XP_013264560.1
NW_013550586.1	4839532	4841194	XP_013264561.1
NW_013550586.1	4841521	4842175	XP_013264562.1
NW_013550586.1	4843204	4844137	XP_013264563.1
NW_013550586.1	4844374	4846069	XP_013264564.1
NW_013550586.1	4846403	4847556	XP_013264565.1
NW_013550586.1	4848414	4849878	XP_013264566.1
NW_013550586.1	4850064	4851000	XP_013264567.1
NW_013550586.1	4851599	4854692	XP_013264568.1
NW_013550586.1	4855203	4858043	XP_013264569.1
NW_013550586.1	4858716	4859618	XP_013264570.1
NW_013550586.1	4860671	4861840	XP_013264571.1
NW_013550586.1	4862451	4863564	XP_013264572.1
NW_013550586.1	4863987	4864887	XP_013264573.1
NW_013550586.1	4866453	4867245	XP_013264574.1
NW_013550586.1	4868177	4870609	XP_013264575.1
NW_013550586.1	4872580	4874697	XP_013264576.1
NW_013550586.1	4875922	4877128	XP_013264577.1
NW_013550586.1	4877358	4878267	XP_013264578.1
NW_013550586.1	4878796	4881375	XP_013264579.1
NW_013550586.1	4884197	4885984	XP_013264580.1
NW_013550586.1	4886927	4888751	XP_013264581.1
NW_013550586.1	4889946	4891848	XP_013264582.1
NW_013550586.1	4892073	4893351	XP_013264583.1
NW_013550586.1	4894391	4894793	XP_013264584.1
NW_013550586.1	4895113	4896535	XP_013264585.1
NW_013550586.1	4897433	4899257	XP_013264586.1
NW_013550586.1	4899730	4900987	XP_013264587.1
NW_013550586.1	4901561	4902152	XP_013264588.1
NW_013550586.1	4902640	4903767	XP_013264589.1
NW_013550586.1	4904429	4906257	XP_013264590.1
NW_013550586.1	4907824	4908521	XP_013264591.1
NW_013550586.1	4909387	4911162	XP_013264592.1
NW_013550586.1	4912152	4913780	XP_013264593.1
NW_013550586.1	4914329	4915861	XP_013264594.1
NW_013550586.1	4915965	4917942	XP_013264595.1
NW_013550586.1	4918776	4919862	XP_013264596.1
NW_013550586.1	4923823	4924336	XP_013264597.1
NW_013550586.1	4926400	4927035	XP_013264598.1
NW_013550586.1	4928276	4929928	XP_013264599.1
NW_013550586.1	4930989	4932625	XP_013264600.1
NW_013550586.1	4935206	4936040	XP_013264601.1
NW_013550586.1	4941499	4943875	XP_013264602.1
NW_013550586.1	4945733	4947165	XP_013264603.1
NW_013550586.1	4948138	4949631	XP_013264604.1
NW_013550586.1	4949868	4950486	XP_013264605.1
NW_013550586.1	4951314	4952123	XP_013264606.1
NW_013550586.1	4952799	4954941	XP_013264607.1
NW_013550586.1	4955051	4956683	XP_013264608.1
NW_013550586.1	5001358	5001759	XP_013264609.1
NW_013550586.1	5003323	5006167	XP_013264610.1
NW_013550586.1	5007071	5009950	XP_013264611.1
NW_013550586.1	5010842	5012325	XP_013264612.1
NW_013550586.1	5012587	5013571	XP_013264613.1
NW_013550586.1	5015800	5017653	XP_013264614.1
NW_013550586.1	5018030	5018734	XP_013264615.1
NW_013550586.1	5019891	5021985	XP_013264616.1
NW_013550586.1	5022948	5023890	XP_013264617.1
NW_013550586.1	5025082	5025651	XP_013264618.1
NW_013550587.1	10830	11907	XP_013264619.1
NW_013550587.1	12376	13777	XP_013264620.1
NW_013550587.1	13925	15551	XP_013264621.1
NW_013550587.1	16464	17997	XP_013264622.1
NW_013550587.1	19170	19964	XP_013264623.1
NW_013550587.1	22583	23610	XP_013264624.1
NW_013550587.1	24054	25637	XP_013264625.1
NW_013550587.1	26121	27041	XP_013264626.1
NW_013550587.1	27945	29642	XP_013264627.1
NW_013550587.1	29722	31385	XP_013264628.1
NW_013550587.1	32340	33195	XP_013264629.1
NW_013550587.1	33628	35034	XP_013264630.1
NW_013550587.1	35379	36723	XP_013264631.1
NW_013550587.1	41287	42200	XP_013264632.1
NW_013550587.1	42734	44151	XP_013264633.1
NW_013550587.1	44326	45862	XP_013264634.1
NW_013550587.1	48597	49724	XP_013264635.1
NW_013550587.1	50160	51417	XP_013264636.1
NW_013550587.1	52622	53563	XP_013264637.1
NW_013550587.1	54163	54828	XP_013264638.1
NW_013550587.1	55342	57828	XP_013264639.1
NW_013550587.1	58339	59516	XP_013264640.1
NW_013550587.1	60034	60518	XP_013264641.1
NW_013550587.1	61372	62527	XP_013264642.1
NW_013550587.1	62864	65273	XP_013264643.1
NW_013550587.1	65871	66494	XP_013264644.1
NW_013550587.1	66498	67659	XP_013264645.1
NW_013550587.1	68124	71251	XP_013264646.1
NW_013550587.1	71846	72515	XP_013264647.1
NW_013550587.1	73706	74836	XP_013264648.1
NW_013550587.1	75089	75653	XP_013264649.1
NW_013550587.1	76550	77777	XP_013264650.1
NW_013550587.1	81178	81985	XP_013264651.1
NW_013550587.1	82948	84979	XP_013264652.1
NW_013550587.1	85822	86848	XP_013264653.1
NW_013550587.1	87241	89158	XP_013264654.1
NW_013550587.1	89937	90696	XP_013264655.1
NW_013550587.1	91158	93703	XP_013264656.1
NW_013550587.1	95127	95805	XP_013264657.1
NW_013550587.1	97037	97650	XP_013264658.1
NW_013550587.1	98686	100368	XP_013264659.1
NW_013550587.1	101214	101466	XP_013264660.1
NW_013550587.1	101852	102304	XP_013264661.1
NW_013550587.1	103668	107777	XP_013264662.1
NW_013550587.1	109363	109969	XP_013264663.1
NW_013550587.1	111153	113154	XP_013264664.1
NW_013550587.1	115379	115658	XP_013264665.1
NW_013550587.1	115685	116384	XP_013264666.1
NW_013550587.1	120934	121454	XP_013264667.1
NW_013550587.1	123660	126868	XP_013264668.1
NW_013550587.1	127626	128193	XP_013264669.1
NW_013550587.1	129766	131134	XP_013264670.1
NW_013550587.1	131239	132235	XP_013264671.1
NW_013550587.1	133621	134760	XP_013264672.1
NW_013550587.1	138067	138892	XP_013264673.1
NW_013550587.1	139128	139846	XP_013264674.1
NW_013550587.1	140869	142896	XP_013264675.1
NW_013550587.1	143609	144677	XP_013264676.1
NW_013550587.1	146052	147691	XP_013264677.1
NW_013550587.1	148045	149950	XP_013264678.1
NW_013550587.1	151389	152352	XP_013264679.1
NW_013550587.1	152711	154152	XP_013264680.1
NW_013550587.1	155266	156870	XP_013264681.1
NW_013550587.1	158076	159972	XP_013264682.1
NW_013550587.1	160475	161631	XP_013264683.1
NW_013550587.1	162703	166585	XP_013264684.1
NW_013550587.1	168812	170366	XP_013264685.1
NW_013550587.1	172129	175562	XP_013264686.1
NW_013550587.1	176030	177041	XP_013264687.1
NW_013550587.1	177472	180883	XP_013264688.1
NW_013550587.1	182482	184315	XP_013264689.1
NW_013550587.1	185150	185858	XP_013264690.1
NW_013550587.1	186563	187868	XP_013264691.1
NW_013550587.1	188685	189270	XP_013264692.1
NW_013550587.1	190599	191721	XP_013264693.1
NW_013550587.1	192619	193843	XP_013264694.1
NW_013550587.1	194705	196091	XP_013264695.1
NW_013550587.1	196213	197125	XP_013264696.1
NW_013550587.1	197795	199192	XP_013264697.1
NW_013550587.1	201403	202756	XP_013264698.1
NW_013550587.1	203024	203894	XP_013264699.1
NW_013550587.1	204460	204958	XP_013264700.1
NW_013550587.1	205822	208538	XP_013264701.1
NW_013550587.1	209251	212053	XP_013264702.1
NW_013550587.1	212589	213068	XP_013264703.1
NW_013550587.1	213269	214082	XP_013264704.1
NW_013550587.1	215354	216785	XP_013264705.1
NW_013550587.1	217452	219009	XP_013264706.1
NW_013550587.1	219503	221458	XP_013264707.1
NW_013550587.1	221736	223183	XP_013264708.1
NW_013550587.1	224073	224991	XP_013264709.1
NW_013550587.1	225041	226077	XP_013264710.1
NW_013550587.1	226538	227330	XP_013264711.1
NW_013550587.1	228883	229282	XP_013264712.1
NW_013550587.1	230734	231170	XP_013264713.1
NW_013550587.1	231221	231693	XP_013264714.1
NW_013550587.1	233736	234789	XP_013264715.1
NW_013550587.1	235286	238475	XP_013264716.1
NW_013550587.1	239187	242669	XP_013264717.1
NW_013550587.1	248542	250446	XP_013264718.1
NW_013550587.1	251119	251482	XP_013264719.1
NW_013550587.1	253428	254493	XP_013264720.1
NW_013550587.1	255306	256455	XP_013264721.1
NW_013550587.1	257652	258894	XP_013264722.1
NW_013550587.1	259999	260959	XP_013264723.1
NW_013550587.1	261406	263074	XP_013264724.1
NW_013550587.1	263693	265406	XP_013264725.1
NW_013550587.1	267715	269471	XP_013264726.1
NW_013550587.1	270593	271538	XP_013264727.1
NW_013550587.1	273178	275266	XP_013264728.1
NW_013550587.1	275427	275745	XP_013264729.1
NW_013550587.1	276192	276819	XP_013264730.1
NW_013550587.1	277384	279133	XP_013264731.1
NW_013550587.1	279791	282515	XP_013264732.1
NW_013550587.1	283004	285202	XP_013264733.1
NW_013550587.1	287095	289452	XP_013264734.1
NW_013550587.1	290121	294246	XP_013264735.1
NW_013550587.1	294767	296306	XP_013264736.1
NW_013550587.1	296399	297362	XP_013264737.1
NW_013550587.1	298434	300280	XP_013264738.1
NW_013550587.1	300599	301548	XP_013264739.1
NW_013550587.1	302401	304432	XP_013264740.1
NW_013550587.1	305685	307797	XP_013264741.1
NW_013550587.1	308851	309700	XP_013264742.1
NW_013550587.1	310193	310893	XP_013264743.1
NW_013550587.1	312847	313627	XP_013264744.1
NW_013550587.1	313786	314794	XP_013264745.1
NW_013550587.1	315395	316988	XP_013264746.1
NW_013550587.1	318508	322801	XP_013264747.1
NW_013550587.1	323169	324397	XP_013264748.1
NW_013550587.1	325736	326766	XP_013264749.1
NW_013550587.1	327490	328543	XP_013264750.1
NW_013550587.1	329000	329537	XP_013264751.1
NW_013550587.1	329892	330975	XP_013264752.1
NW_013550587.1	331495	333200	XP_013264753.1
NW_013550587.1	334157	335495	XP_013264754.1
NW_013550587.1	335922	337104	XP_013264755.1
NW_013550587.1	337464	337813	XP_013264756.1
NW_013550587.1	346130	348273	XP_013264757.1
NW_013550587.1	353350	355429	XP_013264758.1
NW_013550587.1	357223	358663	XP_013264759.1
NW_013550587.1	360309	361518	XP_013264760.1
NW_013550587.1	362163	363837	XP_013264761.1
NW_013550587.1	365827	367197	XP_013264762.1
NW_013550587.1	374471	374669	XP_013264763.1
NW_013550587.1	377648	378165	XP_013264764.1
NW_013550587.1	378897	379927	XP_013264765.1
NW_013550587.1	380958	382722	XP_013264766.1
NW_013550587.1	383342	386876	XP_013264767.1
NW_013550587.1	387799	389268	XP_013264768.1
NW_013550587.1	390160	390539	XP_013264769.1
NW_013550587.1	391856	393179	XP_013264770.1
NW_013550587.1	393653	395075	XP_013264771.1
NW_013550587.1	395607	396221	XP_013264772.1
NW_013550587.1	396781	398551	XP_013264773.1
NW_013550587.1	399476	400088	XP_013264774.1
NW_013550587.1	401798	405455	XP_013264775.1
NW_013550587.1	406185	406516	XP_013264776.1
NW_013550587.1	406971	407637	XP_013264777.1
NW_013550587.1	410176	412846	XP_013264778.1
NW_013550587.1	415006	416802	XP_013264779.1
NW_013550587.1	418777	420402	XP_013264780.1
NW_013550587.1	420903	422871	XP_013264781.1
NW_013550587.1	423776	427286	XP_013264782.1
NW_013550587.1	428114	431633	XP_013264783.1
NW_013550587.1	432602	433354	XP_013264784.1
NW_013550587.1	436796	438620	XP_013264785.1
NW_013550587.1	440774	443884	XP_013264786.1
NW_013550587.1	444758	446460	XP_013264787.1
NW_013550587.1	446614	448149	XP_013264788.1
NW_013550587.1	448712	450600	XP_013264789.1
NW_013550587.1	451679	453805	XP_013264790.1
NW_013550587.1	454490	455207	XP_013264791.1
NW_013550587.1	457212	458959	XP_013264792.1
NW_013550587.1	459638	461411	XP_013264793.1
NW_013550587.1	470715	472328	XP_013264794.1
NW_013550587.1	481599	482337	XP_013264795.1
NW_013550587.1	483387	485608	XP_013264796.1
NW_013550587.1	486974	488357	XP_013264797.1
NW_013550587.1	489203	490277	XP_013264798.1
NW_013550587.1	492768	494341	XP_013264799.1
NW_013550587.1	495093	496693	XP_013264800.1
NW_013550587.1	497956	500116	XP_013264801.1
NW_013550587.1	500629	502636	XP_013264802.1
NW_013550587.1	503288	505052	XP_013264803.1
NW_013550587.1	506380	508579	XP_013264804.1
NW_013550587.1	517051	518286	XP_013264805.1
NW_013550587.1	518493	521190	XP_013264806.1
NW_013550587.1	522037	522579	XP_013264807.1
NW_013550587.1	522661	523568	XP_013264808.1
NW_013550587.1	524011	525421	XP_013264809.1
NW_013550587.1	525885	527856	XP_013264810.1
NW_013550587.1	528621	529787	XP_013264811.1
NW_013550587.1	531627	532765	XP_013264812.1
NW_013550587.1	534322	537331	XP_013264813.1
NW_013550587.1	537869	538829	XP_013264814.1
NW_013550587.1	539298	539584	XP_013264815.1
NW_013550587.1	540565	541914	XP_013264816.1
NW_013550587.1	542496	544242	XP_013264817.1
NW_013550587.1	545483	546421	XP_013264818.1
NW_013550587.1	547220	548586	XP_013264819.1
NW_013550587.1	549440	552296	XP_013264820.1
NW_013550587.1	553534	554958	XP_013264821.1
NW_013550587.1	557433	558426	XP_013264822.1
NW_013550587.1	558526	559519	XP_013264823.1
NW_013550587.1	560066	561356	XP_013264824.1
NW_013550587.1	562006	563122	XP_013264825.1
NW_013550587.1	563269	564297	XP_013264826.1
NW_013550587.1	565987	568021	XP_013264827.1
NW_013550587.1	571085	573088	XP_013264828.1
NW_013550587.1	573989	575120	XP_013264829.1
NW_013550587.1	575705	576653	XP_013264830.1
NW_013550587.1	578204	580253	XP_013264831.1
NW_013550587.1	580742	582052	XP_013264832.1
NW_013550587.1	585409	586695	XP_013264833.1
NW_013550587.1	587883	590481	XP_013264834.1
NW_013550587.1	593881	594562	XP_013264835.1
NW_013550587.1	596360	598007	XP_013264836.1
NW_013550587.1	599309	600194	XP_013264837.1
NW_013550587.1	600254	601188	XP_013264838.1
NW_013550587.1	602451	604114	XP_013264839.1
NW_013550587.1	605280	606438	XP_013264840.1
NW_013550587.1	608053	608403	XP_013264841.1
NW_013550587.1	608823	611367	XP_013264842.1
NW_013550587.1	611885	613118	XP_013264843.1
NW_013550587.1	614552	615580	XP_013264844.1
NW_013550587.1	617661	619032	XP_013264845.1
NW_013550587.1	619489	620277	XP_013264846.1
NW_013550587.1	621500	623256	XP_013264847.1
NW_013550587.1	625209	626249	XP_013264848.1
NW_013550587.1	630604	631868	XP_013264849.1
NW_013550587.1	632077	633058	XP_013264850.1
NW_013550587.1	633604	634728	XP_013264851.1
NW_013550587.1	635106	636405	XP_013264852.1
NW_013550587.1	637165	639041	XP_013264853.1
NW_013550587.1	639992	641676	XP_013264854.1
NW_013550587.1	642183	643449	XP_013264855.1
NW_013550587.1	644344	644905	XP_013264856.1
NW_013550587.1	646609	649768	XP_013264857.1
NW_013550587.1	650904	651567	XP_013264858.1
NW_013550587.1	652406	653981	XP_013264859.1
NW_013550587.1	658249	659587	XP_013264860.1
NW_013550587.1	660016	661612	XP_013264861.1
NW_013550587.1	662919	664443	XP_013264862.1
NW_013550587.1	667037	668975	XP_013264863.1
NW_013550587.1	672547	674041	XP_013264864.1
NW_013550587.1	674458	674934	XP_013264865.1
NW_013550587.1	675379	676047	XP_013264866.1
NW_013550587.1	676352	676655	XP_013264867.1
NW_013550587.1	676896	677256	XP_013264868.1
NW_013550587.1	677985	680430	XP_013264869.1
NW_013550587.1	681731	682741	XP_013264870.1
NW_013550587.1	683521	685398	XP_013264871.1
NW_013550587.1	690158	696065	XP_013264872.1
NW_013550587.1	696679	698519	XP_013264873.1
NW_013550587.1	701848	702316	XP_013264874.1
NW_013550587.1	702529	703621	XP_013264875.1
NW_013550587.1	704049	705721	XP_013264876.1
NW_013550587.1	709059	712046	XP_013264877.1
NW_013550587.1	713487	714345	XP_013264878.1
NW_013550587.1	717333	722302	XP_013264879.1
NW_013550587.1	723661	725203	XP_013264880.1
NW_013550587.1	727449	730473	XP_013264881.1
NW_013550587.1	731049	732696	XP_013264882.1
NW_013550587.1	732891	733491	XP_013264883.1
NW_013550587.1	733633	734706	XP_013264884.1
NW_013550587.1	736207	737163	XP_013264885.1
NW_013550587.1	738627	739094	XP_013264886.1
NW_013550587.1	739425	741480	XP_013264887.1
NW_013550587.1	741955	743847	XP_013264888.1
NW_013550587.1	746954	748591	XP_013264889.1
NW_013550587.1	749067	749961	XP_013264890.1
NW_013550587.1	750490	752176	XP_013264891.1
NW_013550587.1	753086	755137	XP_013264892.1
NW_013550587.1	757218	757745	XP_013264893.1
NW_013550587.1	758699	759761	XP_013264894.1
NW_013550587.1	761179	762570	XP_013264895.1
NW_013550587.1	763566	764748	XP_013264896.1
NW_013550587.1	765361	766581	XP_013264897.1
NW_013550587.1	767275	768098	XP_013264898.1
NW_013550587.1	768894	770407	XP_013264899.1
NW_013550587.1	772313	775178	XP_013264900.1
NW_013550587.1	776536	778393	XP_013264901.1
NW_013550587.1	778772	779717	XP_013264902.1
NW_013550587.1	781379	785544	XP_013264903.1
NW_013550587.1	786653	791444	XP_013264904.1
NW_013550587.1	794090	795190	XP_013264905.1
NW_013550587.1	796768	797979	XP_013264906.1
NW_013550587.1	798265	800058	XP_013264907.1
NW_013550587.1	800789	803991	XP_013264908.1
NW_013550587.1	807045	808782	XP_013264909.1
NW_013550587.1	810875	812252	XP_013264910.1
NW_013550587.1	814063	816034	XP_013264911.1
NW_013550587.1	816945	818342	XP_013264912.1
NW_013550587.1	819836	821130	XP_013264913.1
NW_013550587.1	821442	822690	XP_013264914.1
NW_013550587.1	825660	826723	XP_013264915.1
NW_013550587.1	827486	828707	XP_013264916.1
NW_013550587.1	829665	830076	XP_013264917.1
NW_013550587.1	830524	831949	XP_013264918.1
NW_013550587.1	833889	835539	XP_013264919.1
NW_013550587.1	835675	836395	XP_013264920.1
NW_013550587.1	837150	839805	XP_013264921.1
NW_013550587.1	841467	843095	XP_013264922.1
NW_013550587.1	844866	849355	XP_013264923.1
NW_013550587.1	849967	850906	XP_013264924.1
NW_013550587.1	851633	851840	XP_013264925.1
NW_013550587.1	852654	853059	XP_013264926.1
NW_013550587.1	853942	854290	XP_013264927.1
NW_013550587.1	854340	854588	XP_013264928.1
NW_013550587.1	855103	856317	XP_013264929.1
NW_013550587.1	858248	858806	XP_013264930.1
NW_013550587.1	859533	861320	XP_013264931.1
NW_013550587.1	863113	863922	XP_013264932.1
NW_013550587.1	864288	866135	XP_013264933.1
NW_013550587.1	866905	868393	XP_013264934.1
NW_013550587.1	871147	872739	XP_013264935.1
NW_013550587.1	873409	874738	XP_013264936.1
NW_013550587.1	875456	876643	XP_013264937.1
NW_013550587.1	877088	879327	XP_013264938.1
NW_013550587.1	881637	882845	XP_013264939.1
NW_013550587.1	884237	888309	XP_013264940.1
NW_013550587.1	890521	891266	XP_013264941.1
NW_013550587.1	892127	894296	XP_013264942.1
NW_013550587.1	895184	896842	XP_013264943.1
NW_013550587.1	897344	898208	XP_013264944.1
NW_013550587.1	900769	901980	XP_013264945.1
NW_013550587.1	902428	904186	XP_013264946.1
NW_013550587.1	906086	906671	XP_013264947.1
NW_013550587.1	907981	908599	XP_013264948.1
NW_013550587.1	909246	911131	XP_013264949.1
NW_013550587.1	911769	913197	XP_013264950.1
NW_013550587.1	923123	924437	XP_013264951.1
NW_013550587.1	933430	934765	XP_013264952.1
NW_013550587.1	935370	937056	XP_013264953.1
NW_013550587.1	938154	939913	XP_013264954.1
NW_013550587.1	941418	943456	XP_013264955.1
NW_013550587.1	944296	948062	XP_013264956.1
NW_013550587.1	949879	951821	XP_013264957.1
NW_013550587.1	954216	955216	XP_013264958.1
NW_013550587.1	956188	959599	XP_013264959.1
NW_013550587.1	959601	960150	XP_013264960.1
NW_013550587.1	960719	963062	XP_013264961.1
NW_013550587.1	966016	966748	XP_013264962.1
NW_013550587.1	967455	968457	XP_013264963.1
NW_013550587.1	969579	971832	XP_013264964.1
NW_013550587.1	972729	973779	XP_013264965.1
NW_013550587.1	974319	975000	XP_013264966.1
NW_013550587.1	976618	977659	XP_013264967.1
NW_013550587.1	978229	979229	XP_013264968.1
NW_013550587.1	983237	985968	XP_013264969.1
NW_013550587.1	990675	992625	XP_013264970.1
NW_013550587.1	992883	993315	XP_013264971.1
NW_013550587.1	993896	995608	XP_013264972.1
NW_013550587.1	1000002	1001053	XP_013264973.1
NW_013550587.1	1009072	1010511	XP_013264974.1
NW_013550587.1	1011185	1012193	XP_013264975.1
NW_013550587.1	1013074	1014439	XP_013264976.1
NW_013550587.1	1015676	1017383	XP_013264977.1
NW_013550587.1	1020661	1022368	XP_013264978.1
NW_013550587.1	1023341	1025021	XP_013264979.1
NW_013550587.1	1025246	1026375	XP_013264980.1
NW_013550587.1	1027200	1027995	XP_013264981.1
NW_013550587.1	1029921	1030368	XP_013264982.1
NW_013550587.1	1032042	1033516	XP_013264983.1
NW_013550587.1	1037748	1038517	XP_013264984.1
NW_013550587.1	1041748	1042368	XP_013264985.1
NW_013550587.1	1042401	1043313	XP_013264986.1
NW_013550587.1	1044158	1044481	XP_013264987.1
NW_013550587.1	1046112	1046993	XP_013264988.1
NW_013550587.1	1049802	1050160	XP_013264989.1
NW_013550587.1	1050486	1051158	XP_013264990.1
NW_013550587.1	1052318	1052898	XP_013264991.1
NW_013550587.1	1053007	1053337	XP_013264992.1
NW_013550587.1	1053402	1053912	XP_013264993.1
NW_013550587.1	1055189	1056154	XP_013264994.1
NW_013550587.1	1056714	1058343	XP_013264995.1
NW_013550587.1	1059858	1060442	XP_013264996.1
NW_013550587.1	1060871	1063355	XP_013264997.1
NW_013550587.1	1063898	1065439	XP_013264998.1
NW_013550587.1	1066160	1067235	XP_013264999.1
NW_013550587.1	1067953	1068544	XP_013265000.1
NW_013550587.1	1069119	1070730	XP_013265001.1
NW_013550587.1	1072176	1073098	XP_013265002.1
NW_013550587.1	1073637	1074639	XP_013265003.1
NW_013550587.1	1074741	1075920	XP_013265004.1
NW_013550587.1	1076745	1079323	XP_013265005.1
NW_013550587.1	1079688	1081620	XP_013265006.1
NW_013550587.1	1081944	1082644	XP_013265007.1
NW_013550587.1	1083137	1083942	XP_013265008.1
NW_013550587.1	1084611	1085682	XP_013265009.1
NW_013550587.1	1086476	1088020	XP_013265010.1
NW_013550587.1	1088592	1090222	XP_013265011.1
NW_013550587.1	1091148	1095476	XP_013265012.1
NW_013550587.1	1097355	1098323	XP_013265013.1
NW_013550587.1	1098762	1099182	XP_013265014.1
NW_013550587.1	1099771	1100173	XP_013265015.1
NW_013550587.1	1100492	1101425	XP_013265016.1
NW_013550587.1	1101688	1102564	XP_013265017.1
NW_013550587.1	1104119	1107182	XP_013265018.1
NW_013550587.1	1111259	1112300	XP_013265019.1
NW_013550587.1	1113227	1114041	XP_013265020.1
NW_013550587.1	1114345	1115152	XP_013265021.1
NW_013550587.1	1115532	1116488	XP_013265022.1
NW_013550587.1	1116501	1117194	XP_013265023.1
NW_013550587.1	1117553	1119467	XP_013265024.1
NW_013550587.1	1123372	1124016	XP_013265025.1
NW_013550587.1	1124421	1124688	XP_013265026.1
NW_013550587.1	1125907	1126328	XP_013265027.1
NW_013550587.1	1129879	1131214	XP_013265028.1
NW_013550587.1	1133424	1134671	XP_013265029.1
NW_013550587.1	1136026	1138349	XP_013265030.1
NW_013550587.1	1140840	1142304	XP_013265031.1
NW_013550587.1	1142701	1144327	XP_013265032.1
NW_013550587.1	1145268	1145604	XP_013265033.1
NW_013550587.1	1146583	1147703	XP_013265034.1
NW_013550587.1	1148047	1148593	XP_013265035.1
NW_013550587.1	1149035	1149434	XP_013265036.1
NW_013550587.1	1149480	1150191	XP_013265037.1
NW_013550587.1	1150784	1153913	XP_013265038.1
NW_013550587.1	1154978	1156697	XP_013265039.1
NW_013550587.1	1157428	1158160	XP_013265040.1
NW_013550587.1	1159426	1160504	XP_013265041.1
NW_013550587.1	1160660	1161455	XP_013265042.1
NW_013550587.1	1163828	1165005	XP_013265043.1
NW_013550587.1	1165697	1166311	XP_013265044.1
NW_013550587.1	1167812	1168251	XP_013265045.1
NW_013550587.1	1169045	1170686	XP_013265046.1
NW_013550587.1	1172770	1173688	XP_013265047.1
NW_013550587.1	1177114	1178197	XP_013265048.1
NW_013550587.1	1178217	1178638	XP_013265049.1
NW_013550587.1	1181549	1182768	XP_013265050.1
NW_013550587.1	1183705	1185421	XP_013265051.1
NW_013550587.1	1185789	1186644	XP_013265052.1
NW_013550587.1	1187732	1189093	XP_013265053.1
NW_013550587.1	1190402	1193322	XP_013265054.1
NW_013550587.1	1193940	1195620	XP_013265055.1
NW_013550587.1	1196345	1198237	XP_013265056.1
NW_013550587.1	1201261	1202520	XP_013265057.1
NW_013550587.1	1204365	1205809	XP_013265058.1
NW_013550587.1	1207183	1208849	XP_013265059.1
NW_013550587.1	1209803	1212181	XP_013265060.1
NW_013550587.1	1213222	1215553	XP_013265061.1
NW_013550587.1	1223564	1224733	XP_013265062.1
NW_013550587.1	1225607	1228556	XP_013265063.1
NW_013550587.1	1229072	1229306	XP_013265064.1
NW_013550587.1	1231237	1234036	XP_013265065.1
NW_013550587.1	1234929	1236304	XP_013265066.1
NW_013550587.1	1237200	1237959	XP_013265067.1
NW_013550587.1	1240045	1241078	XP_013265068.1
NW_013550587.1	1241197	1242859	XP_013265069.1
NW_013550587.1	1243684	1245053	XP_013265070.1
NW_013550587.1	1245707	1246238	XP_013265071.1
NW_013550587.1	1247172	1249874	XP_013265072.1
NW_013550587.1	1253390	1254772	XP_013265073.1
NW_013550587.1	1255245	1256832	XP_013265074.1
NW_013550587.1	1256977	1257724	XP_013265075.1
NW_013550587.1	1259653	1260953	XP_013265076.1
NW_013550587.1	1261807	1264406	XP_013265077.1
NW_013550587.1	1264415	1264604	XP_013265078.1
NW_013550587.1	1267361	1268959	XP_013265079.1
NW_013550587.1	1269433	1271241	XP_013265080.1
NW_013550587.1	1272004	1273271	XP_013265081.1
NW_013550587.1	1274613	1275350	XP_013265082.1
NW_013550587.1	1275720	1278883	XP_013265083.1
NW_013550587.1	1279691	1280131	XP_013265084.1
NW_013550587.1	1282797	1283356	XP_013265085.1
NW_013550587.1	1284812	1285939	XP_013265086.1
NW_013550587.1	1286891	1288668	XP_013265087.1
NW_013550587.1	1289683	1290766	XP_013265088.1
NW_013550587.1	1291327	1292959	XP_013265089.1
NW_013550587.1	1293608	1295084	XP_013265090.1
NW_013550587.1	1296063	1297111	XP_013265091.1
NW_013550587.1	1297906	1299247	XP_013265092.1
NW_013550587.1	1301121	1302894	XP_013265093.1
NW_013550587.1	1304051	1305437	XP_013265094.1
NW_013550587.1	1305758	1306268	XP_013265095.1
NW_013550587.1	1306660	1307659	XP_013265096.1
NW_013550587.1	1308630	1310042	XP_013265097.1
NW_013550587.1	1310391	1312371	XP_013265098.1
NW_013550587.1	1312958	1314064	XP_013265099.1
NW_013550587.1	1315368	1317355	XP_013265100.1
NW_013550587.1	1319295	1321071	XP_013265101.1
NW_013550587.1	1321411	1324231	XP_013265102.1
NW_013550587.1	1324945	1326111	XP_013265103.1
NW_013550587.1	1328565	1329819	XP_013265104.1
NW_013550587.1	1333368	1333749	XP_013265105.1
NW_013550587.1	1334618	1336200	XP_013265106.1
NW_013550587.1	1336951	1338751	XP_013265107.1
NW_013550587.1	1340299	1341322	XP_013265108.1
NW_013550587.1	1342139	1343630	XP_013265109.1
NW_013550587.1	1344271	1345056	XP_013265110.1
NW_013550587.1	1346159	1347036	XP_013265111.1
NW_013550587.1	1347357	1349255	XP_013265112.1
NW_013550587.1	1349915	1351958	XP_013265113.1
NW_013550587.1	1353702	1354498	XP_013265114.1
NW_013550587.1	1356794	1357984	XP_013265115.1
NW_013550587.1	1361079	1363245	XP_013265116.1
NW_013550587.1	1364070	1365435	XP_013265117.1
NW_013550587.1	1367200	1370173	XP_013265118.1
NW_013550587.1	1370950	1371926	XP_013265119.1
NW_013550587.1	1372543	1373641	XP_013265120.1
NW_013550587.1	1374229	1376284	XP_013265121.1
NW_013550587.1	1377516	1380150	XP_013265122.1
NW_013550587.1	1381449	1382936	XP_013265123.1
NW_013550587.1	1386570	1387979	XP_013265124.1
NW_013550587.1	1398840	1399284	XP_013265125.1
NW_013550587.1	1403375	1405279	XP_013265126.1
NW_013550587.1	1408105	1409824	XP_013265127.1
NW_013550587.1	1412304	1414595	XP_013265128.1
NW_013550587.1	1414615	1414985	XP_013265129.1
NW_013550587.1	1418242	1419973	XP_013265130.1
NW_013550587.1	1421307	1423079	XP_013265131.1
NW_013550587.1	1424610	1426026	XP_013265132.1
NW_013550587.1	1426640	1427027	XP_013265133.1
NW_013550587.1	1428254	1428518	XP_013265134.1
NW_013550587.1	1430136	1430819	XP_013265135.1
NW_013550587.1	1431369	1435443	XP_013265136.1
NW_013550587.1	1443052	1444552	XP_013265137.1
NW_013550587.1	1446493	1447494	XP_013265138.1
NW_013550587.1	1449204	1449891	XP_013265139.1
NW_013550587.1	1450515	1452702	XP_013265140.1
NW_013550587.1	1453887	1455274	XP_013265141.1
NW_013550587.1	1456807	1458641	XP_013265142.1
NW_013550587.1	1458953	1460491	XP_013265143.1
NW_013550587.1	1460509	1460866	XP_013265144.1
NW_013550587.1	1462508	1463777	XP_013265145.1
NW_013550587.1	1464426	1464916	XP_013265146.1
NW_013550587.1	1465925	1467959	XP_013265147.1
NW_013550587.1	1468450	1469954	XP_013265148.1
NW_013550587.1	1479100	1480177	XP_013265149.1
NW_013550587.1	1482040	1484299	XP_013265150.1
NW_013550587.1	1484677	1486334	XP_013265151.1
NW_013550587.1	1486900	1487916	XP_013265152.1
NW_013550587.1	1488747	1490893	XP_013265153.1
NW_013550587.1	1491895	1492971	XP_013265154.1
NW_013550587.1	1497280	1498462	XP_013265155.1
NW_013550587.1	1500529	1501724	XP_013265156.1
NW_013550587.1	1502667	1504063	XP_013265157.1
NW_013550587.1	1504949	1506522	XP_013265158.1
NW_013550587.1	1509244	1510514	XP_013265159.1
NW_013550587.1	1514260	1517014	XP_013265160.1
NW_013550587.1	1520487	1521678	XP_013265161.1
NW_013550587.1	1525139	1527494	XP_013265162.1
NW_013550587.1	1534703	1537028	XP_013265163.1
NW_013550587.1	1538555	1541187	XP_013265164.1
NW_013550587.1	1544791	1545964	XP_013265165.1
NW_013550587.1	1548817	1550032	XP_013265166.1
NW_013550587.1	1550639	1551050	XP_013265167.1
NW_013550587.1	1551721	1552426	XP_013265168.1
NW_013550587.1	1552769	1555568	XP_013265169.1
NW_013550587.1	1556478	1556963	XP_013265170.1
NW_013550587.1	1557647	1558445	XP_013265171.1
NW_013550587.1	1559206	1561758	XP_013265172.1
NW_013550587.1	1563684	1565846	XP_013265173.1
NW_013550587.1	1566725	1573106	XP_013265174.1
NW_013550587.1	1574675	1580141	XP_013265175.1
NW_013550587.1	1581254	1583242	XP_013265176.1
NW_013550587.1	1584367	1585166	XP_013265177.1
NW_013550587.1	1586381	1587491	XP_013265178.1
NW_013550587.1	1588358	1589134	XP_013265179.1
NW_013550587.1	1589559	1589951	XP_013265180.1
NW_013550587.1	1591973	1597624	XP_013265181.1
NW_013550587.1	1599448	1601302	XP_013265182.1
NW_013550587.1	1603123	1604698	XP_013265183.1
NW_013550587.1	1606776	1607196	XP_013265184.1
NW_013550587.1	1608729	1610607	XP_013265185.1
NW_013550587.1	1611574	1612474	XP_013265186.1
NW_013550587.1	1613098	1613672	XP_013265187.1
NW_013550587.1	1615272	1615928	XP_013265188.1
NW_013550587.1	1616659	1619025	XP_013265189.1
NW_013550587.1	1619450	1620129	XP_013265190.1
NW_013550587.1	1621766	1623975	XP_013265191.1
NW_013550587.1	1625400	1627849	XP_013265192.1
NW_013550587.1	1629762	1630551	XP_013265193.1
NW_013550587.1	1631133	1631896	XP_013265194.1
NW_013550587.1	1631935	1632790	XP_013265195.1
NW_013550587.1	1634901	1637171	XP_013265196.1
NW_013550587.1	1637975	1639297	XP_013265197.1
NW_013550587.1	1640058	1641800	XP_013265198.1
NW_013550587.1	1644804	1645096	XP_013265199.1
NW_013550587.1	1645897	1647994	XP_013265200.1
NW_013550587.1	1650482	1651932	XP_013265201.1
NW_013550587.1	1654411	1656465	XP_013265202.1
NW_013550587.1	1656975	1658717	XP_013265203.1
NW_013550587.1	1659716	1664122	XP_013265204.1
NW_013550587.1	1665205	1667153	XP_013265205.1
NW_013550587.1	1669406	1670792	XP_013265206.1
NW_013550587.1	1672730	1673772	XP_013265207.1
NW_013550587.1	1674129	1675518	XP_013265208.1
NW_013550587.1	1675949	1679099	XP_013265209.1
NW_013550587.1	1679517	1681404	XP_013265210.1
NW_013550587.1	1682082	1683906	XP_013265211.1
NW_013550587.1	1684707	1686517	XP_013265212.1
NW_013550587.1	1688832	1689810	XP_013265213.1
NW_013550587.1	1691294	1694378	XP_013265214.1
NW_013550587.1	1695805	1697171	XP_013265215.1
NW_013550587.1	1697746	1698883	XP_013265216.1
NW_013550587.1	1699496	1699891	XP_013265217.1
NW_013550587.1	1701457	1702402	XP_013265218.1
NW_013550587.1	1703083	1704588	XP_013265219.1
NW_013550587.1	1707173	1707985	XP_013265220.1
NW_013550587.1	1712194	1714001	XP_013265221.1
NW_013550587.1	1719096	1720701	XP_013265222.1
NW_013550587.1	1721638	1723478	XP_013265223.1
NW_013550587.1	1723640	1724486	XP_013265224.1
NW_013550587.1	1726464	1728409	XP_013265225.1
NW_013550587.1	1728802	1730874	XP_013265226.1
NW_013550587.1	1731395	1731785	XP_013265227.1
NW_013550587.1	1732267	1732795	XP_013265228.1
NW_013550587.1	1737654	1739085	XP_013265229.1
NW_013550587.1	1740835	1741357	XP_013265230.1
NW_013550587.1	1741831	1742734	XP_013265231.1
NW_013550587.1	1743811	1745013	XP_013265232.1
NW_013550587.1	1745819	1747895	XP_013265233.1
NW_013550587.1	1748697	1750291	XP_013265234.1
NW_013550587.1	1752094	1753134	XP_013265235.1
NW_013550587.1	1754112	1756691	XP_013265236.1
NW_013550587.1	1758874	1760221	XP_013265237.1
NW_013550587.1	1761224	1764050	XP_013265238.1
NW_013550587.1	1764769	1767508	XP_013265239.1
NW_013550587.1	1768097	1769459	XP_013265240.1
NW_013550587.1	1777617	1780473	XP_013265241.1
NW_013550587.1	1781509	1782951	XP_013265242.1
NW_013550587.1	1784536	1786606	XP_013265243.1
NW_013550587.1	1787982	1788964	XP_013265244.1
NW_013550587.1	1796557	1797466	XP_013265245.1
NW_013550587.1	1797753	1800110	XP_013265246.1
NW_013550587.1	1801799	1802319	XP_013265247.1
NW_013550587.1	1803123	1804419	XP_013265248.1
NW_013550587.1	1804621	1806226	XP_013265249.1
NW_013550587.1	1807496	1811973	XP_013265250.1
NW_013550587.1	1812579	1815429	XP_013265251.1
NW_013550587.1	1816177	1817566	XP_013265252.1
NW_013550587.1	1818200	1818713	XP_013265253.1
NW_013550587.1	1819369	1820394	XP_013265254.1
NW_013550587.1	1820501	1820978	XP_013265255.1
NW_013550587.1	1821104	1822488	XP_013265256.1
NW_013550587.1	1822805	1824494	XP_013265257.1
NW_013550587.1	1829358	1831393	XP_013265258.1
NW_013550587.1	1832061	1832591	XP_013265259.1
NW_013550587.1	1833028	1837869	XP_013265260.1
NW_013550587.1	1838414	1840166	XP_013265261.1
NW_013550587.1	1841134	1842415	XP_013265262.1
NW_013550587.1	1843423	1844557	XP_013265263.1
NW_013550587.1	1845324	1846994	XP_013265264.1
NW_013550587.1	1847398	1848052	XP_013265265.1
NW_013550587.1	1848951	1850097	XP_013265266.1
NW_013550587.1	1851214	1852771	XP_013265267.1
NW_013550587.1	1853499	1854938	XP_013265268.1
NW_013550587.1	1856288	1857265	XP_013265269.1
NW_013550587.1	1858091	1859797	XP_013265270.1
NW_013550587.1	1860962	1861717	XP_013265271.1
NW_013550587.1	1862513	1863631	XP_013265272.1
NW_013550587.1	1864245	1865009	XP_013265273.1
NW_013550587.1	1865558	1866992	XP_013265274.1
NW_013550587.1	1867857	1869480	XP_013265275.1
NW_013550587.1	1870185	1871901	XP_013265276.1
NW_013550587.1	1872670	1873819	XP_013265277.1
NW_013550587.1	1874806	1875420	XP_013265278.1
NW_013550587.1	1875812	1876953	XP_013265279.1
NW_013550587.1	1877159	1877376	XP_013265280.1
NW_013550587.1	1878696	1879244	XP_013265281.1
NW_013550587.1	1881171	1882196	XP_013265282.1
NW_013550587.1	1882291	1883065	XP_013265283.1
NW_013550587.1	1884092	1885868	XP_013265284.1
NW_013550587.1	1886420	1888988	XP_013265285.1
NW_013550587.1	1889369	1892636	XP_013265286.1
NW_013550587.1	1894612	1894816	XP_013265287.1
NW_013550587.1	1895762	1896963	XP_013265288.1
NW_013550587.1	1898739	1900092	XP_013265289.1
NW_013550587.1	1903178	1905667	XP_013265290.1
NW_013550587.1	1906674	1907763	XP_013265291.1
NW_013550587.1	1908380	1909727	XP_013265292.1
NW_013550587.1	1911996	1912738	XP_013265293.1
NW_013550587.1	1919142	1920990	XP_013265294.1
NW_013550587.1	1922916	1924369	XP_013265295.1
NW_013550587.1	1929323	1929737	XP_013265296.1
NW_013550587.1	1930247	1932650	XP_013265297.1
NW_013550587.1	1933752	1935267	XP_013265298.1
NW_013550587.1	1942825	1944232	XP_013265299.1
NW_013550587.1	1945265	1945639	XP_013265300.1
NW_013550587.1	1947511	1949096	XP_013265301.1
NW_013550587.1	1949899	1951015	XP_013265302.1
NW_013550587.1	1951232	1953612	XP_013265303.1
NW_013550587.1	1955245	1956399	XP_013265304.1
NW_013550587.1	1957118	1957837	XP_013265305.1
NW_013550587.1	1959387	1959771	XP_013265306.1
NW_013550587.1	1960932	1962534	XP_013265307.1
NW_013550587.1	1963610	1965065	XP_013265308.1
NW_013550587.1	1965680	1967105	XP_013265309.1
NW_013550587.1	1967827	1968489	XP_013265310.1
NW_013550587.1	1970834	1971884	XP_013265311.1
NW_013550587.1	1972169	1972973	XP_013265312.1
NW_013550587.1	1973161	1973599	XP_013265313.1
NW_013550587.1	1973825	1974525	XP_013265314.1
NW_013550587.1	1975729	1976947	XP_013265315.1
NW_013550587.1	1979024	1980527	XP_013265316.1
NW_013550587.1	1981437	1982004	XP_013265317.1
NW_013550587.1	1983431	1986244	XP_013265318.1
NW_013550587.1	1986801	1987376	XP_013265319.1
NW_013550587.1	1988697	1990674	XP_013265320.1
NW_013550587.1	1992090	1992870	XP_013265321.1
NW_013550587.1	1993855	1994293	XP_013265322.1
NW_013550587.1	1995269	1996169	XP_013265323.1
NW_013550587.1	1996347	1998516	XP_013265324.1
NW_013550587.1	1999071	2000143	XP_013265325.1
NW_013550587.1	2000814	2001801	XP_013265326.1
NW_013550587.1	2002252	2003023	XP_013265327.1
NW_013550587.1	2003081	2004470	XP_013265328.1
NW_013550587.1	2005186	2006758	XP_013265329.1
NW_013550587.1	2007040	2007409	XP_013265330.1
NW_013550587.1	2007459	2007843	XP_013265331.1
NW_013550587.1	2008665	2011502	XP_013265332.1
NW_013550587.1	2011888	2012158	XP_013265333.1
NW_013550587.1	2013308	2013651	XP_013265334.1
NW_013550587.1	2014705	2016855	XP_013265335.1
NW_013550587.1	2017106	2018432	XP_013265336.1
NW_013550587.1	2023471	2025511	XP_013265337.1
NW_013550587.1	2026493	2027064	XP_013265338.1
NW_013550587.1	2028732	2030430	XP_013265339.1
NW_013550587.1	2030616	2031582	XP_013265340.1
NW_013550587.1	2033982	2035977	XP_013265341.1
NW_013550587.1	2039288	2041080	XP_013265342.1
NW_013550587.1	2041596	2042653	XP_013265343.1
NW_013550587.1	2042990	2044182	XP_013265344.1
NW_013550587.1	2044763	2045978	XP_013265345.1
NW_013550587.1	2047276	2057544	XP_013265346.1
NW_013550587.1	2058606	2059218	XP_013265347.1
NW_013550587.1	2060559	2061535	XP_013265348.1
NW_013550587.1	2061832	2062417	XP_013265349.1
NW_013550587.1	2065681	2066633	XP_013265350.1
NW_013550587.1	2068021	2069025	XP_013265351.1
NW_013550587.1	2077522	2079331	XP_013265352.1
NW_013550587.1	2083785	2086647	XP_013265353.1
NW_013550587.1	2087538	2091600	XP_013265354.1
NW_013550587.1	2092683	2093244	XP_013265355.1
NW_013550587.1	2093253	2093777	XP_013265356.1
NW_013550587.1	2094555	2096198	XP_013265357.1
NW_013550587.1	2097029	2098401	XP_013265358.1
NW_013550587.1	2099925	2101664	XP_013265359.1
NW_013550587.1	2106022	2106405	XP_013265360.1
NW_013550587.1	2106590	2107833	XP_013265361.1
NW_013550587.1	2108229	2109287	XP_013265362.1
NW_013550587.1	2109654	2109951	XP_013265363.1
NW_013550587.1	2111927	2113745	XP_013265364.1
NW_013550587.1	2114336	2115956	XP_013265365.1
NW_013550587.1	2116792	2117641	XP_013265366.1
NW_013550587.1	2119278	2120164	XP_013265367.1
NW_013550587.1	2120429	2121926	XP_013265368.1
NW_013550587.1	2123793	2125371	XP_013265369.1
NW_013550587.1	2126038	2126651	XP_013265370.1
NW_013550587.1	2127140	2128751	XP_013265371.1
NW_013550587.1	2129119	2129782	XP_013265372.1
NW_013550587.1	2130188	2131520	XP_013265373.1
NW_013550587.1	2131910	2133650	XP_013265374.1
NW_013550587.1	2133947	2136228	XP_013265375.1
NW_013550587.1	2136941	2139764	XP_013265376.1
NW_013550587.1	2144850	2146249	XP_013265377.1
NW_013550587.1	2147932	2149271	XP_013265378.1
NW_013550587.1	2150372	2153132	XP_013265379.1
NW_013550587.1	2154432	2155267	XP_013265380.1
NW_013550587.1	2155897	2156677	XP_013265381.1
NW_013550587.1	2157183	2158491	XP_013265382.1
NW_013550587.1	2162083	2163600	XP_013265383.1
NW_013550587.1	2164885	2165526	XP_013265384.1
NW_013550587.1	2166008	2166539	XP_013265385.1
NW_013550587.1	2167114	2170870	XP_013265386.1
NW_013550587.1	2172166	2174166	XP_013265387.1
NW_013550587.1	2174205	2174511	XP_013265388.1
NW_013550587.1	2174650	2174977	XP_013265389.1
NW_013550587.1	2176055	2177371	XP_013265390.1
NW_013550587.1	2177749	2178598	XP_013265391.1
NW_013550587.1	2179615	2180757	XP_013265392.1
NW_013550587.1	2181765	2183440	XP_013265393.1
NW_013550587.1	2184054	2185696	XP_013265394.1
NW_013550587.1	2185780	2187631	XP_013265395.1
NW_013550587.1	2188431	2189939	XP_013265396.1
NW_013550587.1	2190978	2193068	XP_013265397.1
NW_013550587.1	2193347	2194109	XP_013265398.1
NW_013550587.1	2194691	2196535	XP_013265399.1
NW_013550587.1	2199095	2200524	XP_013265400.1
NW_013550587.1	2201646	2204898	XP_013265401.1
NW_013550587.1	2205872	2207267	XP_013265402.1
NW_013550587.1	2207886	2208317	XP_013265403.1
NW_013550587.1	2213426	2215550	XP_013265404.1
NW_013550587.1	2215892	2217638	XP_013265405.1
NW_013550587.1	2217875	2219609	XP_013265406.1
NW_013550587.1	2220836	2221437	XP_013265407.1
NW_013550587.1	2222534	2224968	XP_013265408.1
NW_013550587.1	2226221	2227127	XP_013265409.1
NW_013550587.1	2229264	2231467	XP_013265410.1
NW_013550587.1	2231839	2232274	XP_013265411.1
NW_013550587.1	2232692	2234735	XP_013265412.1
NW_013550587.1	2235428	2239247	XP_013265413.1
NW_013550587.1	2240088	2240397	XP_013265414.1
NW_013550587.1	2241049	2242430	XP_013265415.1
NW_013550587.1	2244923	2246471	XP_013265416.1
NW_013550587.1	2247351	2248887	XP_013265417.1
NW_013550587.1	2249073	2251426	XP_013265418.1
NW_013550587.1	2252050	2256343	XP_013265419.1
NW_013550587.1	2256490	2257363	XP_013265420.1
NW_013550587.1	2259625	2260532	XP_013265421.1
NW_013550587.1	2265103	2269593	XP_013265422.1
NW_013550587.1	2270314	2272100	XP_013265423.1
NW_013550587.1	2273048	2274481	XP_013265424.1
NW_013550587.1	2275251	2277215	XP_013265425.1
NW_013550587.1	2277835	2279290	XP_013265426.1
NW_013550587.1	2280109	2281099	XP_013265427.1
NW_013550587.1	2281864	2283576	XP_013265428.1
NW_013550587.1	2283918	2285067	XP_013265429.1
NW_013550587.1	2287624	2290119	XP_013265430.1
NW_013550587.1	2290559	2295248	XP_013265431.1
NW_013550587.1	2295824	2297599	XP_013265432.1
NW_013550587.1	2299258	2300892	XP_013265433.1
NW_013550587.1	2304076	2304928	XP_013265434.1
NW_013550587.1	2305818	2306463	XP_013265435.1
NW_013550587.1	2306530	2308346	XP_013265436.1
NW_013550587.1	2308960	2310381	XP_013265437.1
NW_013550587.1	2311894	2312792	XP_013265438.1
NW_013550587.1	2315249	2316794	XP_013265439.1
NW_013550587.1	2317734	2318982	XP_013265440.1
NW_013550587.1	2319284	2321354	XP_013265441.1
NW_013550587.1	2321704	2325557	XP_013265442.1
NW_013550587.1	2327443	2328583	XP_013265443.1
NW_013550587.1	2329120	2329734	XP_013265444.1
NW_013550587.1	2331091	2333331	XP_013265445.1
NW_013550587.1	2333582	2335385	XP_013265446.1
NW_013550587.1	2336133	2337393	XP_013265447.1
NW_013550587.1	2337483	2338275	XP_013265448.1
NW_013550587.1	2338925	2339906	XP_013265449.1
NW_013550587.1	2340292	2343454	XP_013265450.1
NW_013550587.1	2344232	2345285	XP_013265451.1
NW_013550587.1	2346862	2348631	XP_013265452.1
NW_013550587.1	2349208	2350106	XP_013265453.1
NW_013550587.1	2351267	2351567	XP_013265454.1
NW_013550587.1	2353621	2354604	XP_013265455.1
NW_013550587.1	2354970	2357312	XP_013265456.1
NW_013550587.1	2357774	2358389	XP_013265457.1
NW_013550587.1	2363644	2365450	XP_013265458.1
NW_013550587.1	2366685	2366967	XP_013265459.1
NW_013550587.1	2367749	2369087	XP_013265460.1
NW_013550587.1	2369956	2372892	XP_013265461.1
NW_013550587.1	2374867	2375107	XP_013265462.1
NW_013550587.1	2375987	2376950	XP_013265463.1
NW_013550587.1	2380452	2382745	XP_013265464.1
NW_013550587.1	2385152	2389922	XP_013265465.1
NW_013550587.1	2390342	2391662	XP_013265466.1
NW_013550587.1	2391684	2393038	XP_013265467.1
NW_013550587.1	2394058	2394921	XP_013265468.1
NW_013550587.1	2395950	2398375	XP_013265469.1
NW_013550587.1	2398795	2399430	XP_013265470.1
NW_013550587.1	2402545	2403635	XP_013265471.1
NW_013550587.1	2405321	2406945	XP_013265472.1
NW_013550587.1	2408249	2410211	XP_013265473.1
NW_013550587.1	2411038	2412172	XP_013265474.1
NW_013550587.1	2413187	2414230	XP_013265475.1
NW_013550587.1	2414920	2417795	XP_013265476.1
NW_013550587.1	2419864	2422057	XP_013265477.1
NW_013550587.1	2422423	2424379	XP_013265478.1
NW_013550587.1	2424910	2425369	XP_013265479.1
NW_013550587.1	2426022	2428560	XP_013265480.1
NW_013550587.1	2430457	2432917	XP_013265481.1
NW_013550587.1	2433158	2434298	XP_013265482.1
NW_013550587.1	2435365	2436896	XP_013265483.1
NW_013550587.1	2437840	2438824	XP_013265484.1
NW_013550587.1	2439342	2440545	XP_013265485.1
NW_013550587.1	2441222	2443274	XP_013265486.1
NW_013550587.1	2444450	2446062	XP_013265487.1
NW_013550587.1	2447080	2449677	XP_013265488.1
NW_013550587.1	2450008	2451738	XP_013265489.1
NW_013550587.1	2452238	2453792	XP_013265490.1
NW_013550587.1	2454803	2456628	XP_013265491.1
NW_013550587.1	2457107	2457878	XP_013265492.1
NW_013550587.1	2458454	2459970	XP_013265493.1
NW_013550587.1	2461416	2462217	XP_013265494.1
NW_013550587.1	2463108	2464932	XP_013265495.1
NW_013550587.1	2465577	2465896	XP_013265496.1
NW_013550587.1	2466719	2467989	XP_013265497.1
NW_013550587.1	2469167	2470292	XP_013265498.1
NW_013550587.1	2471928	2476504	XP_013265499.1
NW_013550587.1	2476984	2478364	XP_013265500.1
NW_013550587.1	2479431	2479864	XP_013265501.1
NW_013550587.1	2481009	2482818	XP_013265502.1
NW_013550587.1	2483643	2484201	XP_013265503.1
NW_013550587.1	2485281	2488702	XP_013265504.1
NW_013550587.1	2489434	2490217	XP_013265505.1
NW_013550587.1	2490587	2490932	XP_013265506.1
NW_013550587.1	2491540	2492367	XP_013265507.1
NW_013550587.1	2494774	2495128	XP_013265508.1
NW_013550587.1	2495131	2496694	XP_013265509.1
NW_013550587.1	2497766	2498648	XP_013265510.1
NW_013550587.1	2499139	2500001	XP_013265511.1
NW_013550587.1	2501157	2502639	XP_013265512.1
NW_013550587.1	2503907	2504708	XP_013265513.1
NW_013550587.1	2504917	2505673	XP_013265514.1
NW_013550587.1	2508664	2510158	XP_013265515.1
NW_013550587.1	2513043	2514498	XP_013265516.1
NW_013550587.1	2517819	2519379	XP_013265517.1
NW_013550587.1	2519951	2520539	XP_013265518.1
NW_013550587.1	2521626	2522317	XP_013265519.1
NW_013550587.1	2522845	2525256	XP_013265520.1
NW_013550587.1	2526008	2529646	XP_013265521.1
NW_013550587.1	2530806	2532956	XP_013265522.1
NW_013550587.1	2533408	2534373	XP_013265523.1
NW_013550587.1	2536238	2537645	XP_013265524.1
NW_013550587.1	2539330	2541344	XP_013265525.1
NW_013550587.1	2541960	2542554	XP_013265526.1
NW_013550587.1	2543148	2544865	XP_013265527.1
NW_013550587.1	2545256	2547014	XP_013265528.1
NW_013550587.1	2548317	2549424	XP_013265529.1
NW_013550587.1	2550407	2550686	XP_013265530.1
NW_013550587.1	2555681	2555903	XP_013265531.1
NW_013550587.1	2557766	2559133	XP_013265532.1
NW_013550587.1	2561493	2561784	XP_013265533.1
NW_013550587.1	2562463	2564090	XP_013265534.1
NW_013550587.1	2564664	2565285	XP_013265535.1
NW_013550587.1	2565615	2566389	XP_013265536.1
NW_013550587.1	2566944	2567636	XP_013265537.1
NW_013550587.1	2567914	2568949	XP_013265538.1
NW_013550587.1	2569744	2571235	XP_013265539.1
NW_013550587.1	2572033	2573266	XP_013265540.1
NW_013550587.1	2580872	2582606	XP_013265541.1
NW_013550587.1	2582927	2583858	XP_013265542.1
NW_013550587.1	2584558	2586080	XP_013265543.1
NW_013550587.1	2586944	2591296	XP_013265544.1
NW_013550587.1	2592178	2593723	XP_013265545.1
NW_013550587.1	2593878	2594553	XP_013265546.1
NW_013550587.1	2595490	2600793	XP_013265547.1
NW_013550587.1	2602642	2606605	XP_013265548.1
NW_013550587.1	2608353	2608783	XP_013265549.1
NW_013550587.1	2609461	2611048	XP_013265550.1
NW_013550587.1	2612124	2612766	XP_013265551.1
NW_013550587.1	2613915	2616840	XP_013265552.1
NW_013550587.1	2620163	2621577	XP_013265553.1
NW_013550587.1	2623461	2625280	XP_013265554.1
NW_013550587.1	2626664	2627813	XP_013265555.1
NW_013550587.1	2628214	2630687	XP_013265556.1
NW_013550587.1	2631459	2632554	XP_013265557.1
NW_013550587.1	2635884	2636565	XP_013265558.1
NW_013550587.1	2638780	2639844	XP_013265559.1
NW_013550587.1	2644758	2650824	XP_013265560.1
NW_013550587.1	2651444	2653727	XP_013265561.1
NW_013550587.1	2655672	2658177	XP_013265562.1
NW_013550587.1	2659263	2660242	XP_013265563.1
NW_013550587.1	2661513	2663264	XP_013265564.1
NW_013550587.1	2664727	2665194	XP_013265565.1
NW_013550587.1	2666195	2667571	XP_013265566.1
NW_013550587.1	2667823	2668934	XP_013265567.1
NW_013550587.1	2669998	2671495	XP_013265568.1
NW_013550587.1	2672784	2674170	XP_013265569.1
NW_013550587.1	2674756	2676037	XP_013265570.1
NW_013550587.1	2677086	2678446	XP_013265571.1
NW_013550587.1	2679648	2683014	XP_013265572.1
NW_013550587.1	2684069	2686855	XP_013265573.1
NW_013550587.1	2689375	2693062	XP_013265574.1
NW_013550587.1	2694375	2694983	XP_013265575.1
NW_013550587.1	2695519	2695939	XP_013265576.1
NW_013550587.1	2695987	2696899	XP_013265577.1
NW_013550587.1	2700969	2701647	XP_013265578.1
NW_013550587.1	2702895	2703665	XP_013265579.1
NW_013550587.1	2703903	2705314	XP_013265580.1
NW_013550587.1	2705594	2706746	XP_013265581.1
NW_013550587.1	2709424	2710221	XP_013265582.1
NW_013550587.1	2711189	2711447	XP_013265583.1
NW_013550587.1	2712329	2713688	XP_013265584.1
NW_013550587.1	2714722	2715272	XP_013265585.1
NW_013550587.1	2717487	2718501	XP_013265586.1
NW_013550587.1	2718818	2719686	XP_013265587.1
NW_013550587.1	2721663	2722896	XP_013265588.1
NW_013550587.1	2723342	2725198	XP_013265589.1
NW_013550587.1	2725792	2727280	XP_013265590.1
NW_013550587.1	2728636	2729995	XP_013265591.1
NW_013550587.1	2730247	2730484	XP_013265592.1
NW_013550587.1	2734477	2736775	XP_013265593.1
NW_013550587.1	2738939	2740952	XP_013265594.1
NW_013550587.1	2742030	2743143	XP_013265595.1
NW_013550587.1	2743501	2745601	XP_013265596.1
NW_013550587.1	2746417	2748156	XP_013265597.1
NW_013550587.1	2748569	2749451	XP_013265598.1
NW_013550587.1	2749732	2751541	XP_013265599.1
NW_013550587.1	2754165	2755842	XP_013265600.1
NW_013550587.1	2756887	2758234	XP_013265601.1
NW_013550587.1	2758595	2759754	XP_013265602.1
NW_013550587.1	2761245	2762923	XP_013265603.1
NW_013550587.1	2764393	2765728	XP_013265604.1
NW_013550587.1	2768773	2770750	XP_013265605.1
NW_013550587.1	2771454	2773077	XP_013265606.1
NW_013550587.1	2774447	2775284	XP_013265607.1
NW_013550587.1	2775974	2780447	XP_013265608.1
NW_013550587.1	2780940	2782305	XP_013265609.1
NW_013550587.1	2782824	2784252	XP_013265610.1
NW_013550587.1	2784783	2786014	XP_013265611.1
NW_013550587.1	2789686	2791483	XP_013265612.1
NW_013550587.1	2791908	2793756	XP_013265613.1
NW_013550587.1	2795401	2796448	XP_013265614.1
NW_013550587.1	2797551	2797698	XP_013265615.1
NW_013550587.1	2798079	2798557	XP_013265616.1
NW_013550587.1	2801174	2802825	XP_013265617.1
NW_013550587.1	2804075	2804864	XP_013265618.1
NW_013550587.1	2806310	2807063	XP_013265619.1
NW_013550587.1	2808407	2811171	XP_013265620.1
NW_013550587.1	2812508	2814042	XP_013265621.1
NW_013550587.1	2815578	2816004	XP_013265622.1
NW_013550587.1	2816119	2816949	XP_013265623.1
NW_013550587.1	2819126	2819867	XP_013265624.1
NW_013550587.1	2820290	2821349	XP_013265625.1
NW_013550587.1	2821633	2822248	XP_013265626.1
NW_013550587.1	2823485	2824641	XP_013265627.1
NW_013550587.1	2825468	2826817	XP_013265628.1
NW_013550587.1	2827958	2829959	XP_013265629.1
NW_013550587.1	2830718	2833090	XP_013265630.1
NW_013550587.1	2833821	2837321	XP_013265631.1
NW_013550587.1	2838722	2839235	XP_013265632.1
NW_013550587.1	2843296	2844127	XP_013265633.1
NW_013550587.1	2847595	2848339	XP_013265634.1
NW_013550587.1	2849460	2850404	XP_013265635.1
NW_013550587.1	2851009	2852038	XP_013265636.1
NW_013550587.1	2852931	2854584	XP_013265637.1
NW_013550587.1	2854931	2856191	XP_013265638.1
NW_013550587.1	2856711	2859058	XP_013265639.1
NW_013550587.1	2859951	2863124	XP_013265640.1
NW_013550587.1	2864822	2866012	XP_013265641.1
NW_013550587.1	2867146	2867572	XP_013265642.1
NW_013550587.1	2868294	2870061	XP_013265643.1
NW_013550587.1	2871372	2873561	XP_013265644.1
NW_013550587.1	2874620	2875850	XP_013265645.1
NW_013550587.1	2876335	2878018	XP_013265646.1
NW_013550587.1	2878846	2880631	XP_013265647.1
NW_013550587.1	2881715	2883367	XP_013265648.1
NW_013550587.1	2883597	2886352	XP_013265649.1
NW_013550587.1	2886979	2889179	XP_013265650.1
NW_013550587.1	2890596	2891955	XP_013265651.1
NW_013550587.1	2894485	2895068	XP_013265652.1
NW_013550587.1	2896828	2897574	XP_013265653.1
NW_013550587.1	2898031	2898814	XP_013265654.1
NW_013550587.1	2899837	2901060	XP_013265655.1
NW_013550587.1	2902382	2904536	XP_013265656.1
NW_013550587.1	2904988	2905778	XP_013265657.1
NW_013550587.1	2906379	2907901	XP_013265658.1
NW_013550587.1	2909270	2910691	XP_013265659.1
NW_013550587.1	2910939	2911863	XP_013265660.1
NW_013550587.1	2912948	2914270	XP_013265661.1
NW_013550587.1	2914646	2915234	XP_013265662.1
NW_013550587.1	2915517	2916273	XP_013265663.1
NW_013550587.1	2920527	2923461	XP_013265664.1
NW_013550587.1	2925286	2926972	XP_013265665.1
NW_013550587.1	2929053	2931061	XP_013265666.1
NW_013550587.1	2931595	2935167	XP_013265667.1
NW_013550587.1	2936247	2937114	XP_013265668.1
NW_013550587.1	2939101	2939959	XP_013265669.1
NW_013550587.1	2940638	2941381	XP_013265670.1
NW_013550587.1	2942272	2942776	XP_013265671.1
NW_013550587.1	2942954	2944223	XP_013265672.1
NW_013550587.1	2945628	2947598	XP_013265673.1
NW_013550587.1	2949510	2950586	XP_013265674.1
NW_013550587.1	2953471	2954072	XP_013265675.1
NW_013550587.1	2954872	2956465	XP_013265676.1
NW_013550587.1	2957288	2959061	XP_013265677.1
NW_013550587.1	2960409	2961355	XP_013265678.1
NW_013550587.1	2962349	2963885	XP_013265679.1
NW_013550587.1	2964323	2965259	XP_013265680.1
NW_013550587.1	2966866	2967625	XP_013265681.1
NW_013550587.1	2968172	2969321	XP_013265682.1
NW_013550587.1	2970276	2971698	XP_013265683.1
NW_013550587.1	2972324	2973112	XP_013265684.1
NW_013550587.1	2975405	2977008	XP_013265685.1
NW_013550587.1	2977883	2978396	XP_013265686.1
NW_013550587.1	2979862	2981338	XP_013265687.1
NW_013550587.1	2982130	2983878	XP_013265688.1
NW_013550587.1	2984361	2984845	XP_013265689.1
NW_013550587.1	2986023	2986314	XP_013265690.1
NW_013550587.1	2988146	2991476	XP_013265691.1
NW_013550587.1	2993514	2993913	XP_013265692.1
NW_013550587.1	2994272	2995202	XP_013265693.1
NW_013550587.1	2998834	2999551	XP_013265694.1
NW_013550587.1	3003300	3003930	XP_013265695.1
NW_013550587.1	3006523	3006964	XP_013265696.1
NW_013550587.1	3008713	3009701	XP_013265697.1
NW_013550587.1	3016125	3017820	XP_013265698.1
NW_013550587.1	3018752	3020156	XP_013265699.1
NW_013550587.1	3020789	3022196	XP_013265700.1
NW_013550587.1	3024612	3026100	XP_013265701.1
NW_013550587.1	3028983	3030275	XP_013265702.1
NW_013550587.1	3031233	3032138	XP_013265703.1
NW_013550587.1	3032939	3034804	XP_013265704.1
NW_013550587.1	3036468	3038299	XP_013265705.1
NW_013550587.1	3039382	3041222	XP_013265706.1
NW_013550587.1	3041573	3042407	XP_013265707.1
NW_013550587.1	3043310	3044993	XP_013265708.1
NW_013550587.1	3046744	3048903	XP_013265709.1
NW_013550587.1	3049287	3049932	XP_013265710.1
NW_013550587.1	3051395	3052572	XP_013265711.1
NW_013550587.1	3053106	3054893	XP_013265712.1
NW_013550587.1	3055561	3056476	XP_013265713.1
NW_013550587.1	3058005	3058637	XP_013265714.1
NW_013550587.1	3059095	3059964	XP_013265715.1
NW_013550587.1	3060505	3061185	XP_013265716.1
NW_013550587.1	3061758	3062643	XP_013265717.1
NW_013550587.1	3063722	3064863	XP_013265718.1
NW_013550587.1	3064973	3068476	XP_013265719.1
NW_013550587.1	3069529	3071272	XP_013265720.1
NW_013550587.1	3072217	3074119	XP_013265721.1
NW_013550587.1	3075580	3076198	XP_013265722.1
NW_013550587.1	3077881	3079039	XP_013265723.1
NW_013550587.1	3081091	3082780	XP_013265724.1
NW_013550587.1	3083724	3084190	XP_013265725.1
NW_013550587.1	3085331	3087868	XP_013265726.1
NW_013550587.1	3091591	3093312	XP_013265727.1
NW_013550587.1	3094191	3095590	XP_013265728.1
NW_013550587.1	3096863	3097694	XP_013265729.1
NW_013550587.1	3099106	3102433	XP_013265730.1
NW_013550587.1	3102631	3103795	XP_013265731.1
NW_013550587.1	3104561	3108416	XP_013265732.1
NW_013550587.1	3111637	3113950	XP_013265733.1
NW_013550587.1	3114861	3115760	XP_013265734.1
NW_013550587.1	3116944	3117841	XP_013265735.1
NW_013550587.1	3118521	3122757	XP_013265736.1
NW_013550587.1	3123364	3123672	XP_013265737.1
NW_013550587.1	3128013	3129992	XP_013265738.1
NW_013550587.1	3130366	3132148	XP_013265739.1
NW_013550587.1	3132950	3133586	XP_013265740.1
NW_013550587.1	3134593	3135332	XP_013265741.1
NW_013550587.1	3136185	3137466	XP_013265742.1
NW_013550587.1	3137743	3138447	XP_013265743.1
NW_013550587.1	3138591	3140122	XP_013265744.1
NW_013550587.1	3140531	3141350	XP_013265745.1
NW_013550587.1	3142039	3142861	XP_013265746.1
NW_013550587.1	3143459	3144845	XP_013265747.1
NW_013550587.1	3147728	3148343	XP_013265748.1
NW_013550587.1	3149629	3151652	XP_013265749.1
NW_013550587.1	3152416	3153806	XP_013265750.1
NW_013550587.1	3154028	3155226	XP_013265751.1
NW_013550587.1	3156586	3157834	XP_013265752.1
NW_013550587.1	3158242	3159318	XP_013265753.1
NW_013550587.1	3160398	3161751	XP_013265754.1
NW_013550587.1	3162509	3164528	XP_013265755.1
NW_013550587.1	3165358	3166178	XP_013265756.1
NW_013550587.1	3167869	3169618	XP_013265757.1
NW_013550587.1	3170673	3172138	XP_013265758.1
NW_013550587.1	3172600	3174745	XP_013265759.1
NW_013550587.1	3175635	3177124	XP_013265760.1
NW_013550587.1	3177870	3180255	XP_013265761.1
NW_013550587.1	3185293	3188347	XP_013265762.1
NW_013550587.1	3189414	3189933	XP_013265763.1
NW_013550587.1	3191734	3194666	XP_013265764.1
NW_013550587.1	3195910	3197950	XP_013265765.1
NW_013550587.1	3198510	3199698	XP_013265766.1
NW_013550587.1	3201085	3204385	XP_013265767.1
NW_013550587.1	3205367	3207508	XP_013265768.1
NW_013550587.1	3207998	3209999	XP_013265769.1
NW_013550587.1	3212418	3213679	XP_013265770.1
NW_013550587.1	3213715	3214444	XP_013265771.1
NW_013550587.1	3215455	3216952	XP_013265772.1
NW_013550587.1	3217760	3220253	XP_013265773.1
NW_013550587.1	3222117	3224112	XP_013265774.1
NW_013550587.1	3225548	3226672	XP_013265775.1
NW_013550587.1	3228046	3229438	XP_013265776.1
NW_013550587.1	3233283	3235449	XP_013265777.1
NW_013550587.1	3236087	3240341	XP_013265778.1
NW_013550587.1	3240790	3242047	XP_013265779.1
NW_013550587.1	3243758	3244875	XP_013265780.1
NW_013550587.1	3247199	3248687	XP_013265781.1
NW_013550587.1	3249581	3249978	XP_013265782.1
NW_013550587.1	3250608	3253014	XP_013265783.1
NW_013550587.1	3253886	3255845	XP_013265784.1
NW_013550587.1	3258677	3259588	XP_013265785.1
NW_013550587.1	3260224	3261499	XP_013265786.1
NW_013550587.1	3262697	3263906	XP_013265787.1
NW_013550587.1	3264914	3267796	XP_013265788.1
NW_013550587.1	3268177	3269017	XP_013265789.1
NW_013550587.1	3270214	3273631	XP_013265790.1
NW_013550587.1	3274835	3276690	XP_013265791.1
NW_013550587.1	3278290	3280574	XP_013265792.1
NW_013550587.1	3281481	3283990	XP_013265793.1
NW_013550587.1	3285298	3285966	XP_013265794.1
NW_013550587.1	3286375	3286705	XP_013265795.1
NW_013550587.1	3288593	3290611	XP_013265796.1
NW_013550587.1	3291662	3292473	XP_013265797.1
NW_013550587.1	3293464	3296575	XP_013265798.1
NW_013550587.1	3297556	3299361	XP_013265799.1
NW_013550587.1	3299776	3302274	XP_013265800.1
NW_013550587.1	3303201	3305139	XP_013265801.1
NW_013550587.1	3306077	3306998	XP_013265802.1
NW_013550587.1	3307754	3313145	XP_013265803.1
NW_013550587.1	3314345	3315910	XP_013265804.1
NW_013550587.1	3317920	3319332	XP_013265805.1
NW_013550587.1	3324386	3325649	XP_013265806.1
NW_013550587.1	3331832	3332627	XP_013265807.1
NW_013550587.1	3334133	3334622	XP_013265808.1
NW_013550587.1	3335058	3336588	XP_013265809.1
NW_013550587.1	3338744	3339756	XP_013265810.1
NW_013550587.1	3341733	3343621	XP_013265811.1
NW_013550587.1	3343831	3345745	XP_013265812.1
NW_013550587.1	3346278	3349540	XP_013265813.1
NW_013550587.1	3350002	3351445	XP_013265814.1
NW_013550587.1	3352318	3354171	XP_013265815.1
NW_013550587.1	3355027	3356869	XP_013265816.1
NW_013550587.1	3358357	3359202	XP_013265817.1
NW_013550587.1	3359416	3361388	XP_013265818.1
NW_013550587.1	3362124	3364222	XP_013265819.1
NW_013550587.1	3364517	3366646	XP_013265820.1
NW_013550587.1	3367857	3369034	XP_013265821.1
NW_013550587.1	3370565	3371419	XP_013265822.1
NW_013550587.1	3372725	3374473	XP_013265823.1
NW_013550587.1	3374930	3376866	XP_013265824.1
NW_013550587.1	3378718	3381191	XP_013265825.1
NW_013550587.1	3382383	3384513	XP_013265826.1
NW_013550587.1	3385262	3386074	XP_013265827.1
NW_013550587.1	3386935	3388953	XP_013265828.1
NW_013550587.1	3389345	3391007	XP_013265829.1
NW_013550587.1	3391348	3393871	XP_013265830.1
NW_013550587.1	3396030	3397245	XP_013265831.1
NW_013550587.1	3398527	3400276	XP_013265832.1
NW_013550587.1	3400730	3402942	XP_013265833.1
NW_013550587.1	3404512	3406557	XP_013265834.1
NW_013550587.1	3408686	3410303	XP_013265835.1
NW_013550587.1	3410716	3411375	XP_013265836.1
NW_013550587.1	3411713	3416849	XP_013265837.1
NW_013550587.1	3417563	3420095	XP_013265838.1
NW_013550587.1	3421667	3423712	XP_013265839.1
NW_013550587.1	3425029	3426016	XP_013265840.1
NW_013550587.1	3427028	3429239	XP_013265841.1
NW_013550587.1	3429765	3430499	XP_013265842.1
NW_013550587.1	3431843	3433511	XP_013265843.1
NW_013550587.1	3434366	3434744	XP_013265844.1
NW_013550587.1	3435132	3436421	XP_013265845.1
NW_013550587.1	3437418	3438839	XP_013265846.1
NW_013550587.1	3439522	3440486	XP_013265847.1
NW_013550587.1	3441053	3442488	XP_013265848.1
NW_013550587.1	3443606	3444878	XP_013265849.1
NW_013550587.1	3445769	3447613	XP_013265850.1
NW_013550587.1	3449104	3452842	XP_013265851.1
NW_013550587.1	3452914	3453130	XP_013265852.1
NW_013550587.1	3456637	3458358	XP_013265853.1
NW_013550587.1	3459897	3462622	XP_013265854.1
NW_013550587.1	3463782	3465006	XP_013265855.1
NW_013550587.1	3467595	3469174	XP_013265856.1
NW_013550587.1	3471007	3471981	XP_013265857.1
NW_013550587.1	3474789	3475530	XP_013265858.1
NW_013550587.1	3476286	3476945	XP_013265859.1
NW_013550587.1	3480324	3481594	XP_013265860.1
NW_013550587.1	3491160	3492114	XP_013265861.1
NW_013550587.1	3492801	3495434	XP_013265862.1
NW_013550587.1	3495698	3497020	XP_013265863.1
NW_013550587.1	3497910	3501231	XP_013265864.1
NW_013550587.1	3501928	3503050	XP_013265865.1
NW_013550587.1	3504172	3506731	XP_013265866.1
NW_013550587.1	3508069	3509140	XP_013265867.1
NW_013550587.1	3509602	3510288	XP_013265868.1
NW_013550587.1	3511684	3512098	XP_013265869.1
NW_013550587.1	3513730	3514135	XP_013265870.1
NW_013550587.1	3533372	3538905	XP_013265871.1
NW_013550587.1	3547918	3548643	XP_013265872.1
NW_013550587.1	3549440	3550025	XP_013265873.1
NW_013550587.1	3550992	3551328	XP_013265874.1
NW_013550587.1	3551817	3552263	XP_013265875.1
NW_013550587.1	3553386	3555788	XP_013265876.1
NW_013550587.1	3556949	3557990	XP_013265877.1
NW_013550587.1	3558618	3559695	XP_013265878.1
NW_013550587.1	3559804	3561190	XP_013265879.1
NW_013550587.1	3561532	3563773	XP_013265880.1
NW_013550587.1	3564474	3565887	XP_013265881.1
NW_013550587.1	3567720	3568998	XP_013265882.1
NW_013550587.1	3570600	3571477	XP_013265883.1
NW_013550587.1	3573875	3576138	XP_013265884.1
NW_013550587.1	3576843	3577443	XP_013265885.1
NW_013550587.1	3579515	3583614	XP_013265886.1
NW_013550587.1	3584721	3585257	XP_013265887.1
NW_013550587.1	3585899	3588815	XP_013265888.1
NW_013550587.1	3589745	3590808	XP_013265889.1
NW_013550587.1	3593430	3594699	XP_013265890.1
NW_013550587.1	3595537	3596997	XP_013265891.1
NW_013550587.1	3597580	3598528	XP_013265892.1
NW_013550587.1	3599170	3604888	XP_013265893.1
NW_013550587.1	3606191	3610794	XP_013265894.1
NW_013550587.1	3612705	3614710	XP_013265895.1
NW_013550587.1	3615694	3616465	XP_013265896.1
NW_013550587.1	3616997	3617922	XP_013265897.1
NW_013550587.1	3618262	3618997	XP_013265898.1
NW_013550587.1	3619683	3620846	XP_013265899.1
NW_013550587.1	3622118	3623682	XP_013265900.1
NW_013550587.1	3624500	3626388	XP_013265901.1
NW_013550587.1	3626668	3627349	XP_013265902.1
NW_013550587.1	3628192	3631705	XP_013265903.1
NW_013550587.1	3632709	3634153	XP_013265904.1
NW_013550587.1	3634673	3634994	XP_013265905.1
NW_013550587.1	3635792	3637043	XP_013265906.1
NW_013550587.1	3637730	3638578	XP_013265907.1
NW_013550587.1	3639562	3641140	XP_013265908.1
NW_013550587.1	3641546	3643067	XP_013265909.1
NW_013550587.1	3644330	3645168	XP_013265910.1
NW_013550587.1	3646146	3649051	XP_013265911.1
NW_013550587.1	3649547	3650341	XP_013265912.1
NW_013550587.1	3651436	3652188	XP_013265913.1
NW_013550587.1	3655686	3656553	XP_013265914.1
NW_013550587.1	3657473	3657826	XP_013265915.1
NW_013550587.1	3659080	3660629	XP_013265916.1
NW_013550587.1	3662433	3663258	XP_013265917.1
NW_013550587.1	3663404	3664325	XP_013265918.1
NW_013550587.1	3665299	3665479	XP_013265919.1
NW_013550587.1	3665715	3665963	XP_013265920.1
NW_013550587.1	3666533	3667511	XP_013265921.1
NW_013550587.1	3667957	3669070	XP_013265922.1
NW_013550587.1	3669475	3669945	XP_013265923.1
NW_013550587.1	3670853	3675123	XP_013265924.1
NW_013550587.1	3676348	3678198	XP_013265925.1
NW_013550587.1	3678980	3681983	XP_013265926.1
NW_013550587.1	3682390	3683782	XP_013265927.1
NW_013550587.1	3687450	3689064	XP_013265928.1
NW_013550587.1	3689190	3689697	XP_013265929.1
NW_013550587.1	3691784	3692732	XP_013265930.1
NW_013550587.1	3693082	3694152	XP_013265931.1
NW_013550587.1	3694800	3695268	XP_013265932.1
NW_013550587.1	3696444	3697149	XP_013265933.1
NW_013550587.1	3697682	3700932	XP_013265934.1
NW_013550587.1	3702475	3704875	XP_013265935.1
NW_013550587.1	3707398	3710918	XP_013265936.1
NW_013550587.1	3712163	3714503	XP_013265937.1
NW_013550587.1	3715112	3718058	XP_013265938.1
NW_013550587.1	3718460	3719647	XP_013265939.1
NW_013550587.1	3722363	3724042	XP_013265940.1
NW_013550587.1	3729113	3730736	XP_013265941.1
NW_013550587.1	3730750	3731125	XP_013265942.1
NW_013550587.1	3731691	3732686	XP_013265943.1
NW_013550587.1	3736277	3738906	XP_013265944.1
NW_013550587.1	3740325	3740778	XP_013265945.1
NW_013550587.1	3741223	3742104	XP_013265946.1
NW_013550587.1	3742726	3743041	XP_013265947.1
NW_013550587.1	3744178	3745408	XP_013265948.1
NW_013550587.1	3747737	3749090	XP_013265949.1
NW_013550587.1	3750292	3751063	XP_013265950.1
NW_013550587.1	3751537	3752420	XP_013265951.1
NW_013550587.1	3753261	3756475	XP_013265952.1
NW_013550587.1	3757415	3760911	XP_013265953.1
NW_013550587.1	3761632	3762328	XP_013265954.1
NW_013550587.1	3763805	3764900	XP_013265955.1
NW_013550587.1	3767589	3772563	XP_013265956.1
NW_013550587.1	3773216	3774299	XP_013265957.1
NW_013550587.1	3779056	3779843	XP_013265958.1
NW_013550587.1	3785282	3786792	XP_013265959.1
NW_013550587.1	3787259	3788054	XP_013265960.1
NW_013550587.1	3791621	3795647	XP_013265961.1
NW_013550587.1	3796560	3799284	XP_013265962.1
NW_013550587.1	3806186	3806753	XP_013265963.1
NW_013550587.1	3807490	3807814	XP_013265964.1
NW_013550587.1	3809320	3810577	XP_013265965.1
NW_013550587.1	3812907	3813633	XP_013265966.1
NW_013550587.1	3814826	3815596	XP_013265967.1
NW_013550587.1	3817067	3818483	XP_013265968.1
NW_013550587.1	3822475	3822937	XP_013265969.1
NW_013550587.1	3823104	3825315	XP_013265970.1
NW_013550587.1	3826455	3826872	XP_013265971.1
NW_013550587.1	3828606	3829635	XP_013265972.1
NW_013550587.1	3830392	3832473	XP_013265973.1
NW_013550587.1	3835783	3837414	XP_013265974.1
NW_013550587.1	3837905	3840386	XP_013265975.1
NW_013550587.1	3841219	3842041	XP_013265976.1
NW_013550587.1	3842604	3844691	XP_013265977.1
NW_013550587.1	3845064	3845462	XP_013265978.1
NW_013550587.1	3848818	3849793	XP_013265979.1
NW_013550587.1	3851390	3853286	XP_013265980.1
NW_013550587.1	3853957	3855121	XP_013265981.1
NW_013550587.1	3856434	3860274	XP_013265982.1
NW_013550587.1	3861697	3862980	XP_013265983.1
NW_013550587.1	3867333	3868371	XP_013265984.1
NW_013550587.1	3870186	3872544	XP_013265985.1
NW_013550587.1	3873689	3874318	XP_013265986.1
NW_013550587.1	3876131	3879803	XP_013265987.1
NW_013550587.1	3881753	3883820	XP_013265988.1
NW_013550587.1	3885433	3886591	XP_013265989.1
NW_013550587.1	3887973	3888540	XP_013265990.1
NW_013550587.1	3889766	3890853	XP_013265991.1
NW_013550587.1	3891996	3894898	XP_013265992.1
NW_013550587.1	3901030	3902016	XP_013265993.1
NW_013550587.1	3903991	3904864	XP_013265994.1
NW_013550587.1	3905066	3906662	XP_013265995.1
NW_013550587.1	3908231	3909959	XP_013265996.1
NW_013550587.1	3910482	3913176	XP_013265997.1
NW_013550587.1	3914531	3915332	XP_013265998.1
NW_013550587.1	3924629	3925265	XP_013265999.1
NW_013550587.1	3925844	3926207	XP_013266000.1
NW_013550587.1	3927686	3930489	XP_013266001.1
NW_013550587.1	3931279	3932544	XP_013266002.1
NW_013550587.1	3933183	3934566	XP_013266003.1
NW_013550587.1	3935115	3946589	XP_013266004.1
NW_013550587.1	3947798	3950050	XP_013266005.1
NW_013550587.1	3951486	3953184	XP_013266006.1
NW_013550587.1	3953912	3955229	XP_013266007.1
NW_013550587.1	3956522	3957816	XP_013266008.1
NW_013550587.1	3958259	3959139	XP_013266009.1
NW_013550587.1	3960185	3961517	XP_013266010.1
NW_013550587.1	3963370	3964552	XP_013266011.1
NW_013550587.1	3965173	3966079	XP_013266012.1
NW_013550587.1	3966488	3968701	XP_013266013.1
NW_013550587.1	3969214	3970900	XP_013266014.1
NW_013550587.1	3972388	3973621	XP_013266015.1
NW_013550587.1	3974132	3974757	XP_013266016.1
NW_013550587.1	3976388	3978494	XP_013266017.1
NW_013550587.1	3979340	3980306	XP_013266018.1
NW_013550587.1	3980896	3981835	XP_013266019.1
NW_013550587.1	3982622	3984332	XP_013266020.1
NW_013550587.1	3985099	3987417	XP_013266021.1
NW_013550587.1	3988464	3989319	XP_013266022.1
NW_013550587.1	3992397	3993891	XP_013266023.1
NW_013550587.1	3994019	3994449	XP_013266024.1
NW_013550587.1	3996115	3996580	XP_013266025.1
NW_013550587.1	3998617	4000333	XP_013266026.1
NW_013550587.1	4001572	4002659	XP_013266027.1
NW_013550587.1	4003060	4004764	XP_013266028.1
NW_013550587.1	4006079	4006719	XP_013266029.1
NW_013550587.1	4007242	4008152	XP_013266030.1
NW_013550587.1	4008907	4009939	XP_013266031.1
NW_013550587.1	4015061	4015952	XP_013266032.1
NW_013550587.1	4018542	4021131	XP_013266033.1
NW_013550587.1	4021915	4026668	XP_013266034.1
NW_013550587.1	4029146	4031610	XP_013266035.1
NW_013550587.1	4032138	4033765	XP_013266036.1
NW_013550587.1	4034460	4036701	XP_013266037.1
NW_013550587.1	4036806	4037814	XP_013266038.1
NW_013550587.1	4038402	4038922	XP_013266039.1
NW_013550587.1	4039687	4041751	XP_013266040.1
NW_013550587.1	4042528	4043519	XP_013266041.1
NW_013550587.1	4043863	4044378	XP_013266042.1
NW_013550587.1	4047567	4050072	XP_013266043.1
NW_013550587.1	4051336	4054195	XP_013266044.1
NW_013550587.1	4054840	4056299	XP_013266045.1
NW_013550587.1	4059509	4059898	XP_013266046.1
NW_013550587.1	4061064	4063184	XP_013266047.1
NW_013550587.1	4066315	4066429	XP_013266048.1
NW_013550587.1	4068860	4070152	XP_013266049.1
NW_013550587.1	4071859	4073529	XP_013266050.1
NW_013550587.1	4075173	4077205	XP_013266051.1
NW_013550587.1	4078481	4080641	XP_013266052.1
NW_013550587.1	4083353	4084091	XP_013266053.1
NW_013550587.1	4086146	4087854	XP_013266054.1
NW_013550587.1	4089074	4091821	XP_013266055.1
NW_013550587.1	4093794	4095113	XP_013266056.1
NW_013550587.1	4097863	4100485	XP_013266057.1
NW_013550587.1	4101839	4103293	XP_013266058.1
NW_013550587.1	4104404	4105946	XP_013266059.1
NW_013550587.1	4106437	4108213	XP_013266060.1
NW_013550587.1	4108648	4109701	XP_013266061.1
NW_013550587.1	4110033	4111712	XP_013266062.1
NW_013550587.1	4113181	4114475	XP_013266063.1
NW_013550587.1	4116526	4118668	XP_013266064.1
NW_013550587.1	4119317	4119707	XP_013266065.1
NW_013550587.1	4121189	4122356	XP_013266066.1
NW_013550587.1	4122907	4124638	XP_013266067.1
NW_013550587.1	4125102	4127220	XP_013266068.1
NW_013550587.1	4127441	4130201	XP_013266069.1
NW_013550587.1	4131036	4131591	XP_013266070.1
NW_013550587.1	4136433	4137414	XP_013266071.1
NW_013550587.1	4143381	4144486	XP_013266072.1
NW_013550587.1	4145810	4146679	XP_013266073.1
NW_013550587.1	4147888	4148509	XP_013266074.1
NW_013550587.1	4150255	4152916	XP_013266075.1
NW_013550587.1	4154040	4155438	XP_013266076.1
NW_013550587.1	4156083	4156539	XP_013266077.1
NW_013550587.1	4156884	4157193	XP_013266078.1
NW_013550587.1	4158087	4159308	XP_013266079.1
NW_013550587.1	4159628	4164746	XP_013266080.1
NW_013550587.1	4165335	4167138	XP_013266081.1
NW_013550587.1	4167300	4168917	XP_013266082.1
NW_013550587.1	4169625	4171240	XP_013266083.1
NW_013550587.1	4171748	4173696	XP_013266084.1
NW_013550587.1	4175342	4177058	XP_013266085.1
NW_013550587.1	4177594	4181655	XP_013266086.1
NW_013550587.1	4182364	4183282	XP_013266087.1
NW_013550587.1	4184394	4187151	XP_013266088.1
NW_013550587.1	4189569	4191345	XP_013266089.1
NW_013550587.1	4194080	4196309	XP_013266090.1
NW_013550587.1	4197592	4198420	XP_013266091.1
NW_013550587.1	4200182	4201932	XP_013266092.1
NW_013550587.1	4203050	4204595	XP_013266093.1
NW_013550587.1	4205411	4209534	XP_013266094.1
NW_013550587.1	4211616	4213117	XP_013266095.1
NW_013550587.1	4214352	4215884	XP_013266096.1
NW_013550587.1	4216828	4217938	XP_013266097.1
NW_013550587.1	4219145	4220073	XP_013266098.1
NW_013550587.1	4220116	4220908	XP_013266099.1
NW_013550587.1	4221998	4229522	XP_013266100.1
NW_013550587.1	4230598	4232359	XP_013266101.1
NW_013550587.1	4233417	4234371	XP_013266102.1
NW_013550587.1	4234993	4237186	XP_013266103.1
NW_013550587.1	4238948	4240544	XP_013266104.1
NW_013550587.1	4241914	4243099	XP_013266105.1
NW_013550587.1	4245576	4246579	XP_013266106.1
NW_013550587.1	4248551	4250150	XP_013266107.1
NW_013550587.1	4252950	4253310	XP_013266108.1
NW_013550587.1	4254372	4255267	XP_013266109.1
NW_013550587.1	4257298	4257727	XP_013266110.1
NW_013550587.1	4260151	4261173	XP_013266111.1
NW_013550587.1	4262512	4263886	XP_013266112.1
NW_013550587.1	4265131	4266463	XP_013266113.1
NW_013550587.1	4268004	4270408	XP_013266114.1
NW_013550587.1	4271828	4273956	XP_013266115.1
NW_013550587.1	4275779	4277750	XP_013266116.1
NW_013550587.1	4278990	4280519	XP_013266117.1
NW_013550587.1	4281169	4283881	XP_013266118.1
NW_013550587.1	4284629	4287051	XP_013266119.1
NW_013550587.1	4289009	4291442	XP_013266120.1
NW_013550587.1	4291910	4293762	XP_013266121.1
NW_013550587.1	4294423	4296136	XP_013266122.1
NW_013550587.1	4297030	4299168	XP_013266123.1
NW_013550587.1	4300356	4303776	XP_013266124.1
NW_013550587.1	4305176	4306559	XP_013266125.1
NW_013550587.1	4308591	4310616	XP_013266126.1
NW_013550587.1	4311657	4312661	XP_013266127.1
NW_013550587.1	4313158	4315048	XP_013266128.1
NW_013550587.1	4317977	4319351	XP_013266129.1
NW_013550587.1	4320467	4320674	XP_013266130.1
NW_013550587.1	4324115	4325606	XP_013266131.1
NW_013550587.1	4328343	4330364	XP_013266132.1
NW_013550587.1	4332172	4333970	XP_013266133.1
NW_013550587.1	4336111	4337251	XP_013266134.1
NW_013550587.1	4338737	4339718	XP_013266135.1
NW_013550587.1	4341477	4343163	XP_013266136.1
NW_013550587.1	4343298	4344915	XP_013266137.1
NW_013550587.1	4345499	4347541	XP_013266138.1
NW_013550587.1	4350249	4351614	XP_013266139.1
NW_013550587.1	4353451	4354006	XP_013266140.1
NW_013550587.1	4355777	4361429	XP_013266141.1
NW_013550587.1	4364092	4365448	XP_013266142.1
NW_013550587.1	4365512	4366472	XP_013266143.1
NW_013550587.1	4367668	4368760	XP_013266144.1
NW_013550587.1	4370192	4370906	XP_013266145.1
NW_013550587.1	4371333	4372126	XP_013266146.1
NW_013550587.1	4372318	4372864	XP_013266147.1
NW_013550587.1	4374924	4376049	XP_013266148.1
NW_013550587.1	4376075	4377338	XP_013266149.1
NW_013550587.1	4378415	4380115	XP_013266150.1
NW_013550587.1	4380756	4382336	XP_013266151.1
NW_013550587.1	4382834	4384392	XP_013266152.1
NW_013550587.1	4384490	4386123	XP_013266153.1
NW_013550587.1	4387084	4388041	XP_013266154.1
NW_013550587.1	4388409	4390062	XP_013266155.1
NW_013550587.1	4390483	4392178	XP_013266156.1
NW_013550587.1	4392479	4393382	XP_013266157.1
NW_013550587.1	4393761	4395200	XP_013266158.1
NW_013550587.1	4395862	4397925	XP_013266159.1
NW_013550587.1	4399409	4400729	XP_013266160.1
NW_013550587.1	4401888	4403600	XP_013266161.1
NW_013550587.1	4405216	4406046	XP_013266162.1
NW_013550587.1	4406750	4408258	XP_013266163.1
NW_013550587.1	4409134	4410672	XP_013266164.1
NW_013550587.1	4411436	4413690	XP_013266165.1
NW_013550587.1	4414319	4416075	XP_013266166.1
NW_013550587.1	4417654	4418834	XP_013266167.1
NW_013550587.1	4419221	4422599	XP_013266168.1
NW_013550587.1	4423129	4425067	XP_013266169.1
NW_013550587.1	4425891	4427814	XP_013266170.1
NW_013550587.1	4428889	4430728	XP_013266171.1
NW_013550587.1	4431440	4433897	XP_013266172.1
NW_013550587.1	4435437	4437159	XP_013266173.1
NW_013550587.1	4439422	4440985	XP_013266174.1
NW_013550587.1	4441921	4444050	XP_013266175.1
NW_013550587.1	4446245	4448169	XP_013266176.1
NW_013550587.1	4453508	4455751	XP_013266177.1
NW_013550587.1	4457150	4458178	XP_013266178.1
NW_013550587.1	4459517	4460129	XP_013266179.1
NW_013550587.1	4460613	4461579	XP_013266180.1
NW_013550587.1	4462026	4462862	XP_013266181.1
NW_013550587.1	4463391	4463917	XP_013266182.1
NW_013550587.1	4464076	4465013	XP_013266183.1
NW_013550587.1	4465755	4466870	XP_013266184.1
NW_013550587.1	4470253	4470959	XP_013266185.1
NW_013550587.1	4472297	4474223	XP_013266186.1
NW_013550587.1	4477966	4480356	XP_013266187.1
NW_013550587.1	4482105	4482674	XP_013266188.1
NW_013550587.1	4485170	4487059	XP_013266189.1
NW_013550587.1	4487296	4487702	XP_013266190.1
NW_013550587.1	4488223	4489953	XP_013266191.1
NW_013550587.1	4491332	4493129	XP_013266192.1
NW_013550587.1	4493443	4494496	XP_013266193.1
NW_013550587.1	4495483	4496879	XP_013266194.1
NW_013550587.1	4497170	4498084	XP_013266195.1
NW_013550587.1	4498829	4500637	XP_013266196.1
NW_013550587.1	4504422	4506277	XP_013266197.1
NW_013550587.1	4507935	4509454	XP_013266198.1
NW_013550587.1	4510204	4511032	XP_013266199.1
NW_013550587.1	4511687	4512578	XP_013266200.1
NW_013550587.1	4512898	4514560	XP_013266201.1
NW_013550587.1	4514735	4516891	XP_013266202.1
NW_013550587.1	4517244	4518891	XP_013266203.1
NW_013550587.1	4519608	4520394	XP_013266204.1
NW_013550587.1	4520900	4521740	XP_013266205.1
NW_013550587.1	4522420	4523035	XP_013266206.1
NW_013550587.1	4523592	4525057	XP_013266207.1
NW_013550587.1	4526229	4526901	XP_013266208.1
NW_013550587.1	4528134	4529190	XP_013266209.1
NW_013550587.1	4529972	4531586	XP_013266210.1
NW_013550587.1	4532024	4532807	XP_013266211.1
NW_013550587.1	4532861	4534521	XP_013266212.1
NW_013550587.1	4535553	4537839	XP_013266213.1
NW_013550587.1	4539272	4541435	XP_013266214.1
NW_013550587.1	4542257	4544480	XP_013266215.1
NW_013550587.1	4545884	4547452	XP_013266216.1
NW_013550587.1	4549796	4550789	XP_013266217.1
NW_013550587.1	4552047	4553536	XP_013266218.1
NW_013550587.1	4554407	4555589	XP_013266219.1
NW_013550587.1	4557011	4559644	XP_013266220.1
NW_013550587.1	4560770	4561892	XP_013266221.1
NW_013550587.1	4562558	4563560	XP_013266222.1
NW_013550587.1	4563678	4564805	XP_013266223.1
NW_013550587.1	4565336	4567099	XP_013266224.1
NW_013550587.1	4568004	4570500	XP_013266225.1
NW_013550587.1	4572462	4573776	XP_013266226.1
NW_013550587.1	4574966	4576670	XP_013266227.1
NW_013550587.1	4576815	4578072	XP_013266228.1
NW_013550587.1	4580307	4582009	XP_013266229.1
NW_013550587.1	4582576	4583740	XP_013266230.1
NW_013550587.1	4584284	4585253	XP_013266231.1
NW_013550587.1	4585432	4585718	XP_013266232.1
NW_013550587.1	4586031	4587306	XP_013266233.1
NW_013550587.1	4587742	4589934	XP_013266234.1
NW_013550587.1	4590072	4591238	XP_013266235.1
NW_013550587.1	4591998	4592962	XP_013266236.1
NW_013550587.1	4593890	4595664	XP_013266237.1
NW_013550587.1	4597729	4599397	XP_013266238.1
NW_013550587.1	4600579	4603081	XP_013266239.1
NW_013550587.1	4604170	4605085	XP_013266240.1
NW_013550587.1	4605208	4605694	XP_013266241.1
NW_013550587.1	4605867	4606430	XP_013266242.1
NW_013550587.1	4607425	4609187	XP_013266243.1
NW_013550587.1	4610567	4614172	XP_013266244.1
NW_013550587.1	4614493	4616468	XP_013266245.1
NW_013550587.1	4617247	4618621	XP_013266246.1
NW_013550587.1	4620011	4620962	XP_013266247.1
NW_013550587.1	4621192	4622217	XP_013266248.1
NW_013550587.1	4622559	4624200	XP_013266249.1
NW_013550587.1	4624742	4626719	XP_013266250.1
NW_013550587.1	4629159	4630363	XP_013266251.1
NW_013550587.1	4637463	4638546	XP_013266252.1
NW_013550587.1	4639875	4641399	XP_013266253.1
NW_013550587.1	4642660	4645053	XP_013266254.1
NW_013550587.1	4646396	4649282	XP_013266255.1
NW_013550587.1	4650445	4653856	XP_013266256.1
NW_013550587.1	4655888	4657750	XP_013266257.1
NW_013550587.1	4659163	4660768	XP_013266258.1
NW_013550587.1	4664597	4666068	XP_013266259.1
NW_013550587.1	4667396	4667959	XP_013266260.1
NW_013550587.1	4669116	4670314	XP_013266261.1
NW_013550587.1	4674196	4678757	XP_013266262.1
NW_013550587.1	4681110	4686047	XP_013266263.1
NW_013550587.1	4690006	4692120	XP_013266264.1
NW_013550587.1	4692442	4692874	XP_013266265.1
NW_013550587.1	4694297	4696021	XP_013266266.1
NW_013550587.1	4696619	4697502	XP_013266267.1
NW_013550587.1	4699804	4700311	XP_013266268.1
NW_013550587.1	4704179	4705977	XP_013266269.1
NW_013550587.1	4708988	4709395	XP_013266270.1
NW_013550587.1	4709501	4709936	XP_013266271.1
NW_013550587.1	4711017	4713237	XP_013266272.1
NW_013550587.1	4714103	4716056	XP_013266273.1
NW_013550587.1	4717570	4718995	XP_013266274.1
NW_013550587.1	4721900	4723052	XP_013266275.1
NW_013550587.1	4724168	4725642	XP_013266276.1
NW_013550587.1	4730439	4737002	XP_013266277.1
NW_013550587.1	4738908	4740645	XP_013266278.1
NW_013550587.1	4741357	4741961	XP_013266279.1
NW_013550587.1	4742417	4743608	XP_013266280.1
NW_013550587.1	4744002	4746354	XP_013266281.1
NW_013550587.1	4746833	4747760	XP_013266282.1
NW_013550587.1	4748335	4749043	XP_013266283.1
NW_013550587.1	4750336	4751714	XP_013266284.1
NW_013550587.1	4752148	4754065	XP_013266285.1
NW_013550587.1	4755225	4757079	XP_013266286.1
NW_013550587.1	4757961	4759627	XP_013266287.1
NW_013550587.1	4762300	4763665	XP_013266288.1
NW_013550587.1	4764420	4777614	XP_013266289.1
NW_013550587.1	4779309	4780167	XP_013266290.1
NW_013550587.1	4781723	4782464	XP_013266291.1
NW_013550587.1	4784174	4785391	XP_013266292.1
NW_013550587.1	4787460	4788738	XP_013266293.1
NW_013550587.1	4790058	4791777	XP_013266294.1
NW_013550587.1	4792455	4793572	XP_013266295.1
NW_013550587.1	4794023	4795370	XP_013266296.1
NW_013550587.1	4796737	4798465	XP_013266297.1
NW_013550587.1	4800619	4802068	XP_013266298.1
NW_013550587.1	4805144	4806320	XP_013266299.1
NW_013550587.1	4807241	4808294	XP_013266300.1
NW_013550587.1	4809760	4810769	XP_013266301.1
NW_013550587.1	4813196	4814999	XP_013266302.1
NW_013550587.1	4815844	4816342	XP_013266303.1
NW_013550587.1	4816853	4817339	XP_013266304.1
NW_013550587.1	4817515	4818653	XP_013266305.1
NW_013550587.1	4819529	4821796	XP_013266306.1
NW_013550587.1	4822183	4822837	XP_013266307.1
NW_013550587.1	4823421	4825143	XP_013266308.1
NW_013550587.1	4825740	4827633	XP_013266309.1
NW_013550587.1	4828615	4830488	XP_013266310.1
NW_013550587.1	4831154	4831982	XP_013266311.1
NW_013550587.1	4832125	4833215	XP_013266312.1
NW_013550587.1	4834081	4834859	XP_013266313.1
NW_013550587.1	4835169	4836322	XP_013266314.1
NW_013550587.1	4836724	4838572	XP_013266315.1
NW_013550587.1	4839354	4840522	XP_013266316.1
NW_013550587.1	4843134	4843667	XP_013266317.1
NW_013550587.1	4844323	4844989	XP_013266318.1
NW_013550587.1	4845088	4848970	XP_013266319.1
NW_013550587.1	4849709	4850710	XP_013266320.1
NW_013550587.1	4851472	4853946	XP_013266321.1
NW_013550587.1	4858378	4859692	XP_013266322.1
NW_013550587.1	4860629	4861648	XP_013266323.1
NW_013550587.1	4862275	4863417	XP_013266324.1
NW_013550587.1	4867330	4868666	XP_013266325.1
NW_013550587.1	4869194	4869638	XP_013266326.1
NW_013550587.1	4870326	4871127	XP_013266327.1
NW_013550587.1	4871587	4872835	XP_013266328.1
NW_013550587.1	4873507	4875157	XP_013266329.1
NW_013550587.1	4875435	4876974	XP_013266330.1
NW_013550587.1	4879020	4880332	XP_013266331.1
NW_013550587.1	4882154	4883095	XP_013266332.1
NW_013550587.1	4884457	4884916	XP_013266333.1
NW_013550587.1	4886639	4891169	XP_013266334.1
NW_013550587.1	4891978	4892668	XP_013266335.1
NW_013550587.1	4897880	4898610	XP_013266336.1
NW_013550587.1	4901889	4903275	XP_013266337.1
NW_013550587.1	4910030	4910825	XP_013266338.1
NW_013550587.1	4911119	4914035	XP_013266339.1
NW_013550587.1	4915200	4917000	XP_013266340.1
NW_013550587.1	4919011	4920650	XP_013266341.1
NW_013550587.1	4922587	4923895	XP_013266342.1
NW_013550587.1	4926076	4940710	XP_013266343.1
NW_013550587.1	4941951	4943454	XP_013266344.1
NW_013550587.1	4944307	4948799	XP_013266345.1
NW_013550587.1	4952659	4953687	XP_013266346.1
NW_013550587.1	4956630	4957259	XP_013266347.1
NW_013550587.1	4958494	4959349	XP_013266348.1
NW_013550587.1	4960629	4963619	XP_013266349.1
NW_013550587.1	4964053	4964602	XP_013266350.1
NW_013550587.1	4965599	4967078	XP_013266351.1
NW_013550587.1	4967322	4967813	XP_013266352.1
NW_013550587.1	4969033	4970582	XP_013266353.1
NW_013550587.1	4971413	4973135	XP_013266354.1
NW_013550587.1	4973866	4975579	XP_013266355.1
NW_013550587.1	4976152	4978355	XP_013266356.1
NW_013550587.1	4978442	4979347	XP_013266357.1
NW_013550587.1	4980438	4981970	XP_013266358.1
NW_013550587.1	4983124	4986598	XP_013266359.1
NW_013550587.1	4987502	4989198	XP_013266360.1
NW_013550587.1	4989721	4991057	XP_013266361.1
NW_013550587.1	4992437	4993397	XP_013266362.1
NW_013550587.1	4994980	4997790	XP_013266363.1
NW_013550587.1	4998786	5000310	XP_013266364.1
NW_013550587.1	5000894	5004053	XP_013266365.1
NW_013550587.1	5005044	5005761	XP_013266366.1
NW_013550587.1	5006420	5011244	XP_013266367.1
NW_013550587.1	5012745	5014138	XP_013266368.1
NW_013550587.1	5016527	5018449	XP_013266369.1
NW_013550587.1	5021462	5022399	XP_013266370.1
NW_013550587.1	5026586	5029550	XP_013266371.1
NW_013550587.1	5029979	5030444	XP_013266372.1
NW_013550587.1	5031194	5031878	XP_013266373.1
NW_013550587.1	5033355	5035132	XP_013266374.1
NW_013550587.1	5037362	5039174	XP_013266375.1
NW_013550587.1	5039802	5043191	XP_013266376.1
NW_013550587.1	5044229	5045165	XP_013266377.1
NW_013550587.1	5045681	5047522	XP_013266378.1
NW_013550587.1	5048147	5049268	XP_013266379.1
NW_013550587.1	5049926	5052286	XP_013266380.1
NW_013550587.1	5052308	5053595	XP_013266381.1
NW_013550587.1	5054709	5056207	XP_013266382.1
NW_013550587.1	5056494	5059006	XP_013266383.1
NW_013550587.1	5059422	5060395	XP_013266384.1
NW_013550587.1	5063003	5064980	XP_013266385.1
NW_013550587.1	5065756	5067743	XP_013266386.1
NW_013550587.1	5068540	5070967	XP_013266387.1
NW_013550587.1	5072293	5073106	XP_013266388.1
NW_013550587.1	5076547	5078539	XP_013266389.1
NW_013550587.1	5079108	5080729	XP_013266390.1
NW_013550587.1	5081505	5082942	XP_013266391.1
NW_013550587.1	5085532	5086311	XP_013266392.1
NW_013550587.1	5086968	5088099	XP_013266393.1
NW_013550587.1	5089032	5089875	XP_013266394.1
NW_013550587.1	5092578	5094319	XP_013266395.1
NW_013550587.1	5095802	5097374	XP_013266396.1
NW_013550587.1	5098005	5101206	XP_013266397.1
NW_013550587.1	5102072	5105144	XP_013266398.1
NW_013550587.1	5105715	5108938	XP_013266399.1
NW_013550587.1	5109427	5110267	XP_013266400.1
NW_013550587.1	5111416	5114050	XP_013266401.1
NW_013550587.1	5116420	5117521	XP_013266402.1
NW_013550587.1	5118762	5119660	XP_013266403.1
NW_013550587.1	5120766	5122509	XP_013266404.1
NW_013550587.1	5123632	5124430	XP_013266405.1
NW_013550587.1	5129457	5131298	XP_013266406.1
NW_013550587.1	5131941	5133488	XP_013266407.1
NW_013550587.1	5134516	5139181	XP_013266408.1
NW_013550587.1	5140327	5142045	XP_013266409.1
NW_013550587.1	5143737	5145489	XP_013266410.1
NW_013550587.1	5148835	5149877	XP_013266411.1
NW_013550587.1	5150818	5151891	XP_013266412.1
NW_013550587.1	5154478	5155558	XP_013266413.1
NW_013550587.1	5157473	5159352	XP_013266414.1
NW_013550587.1	5160780	5162998	XP_013266415.1
NW_013550587.1	5163035	5164251	XP_013266416.1
NW_013550587.1	5165822	5167889	XP_013266417.1
NW_013550587.1	5171333	5173582	XP_013266418.1
NW_013550587.1	5173731	5174246	XP_013266419.1
NW_013550587.1	5175134	5176130	XP_013266420.1
NW_013550587.1	5176166	5179802	XP_013266421.1
NW_013550587.1	5180377	5181287	XP_013266422.1
NW_013550587.1	5183443	5184421	XP_013266423.1
NW_013550587.1	5184982	5187201	XP_013266424.1
NW_013550587.1	5187856	5188498	XP_013266425.1
NW_013550587.1	5189029	5189347	XP_013266426.1
NW_013550587.1	5190509	5196899	XP_013266427.1
NW_013550587.1	5197757	5198417	XP_013266428.1
NW_013550587.1	5201227	5204588	XP_013266429.1
NW_013550587.1	5205894	5206143	XP_013266430.1
NW_013550587.1	5206707	5208284	XP_013266431.1
NW_013550587.1	5210022	5210795	XP_013266432.1
NW_013550587.1	5212233	5213421	XP_013266433.1
NW_013550587.1	5213992	5214951	XP_013266434.1
NW_013550587.1	5215048	5215976	XP_013266435.1
NW_013550587.1	5217517	5218351	XP_013266436.1
NW_013550587.1	5219484	5220348	XP_013266437.1
NW_013550587.1	5222238	5227983	XP_013266438.1
NW_013550587.1	5229085	5229811	XP_013266439.1
NW_013550587.1	5231020	5231374	XP_013266440.1
NW_013550587.1	5233953	5237226	XP_013266441.1
NW_013550587.1	5240369	5241325	XP_013266442.1
NW_013550587.1	5245287	5247079	XP_013266443.1
NW_013550587.1	5251283	5252677	XP_013266444.1
NW_013550587.1	5254280	5255222	XP_013266445.1
NW_013550587.1	5255819	5256494	XP_013266446.1
NW_013550587.1	5257592	5261577	XP_013266447.1
NW_013550587.1	5262935	5266577	XP_013266448.1
NW_013550587.1	5268804	5269619	XP_013266449.1
NW_013550587.1	5270243	5272074	XP_013266450.1
NW_013550587.1	5272955	5274083	XP_013266451.1
NW_013550587.1	5275921	5277863	XP_013266452.1
NW_013550587.1	5279527	5280370	XP_013266453.1
NW_013550587.1	5281691	5283781	XP_013266454.1
NW_013550587.1	5286566	5287575	XP_013266455.1
NW_013550587.1	5288731	5290487	XP_013266456.1
NW_013550587.1	5292900	5294592	XP_013266457.1
NW_013550587.1	5295396	5298000	XP_013266458.1
NW_013550587.1	5298711	5301098	XP_013266459.1
NW_013550587.1	5301706	5304043	XP_013266460.1
NW_013550587.1	5304986	5305831	XP_013266461.1
NW_013550587.1	5306488	5307436	XP_013266462.1
NW_013550587.1	5308883	5309565	XP_013266463.1
NW_013550587.1	5314556	5316142	XP_013266464.1
NW_013550587.1	5320157	5321112	XP_013266465.1
NW_013550587.1	5321874	5323771	XP_013266466.1
NW_013550587.1	5323959	5324165	XP_013266467.1
NW_013550587.1	5326277	5326787	XP_013266468.1
NW_013550587.1	5328184	5331076	XP_013266469.1
NW_013550587.1	5332745	5333738	XP_013266470.1
NW_013550587.1	5334255	5335282	XP_013266471.1
NW_013550587.1	5335781	5337857	XP_013266472.1
NW_013550587.1	5338476	5339293	XP_013266473.1
NW_013550587.1	5340313	5342923	XP_013266474.1
NW_013550587.1	5344461	5345622	XP_013266475.1
NW_013550587.1	5351959	5353294	XP_013266476.1
```
