## Supplementary File 2. BED files and Orthogroup tables for the Eurotiomycetes dataset generated using OrthoFinder and orthoSynAssign for "orthoSynAssign: refine orthogroups using synteny information": GCF_000835455.1.bed

```
NW_013550606.1	1906	2639	XP_013277859.1
NW_013550606.1	7372	10027	XP_013277860.1
NW_013550606.1	12540	13734	XP_013277861.1
NW_013550606.1	14141	14820	XP_013277862.1
NW_013550606.1	15859	17946	XP_013277863.1
NW_013550606.1	18734	18998	XP_013277864.1
NW_013550606.1	19305	21111	XP_013277865.1
NW_013550606.1	21815	24068	XP_013277866.1
NW_013550606.1	25498	25804	XP_013277867.1
NW_013550606.1	27028	27679	XP_013277868.1
NW_013550606.1	29286	29989	XP_013277869.1
NW_013550606.1	32144	33512	XP_013277870.1
NW_013550606.1	33815	35038	XP_013277871.1
NW_013550606.1	36276	37783	XP_013277872.1
NW_013550606.1	38476	42367	XP_013277873.1
NW_013550606.1	42621	43444	XP_013277874.1
NW_013550606.1	43871	44756	XP_013277875.1
NW_013550606.1	46012	47255	XP_013277876.1
NW_013550606.1	47285	47927	XP_013277877.1
NW_013550606.1	47994	48459	XP_013277878.1
NW_013550606.1	49006	50368	XP_013277879.1
NW_013550606.1	51185	53766	XP_013277880.1
NW_013550606.1	54878	56843	XP_013277881.1
NW_013550606.1	57296	58255	XP_013277882.1
NW_013550606.1	58476	59322	XP_013277883.1
NW_013550606.1	60289	62402	XP_013277884.1
NW_013550606.1	62810	63254	XP_013277885.1
NW_013550606.1	63642	65511	XP_013277886.1
NW_013550606.1	66432	68072	XP_013277887.1
NW_013550606.1	68634	70501	XP_013277888.1
NW_013550606.1	71657	73418	XP_013277889.1
NW_013550606.1	74026	75637	XP_013277890.1
NW_013550606.1	76639	78793	XP_013277891.1
NW_013550606.1	79551	82860	XP_013277892.1
NW_013550606.1	83584	84808	XP_013277893.1
NW_013550606.1	85148	89647	XP_013277894.1
NW_013550606.1	89904	95672	XP_013277895.1
NW_013550606.1	96592	97523	XP_013277896.1
NW_013550606.1	98347	99622	XP_013277897.1
NW_013550606.1	100497	101883	XP_013277898.1
NW_013550606.1	102384	104265	XP_013277899.1
NW_013550606.1	105203	105670	XP_013277900.1
NW_013550606.1	106150	108646	XP_013277901.1
NW_013550606.1	108966	110073	XP_013277902.1
NW_013550606.1	110502	110909	XP_013277903.1
NW_013550606.1	111783	112730	XP_013277904.1
NW_013550606.1	113302	114331	XP_013277905.1
NW_013550606.1	115253	116123	XP_013277906.1
NW_013550606.1	117493	119152	XP_013277907.1
NW_013550606.1	119590	120405	XP_013277908.1
NW_013550606.1	121249	124198	XP_013277909.1
NW_013550606.1	125253	127361	XP_013277910.1
NW_013550606.1	127811	129622	XP_013277911.1
NW_013550606.1	130445	131633	XP_013277912.1
NW_013550606.1	133277	135242	XP_013277913.1
NW_013550606.1	138290	140204	XP_013277914.1
NW_013550606.1	140671	141688	XP_013277915.1
NW_013550606.1	141795	142524	XP_013277916.1
NW_013550606.1	143309	144370	XP_013277917.1
NW_013550606.1	145763	146834	XP_013277918.1
NW_013550606.1	147474	149677	XP_013277919.1
NW_013550606.1	151834	153378	XP_013277920.1
NW_013550606.1	154782	155189	XP_013277921.1
NW_013550606.1	155740	157850	XP_013277922.1
NW_013550606.1	160010	162117	XP_013277923.1
NW_013550606.1	162683	164308	XP_013277924.1
NW_013550606.1	165101	166750	XP_013277925.1
NW_013550606.1	168391	169529	XP_013277926.1
NW_013550606.1	170859	173014	XP_013277927.1
NW_013550606.1	173758	175562	XP_013277928.1
NW_013550606.1	176127	178059	XP_013277929.1
NW_013550606.1	179323	179902	XP_013277930.1
NW_013550606.1	180199	180583	XP_013277931.1
NW_013550606.1	180720	181572	XP_013277932.1
NW_013550606.1	182327	183885	XP_013277933.1
NW_013550606.1	184447	186938	XP_013277934.1
NW_013550606.1	187451	187859	XP_013277935.1
NW_013550606.1	187995	189513	XP_013277936.1
NW_013550606.1	189785	192356	XP_013277937.1
NW_013550606.1	193079	195571	XP_013277938.1
NW_013550606.1	196050	198984	XP_013277939.1
NW_013550606.1	200555	201184	XP_013277940.1
NW_013550606.1	201229	202122	XP_013277941.1
NW_013550606.1	203078	204869	XP_013277942.1
NW_013550606.1	205030	206635	XP_013277943.1
NW_013550606.1	209802	210228	XP_013277944.1
NW_013550606.1	210664	213075	XP_013277945.1
NW_013550606.1	213844	214925	XP_013277946.1
NW_013550606.1	215397	216636	XP_013277947.1
NW_013550606.1	217660	219538	XP_013277948.1
NW_013550606.1	220345	222493	XP_013277949.1
NW_013550606.1	222970	224014	XP_013277950.1
NW_013550606.1	224680	225400	XP_013277951.1
NW_013550606.1	225449	225710	XP_013277952.1
NW_013550606.1	228582	229917	XP_013277953.1
NW_013550606.1	230217	231003	XP_013277954.1
NW_013550606.1	232159	234910	XP_013277955.1
NW_013550606.1	236761	237808	XP_013277956.1
NW_013550606.1	238109	241130	XP_013277957.1
NW_013550606.1	242029	243674	XP_013277958.1
NW_013550606.1	244939	246837	XP_013277959.1
NW_013550606.1	247659	250110	XP_013277960.1
NW_013550606.1	251638	253517	XP_013277961.1
NW_013550606.1	254295	255338	XP_013277962.1
NW_013550606.1	256289	258120	XP_013277963.1
NW_013550606.1	258702	259602	XP_013277964.1
NW_013550606.1	260561	262475	XP_013277965.1
NW_013550606.1	264277	266715	XP_013277966.1
NW_013550606.1	267618	268503	XP_013277967.1
NW_013550606.1	269245	270070	XP_013277968.1
NW_013550606.1	271026	272557	XP_013277969.1
NW_013550606.1	291573	293929	XP_013277970.1
NW_013550606.1	321958	322752	XP_013277971.1
NW_013550607.1	2302	3059	XP_013277972.1
NW_013550607.1	3541	3993	XP_013277973.1
NW_013550607.1	4572	5178	XP_013277974.1
NW_013550607.1	5786	7209	XP_013277975.1
NW_013550607.1	7393	8044	XP_013277976.1
NW_013550607.1	8884	11772	XP_013277977.1
NW_013550607.1	12691	15456	XP_013277978.1
NW_013550607.1	17220	18819	XP_013277979.1
NW_013550607.1	20068	23648	XP_013277980.1
NW_013550607.1	24833	26182	XP_013277981.1
NW_013550607.1	29481	30528	XP_013277982.1
NW_013550607.1	31776	33057	XP_013277983.1
NW_013550607.1	33930	35320	XP_013277984.1
NW_013550607.1	36848	37766	XP_013277985.1
NW_013550607.1	41524	42457	XP_013277986.1
NW_013550607.1	42923	44008	XP_013277987.1
NW_013550607.1	44293	45142	XP_013277988.1
NW_013550607.1	46065	47994	XP_013277989.1
NW_013550607.1	48526	50134	XP_013277990.1
NW_013550607.1	51107	52417	XP_013277991.1
NW_013550607.1	53032	54913	XP_013277992.1
NW_013550607.1	55732	56583	XP_013277993.1
NW_013550607.1	56674	57496	XP_013277994.1
NW_013550607.1	58842	59190	XP_013277995.1
NW_013550607.1	59510	60051	XP_013277996.1
NW_013550607.1	60166	61135	XP_013277997.1
NW_013550607.1	62439	63417	XP_013277998.1
NW_013550607.1	63936	65586	XP_013277999.1
NW_013550607.1	65986	68398	XP_013278000.1
NW_013550607.1	70175	72256	XP_013278001.1
NW_013550607.1	72686	73361	XP_013278002.1
NW_013550607.1	75319	77687	XP_013278003.1
NW_013550607.1	78255	78789	XP_013278004.1
NW_013550607.1	79272	80334	XP_013278005.1
NW_013550607.1	80890	82544	XP_013278006.1
NW_013550607.1	83588	86516	XP_013278007.1
NW_013550607.1	89450	90033	XP_013278008.1
NW_013550607.1	93239	95900	XP_013278009.1
NW_013550607.1	96265	96641	XP_013278010.1
NW_013550607.1	97024	99247	XP_013278011.1
NW_013550607.1	100349	101277	XP_013278012.1
NW_013550607.1	101659	104827	XP_013278013.1
NW_013550607.1	107301	109457	XP_013278014.1
NW_013550607.1	112418	113715	XP_013278015.1
NW_013550607.1	114664	114910	XP_013278016.1
NW_013550607.1	115945	117544	XP_013278017.1
NW_013550607.1	117875	118685	XP_013278018.1
NW_013550607.1	119241	119970	XP_013278019.1
NW_013550607.1	120978	121961	XP_013278020.1
NW_013550607.1	123074	124386	XP_013278021.1
NW_013550607.1	126283	129949	XP_013278022.1
NW_013550607.1	131193	132963	XP_013278023.1
NW_013550607.1	133903	135970	XP_013278024.1
NW_013550607.1	136171	137210	XP_013278025.1
NW_013550607.1	138635	139213	XP_013278026.1
NW_013550607.1	140136	143121	XP_013278027.1
NW_013550607.1	151649	154997	XP_013278028.1
NW_013550607.1	155558	156662	XP_013278029.1
NW_013550607.1	157586	158943	XP_013278030.1
NW_013550607.1	160180	164132	XP_013278031.1
NW_013550607.1	165837	166875	XP_013278032.1
NW_013550607.1	167987	169414	XP_013278033.1
NW_013550607.1	169639	171229	XP_013278034.1
NW_013550607.1	172795	173572	XP_013278035.1
NW_013550607.1	173988	175813	XP_013278036.1
NW_013550607.1	176168	177379	XP_013278037.1
NW_013550607.1	178577	180670	XP_013278038.1
NW_013550607.1	181371	183854	XP_013278039.1
NW_013550607.1	184749	186526	XP_013278040.1
NW_013550607.1	187692	189661	XP_013278041.1
NW_013550607.1	191844	193560	XP_013278042.1
NW_013550607.1	194652	195663	XP_013278043.1
NW_013550607.1	197112	198730	XP_013278044.1
NW_013550607.1	199079	201139	XP_013278045.1
NW_013550607.1	202091	203422	XP_013278046.1
NW_013550607.1	205459	206794	XP_013278047.1
NW_013550607.1	208518	209745	XP_013278048.1
NW_013550607.1	210270	211879	XP_013278049.1
NW_013550607.1	212739	214548	XP_013278050.1
NW_013550607.1	216352	218119	XP_013278051.1
NW_013550607.1	218891	220308	XP_013278052.1
NW_013550607.1	220933	221983	XP_013278053.1
NW_013550607.1	223205	225326	XP_013278054.1
NW_013550607.1	226291	228670	XP_013278055.1
NW_013550607.1	229829	231362	XP_013278056.1
NW_013550607.1	232131	232923	XP_013278057.1
NW_013550607.1	235347	236873	XP_013278058.1
NW_013550607.1	242843	249664	XP_013278059.1
NW_013550607.1	250703	252163	XP_013278060.1
NW_013550607.1	252890	254676	XP_013278061.1
NW_013550607.1	255788	256605	XP_013278062.1
NW_013550607.1	257365	258207	XP_013278063.1
NW_013550607.1	258822	260085	XP_013278064.1
NW_013550607.1	260218	264377	XP_013278065.1
NW_013550607.1	265882	267079	XP_013278066.1
NW_013550607.1	268355	269374	XP_013278067.1
NW_013550607.1	271503	273401	XP_013278068.1
NW_013550607.1	273976	274930	XP_013278069.1
NW_013550607.1	275796	277396	XP_013278070.1
NW_013550607.1	277872	279871	XP_013278071.1
NW_013550607.1	281349	283245	XP_013278072.1
NW_013550607.1	283820	286250	XP_013278073.1
NW_013550607.1	287448	289566	XP_013278074.1
NW_013550607.1	290018	291537	XP_013278075.1
NW_013550607.1	291993	293010	XP_013278076.1
NW_013550607.1	293948	296509	XP_013278077.1
NW_013550607.1	296985	300655	XP_013278078.1
NW_013550607.1	301368	303054	XP_013278079.1
NW_013550607.1	303944	306896	XP_013278080.1
NW_013550607.1	309405	312263	XP_013278081.1
NW_013550607.1	313358	315481	XP_013278082.1
NW_013550607.1	316651	317915	XP_013278083.1
NW_013550607.1	318879	321637	XP_013278084.1
NW_013550607.1	322998	324949	XP_013278085.1
NW_013550607.1	325928	326939	XP_013278086.1
NW_013550607.1	328259	328700	XP_013278087.1
NW_013550607.1	329137	331213	XP_013278088.1
NW_013550607.1	331703	333452	XP_013278089.1
NW_013550607.1	334173	336509	XP_013278090.1
NW_013550607.1	337024	338242	XP_013278091.1
NW_013550607.1	339570	341573	XP_013278092.1
NW_013550607.1	342279	343739	XP_013278093.1
NW_013550607.1	347013	347646	XP_013278094.1
NW_013550607.1	349842	353191	XP_013278095.1
NW_013550607.1	353989	354784	XP_013278096.1
NW_013550607.1	356354	357707	XP_013278097.1
NW_013550607.1	359509	360319	XP_013278098.1
NW_013550607.1	360520	362830	XP_013278099.1
NW_013550607.1	363611	364807	XP_013278100.1
NW_013550607.1	365307	367149	XP_013278101.1
NW_013550607.1	367775	369218	XP_013278102.1
NW_013550607.1	369650	371231	XP_013278103.1
NW_013550607.1	372840	373778	XP_013278104.1
NW_013550607.1	374411	376829	XP_013278105.1
NW_013550607.1	377328	377916	XP_013278106.1
NW_013550607.1	378375	379889	XP_013278107.1
NW_013550607.1	380675	383141	XP_013278108.1
NW_013550607.1	383813	385292	XP_013278109.1
NW_013550607.1	386080	386581	XP_013278110.1
NW_013550607.1	388733	389333	XP_013278111.1
NW_013550607.1	391270	391870	XP_013278112.1
NW_013550607.1	392411	393089	XP_013278113.1
NW_013550607.1	394299	395418	XP_013278114.1
NW_013550607.1	396570	397707	XP_013278115.1
NW_013550607.1	398292	398499	XP_013278116.1
NW_013550607.1	398740	399865	XP_013278117.1
NW_013550607.1	400112	402524	XP_013278118.1
NW_013550607.1	403005	403737	XP_013278119.1
NW_013550607.1	406055	407246	XP_013278120.1
NW_013550607.1	408538	409387	XP_013278121.1
NW_013550607.1	411378	412758	XP_013278122.1
NW_013550607.1	413187	414488	XP_013278123.1
NW_013550607.1	415424	416561	XP_013278124.1
NW_013550607.1	419514	421543	XP_013278125.1
NW_013550607.1	425709	426630	XP_013278126.1
NW_013550607.1	430305	432073	XP_013278127.1
NW_013550607.1	433070	434558	XP_013278128.1
NW_013550607.1	443220	447207	XP_013278129.1
NW_013550607.1	447593	449572	XP_013278130.1
NW_013550607.1	450989	451980	XP_013278131.1
NW_013550607.1	453486	455343	XP_013278132.1
NW_013550607.1	456088	457588	XP_013278133.1
NW_013550607.1	458452	459799	XP_013278134.1
NW_013550607.1	461168	462598	XP_013278135.1
NW_013550607.1	463291	464320	XP_013278136.1
NW_013550607.1	467028	467919	XP_013278137.1
NW_013550607.1	468655	470149	XP_013278138.1
NW_013550607.1	474462	475398	XP_013278139.1
NW_013550607.1	476953	480282	XP_013278140.1
NW_013550607.1	481612	482967	XP_013278141.1
NW_013550607.1	484023	485194	XP_013278142.1
NW_013550607.1	485251	487649	XP_013278143.1
NW_013550607.1	488214	489479	XP_013278144.1
NW_013550607.1	489673	490774	XP_013278145.1
NW_013550607.1	491663	495151	XP_013278146.1
NW_013550607.1	495464	497051	XP_013278147.1
NW_013550607.1	497804	499688	XP_013278148.1
NW_013550607.1	500233	501440	XP_013278149.1
NW_013550607.1	502335	503484	XP_013278150.1
NW_013550607.1	505609	507286	XP_013278151.1
NW_013550607.1	508050	509676	XP_013278152.1
NW_013550607.1	509930	511123	XP_013278153.1
NW_013550607.1	511796	513053	XP_013278154.1
NW_013550607.1	513571	514811	XP_013278155.1
NW_013550607.1	516782	517541	XP_013278156.1
NW_013550607.1	518247	519714	XP_013278157.1
NW_013550607.1	520916	521573	XP_013278158.1
NW_013550607.1	524164	524545	XP_013278159.1
NW_013550607.1	527772	529083	XP_013278160.1
NW_013550607.1	531957	533102	XP_013278161.1
NW_013550607.1	533707	535204	XP_013278162.1
NW_013550607.1	538542	541005	XP_013278163.1
NW_013550607.1	541761	542984	XP_013278164.1
NW_013550607.1	543647	545348	XP_013278165.1
NW_013550607.1	545914	547006	XP_013278166.1
NW_013550607.1	547627	548701	XP_013278167.1
NW_013550607.1	549212	550356	XP_013278168.1
NW_013550607.1	551497	556050	XP_013278169.1
NW_013550607.1	556554	557091	XP_013278170.1
NW_013550607.1	558554	559614	XP_013278171.1
NW_013550607.1	561393	564675	XP_013278172.1
NW_013550607.1	565986	566891	XP_013278173.1
NW_013550607.1	567187	570727	XP_013278174.1
NW_013550607.1	571450	573312	XP_013278175.1
NW_013550607.1	574712	576338	XP_013278176.1
NW_013550607.1	578977	580236	XP_013278177.1
NW_013550607.1	580877	585684	XP_013278178.1
NW_013550607.1	586418	587231	XP_013278179.1
NW_013550607.1	587611	591446	XP_013278180.1
NW_013550607.1	591939	593157	XP_013278181.1
NW_013550607.1	594511	596043	XP_013278182.1
NW_013550607.1	596702	597802	XP_013278183.1
NW_013550607.1	600732	602838	XP_013278184.1
NW_013550607.1	604497	605582	XP_013278185.1
NW_013550607.1	607550	608525	XP_013278186.1
NW_013550607.1	609627	611947	XP_013278187.1
NW_013550607.1	613546	615426	XP_013278188.1
NW_013550607.1	617029	617959	XP_013278189.1
NW_013550607.1	619353	619557	XP_013278190.1
NW_013550607.1	620853	622295	XP_013278191.1
NW_013550607.1	622776	624018	XP_013278192.1
NW_013550607.1	627448	627829	XP_013278193.1
NW_013550607.1	629293	630256	XP_013278194.1
NW_013550607.1	630792	631047	XP_013278195.1
NW_013550607.1	632317	633112	XP_013278196.1
NW_013550607.1	635031	636427	XP_013278197.1
NW_013550607.1	636677	637132	XP_013278198.1
NW_013550607.1	637879	638207	XP_013278199.1
NW_013550607.1	639685	642056	XP_013278200.1
NW_013550607.1	642519	644704	XP_013278201.1
NW_013550607.1	646483	647224	XP_013278202.1
NW_013550607.1	647759	650151	XP_013278203.1
NW_013550607.1	655617	656896	XP_013278204.1
NW_013550607.1	657995	659607	XP_013278205.1
NW_013550607.1	660382	661629	XP_013278206.1
NW_013550607.1	662663	664228	XP_013278207.1
NW_013550607.1	665433	668025	XP_013278208.1
NW_013550607.1	669041	670919	XP_013278209.1
NW_013550607.1	671807	673823	XP_013278210.1
NW_013550607.1	674152	674753	XP_013278211.1
NW_013550607.1	675398	676496	XP_013278212.1
NW_013550607.1	677243	678591	XP_013278213.1
NW_013550607.1	679368	681446	XP_013278214.1
NW_013550607.1	682926	684843	XP_013278215.1
NW_013550607.1	685742	686971	XP_013278216.1
NW_013550607.1	687411	689589	XP_013278217.1
NW_013550607.1	690550	691518	XP_013278218.1
NW_013550607.1	692685	693956	XP_013278219.1
NW_013550607.1	694676	696785	XP_013278220.1
NW_013550607.1	696889	698246	XP_013278221.1
NW_013550607.1	698417	700169	XP_013278222.1
NW_013550607.1	700993	702407	XP_013278223.1
NW_013550607.1	703676	706236	XP_013278224.1
NW_013550607.1	708827	713397	XP_013278225.1
NW_013550607.1	714215	714720	XP_013278226.1
NW_013550607.1	714883	716122	XP_013278227.1
NW_013550607.1	717604	717931	XP_013278228.1
NW_013550607.1	718143	719445	XP_013278229.1
NW_013550607.1	719813	720383	XP_013278230.1
NW_013550607.1	721273	722326	XP_013278231.1
NW_013550607.1	723981	724955	XP_013278232.1
NW_013550607.1	731751	734586	XP_013278233.1
NW_013550607.1	734794	736495	XP_013278234.1
NW_013550607.1	738031	738532	XP_013278235.1
NW_013550607.1	741676	743639	XP_013278236.1
NW_013550607.1	744471	744845	XP_013278237.1
NW_013550607.1	745294	749182	XP_013278238.1
NW_013550607.1	750293	751223	XP_013278239.1
NW_013550607.1	752115	755554	XP_013278240.1
NW_013550607.1	756462	759425	XP_013278241.1
NW_013550607.1	760035	762128	XP_013278242.1
NW_013550607.1	766913	769602	XP_013278243.1
NW_013550607.1	770962	771496	XP_013278244.1
NW_013550607.1	772651	774554	XP_013278245.1
NW_013550607.1	776348	776754	XP_013278246.1
NW_013550607.1	777000	777900	XP_013278247.1
NW_013550607.1	779888	780839	XP_013278248.1
NW_013550607.1	782163	783231	XP_013278249.1
NW_013550607.1	784103	784771	XP_013278250.1
NW_013550607.1	785624	786941	XP_013278251.1
NW_013550607.1	788848	790250	XP_013278252.1
NW_013550607.1	790262	790496	XP_013278253.1
NW_013550607.1	794782	795385	XP_013278254.1
NW_013550607.1	795837	796426	XP_013278255.1
NW_013550607.1	796755	797664	XP_013278256.1
NW_013550607.1	799295	801016	XP_013278257.1
NW_013550607.1	803007	803388	XP_013278258.1
NW_013550607.1	803769	804056	XP_013278259.1
NW_013550607.1	805394	806707	XP_013278260.1
NW_013550607.1	807473	809448	XP_013278261.1
NW_013550607.1	810675	815305	XP_013278262.1
NW_013550607.1	819077	819905	XP_013278263.1
NW_013550607.1	821023	823326	XP_013278264.1
NW_013550607.1	825229	826255	XP_013278265.1
NW_013550607.1	826908	828962	XP_013278266.1
NW_013550607.1	829409	830179	XP_013278267.1
NW_013550607.1	831388	833430	XP_013278268.1
NW_013550607.1	836510	838928	XP_013278269.1
NW_013550607.1	839369	841063	XP_013278270.1
NW_013550607.1	841759	843472	XP_013278271.1
NW_013550607.1	844374	847616	XP_013278272.1
NW_013550607.1	848144	849077	XP_013278273.1
NW_013550607.1	849687	851992	XP_013278274.1
NW_013550607.1	852238	854314	XP_013278275.1
NW_013550607.1	855058	855823	XP_013278276.1
NW_013550607.1	856394	857309	XP_013278277.1
NW_013550607.1	857720	860403	XP_013278278.1
NW_013550607.1	860885	862432	XP_013278279.1
NW_013550607.1	863000	863867	XP_013278280.1
NW_013550607.1	863919	864466	XP_013278281.1
NW_013550607.1	865656	867270	XP_013278282.1
NW_013550607.1	867865	869333	XP_013278283.1
NW_013550607.1	870618	871180	XP_013278284.1
NW_013550607.1	871279	874721	XP_013278285.1
NW_013550607.1	875286	876472	XP_013278286.1
NW_013550607.1	878010	881570	XP_013278287.1
NW_013550607.1	881635	883610	XP_013278288.1
NW_013550607.1	885745	887639	XP_013278289.1
NW_013550607.1	888647	889400	XP_013278290.1
NW_013550607.1	890445	892287	XP_013278291.1
NW_013550607.1	892991	894428	XP_013278292.1
NW_013550607.1	894498	896133	XP_013278293.1
NW_013550607.1	897230	899102	XP_013278294.1
NW_013550607.1	899944	901420	XP_013278295.1
NW_013550607.1	902710	904951	XP_013278296.1
NW_013550607.1	905340	907110	XP_013278297.1
NW_013550607.1	907663	909733	XP_013278298.1
NW_013550607.1	910793	912110	XP_013278299.1
NW_013550607.1	915161	916363	XP_013278300.1
NW_013550607.1	917321	919029	XP_013278301.1
NW_013550607.1	920056	921287	XP_013278302.1
NW_013550607.1	921724	922387	XP_013278303.1
NW_013550607.1	923714	925046	XP_013278304.1
NW_013550607.1	925088	925814	XP_013278305.1
NW_013550607.1	926635	929124	XP_013278306.1
NW_013550607.1	929914	930700	XP_013278307.1
NW_013550607.1	931642	933079	XP_013278308.1
NW_013550607.1	934020	934593	XP_013278309.1
NW_013550607.1	935186	935895	XP_013278310.1
NW_013550607.1	936610	937528	XP_013278311.1
NW_013550607.1	939314	939893	XP_013278312.1
NW_013550607.1	941078	941866	XP_013278313.1
NW_013550607.1	942153	942888	XP_013278314.1
NW_013550607.1	945270	946962	XP_013278315.1
NW_013550607.1	947477	949550	XP_013278316.1
NW_013550607.1	949763	950231	XP_013278317.1
NW_013550607.1	951461	953496	XP_013278318.1
NW_013550607.1	954314	955862	XP_013278319.1
NW_013550607.1	958329	960193	XP_013278320.1
NW_013550607.1	961270	963351	XP_013278321.1
NW_013550607.1	964256	966795	XP_013278322.1
NW_013550607.1	967639	967933	XP_013278323.1
NW_013550607.1	968173	969791	XP_013278324.1
NW_013550607.1	976595	976958	XP_013278325.1
NW_013550607.1	977903	978086	XP_013278326.1
NW_013550607.1	984143	984778	XP_013278327.1
NW_013550607.1	986137	987163	XP_013278328.1
NW_013550608.1	5464	9837	XP_013278329.1
NW_013550608.1	9885	10830	XP_013278330.1
NW_013550608.1	13667	14974	XP_013278331.1
NW_013550608.1	15127	15400	XP_013278332.1
NW_013550608.1	16837	17295	XP_013278333.1
NW_013550608.1	18404	20187	XP_013278334.1
NW_013550608.1	21360	23270	XP_013278335.1
NW_013550608.1	24170	25173	XP_013278336.1
NW_013550608.1	25490	27330	XP_013278337.1
NW_013550608.1	28393	30293	XP_013278338.1
NW_013550608.1	30573	32379	XP_013278339.1
NW_013550608.1	34795	36548	XP_013278340.1
NW_013550608.1	37683	37929	XP_013278341.1
NW_013550608.1	37982	39611	XP_013278342.1
NW_013550608.1	40284	41107	XP_013278343.1
NW_013550608.1	41517	42705	XP_013278344.1
NW_013550608.1	43275	43957	XP_013278345.1
NW_013550608.1	44062	44750	XP_013278346.1
NW_013550608.1	45286	47286	XP_013278347.1
NW_013550608.1	51840	54020	XP_013278348.1
NW_013550608.1	54323	55420	XP_013278349.1
NW_013550608.1	55806	56720	XP_013278350.1
NW_013550608.1	57814	58470	XP_013278351.1
NW_013550608.1	58594	61069	XP_013278352.1
NW_013550608.1	62620	63690	XP_013278353.1
NW_013550608.1	65648	67447	XP_013278354.1
NW_013550608.1	67569	69420	XP_013278355.1
NW_013550608.1	69909	71463	XP_013278356.1
NW_013550608.1	71998	72994	XP_013278357.1
NW_013550608.1	74573	75791	XP_013278358.1
NW_013550608.1	76232	77732	XP_013278359.1
NW_013550608.1	78016	78811	XP_013278360.1
NW_013550608.1	79023	79980	XP_013278361.1
NW_013550608.1	80153	80553	XP_013278362.1
NW_013550608.1	81121	81547	XP_013278363.1
NW_013550608.1	81920	82874	XP_013278364.1
NW_013550608.1	83596	89417	XP_013278365.1
NW_013550608.1	89620	91764	XP_013278366.1
NW_013550608.1	92261	93740	XP_013278367.1
NW_013550608.1	95747	96473	XP_013278368.1
NW_013550608.1	97311	98001	XP_013278369.1
NW_013550608.1	98635	102055	XP_013278370.1
NW_013550608.1	105896	106674	XP_013278371.1
NW_013550608.1	107152	108642	XP_013278372.1
NW_013550608.1	109120	109902	XP_013278373.1
NW_013550608.1	110132	111031	XP_013278374.1
NW_013550608.1	111370	112332	XP_013278375.1
NW_013550608.1	112363	113029	XP_013278376.1
NW_013550608.1	113291	115211	XP_013278377.1
NW_013550608.1	115883	116515	XP_013278378.1
NW_013550608.1	118619	119993	XP_013278379.1
NW_013550608.1	121680	122930	XP_013278380.1
NW_013550608.1	123416	124923	XP_013278381.1
NW_013550608.1	125358	127002	XP_013278382.1
NW_013550608.1	127641	128139	XP_013278383.1
NW_013550608.1	128509	131017	XP_013278384.1
NW_013550608.1	132147	134802	XP_013278385.1
NW_013550608.1	135904	136738	XP_013278386.1
NW_013550608.1	136917	137520	XP_013278387.1
NW_013550608.1	138037	139093	XP_013278388.1
NW_013550608.1	139931	141222	XP_013278389.1
NW_013550608.1	141798	143485	XP_013278390.1
NW_013550608.1	143763	146039	XP_013278391.1
NW_013550608.1	146917	148884	XP_013278392.1
NW_013550608.1	149664	150399	XP_013278393.1
NW_013550608.1	150606	151449	XP_013278394.1
NW_013550608.1	152404	153242	XP_013278395.1
NW_013550608.1	153781	154276	XP_013278396.1
NW_013550608.1	155350	158149	XP_013278397.1
NW_013550608.1	158922	161970	XP_013278398.1
NW_013550608.1	162362	163044	XP_013278399.1
NW_013550608.1	163559	164228	XP_013278400.1
NW_013550608.1	164694	165558	XP_013278401.1
NW_013550608.1	166954	168656	XP_013278402.1
NW_013550608.1	170344	171522	XP_013278403.1
NW_013550608.1	172107	173834	XP_013278404.1
NW_013550608.1	174842	175289	XP_013278405.1
NW_013550608.1	175819	177846	XP_013278406.1
NW_013550608.1	179976	181256	XP_013278407.1
NW_013550608.1	183209	184958	XP_013278408.1
NW_013550608.1	185516	186310	XP_013278409.1
NW_013550608.1	187556	188468	XP_013278410.1
NW_013550608.1	190680	192321	XP_013278411.1
NW_013550608.1	192906	193570	XP_013278412.1
NW_013550608.1	195049	195659	XP_013278413.1
NW_013550608.1	196516	197602	XP_013278414.1
NW_013550608.1	198387	199650	XP_013278415.1
NW_013550608.1	201648	203398	XP_013278416.1
NW_013550608.1	205101	207126	XP_013278417.1
NW_013550608.1	207730	209164	XP_013278418.1
NW_013550608.1	210087	211053	XP_013278419.1
NW_013550608.1	211590	212277	XP_013278420.1
NW_013550608.1	212746	214340	XP_013278421.1
NW_013550608.1	215413	217056	XP_013278422.1
NW_013550608.1	217855	219451	XP_013278423.1
NW_013550608.1	221903	223658	XP_013278424.1
NW_013550608.1	224308	224825	XP_013278425.1
NW_013550608.1	224965	225979	XP_013278426.1
NW_013550608.1	226700	228083	XP_013278427.1
NW_013550608.1	229835	230972	XP_013278428.1
NW_013550608.1	233496	236198	XP_013278429.1
NW_013550608.1	238845	239341	XP_013278430.1
NW_013550608.1	240175	240535	XP_013278431.1
NW_013550608.1	241453	243388	XP_013278432.1
NW_013550608.1	243777	245103	XP_013278433.1
NW_013550608.1	246243	248870	XP_013278434.1
NW_013550608.1	252142	253306	XP_013278435.1
NW_013550608.1	256610	257855	XP_013278436.1
NW_013550608.1	258586	258991	XP_013278437.1
NW_013550608.1	259614	260334	XP_013278438.1
NW_013550608.1	260473	263484	XP_013278439.1
NW_013550608.1	264345	264842	XP_013278440.1
NW_013550608.1	265429	266214	XP_013278441.1
NW_013550608.1	266733	268227	XP_013278442.1
NW_013550608.1	268768	271294	XP_013278443.1
NW_013550608.1	271695	273310	XP_013278444.1
NW_013550608.1	273415	274591	XP_013278445.1
NW_013550608.1	275330	276190	XP_013278446.1
NW_013550608.1	276353	278095	XP_013278447.1
NW_013550608.1	278600	282570	XP_013278448.1
NW_013550608.1	283089	284310	XP_013278449.1
NW_013550608.1	285568	285976	XP_013278450.1
NW_013550608.1	287106	287539	XP_013278451.1
NW_013550608.1	287644	288370	XP_013278452.1
NW_013550608.1	288806	291971	XP_013278453.1
NW_013550608.1	293014	294766	XP_013278454.1
NW_013550608.1	296046	298254	XP_013278455.1
NW_013550608.1	298630	299386	XP_013278456.1
NW_013550608.1	299514	299747	XP_013278457.1
NW_013550608.1	300876	301668	XP_013278458.1
NW_013550608.1	302513	304202	XP_013278459.1
NW_013550608.1	305096	306228	XP_013278460.1
NW_013550608.1	309472	311080	XP_013278461.1
NW_013550608.1	311566	312916	XP_013278462.1
NW_013550608.1	314022	315288	XP_013278463.1
NW_013550608.1	316080	316845	XP_013278464.1
NW_013550608.1	317119	318295	XP_013278465.1
NW_013550608.1	319622	321101	XP_013278466.1
NW_013550608.1	321795	326508	XP_013278467.1
NW_013550608.1	327480	331823	XP_013278468.1
NW_013550608.1	333419	334361	XP_013278469.1
NW_013550608.1	335372	335897	XP_013278470.1
NW_013550608.1	336136	337813	XP_013278471.1
NW_013550608.1	339233	342086	XP_013278472.1
NW_013550608.1	343233	344046	XP_013278473.1
NW_013550608.1	344858	346283	XP_013278474.1
NW_013550608.1	346611	348717	XP_013278475.1
NW_013550608.1	349869	351024	XP_013278476.1
NW_013550608.1	351246	352906	XP_013278477.1
NW_013550608.1	354601	355876	XP_013278478.1
NW_013550608.1	356624	358461	XP_013278479.1
NW_013550608.1	359716	361018	XP_013278480.1
NW_013550608.1	362135	365114	XP_013278481.1
NW_013550608.1	365795	366937	XP_013278482.1
NW_013550608.1	367215	368319	XP_013278483.1
NW_013550608.1	368922	371031	XP_013278484.1
NW_013550608.1	372133	374801	XP_013278485.1
NW_013550608.1	376100	377615	XP_013278486.1
NW_013550608.1	379777	381159	XP_013278487.1
NW_013550608.1	384927	386708	XP_013278488.1
NW_013550608.1	388532	389288	XP_013278489.1
NW_013550608.1	390151	392457	XP_013278490.1
NW_013550608.1	394496	395361	XP_013278491.1
NW_013550608.1	396638	398039	XP_013278492.1
NW_013550608.1	398304	402280	XP_013278493.1
NW_013550608.1	404261	405830	XP_013278494.1
NW_013550608.1	406241	407555	XP_013278495.1
NW_013550608.1	408647	409135	XP_013278496.1
NW_013550608.1	409887	411398	XP_013278497.1
NW_013550608.1	411585	412449	XP_013278498.1
NW_013550608.1	414645	414966	XP_013278499.1
NW_013550608.1	415757	416529	XP_013278500.1
NW_013550608.1	418255	420064	XP_013278501.1
NW_013550608.1	420727	422249	XP_013278502.1
NW_013550608.1	422825	424361	XP_013278503.1
NW_013550608.1	428029	429127	XP_013278504.1
NW_013550608.1	433273	437904	XP_013278505.1
NW_013550608.1	438731	440584	XP_013278506.1
NW_013550608.1	441994	446995	XP_013278507.1
NW_013550608.1	447917	449188	XP_013278508.1
NW_013550608.1	449424	454301	XP_013278509.1
NW_013550608.1	454620	457778	XP_013278510.1
NW_013550608.1	458451	460394	XP_013278511.1
NW_013550608.1	461775	464973	XP_013278512.1
NW_013550608.1	465492	466441	XP_013278513.1
NW_013550608.1	467799	468423	XP_013278514.1
NW_013550608.1	469647	471419	XP_013278515.1
NW_013550608.1	472069	477961	XP_013278516.1
NW_013550608.1	482403	484307	XP_013278517.1
NW_013550608.1	485061	486223	XP_013278518.1
NW_013550608.1	487291	489688	XP_013278519.1
NW_013550608.1	490002	491547	XP_013278520.1
NW_013550608.1	492602	493143	XP_013278521.1
NW_013550608.1	493715	495599	XP_013278522.1
NW_013550608.1	495857	496241	XP_013278523.1
NW_013550608.1	496752	498357	XP_013278524.1
NW_013550608.1	500596	502704	XP_013278525.1
NW_013550608.1	506852	508350	XP_013278526.1
NW_013550608.1	509079	510570	XP_013278527.1
NW_013550608.1	510861	511374	XP_013278528.1
NW_013550608.1	511879	512583	XP_013278529.1
NW_013550608.1	513128	514172	XP_013278530.1
NW_013550608.1	517443	519093	XP_013278531.1
NW_013550608.1	519577	520966	XP_013278532.1
NW_013550608.1	525005	526604	XP_013278533.1
NW_013550608.1	527293	527956	XP_013278534.1
NW_013550608.1	529620	533118	XP_013278535.1
NW_013550608.1	534444	536142	XP_013278536.1
NW_013550608.1	537303	539646	XP_013278537.1
NW_013550608.1	541600	544653	XP_013278538.1
NW_013550608.1	545043	546796	XP_013278539.1
NW_013550608.1	547665	549845	XP_013278540.1
NW_013550608.1	550731	551688	XP_013278541.1
NW_013550608.1	553102	553632	XP_013278542.1
NW_013550608.1	554037	556128	XP_013278543.1
NW_013550608.1	556546	558415	XP_013278544.1
NW_013550608.1	558542	560704	XP_013278545.1
NW_013550608.1	561339	562864	XP_013278546.1
NW_013550608.1	563362	564240	XP_013278547.1
NW_013550608.1	564578	566246	XP_013278548.1
NW_013550608.1	568241	569688	XP_013278549.1
NW_013550608.1	570434	571501	XP_013278550.1
NW_013550608.1	572219	575039	XP_013278551.1
NW_013550608.1	577198	579490	XP_013278552.1
NW_013550608.1	579834	581115	XP_013278553.1
NW_013550608.1	581786	583130	XP_013278554.1
NW_013550608.1	583959	584896	XP_013278555.1
NW_013550608.1	585447	586098	XP_013278556.1
NW_013550608.1	586580	589159	XP_013278557.1
NW_013550608.1	589770	590915	XP_013278558.1
NW_013550608.1	591444	591902	XP_013278559.1
NW_013550608.1	592803	593964	XP_013278560.1
NW_013550608.1	594479	597023	XP_013278561.1
NW_013550608.1	597474	598080	XP_013278562.1
NW_013550608.1	598080	599265	XP_013278563.1
NW_013550608.1	599565	602698	XP_013278564.1
NW_013550608.1	603212	603884	XP_013278565.1
NW_013550608.1	605201	606671	XP_013278566.1
NW_013550608.1	606968	607280	XP_013278567.1
NW_013550608.1	607997	610059	XP_013278568.1
NW_013550608.1	610398	611637	XP_013278569.1
NW_013550608.1	612330	614757	XP_013278570.1
NW_013550608.1	615085	616934	XP_013278571.1
NW_013550608.1	617880	622261	XP_013278572.1
NW_013550608.1	623112	624844	XP_013278573.1
NW_013550608.1	625903	627953	XP_013278574.1
NW_013550608.1	630940	632332	XP_013278575.1
NW_013550608.1	632952	633364	XP_013278576.1
NW_013550608.1	634518	637782	XP_013278577.1
NW_013550608.1	639509	641219	XP_013278578.1
NW_013550608.1	641827	643188	XP_013278579.1
NW_013550608.1	644528	646267	XP_013278580.1
NW_013550608.1	647055	647784	XP_013278581.1
NW_013550608.1	649287	651335	XP_013278582.1
NW_013550608.1	651735	652861	XP_013278583.1
NW_013550608.1	653601	655654	XP_013278584.1
NW_013550608.1	655827	657273	XP_013278585.1
NW_013550608.1	658290	660254	XP_013278586.1
NW_013550608.1	661013	663224	XP_013278587.1
NW_013550608.1	663983	665846	XP_013278588.1
NW_013550608.1	666204	667186	XP_013278589.1
NW_013550608.1	668063	669189	XP_013278590.1
NW_013550608.1	670272	672057	XP_013278591.1
NW_013550608.1	672374	674592	XP_013278592.1
NW_013550608.1	675280	677479	XP_013278593.1
NW_013550608.1	677784	679147	XP_013278594.1
NW_013550608.1	679437	680556	XP_013278595.1
NW_013550608.1	681460	683600	XP_013278596.1
NW_013550608.1	684261	686019	XP_013278597.1
NW_013550608.1	686875	687634	XP_013278598.1
NW_013550608.1	687660	688531	XP_013278599.1
NW_013550608.1	690001	692280	XP_013278600.1
NW_013550608.1	692847	693597	XP_013278601.1
NW_013550608.1	694470	695469	XP_013278602.1
NW_013550608.1	695853	698234	XP_013278603.1
NW_013550608.1	698665	699350	XP_013278604.1
NW_013550608.1	701143	703309	XP_013278605.1
NW_013550608.1	704603	707100	XP_013278606.1
NW_013550608.1	708082	708907	XP_013278607.1
NW_013550608.1	711239	713182	XP_013278608.1
NW_013550608.1	715299	716170	XP_013278609.1
NW_013550608.1	716769	718608	XP_013278610.1
NW_013550608.1	719221	721464	XP_013278611.1
NW_013550608.1	722947	726871	XP_013278612.1
NW_013550608.1	727837	728967	XP_013278613.1
NW_013550608.1	730191	732684	XP_013278614.1
NW_013550608.1	733624	735617	XP_013278615.1
NW_013550608.1	737022	739224	XP_013278616.1
NW_013550608.1	744651	745561	XP_013278617.1
NW_013550608.1	746779	747439	XP_013278618.1
NW_013550608.1	748861	750529	XP_013278619.1
NW_013550608.1	751602	752790	XP_013278620.1
NW_013550608.1	753053	753977	XP_013278621.1
NW_013550608.1	754457	756104	XP_013278622.1
NW_013550608.1	756674	757829	XP_013278623.1
NW_013550608.1	758485	761924	XP_013278624.1
NW_013550608.1	762469	763782	XP_013278625.1
NW_013550608.1	763936	764700	XP_013278626.1
NW_013550608.1	765000	765569	XP_013278627.1
NW_013550608.1	765799	767377	XP_013278628.1
NW_013550608.1	768299	769631	XP_013278629.1
NW_013550608.1	770901	771372	XP_013278630.1
NW_013550608.1	772324	774218	XP_013278631.1
NW_013550608.1	774956	775761	XP_013278632.1
NW_013550608.1	776057	778124	XP_013278633.1
NW_013550608.1	778745	779531	XP_013278634.1
NW_013550608.1	780025	782044	XP_013278635.1
NW_013550608.1	782782	784689	XP_013278636.1
NW_013550608.1	785847	787948	XP_013278637.1
NW_013550608.1	789378	791455	XP_013278638.1
NW_013550608.1	791784	792952	XP_013278639.1
NW_013550608.1	793582	795477	XP_013278640.1
NW_013550608.1	795826	797188	XP_013278641.1
NW_013550608.1	797660	798641	XP_013278642.1
NW_013550608.1	799146	800585	XP_013278643.1
NW_013550608.1	801227	803359	XP_013278644.1
NW_013550608.1	804182	805845	XP_013278645.1
NW_013550608.1	808655	809282	XP_013278646.1
NW_013550608.1	809879	811278	XP_013278647.1
NW_013550608.1	811661	812044	XP_013278648.1
NW_013550608.1	812196	813339	XP_013278649.1
NW_013550608.1	813896	815105	XP_013278650.1
NW_013550608.1	816694	818272	XP_013278651.1
NW_013550608.1	819357	820639	XP_013278652.1
NW_013550608.1	822078	824991	XP_013278653.1
NW_013550608.1	826214	826691	XP_013278654.1
NW_013550608.1	827505	829362	XP_013278655.1
NW_013550608.1	831607	834070	XP_013278656.1
NW_013550608.1	834522	835068	XP_013278657.1
NW_013550608.1	835374	839093	XP_013278658.1
NW_013550608.1	840624	842523	XP_013278659.1
NW_013550608.1	842782	843154	XP_013278660.1
NW_013550608.1	843506	844246	XP_013278661.1
NW_013550608.1	844835	846130	XP_013278662.1
NW_013550608.1	846830	847625	XP_013278663.1
NW_013550608.1	849380	850274	XP_013278664.1
NW_013550608.1	852279	852705	XP_013278665.1
NW_013550608.1	853995	855661	XP_013278666.1
NW_013550608.1	856091	860598	XP_013278667.1
NW_013550608.1	861234	862768	XP_013278668.1
NW_013550608.1	863253	866856	XP_013278669.1
NW_013550608.1	867170	868219	XP_013278670.1
NW_013550608.1	868615	869737	XP_013278671.1
NW_013550608.1	870202	871138	XP_013278672.1
NW_013550608.1	873052	874051	XP_013278673.1
NW_013550608.1	874556	875388	XP_013278674.1
NW_013550608.1	877673	879185	XP_013278675.1
NW_013550608.1	882714	884687	XP_013278676.1
NW_013550608.1	885254	885753	XP_013278677.1
NW_013550608.1	888364	890677	XP_013278678.1
NW_013550608.1	891361	891863	XP_013278679.1
NW_013550608.1	892046	894731	XP_013278680.1
NW_013550608.1	894933	895512	XP_013278681.1
NW_013550608.1	895755	896639	XP_013278682.1
NW_013550608.1	897134	898209	XP_013278683.1
NW_013550608.1	903285	910179	XP_013278684.1
NW_013550608.1	912578	914620	XP_013278685.1
NW_013550608.1	915616	917454	XP_013278686.1
NW_013550608.1	918159	919563	XP_013278687.1
NW_013550608.1	920235	920631	XP_013278688.1
NW_013550608.1	920673	921156	XP_013278689.1
NW_013550608.1	922726	923005	XP_013278690.1
NW_013550608.1	924846	925232	XP_013278691.1
NW_013550608.1	931566	932844	XP_013278692.1
NW_013550608.1	940858	942379	XP_013278693.1
NW_013550608.1	943661	945569	XP_013278694.1
NW_013550608.1	946201	947245	XP_013278695.1
NW_013550608.1	947367	947652	XP_013278696.1
NW_013550608.1	948576	949140	XP_013278697.1
NW_013550608.1	949763	951788	XP_013278698.1
NW_013550608.1	952278	954440	XP_013278699.1
NW_013550608.1	955443	957248	XP_013278700.1
NW_013550608.1	957494	958349	XP_013278701.1
NW_013550608.1	959326	960388	XP_013278702.1
NW_013550608.1	961667	963214	XP_013278703.1
NW_013550608.1	964091	966163	XP_013278704.1
NW_013550608.1	967413	970269	XP_013278705.1
NW_013550608.1	971588	973294	XP_013278706.1
NW_013550608.1	974099	975398	XP_013278707.1
NW_013550608.1	978410	979805	XP_013278708.1
NW_013550608.1	980504	982131	XP_013278709.1
NW_013550608.1	984020	985839	XP_013278710.1
NW_013550608.1	987595	989578	XP_013278711.1
NW_013550608.1	990478	994761	XP_013278712.1
NW_013550608.1	996029	998405	XP_013278713.1
NW_013550608.1	999718	1002383	XP_013278714.1
NW_013550608.1	1003410	1004776	XP_013278715.1
NW_013550608.1	1005192	1006359	XP_013278716.1
NW_013550608.1	1006800	1007895	XP_013278717.1
NW_013550608.1	1009814	1010988	XP_013278718.1
NW_013550608.1	1013757	1014654	XP_013278719.1
NW_013550608.1	1015588	1017628	XP_013278720.1
NW_013550608.1	1018142	1019417	XP_013278721.1
NW_013550608.1	1021489	1023450	XP_013278722.1
NW_013550608.1	1025249	1028598	XP_013278723.1
NW_013550608.1	1030199	1032253	XP_013278724.1
NW_013550608.1	1034323	1035318	XP_013278725.1
NW_013550608.1	1036731	1042387	XP_013278726.1
NW_013550608.1	1043083	1044741	XP_013278727.1
NW_013550608.1	1047589	1049553	XP_013278728.1
NW_013550608.1	1052430	1054041	XP_013278729.1
NW_013550608.1	1059820	1061263	XP_013278730.1
NW_013550608.1	1061352	1063318	XP_013278731.1
NW_013550608.1	1063966	1065594	XP_013278732.1
NW_013550608.1	1067376	1068987	XP_013278733.1
NW_013550608.1	1069616	1070131	XP_013278734.1
NW_013550608.1	1070662	1071427	XP_013278735.1
NW_013550608.1	1072146	1072684	XP_013278736.1
NW_013550608.1	1073578	1075648	XP_013278737.1
NW_013550608.1	1075930	1078381	XP_013278738.1
NW_013550608.1	1078825	1080058	XP_013278739.1
NW_013550608.1	1080862	1081688	XP_013278740.1
NW_013550608.1	1082702	1083500	XP_013278741.1
NW_013550608.1	1084389	1085932	XP_013278742.1
NW_013550608.1	1088722	1090385	XP_013278743.1
NW_013550608.1	1092174	1092504	XP_013278744.1
NW_013550608.1	1093895	1094992	XP_013278745.1
NW_013550608.1	1096875	1098286	XP_013278746.1
NW_013550608.1	1101288	1103214	XP_013278747.1
NW_013550608.1	1104539	1106300	XP_013278748.1
NW_013550608.1	1107130	1110083	XP_013278749.1
NW_013550608.1	1110878	1112338	XP_013278750.1
NW_013550608.1	1113252	1114574	XP_013278751.1
NW_013550608.1	1114912	1116335	XP_013278752.1
NW_013550608.1	1117935	1118917	XP_013278753.1
NW_013550608.1	1120790	1121795	XP_013278754.1
NW_013550608.1	1124571	1128005	XP_013278755.1
NW_013550608.1	1128291	1129619	XP_013278756.1
NW_013550608.1	1130653	1132240	XP_013278757.1
NW_013550608.1	1134055	1136035	XP_013278758.1
NW_013550608.1	1137150	1139188	XP_013278759.1
NW_013550608.1	1139846	1141506	XP_013278760.1
NW_013550608.1	1142833	1143865	XP_013278761.1
NW_013550608.1	1144547	1145149	XP_013278762.1
NW_013550608.1	1145231	1146416	XP_013278763.1
NW_013550608.1	1147054	1148098	XP_013278764.1
NW_013550608.1	1149191	1150341	XP_013278765.1
NW_013550608.1	1150891	1152179	XP_013278766.1
NW_013550608.1	1153079	1154537	XP_013278767.1
NW_013550608.1	1155229	1156849	XP_013278768.1
NW_013550608.1	1157608	1158883	XP_013278769.1
NW_013550608.1	1159173	1160103	XP_013278770.1
NW_013550608.1	1161357	1161925	XP_013278771.1
NW_013550608.1	1162984	1164804	XP_013278772.1
NW_013550608.1	1165460	1167350	XP_013278773.1
NW_013550608.1	1167720	1168849	XP_013278774.1
NW_013550608.1	1169628	1173554	XP_013278775.1
NW_013550608.1	1175698	1177252	XP_013278776.1
NW_013550608.1	1179220	1182653	XP_013278777.1
NW_013550608.1	1183006	1184059	XP_013278778.1
NW_013550608.1	1184405	1187831	XP_013278779.1
NW_013550608.1	1189884	1190515	XP_013278780.1
NW_013550608.1	1192552	1195891	XP_013278781.1
NW_013550608.1	1196293	1197184	XP_013278782.1
NW_013550608.1	1203863	1205678	XP_013278783.1
NW_013550608.1	1206421	1207132	XP_013278784.1
NW_013550608.1	1207651	1209248	XP_013278785.1
NW_013550608.1	1209629	1210238	XP_013278786.1
NW_013550608.1	1211496	1212645	XP_013278787.1
NW_013550608.1	1213043	1213907	XP_013278788.1
NW_013550608.1	1214894	1216391	XP_013278789.1
NW_013550608.1	1216975	1218701	XP_013278790.1
NW_013550608.1	1220127	1222661	XP_013278791.1
NW_013550608.1	1224774	1226227	XP_013278792.1
NW_013550608.1	1226997	1228653	XP_013278793.1
NW_013550608.1	1229370	1231163	XP_013278794.1
NW_013550608.1	1236822	1239770	XP_013278795.1
NW_013550608.1	1244372	1245327	XP_013278796.1
NW_013550608.1	1246632	1247259	XP_013278797.1
NW_013550608.1	1248437	1252270	XP_013278798.1
NW_013550608.1	1252573	1254311	XP_013278799.1
NW_013550608.1	1255208	1256304	XP_013278800.1
NW_013550608.1	1258428	1263450	XP_013278801.1
NW_013550608.1	1264924	1271383	XP_013278802.1
NW_013550608.1	1271992	1273147	XP_013278803.1
NW_013550608.1	1273908	1275821	XP_013278804.1
NW_013550608.1	1276323	1277649	XP_013278805.1
NW_013550608.1	1278250	1282732	XP_013278806.1
NW_013550608.1	1283439	1284117	XP_013278807.1
NW_013550608.1	1284620	1285918	XP_013278808.1
NW_013550608.1	1288148	1289264	XP_013278809.1
NW_013550608.1	1290548	1291287	XP_013278810.1
NW_013550608.1	1291841	1293320	XP_013278811.1
NW_013550608.1	1295328	1296346	XP_013278812.1
NW_013550608.1	1297847	1299080	XP_013278813.1
NW_013550608.1	1299625	1302169	XP_013278814.1
NW_013550608.1	1302597	1302998	XP_013278815.1
NW_013550608.1	1303628	1305482	XP_013278816.1
NW_013550608.1	1306971	1308866	XP_013278817.1
NW_013550608.1	1309972	1310903	XP_013278818.1
NW_013550608.1	1310981	1311793	XP_013278819.1
NW_013550608.1	1313564	1315244	XP_013278820.1
NW_013550608.1	1316210	1320878	XP_013278821.1
NW_013550608.1	1324962	1326148	XP_013278822.1
NW_013550608.1	1326561	1328661	XP_013278823.1
NW_013550608.1	1330105	1331002	XP_013278824.1
NW_013550608.1	1331557	1332796	XP_013278825.1
NW_013550608.1	1333422	1335404	XP_013278826.1
NW_013550608.1	1338453	1339733	XP_013278827.1
NW_013550608.1	1340146	1341614	XP_013278828.1
NW_013550608.1	1342252	1342836	XP_013278829.1
NW_013550608.1	1343370	1345383	XP_013278830.1
NW_013550608.1	1347156	1348737	XP_013278831.1
NW_013550608.1	1350126	1351422	XP_013278832.1
NW_013550608.1	1352646	1354315	XP_013278833.1
NW_013550608.1	1355792	1357519	XP_013278834.1
NW_013550608.1	1358526	1362525	XP_013278835.1
NW_013550608.1	1362943	1363924	XP_013278836.1
NW_013550608.1	1364268	1365639	XP_013278837.1
NW_013550608.1	1366260	1366712	XP_013278838.1
NW_013550608.1	1367210	1368383	XP_013278839.1
NW_013550608.1	1368623	1370054	XP_013278840.1
NW_013550608.1	1371827	1374788	XP_013278841.1
NW_013550608.1	1376265	1377348	XP_013278842.1
NW_013550608.1	1378184	1380063	XP_013278843.1
NW_013550608.1	1381057	1382864	XP_013278844.1
NW_013550608.1	1383378	1385379	XP_013278845.1
NW_013550608.1	1385940	1389114	XP_013278846.1
NW_013550608.1	1389543	1390932	XP_013278847.1
NW_013550608.1	1391196	1392240	XP_013278848.1
NW_013550608.1	1393121	1393337	XP_013278849.1
NW_013550608.1	1394355	1395870	XP_013278850.1
NW_013550608.1	1397280	1398876	XP_013278851.1
NW_013550608.1	1399675	1400278	XP_013278852.1
NW_013550608.1	1400953	1402381	XP_013278853.1
NW_013550608.1	1404887	1409050	XP_013278854.1
NW_013550608.1	1410383	1411136	XP_013278855.1
NW_013550608.1	1411643	1414053	XP_013278856.1
NW_013550608.1	1414575	1418450	XP_013278857.1
NW_013550608.1	1419285	1421005	XP_013278858.1
NW_013550608.1	1421530	1422846	XP_013278859.1
NW_013550608.1	1424087	1426547	XP_013278860.1
NW_013550608.1	1431182	1432373	XP_013278861.1
NW_013550608.1	1432907	1433936	XP_013278862.1
NW_013550608.1	1434409	1435371	XP_013278863.1
NW_013550608.1	1436206	1439813	XP_013278864.1
NW_013550608.1	1441677	1443664	XP_013278865.1
NW_013550608.1	1447826	1449682	XP_013278866.1
NW_013550608.1	1450941	1451488	XP_013278867.1
NW_013550608.1	1452288	1454135	XP_013278868.1
NW_013550608.1	1454805	1455588	XP_013278869.1
NW_013550608.1	1457521	1461369	XP_013278870.1
NW_013550608.1	1461969	1462755	XP_013278871.1
NW_013550608.1	1463526	1464413	XP_013278872.1
NW_013550608.1	1464910	1465807	XP_013278873.1
NW_013550608.1	1466819	1468631	XP_013278874.1
NW_013550608.1	1469237	1471198	XP_013278875.1
NW_013550608.1	1471751	1472975	XP_013278876.1
NW_013550608.1	1473616	1474762	XP_013278877.1
NW_013550608.1	1474912	1476737	XP_013278878.1
NW_013550608.1	1477256	1478847	XP_013278879.1
NW_013550608.1	1479732	1481549	XP_013278880.1
NW_013550608.1	1482274	1482513	XP_013278881.1
NW_013550608.1	1482618	1483038	XP_013278882.1
NW_013550608.1	1483679	1484541	XP_013278883.1
NW_013550608.1	1485415	1485944	XP_013278884.1
NW_013550608.1	1487071	1488299	XP_013278885.1
NW_013550608.1	1489450	1490596	XP_013278886.1
NW_013550608.1	1491879	1493648	XP_013278887.1
NW_013550608.1	1494090	1496268	XP_013278888.1
NW_013550608.1	1498295	1498637	XP_013278889.1
NW_013550608.1	1500011	1503330	XP_013278890.1
NW_013550608.1	1503983	1506620	XP_013278891.1
NW_013550608.1	1506904	1507855	XP_013278892.1
NW_013550608.1	1508124	1508498	XP_013278893.1
NW_013550608.1	1509592	1512949	XP_013278894.1
NW_013550608.1	1513918	1515229	XP_013278895.1
NW_013550608.1	1516023	1517412	XP_013278896.1
NW_013550608.1	1520328	1520958	XP_013278897.1
NW_013550608.1	1521048	1522490	XP_013278898.1
NW_013550608.1	1524199	1524970	XP_013278899.1
NW_013550608.1	1526856	1528380	XP_013278900.1
NW_013550608.1	1531382	1533757	XP_013278901.1
NW_013550608.1	1535716	1537556	XP_013278902.1
NW_013550608.1	1538252	1539308	XP_013278903.1
NW_013550608.1	1539854	1541065	XP_013278904.1
NW_013550608.1	1541992	1543176	XP_013278905.1
NW_013550608.1	1543745	1544747	XP_013278906.1
NW_013550608.1	1545802	1548260	XP_013278907.1
NW_013550608.1	1548787	1549903	XP_013278908.1
NW_013550608.1	1554085	1554857	XP_013278909.1
NW_013550608.1	1556145	1557215	XP_013278910.1
NW_013550608.1	1565312	1571393	XP_013278911.1
NW_013550608.1	1571724	1573932	XP_013278912.1
NW_013550608.1	1575558	1578127	XP_013278913.1
NW_013550608.1	1579190	1580184	XP_013278914.1
NW_013550608.1	1580880	1582478	XP_013278915.1
NW_013550608.1	1583341	1585611	XP_013278916.1
NW_013550608.1	1587828	1589608	XP_013278917.1
NW_013550608.1	1590530	1593752	XP_013278918.1
NW_013550608.1	1595061	1595638	XP_013278919.1
NW_013550608.1	1596383	1596938	XP_013278920.1
NW_013550608.1	1599133	1599931	XP_013278921.1
NW_013550608.1	1600599	1603500	XP_013278922.1
NW_013550608.1	1604906	1606131	XP_013278923.1
NW_013550608.1	1607649	1608898	XP_013278924.1
NW_013550608.1	1609908	1611079	XP_013278925.1
NW_013550608.1	1611795	1613667	XP_013278926.1
NW_013550608.1	1614405	1615637	XP_013278927.1
NW_013550608.1	1617321	1618206	XP_013278928.1
NW_013550608.1	1618832	1620977	XP_013278929.1
NW_013550608.1	1621956	1623569	XP_013278930.1
NW_013550608.1	1624177	1624648	XP_013278931.1
NW_013550608.1	1626086	1627019	XP_013278932.1
NW_013550608.1	1627676	1627967	XP_013278933.1
NW_013550608.1	1628798	1629534	XP_013278934.1
NW_013550608.1	1630332	1632791	XP_013278935.1
NW_013550608.1	1634119	1636290	XP_013278936.1
NW_013550608.1	1636757	1637213	XP_013278937.1
NW_013550608.1	1637613	1639659	XP_013278938.1
NW_013550608.1	1640302	1644130	XP_013278939.1
NW_013550608.1	1644712	1645449	XP_013278940.1
NW_013550608.1	1646645	1648259	XP_013278941.1
NW_013550608.1	1648694	1651047	XP_013278942.1
NW_013550608.1	1652099	1653528	XP_013278943.1
NW_013550608.1	1656007	1656926	XP_013278944.1
NW_013550608.1	1658219	1662425	XP_013278945.1
NW_013550608.1	1662718	1663573	XP_013278946.1
NW_013550608.1	1664191	1665382	XP_013278947.1
NW_013550608.1	1666152	1667781	XP_013278948.1
NW_013550608.1	1669145	1674257	XP_013278949.1
NW_013550608.1	1675273	1679763	XP_013278950.1
NW_013550608.1	1682128	1683533	XP_013278951.1
NW_013550608.1	1685526	1688436	XP_013278952.1
NW_013550608.1	1688704	1691284	XP_013278953.1
NW_013550608.1	1691778	1693995	XP_013278954.1
NW_013550608.1	1694450	1695642	XP_013278955.1
NW_013550608.1	1696830	1698993	XP_013278956.1
NW_013550608.1	1699311	1699788	XP_013278957.1
NW_013550608.1	1700654	1702646	XP_013278958.1
NW_013550608.1	1703700	1703930	XP_013278959.1
NW_013550608.1	1703978	1705064	XP_013278960.1
NW_013550608.1	1705471	1706084	XP_013278961.1
NW_013550608.1	1707269	1708433	XP_013278962.1
NW_013550608.1	1708987	1710694	XP_013278963.1
NW_013550608.1	1712801	1713605	XP_013278964.1
NW_013550608.1	1714052	1716542	XP_013278965.1
NW_013550608.1	1718096	1719716	XP_013278966.1
NW_013550608.1	1720907	1722347	XP_013278967.1
NW_013550608.1	1722905	1723590	XP_013278968.1
NW_013550608.1	1724352	1725470	XP_013278969.1
NW_013550608.1	1726352	1727062	XP_013278970.1
NW_013550608.1	1728286	1730005	XP_013278971.1
NW_013550608.1	1730630	1731555	XP_013278972.1
NW_013550608.1	1732250	1734731	XP_013278973.1
NW_013550608.1	1735264	1736279	XP_013278974.1
NW_013550608.1	1736863	1737705	XP_013278975.1
NW_013550608.1	1738297	1739488	XP_013278976.1
NW_013550608.1	1740016	1741091	XP_013278977.1
NW_013550608.1	1742397	1743992	XP_013278978.1
NW_013550608.1	1747401	1748721	XP_013278979.1
NW_013550608.1	1749011	1750973	XP_013278980.1
NW_013550608.1	1752128	1752338	XP_013278981.1
NW_013550608.1	1752368	1753802	XP_013278982.1
NW_013550608.1	1754228	1755021	XP_013278983.1
NW_013550608.1	1756687	1758865	XP_013278984.1
NW_013550608.1	1759937	1764467	XP_013278985.1
NW_013550608.1	1764855	1766115	XP_013278986.1
NW_013550608.1	1766359	1767715	XP_013278987.1
NW_013550608.1	1768440	1772393	XP_013278988.1
NW_013550608.1	1772967	1773585	XP_013278989.1
NW_013550608.1	1774577	1777231	XP_013278990.1
NW_013550608.1	1778195	1779851	XP_013278991.1
NW_013550608.1	1782166	1783888	XP_013278992.1
NW_013550608.1	1785330	1786012	XP_013278993.1
NW_013550608.1	1786081	1789432	XP_013278994.1
NW_013550608.1	1790029	1790417	XP_013278995.1
NW_013550608.1	1791055	1792854	XP_013278996.1
NW_013550608.1	1793412	1794634	XP_013278997.1
NW_013550608.1	1795149	1795935	XP_013278998.1
NW_013550608.1	1796897	1798088	XP_013278999.1
NW_013550608.1	1798407	1800415	XP_013279000.1
NW_013550608.1	1801436	1803482	XP_013279001.1
NW_013550608.1	1803961	1805037	XP_013279002.1
NW_013550608.1	1805398	1806448	XP_013279003.1
NW_013550608.1	1806598	1808216	XP_013279004.1
NW_013550608.1	1808795	1810992	XP_013279005.1
NW_013550608.1	1811372	1812506	XP_013279006.1
NW_013550608.1	1812866	1814417	XP_013279007.1
NW_013550608.1	1814808	1818803	XP_013279008.1
NW_013550608.1	1820533	1821493	XP_013279009.1
NW_013550608.1	1823214	1824215	XP_013279010.1
NW_013550608.1	1825078	1826437	XP_013279011.1
NW_013550608.1	1827147	1828989	XP_013279012.1
NW_013550608.1	1830329	1831688	XP_013279013.1
NW_013550608.1	1833329	1835085	XP_013279014.1
NW_013550608.1	1836653	1837990	XP_013279015.1
NW_013550608.1	1838246	1839091	XP_013279016.1
NW_013550608.1	1839655	1840969	XP_013279017.1
NW_013550608.1	1841189	1842662	XP_013279018.1
NW_013550608.1	1843864	1845763	XP_013279019.1
NW_013550608.1	1846574	1848151	XP_013279020.1
NW_013550608.1	1849105	1851248	XP_013279021.1
NW_013550608.1	1852405	1854082	XP_013279022.1
NW_013550608.1	1855306	1856611	XP_013279023.1
NW_013550608.1	1857169	1858634	XP_013279024.1
NW_013550608.1	1859361	1861453	XP_013279025.1
NW_013550608.1	1861912	1864178	XP_013279026.1
NW_013550608.1	1865948	1870725	XP_013279027.1
NW_013550608.1	1871915	1873018	XP_013279028.1
NW_013550608.1	1874135	1874975	XP_013279029.1
NW_013550608.1	1875939	1880147	XP_013279030.1
NW_013550608.1	1883281	1884352	XP_013279031.1
NW_013550608.1	1884828	1886415	XP_013279032.1
NW_013550608.1	1886488	1887455	XP_013279033.1
NW_013550608.1	1888506	1890277	XP_013279034.1
NW_013550608.1	1890894	1893517	XP_013279035.1
NW_013550608.1	1893668	1894726	XP_013279036.1
NW_013550608.1	1895365	1897389	XP_013279037.1
NW_013550608.1	1898222	1899953	XP_013279038.1
NW_013550608.1	1900992	1902761	XP_013279039.1
NW_013550608.1	1903766	1905827	XP_013279040.1
NW_013550608.1	1906012	1907549	XP_013279041.1
NW_013550608.1	1908480	1910460	XP_013279042.1
NW_013550608.1	1910722	1912534	XP_013279043.1
NW_013550608.1	1913151	1914588	XP_013279044.1
NW_013550608.1	1915523	1916420	XP_013279045.1
NW_013550608.1	1916555	1917589	XP_013279046.1
NW_013550608.1	1918862	1920794	XP_013279047.1
NW_013550608.1	1922183	1925916	XP_013279048.1
NW_013550608.1	1926675	1928712	XP_013279049.1
NW_013550608.1	1930207	1931967	XP_013279050.1
NW_013550608.1	1933535	1935012	XP_013279051.1
NW_013550608.1	1936136	1937267	XP_013279052.1
NW_013550608.1	1940368	1942145	XP_013279053.1
NW_013550608.1	1943296	1945420	XP_013279054.1
NW_013550608.1	1946574	1947412	XP_013279055.1
NW_013550608.1	1947791	1948517	XP_013279056.1
NW_013550608.1	1949653	1952527	XP_013279057.1
NW_013550608.1	1953424	1954536	XP_013279058.1
NW_013550608.1	1954780	1956027	XP_013279059.1
NW_013550608.1	1957786	1959006	XP_013279060.1
NW_013550608.1	1960662	1961349	XP_013279061.1
NW_013550608.1	1962901	1964621	XP_013279062.1
NW_013550608.1	1965550	1966263	XP_013279063.1
NW_013550608.1	1969725	1970172	XP_013279064.1
NW_013550608.1	1972923	1975017	XP_013279065.1
NW_013550608.1	1976973	1979821	XP_013279066.1
NW_013550608.1	1980751	1982492	XP_013279067.1
NW_013550608.1	1983267	1984080	XP_013279068.1
NW_013550608.1	1984881	1985205	XP_013279069.1
NW_013550608.1	1985690	1986426	XP_013279070.1
NW_013550608.1	1988411	1989140	XP_013279071.1
NW_013550608.1	1990022	1990991	XP_013279072.1
NW_013550608.1	1991350	1992187	XP_013279073.1
NW_013550608.1	1993829	1994810	XP_013279074.1
NW_013550608.1	1996767	1998073	XP_013279075.1
NW_013550608.1	1999462	2000948	XP_013279076.1
NW_013550608.1	2003571	2005354	XP_013279077.1
NW_013550608.1	2006354	2006642	XP_013279078.1
NW_013550608.1	2007034	2008614	XP_013279079.1
NW_013550608.1	2009648	2010050	XP_013279080.1
NW_013550608.1	2010945	2011635	XP_013279081.1
NW_013550608.1	2011673	2012689	XP_013279082.1
NW_013550608.1	2013870	2016372	XP_013279083.1
NW_013550608.1	2017506	2017689	XP_013279084.1
NW_013550608.1	2019069	2020219	XP_013279085.1
NW_013550608.1	2020457	2022050	XP_013279086.1
NW_013550608.1	2022177	2024370	XP_013279087.1
NW_013550608.1	2025041	2025522	XP_013279088.1
NW_013550608.1	2025803	2028671	XP_013279089.1
NW_013550608.1	2029473	2030831	XP_013279090.1
NW_013550608.1	2032119	2034011	XP_013279091.1
NW_013550608.1	2035498	2036944	XP_013279092.1
NW_013550608.1	2037457	2038418	XP_013279093.1
NW_013550608.1	2039315	2040810	XP_013279094.1
NW_013550608.1	2041790	2043784	XP_013279095.1
NW_013550608.1	2044468	2047498	XP_013279096.1
NW_013550608.1	2048139	2050481	XP_013279097.1
NW_013550608.1	2052550	2053533	XP_013279098.1
NW_013550608.1	2054818	2056855	XP_013279099.1
NW_013550608.1	2058394	2059952	XP_013279100.1
NW_013550608.1	2060556	2063559	XP_013279101.1
NW_013550608.1	2072768	2074054	XP_013279102.1
NW_013550608.1	2074909	2077657	XP_013279103.1
NW_013550608.1	2078622	2081637	XP_013279104.1
NW_013550608.1	2083353	2084728	XP_013279105.1
NW_013550608.1	2086292	2088915	XP_013279106.1
NW_013550608.1	2089867	2091238	XP_013279107.1
NW_013550608.1	2092563	2094186	XP_013279108.1
NW_013550608.1	2095002	2097054	XP_013279109.1
NW_013550608.1	2097953	2099150	XP_013279110.1
NW_013550608.1	2099932	2100847	XP_013279111.1
NW_013550608.1	2101358	2101882	XP_013279112.1
NW_013550608.1	2103806	2104052	XP_013279113.1
NW_013550608.1	2104332	2106540	XP_013279114.1
NW_013550608.1	2111805	2112269	XP_013279115.1
NW_013550608.1	2112853	2113246	XP_013279116.1
NW_013550608.1	2114766	2115609	XP_013279117.1
NW_013550608.1	2115960	2117146	XP_013279118.1
NW_013550608.1	2122818	2124691	XP_013279119.1
NW_013550608.1	2128685	2130666	XP_013279120.1
NW_013550608.1	2131225	2133210	XP_013279121.1
NW_013550608.1	2134543	2136690	XP_013279122.1
NW_013550608.1	2137242	2139781	XP_013279123.1
NW_013550608.1	2140242	2140708	XP_013279124.1
NW_013550608.1	2141265	2142097	XP_013279125.1
NW_013550608.1	2143235	2144255	XP_013279126.1
NW_013550608.1	2144967	2147677	XP_013279127.1
NW_013550608.1	2148510	2149581	XP_013279128.1
NW_013550608.1	2150347	2151434	XP_013279129.1
NW_013550608.1	2151846	2154181	XP_013279130.1
NW_013550608.1	2154615	2155233	XP_013279131.1
NW_013550608.1	2159232	2161164	XP_013279132.1
NW_013550608.1	2162082	2162397	XP_013279133.1
NW_013550608.1	2163006	2164311	XP_013279134.1
NW_013550608.1	2166101	2167356	XP_013279135.1
NW_013550608.1	2169256	2170159	XP_013279136.1
NW_013550608.1	2170902	2172285	XP_013279137.1
NW_013550609.1	3904	6524	XP_013279138.1
NW_013550609.1	7581	8198	XP_013279139.1
NW_013550609.1	13861	14095	XP_013279140.1
NW_013550609.1	14173	15870	XP_013279141.1
NW_013550609.1	16862	17401	XP_013279142.1
NW_013550609.1	18169	21609	XP_013279143.1
NW_013550609.1	22252	23448	XP_013279144.1
NW_013550609.1	24064	26198	XP_013279145.1
NW_013550609.1	27054	28785	XP_013279146.1
NW_013550609.1	30313	32347	XP_013279147.1
NW_013550609.1	33406	33934	XP_013279148.1
NW_013550609.1	35319	37240	XP_013279149.1
NW_013550609.1	38004	39870	XP_013279150.1
NW_013550609.1	41162	42151	XP_013279151.1
NW_013550609.1	43675	46149	XP_013279152.1
NW_013550609.1	46876	48844	XP_013279153.1
NW_013550609.1	49359	51341	XP_013279154.1
NW_013550609.1	51983	53660	XP_013279155.1
NW_013550609.1	54115	56623	XP_013279156.1
NW_013550609.1	56853	58761	XP_013279157.1
NW_013550609.1	59469	61290	XP_013279158.1
NW_013550609.1	62021	63817	XP_013279159.1
NW_013550609.1	66096	68709	XP_013279160.1
NW_013550609.1	69273	70872	XP_013279161.1
NW_013550609.1	73165	74050	XP_013279162.1
NW_013550609.1	74149	75838	XP_013279163.1
NW_013550609.1	76134	77205	XP_013279164.1
NW_013550609.1	78035	81214	XP_013279165.1
NW_013550609.1	81897	83336	XP_013279166.1
NW_013550609.1	83681	84455	XP_013279167.1
NW_013550609.1	85288	103836	XP_013279168.1
NW_013550609.1	104493	107118	XP_013279169.1
NW_013550609.1	108155	108935	XP_013279170.1
NW_013550609.1	110211	111473	XP_013279171.1
NW_013550609.1	112380	112986	XP_013279172.1
NW_013550609.1	113367	113975	XP_013279173.1
NW_013550609.1	114428	117342	XP_013279174.1
NW_013550609.1	117776	119703	XP_013279175.1
NW_013550609.1	121191	123330	XP_013279176.1
NW_013550609.1	124765	128104	XP_013279177.1
NW_013550609.1	139217	139962	XP_013279178.1
NW_013550609.1	142710	144401	XP_013279179.1
NW_013550609.1	144881	145338	XP_013279180.1
NW_013550609.1	146887	149402	XP_013279181.1
NW_013550609.1	150354	151182	XP_013279182.1
NW_013550609.1	151977	153727	XP_013279183.1
NW_013550609.1	154627	155590	XP_013279184.1
NW_013550609.1	156853	157732	XP_013279185.1
NW_013550609.1	158061	159502	XP_013279186.1
NW_013550609.1	159889	161944	XP_013279187.1
NW_013550609.1	162185	163703	XP_013279188.1
NW_013550609.1	164068	166011	XP_013279189.1
NW_013550609.1	166357	168217	XP_013279190.1
NW_013550609.1	168494	168781	XP_013279191.1
NW_013550609.1	169402	171444	XP_013279192.1
NW_013550609.1	172278	174075	XP_013279193.1
NW_013550609.1	176178	178209	XP_013279194.1
NW_013550609.1	179506	180706	XP_013279195.1
NW_013550609.1	181277	182258	XP_013279196.1
NW_013550609.1	182825	185265	XP_013279197.1
NW_013550609.1	185885	186683	XP_013279198.1
NW_013550609.1	187766	188878	XP_013279199.1
NW_013550609.1	189670	191098	XP_013279200.1
NW_013550609.1	193107	193926	XP_013279201.1
NW_013550609.1	194873	195569	XP_013279202.1
NW_013550609.1	195922	197920	XP_013279203.1
NW_013550609.1	198714	200077	XP_013279204.1
NW_013550609.1	201046	202207	XP_013279205.1
NW_013550609.1	202874	203735	XP_013279206.1
NW_013550609.1	204029	206066	XP_013279207.1
NW_013550609.1	206674	209770	XP_013279208.1
NW_013550609.1	210134	213956	XP_013279209.1
NW_013550609.1	217623	218807	XP_013279210.1
NW_013550609.1	219711	220263	XP_013279211.1
NW_013550609.1	223493	224908	XP_013279212.1
NW_013550609.1	225482	227255	XP_013279213.1
NW_013550609.1	228743	229573	XP_013279214.1
NW_013550609.1	229632	230181	XP_013279215.1
NW_013550609.1	230701	231484	XP_013279216.1
NW_013550609.1	232136	234248	XP_013279217.1
NW_013550609.1	234705	236349	XP_013279218.1
NW_013550609.1	237345	238467	XP_013279219.1
NW_013550609.1	238845	240041	XP_013279220.1
NW_013550609.1	240631	242836	XP_013279221.1
NW_013550609.1	243035	244280	XP_013279222.1
NW_013550609.1	244973	245592	XP_013279223.1
NW_013550609.1	246101	247367	XP_013279224.1
NW_013550609.1	248010	249522	XP_013279225.1
NW_013550609.1	249750	250830	XP_013279226.1
NW_013550609.1	251660	253494	XP_013279227.1
NW_013550609.1	258227	259136	XP_013279228.1
NW_013550609.1	260665	263863	XP_013279229.1
NW_013550609.1	264553	265708	XP_013279230.1
NW_013550609.1	266632	269021	XP_013279231.1
NW_013550609.1	269831	274271	XP_013279232.1
NW_013550609.1	275086	276486	XP_013279233.1
NW_013550609.1	277926	278929	XP_013279234.1
NW_013550609.1	280638	282593	XP_013279235.1
NW_013550609.1	283371	286155	XP_013279236.1
NW_013550609.1	287185	287950	XP_013279237.1
NW_013550609.1	288439	289372	XP_013279238.1
NW_013550609.1	289814	295226	XP_013279239.1
NW_013550609.1	296655	297406	XP_013279240.1
NW_013550609.1	298309	300480	XP_013279241.1
NW_013550609.1	304555	305603	XP_013279242.1
NW_013550609.1	306291	307245	XP_013279243.1
NW_013550609.1	307256	308454	XP_013279244.1
NW_013550609.1	309319	309589	XP_013279245.1
NW_013550609.1	310640	311092	XP_013279246.1
NW_013550609.1	311705	312575	XP_013279247.1
NW_013550609.1	314472	315306	XP_013279248.1
NW_013550609.1	316286	317894	XP_013279249.1
NW_013550609.1	318042	318768	XP_013279250.1
NW_013550609.1	319574	323374	XP_013279251.1
NW_013550609.1	323909	325241	XP_013279252.1
NW_013550609.1	325712	327686	XP_013279253.1
NW_013550609.1	328084	329566	XP_013279254.1
NW_013550609.1	330213	331299	XP_013279255.1
NW_013550609.1	332422	333671	XP_013279256.1
NW_013550609.1	334351	336925	XP_013279257.1
NW_013550609.1	338759	340265	XP_013279258.1
NW_013550609.1	344406	347039	XP_013279259.1
NW_013550609.1	348029	349484	XP_013279260.1
NW_013550609.1	350815	351928	XP_013279261.1
NW_013550609.1	353221	357007	XP_013279262.1
NW_013550609.1	358105	359868	XP_013279263.1
NW_013550609.1	360564	362859	XP_013279264.1
NW_013550609.1	364027	365165	XP_013279265.1
NW_013550609.1	365403	366378	XP_013279266.1
NW_013550609.1	368557	369892	XP_013279267.1
NW_013550609.1	371583	372428	XP_013279268.1
NW_013550609.1	372676	373819	XP_013279269.1
NW_013550609.1	374356	376072	XP_013279270.1
NW_013550609.1	376364	377735	XP_013279271.1
NW_013550609.1	379707	380379	XP_013279272.1
NW_013550609.1	380924	382103	XP_013279273.1
NW_013550609.1	383725	385048	XP_013279274.1
NW_013550609.1	386749	388057	XP_013279275.1
NW_013550609.1	389040	390371	XP_013279276.1
NW_013550609.1	392572	393385	XP_013279277.1
NW_013550609.1	393706	394828	XP_013279278.1
NW_013550609.1	395713	396560	XP_013279279.1
NW_013550609.1	397287	399142	XP_013279280.1
NW_013550609.1	401300	401563	XP_013279281.1
NW_013550609.1	402261	406569	XP_013279282.1
NW_013550609.1	407346	408693	XP_013279283.1
NW_013550609.1	409984	414779	XP_013279284.1
NW_013550609.1	416138	416987	XP_013279285.1
NW_013550609.1	419429	421378	XP_013279286.1
NW_013550609.1	423429	424306	XP_013279287.1
NW_013550609.1	424907	425768	XP_013279288.1
NW_013550609.1	426344	427295	XP_013279289.1
NW_013550609.1	429195	430630	XP_013279290.1
NW_013550609.1	431134	431716	XP_013279291.1
NW_013550609.1	431824	432849	XP_013279292.1
NW_013550609.1	433593	435223	XP_013279293.1
NW_013550609.1	436422	438188	XP_013279294.1
NW_013550609.1	439785	441972	XP_013279295.1
NW_013550609.1	442952	443909	XP_013279296.1
NW_013550609.1	444733	445855	XP_013279297.1
NW_013550609.1	446355	446891	XP_013279298.1
NW_013550609.1	447522	449857	XP_013279299.1
NW_013550609.1	450413	452208	XP_013279300.1
NW_013550609.1	452721	453896	XP_013279301.1
NW_013550609.1	454792	455828	XP_013279302.1
NW_013550609.1	456470	458233	XP_013279303.1
NW_013550609.1	458930	459741	XP_013279304.1
NW_013550609.1	461031	463720	XP_013279305.1
NW_013550609.1	464506	465362	XP_013279306.1
NW_013550609.1	466233	467783	XP_013279307.1
NW_013550609.1	468239	470494	XP_013279308.1
NW_013550609.1	471614	472403	XP_013279309.1
NW_013550609.1	473465	475490	XP_013279310.1
NW_013550609.1	483249	483812	XP_013279311.1
NW_013550609.1	484517	486065	XP_013279312.1
NW_013550609.1	486896	488416	XP_013279313.1
NW_013550609.1	489921	491731	XP_013279314.1
NW_013550609.1	494797	495525	XP_013279315.1
NW_013550609.1	496762	498919	XP_013279316.1
NW_013550609.1	499722	501627	XP_013279317.1
NW_013550609.1	501800	504240	XP_013279318.1
NW_013550609.1	504604	506395	XP_013279319.1
NW_013550609.1	507159	508161	XP_013279320.1
NW_013550609.1	508758	511980	XP_013279321.1
NW_013550609.1	513444	514013	XP_013279322.1
NW_013550609.1	514293	517227	XP_013279323.1
NW_013550609.1	518373	519023	XP_013279324.1
NW_013550609.1	519645	521121	XP_013279325.1
NW_013550609.1	523040	524762	XP_013279326.1
NW_013550609.1	526241	528135	XP_013279327.1
NW_013550609.1	530803	532140	XP_013279328.1
NW_013550609.1	538353	539223	XP_013279329.1
NW_013550609.1	540063	542666	XP_013279330.1
NW_013550609.1	543832	544446	XP_013279331.1
NW_013550609.1	547039	548474	XP_013279332.1
NW_013550609.1	548908	549426	XP_013279333.1
NW_013550609.1	550987	551278	XP_013279334.1
NW_013550609.1	552461	555202	XP_013279335.1
NW_013550609.1	556255	558446	XP_013279336.1
NW_013550609.1	560090	563464	XP_013279337.1
NW_013550609.1	564315	566353	XP_013279338.1
NW_013550609.1	567069	567408	XP_013279339.1
NW_013550609.1	569776	570537	XP_013279340.1
NW_013550609.1	571003	571467	XP_013279341.1
NW_013550609.1	571679	572847	XP_013279342.1
NW_013550609.1	573344	574452	XP_013279343.1
NW_013550609.1	574977	576337	XP_013279344.1
NW_013550609.1	577193	579542	XP_013279345.1
NW_013550609.1	579859	580756	XP_013279346.1
NW_013550609.1	582449	584414	XP_013279347.1
NW_013550609.1	585164	586687	XP_013279348.1
NW_013550609.1	587614	588463	XP_013279349.1
NW_013550609.1	589310	590249	XP_013279350.1
NW_013550609.1	590731	591748	XP_013279351.1
NW_013550609.1	592064	593506	XP_013279352.1
NW_013550609.1	594504	595589	XP_013279353.1
NW_013550609.1	598469	606590	XP_013279354.1
NW_013550609.1	607689	610311	XP_013279355.1
NW_013550609.1	610787	612827	XP_013279356.1
NW_013550609.1	614314	615305	XP_013279357.1
NW_013550609.1	615900	618036	XP_013279358.1
NW_013550609.1	618765	620424	XP_013279359.1
NW_013550609.1	621087	623967	XP_013279360.1
NW_013550609.1	624745	627245	XP_013279361.1
NW_013550609.1	627743	629222	XP_013279362.1
NW_013550609.1	630029	630844	XP_013279363.1
NW_013550609.1	631810	632887	XP_013279364.1
NW_013550609.1	633136	633569	XP_013279365.1
NW_013550609.1	638549	641545	XP_013279366.1
NW_013550609.1	644111	645185	XP_013279367.1
NW_013550609.1	646221	647409	XP_013279368.1
NW_013550609.1	648919	649532	XP_013279369.1
NW_013550609.1	650315	651197	XP_013279370.1
NW_013550609.1	652180	653476	XP_013279371.1
NW_013550609.1	654217	656241	XP_013279372.1
NW_013550609.1	656981	660215	XP_013279373.1
NW_013550609.1	661783	662533	XP_013279374.1
NW_013550609.1	664088	665133	XP_013279375.1
NW_013550609.1	665803	667372	XP_013279376.1
NW_013550609.1	668071	670396	XP_013279377.1
NW_013550609.1	671375	672248	XP_013279378.1
NW_013550609.1	672784	673547	XP_013279379.1
NW_013550609.1	676916	679362	XP_013279380.1
NW_013550609.1	685581	688133	XP_013279381.1
NW_013550609.1	697021	697580	XP_013279382.1
NW_013550609.1	697703	699772	XP_013279383.1
NW_013550609.1	700416	701485	XP_013279384.1
NW_013550609.1	702772	704590	XP_013279385.1
NW_013550609.1	705821	709701	XP_013279386.1
NW_013550609.1	710660	712331	XP_013279387.1
NW_013550609.1	713306	715166	XP_013279388.1
NW_013550609.1	717162	718035	XP_013279389.1
NW_013550609.1	718159	719173	XP_013279390.1
NW_013550609.1	719745	721321	XP_013279391.1
NW_013550609.1	722801	724607	XP_013279392.1
NW_013550609.1	726046	727441	XP_013279393.1
NW_013550609.1	728513	729605	XP_013279394.1
NW_013550609.1	732000	734103	XP_013279395.1
NW_013550609.1	735591	737672	XP_013279396.1
NW_013550609.1	737844	739575	XP_013279397.1
NW_013550609.1	740355	743242	XP_013279398.1
NW_013550609.1	744292	745077	XP_013279399.1
NW_013550609.1	747253	748918	XP_013279400.1
NW_013550609.1	749646	751028	XP_013279401.1
NW_013550609.1	751355	752230	XP_013279402.1
NW_013550609.1	755407	756774	XP_013279403.1
NW_013550609.1	758438	760571	XP_013279404.1
NW_013550609.1	762547	763362	XP_013279405.1
NW_013550609.1	763499	764392	XP_013279406.1
NW_013550609.1	764807	765311	XP_013279407.1
NW_013550609.1	766833	767431	XP_013279408.1
NW_013550609.1	768024	768648	XP_013279409.1
NW_013550609.1	770347	771821	XP_013279410.1
NW_013550609.1	772256	773725	XP_013279411.1
NW_013550609.1	775170	777558	XP_013279412.1
NW_013550609.1	778123	778804	XP_013279413.1
NW_013550609.1	779347	782122	XP_013279414.1
NW_013550609.1	783596	786947	XP_013279415.1
NW_013550609.1	789644	790703	XP_013279416.1
NW_013550609.1	792539	794455	XP_013279417.1
NW_013550609.1	795409	795832	XP_013279418.1
NW_013550609.1	796310	796925	XP_013279419.1
NW_013550609.1	797024	798468	XP_013279420.1
NW_013550609.1	799194	802017	XP_013279421.1
NW_013550609.1	802834	804716	XP_013279422.1
NW_013550609.1	805232	806209	XP_013279423.1
NW_013550609.1	806240	807383	XP_013279424.1
NW_013550609.1	808900	810313	XP_013279425.1
NW_013550609.1	814030	814604	XP_013279426.1
NW_013550609.1	814745	815119	XP_013279427.1
NW_013550609.1	816006	816786	XP_013279428.1
NW_013550609.1	817083	817635	XP_013279429.1
NW_013550609.1	818376	819186	XP_013279430.1
NW_013550609.1	821711	823274	XP_013279431.1
NW_013550609.1	823584	824580	XP_013279432.1
NW_013550609.1	828961	830162	XP_013279433.1
NW_013550609.1	831690	833910	XP_013279434.1
NW_013550609.1	834477	837722	XP_013279435.1
NW_013550609.1	839108	840071	XP_013279436.1
NW_013550609.1	841549	842796	XP_013279437.1
NW_013550609.1	843400	844387	XP_013279438.1
NW_013550609.1	845261	845492	XP_013279439.1
NW_013550609.1	848297	849701	XP_013279440.1
NW_013550609.1	850827	851196	XP_013279441.1
NW_013550609.1	851317	851713	XP_013279442.1
NW_013550609.1	852218	853202	XP_013279443.1
NW_013550609.1	853424	855932	XP_013279444.1
NW_013550609.1	856414	858213	XP_013279445.1
NW_013550609.1	859902	861043	XP_013279446.1
NW_013550609.1	861900	863655	XP_013279447.1
NW_013550609.1	864432	866256	XP_013279448.1
NW_013550609.1	867054	869022	XP_013279449.1
NW_013550609.1	869080	870373	XP_013279450.1
NW_013550609.1	873021	874074	XP_013279451.1
NW_013550609.1	874478	875933	XP_013279452.1
NW_013550609.1	875991	876993	XP_013279453.1
NW_013550609.1	877644	880252	XP_013279454.1
NW_013550609.1	887699	889158	XP_013279455.1
NW_013550609.1	892765	896270	XP_013279456.1
NW_013550609.1	897212	897936	XP_013279457.1
NW_013550609.1	898376	900168	XP_013279458.1
NW_013550609.1	900570	900888	XP_013279459.1
NW_013550609.1	901862	902909	XP_013279460.1
NW_013550609.1	905740	907640	XP_013279461.1
NW_013550609.1	910473	911312	XP_013279462.1
NW_013550609.1	912435	912831	XP_013279463.1
NW_013550609.1	914026	915235	XP_013279464.1
NW_013550609.1	915943	917459	XP_013279465.1
NW_013550609.1	918160	921059	XP_013279466.1
NW_013550609.1	923153	924245	XP_013279467.1
NW_013550609.1	925684	928327	XP_013279468.1
NW_013550609.1	934141	935530	XP_013279469.1
NW_013550609.1	936744	938456	XP_013279470.1
NW_013550609.1	940910	942310	XP_013279471.1
NW_013550609.1	943192	944928	XP_013279472.1
NW_013550609.1	945695	947906	XP_013279473.1
NW_013550609.1	949778	951291	XP_013279474.1
NW_013550609.1	956933	958853	XP_013279475.1
NW_013550609.1	961261	961816	XP_013279476.1
NW_013550609.1	962131	963472	XP_013279477.1
NW_013550609.1	965010	966291	XP_013279478.1
NW_013550609.1	966647	967886	XP_013279479.1
NW_013550609.1	969486	970864	XP_013279480.1
NW_013550609.1	971659	972263	XP_013279481.1
NW_013550609.1	974936	976874	XP_013279482.1
NW_013550609.1	977276	979439	XP_013279483.1
NW_013550609.1	980397	980713	XP_013279484.1
NW_013550609.1	981330	982884	XP_013279485.1
NW_013550609.1	984482	985858	XP_013279486.1
NW_013550609.1	986690	990002	XP_013279487.1
NW_013550609.1	991443	991701	XP_013279488.1
NW_013550609.1	992441	993959	XP_013279489.1
NW_013550609.1	994969	996154	XP_013279490.1
NW_013550609.1	996616	998266	XP_013279491.1
NW_013550609.1	998841	999380	XP_013279492.1
NW_013550609.1	1000216	1000687	XP_013279493.1
NW_013550609.1	1003130	1004800	XP_013279494.1
NW_013550609.1	1005164	1011257	XP_013279495.1
NW_013550609.1	1011765	1013454	XP_013279496.1
NW_013550609.1	1014585	1017141	XP_013279497.1
NW_013550609.1	1019672	1021198	XP_013279498.1
NW_013550609.1	1022820	1025243	XP_013279499.1
NW_013550609.1	1026417	1026979	XP_013279500.1
NW_013550609.1	1028480	1029479	XP_013279501.1
NW_013550609.1	1030280	1031294	XP_013279502.1
NW_013550609.1	1031486	1032617	XP_013279503.1
NW_013550609.1	1033362	1035774	XP_013279504.1
NW_013550609.1	1039624	1042136	XP_013279505.1
NW_013550609.1	1042844	1044966	XP_013279506.1
NW_013550609.1	1046466	1047753	XP_013279507.1
NW_013550609.1	1048359	1049787	XP_013279508.1
NW_013550609.1	1053331	1055930	XP_013279509.1
NW_013550609.1	1056742	1057630	XP_013279510.1
NW_013550609.1	1058627	1060025	XP_013279511.1
NW_013550609.1	1062295	1064650	XP_013279512.1
NW_013550609.1	1065383	1066938	XP_013279513.1
NW_013550609.1	1067612	1069368	XP_013279514.1
NW_013550609.1	1071095	1073663	XP_013279515.1
NW_013550609.1	1074398	1075291	XP_013279516.1
NW_013550609.1	1076145	1078021	XP_013279517.1
NW_013550609.1	1080251	1082566	XP_013279518.1
NW_013550609.1	1083320	1085118	XP_013279519.1
NW_013550609.1	1086214	1087396	XP_013279520.1
NW_013550609.1	1089259	1090153	XP_013279521.1
NW_013550609.1	1091767	1092847	XP_013279522.1
NW_013550609.1	1094914	1095620	XP_013279523.1
NW_013550609.1	1096819	1098495	XP_013279524.1
NW_013550609.1	1099912	1101372	XP_013279525.1
NW_013550609.1	1101947	1103152	XP_013279526.1
NW_013550609.1	1104961	1106833	XP_013279527.1
NW_013550609.1	1109843	1111544	XP_013279528.1
NW_013550609.1	1112613	1114042	XP_013279529.1
NW_013550609.1	1119107	1122394	XP_013279530.1
NW_013550609.1	1123740	1125228	XP_013279531.1
NW_013550609.1	1125833	1127075	XP_013279532.1
NW_013550609.1	1127489	1129466	XP_013279533.1
NW_013550609.1	1130368	1131809	XP_013279534.1
NW_013550609.1	1132454	1133592	XP_013279535.1
NW_013550609.1	1134877	1137331	XP_013279536.1
NW_013550609.1	1138023	1141284	XP_013279537.1
NW_013550609.1	1141875	1142858	XP_013279538.1
NW_013550609.1	1143335	1143760	XP_013279539.1
NW_013550609.1	1143900	1145620	XP_013279540.1
NW_013550609.1	1146349	1147572	XP_013279541.1
NW_013550609.1	1152808	1154319	XP_013279542.1
NW_013550609.1	1158892	1161087	XP_013279543.1
NW_013550609.1	1163137	1164453	XP_013279544.1
NW_013550609.1	1164634	1166390	XP_013279545.1
NW_013550609.1	1167200	1169181	XP_013279546.1
NW_013550609.1	1170008	1171076	XP_013279547.1
NW_013550609.1	1171392	1172409	XP_013279548.1
NW_013550609.1	1172903	1175592	XP_013279549.1
NW_013550609.1	1176581	1177863	XP_013279550.1
NW_013550609.1	1178366	1180065	XP_013279551.1
NW_013550609.1	1180635	1181863	XP_013279552.1
NW_013550609.1	1182042	1184845	XP_013279553.1
NW_013550609.1	1186787	1187842	XP_013279554.1
NW_013550609.1	1190582	1192535	XP_013279555.1
NW_013550609.1	1195963	1197034	XP_013279556.1
NW_013550609.1	1203131	1204174	XP_013279557.1
NW_013550609.1	1204971	1206105	XP_013279558.1
NW_013550609.1	1207034	1207504	XP_013279559.1
NW_013550609.1	1207968	1208560	XP_013279560.1
NW_013550609.1	1209407	1210665	XP_013279561.1
NW_013550609.1	1211169	1212173	XP_013279562.1
NW_013550609.1	1212885	1218561	XP_013279563.1
NW_013550609.1	1220054	1223759	XP_013279564.1
NW_013550609.1	1224054	1224969	XP_013279565.1
NW_013550609.1	1227450	1228314	XP_013279566.1
NW_013550609.1	1236699	1237956	XP_013279567.1
NW_013550609.1	1240383	1241089	XP_013279568.1
NW_013550609.1	1241931	1243431	XP_013279569.1
NW_013550609.1	1243775	1244372	XP_013279570.1
NW_013550609.1	1245347	1246576	XP_013279571.1
NW_013550609.1	1247399	1249331	XP_013279572.1
NW_013550609.1	1249688	1251248	XP_013279573.1
NW_013550609.1	1251999	1252833	XP_013279574.1
NW_013550609.1	1254934	1256223	XP_013279575.1
NW_013550609.1	1256537	1257669	XP_013279576.1
NW_013550609.1	1258529	1261242	XP_013279577.1
NW_013550609.1	1262772	1264062	XP_013279578.1
NW_013550609.1	1264409	1265796	XP_013279579.1
NW_013550609.1	1266311	1267088	XP_013279580.1
NW_013550609.1	1269053	1271777	XP_013279581.1
NW_013550609.1	1272054	1277643	XP_013279582.1
NW_013550609.1	1279277	1279901	XP_013279583.1
NW_013550609.1	1280303	1280750	XP_013279584.1
NW_013550609.1	1281303	1283254	XP_013279585.1
NW_013550609.1	1283874	1285209	XP_013279586.1
NW_013550609.1	1285582	1286677	XP_013279587.1
NW_013550609.1	1286997	1288971	XP_013279588.1
NW_013550609.1	1289513	1290558	XP_013279589.1
NW_013550609.1	1292268	1294804	XP_013279590.1
NW_013550609.1	1296302	1296899	XP_013279591.1
NW_013550609.1	1298184	1299777	XP_013279592.1
NW_013550609.1	1301641	1303917	XP_013279593.1
NW_013550609.1	1310607	1312180	XP_013279594.1
NW_013550609.1	1312646	1313701	XP_013279595.1
NW_013550609.1	1314211	1315869	XP_013279596.1
NW_013550609.1	1317520	1318409	XP_013279597.1
NW_013550609.1	1318946	1321350	XP_013279598.1
NW_013550609.1	1322002	1323743	XP_013279599.1
NW_013550609.1	1323764	1326371	XP_013279600.1
NW_013550609.1	1327292	1328749	XP_013279601.1
NW_013550609.1	1329430	1330219	XP_013279602.1
NW_013550609.1	1330751	1331813	XP_013279603.1
NW_013550609.1	1332714	1334558	XP_013279604.1
NW_013550609.1	1335812	1336966	XP_013279605.1
NW_013550609.1	1337768	1338611	XP_013279606.1
NW_013550609.1	1339416	1340394	XP_013279607.1
NW_013550609.1	1342496	1343953	XP_013279608.1
NW_013550609.1	1353167	1356665	XP_013279609.1
NW_013550609.1	1357529	1359359	XP_013279610.1
NW_013550609.1	1361752	1364616	XP_013279611.1
NW_013550609.1	1366345	1367305	XP_013279612.1
NW_013550609.1	1368218	1369948	XP_013279613.1
NW_013550609.1	1370615	1371585	XP_013279614.1
NW_013550609.1	1376944	1379503	XP_013279615.1
NW_013550609.1	1381331	1382381	XP_013279616.1
NW_013550609.1	1382771	1383461	XP_013279617.1
NW_013550609.1	1384218	1385420	XP_013279618.1
NW_013550609.1	1386735	1389686	XP_013279619.1
NW_013550609.1	1397682	1398356	XP_013279620.1
NW_013550609.1	1398799	1399898	XP_013279621.1
NW_013550609.1	1400758	1402391	XP_013279622.1
NW_013550609.1	1403414	1405245	XP_013279623.1
NW_013550609.1	1406971	1408013	XP_013279624.1
NW_013550609.1	1408873	1410025	XP_013279625.1
NW_013550609.1	1411315	1413964	XP_013279626.1
NW_013550609.1	1414626	1416335	XP_013279627.1
NW_013550609.1	1417010	1417941	XP_013279628.1
NW_013550609.1	1418465	1418853	XP_013279629.1
NW_013550609.1	1421104	1421344	XP_013279630.1
NW_013550609.1	1422727	1423111	XP_013279631.1
NW_013550609.1	1423144	1423630	XP_013279632.1
NW_013550609.1	1424801	1425796	XP_013279633.1
NW_013550609.1	1426251	1428165	XP_013279634.1
NW_013550609.1	1429225	1430887	XP_013279635.1
NW_013550609.1	1431520	1431999	XP_013279636.1
NW_013550609.1	1432730	1434812	XP_013279637.1
NW_013550609.1	1435509	1440216	XP_013279638.1
NW_013550609.1	1440414	1441278	XP_013279639.1
NW_013550609.1	1441892	1442477	XP_013279640.1
NW_013550609.1	1443316	1445053	XP_013279641.1
NW_013550609.1	1445735	1448486	XP_013279642.1
NW_013550609.1	1449166	1453447	XP_013279643.1
NW_013550609.1	1454883	1457822	XP_013279644.1
NW_013550609.1	1458628	1461090	XP_013279645.1
NW_013550609.1	1461397	1462336	XP_013279646.1
NW_013550609.1	1464387	1467516	XP_013279647.1
NW_013550609.1	1469054	1469615	XP_013279648.1
NW_013550609.1	1471163	1472328	XP_013279649.1
NW_013550609.1	1473506	1475960	XP_013279650.1
NW_013550609.1	1477808	1480376	XP_013279651.1
NW_013550609.1	1481506	1483669	XP_013279652.1
NW_013550609.1	1483755	1484687	XP_013279653.1
NW_013550609.1	1486158	1487874	XP_013279654.1
NW_013550609.1	1489315	1490653	XP_013279655.1
NW_013550609.1	1491504	1493427	XP_013279656.1
NW_013550609.1	1494432	1494924	XP_013279657.1
NW_013550609.1	1495034	1497732	XP_013279658.1
NW_013550609.1	1498732	1499851	XP_013279659.1
NW_013550609.1	1500088	1501432	XP_013279660.1
NW_013550609.1	1502468	1505317	XP_013279661.1
NW_013550609.1	1507369	1512784	XP_013279662.1
NW_013550609.1	1514025	1514352	XP_013279663.1
NW_013550609.1	1514771	1515371	XP_013279664.1
NW_013550609.1	1515854	1516974	XP_013279665.1
NW_013550609.1	1517593	1520445	XP_013279666.1
NW_013550609.1	1522315	1526476	XP_013279667.1
NW_013550609.1	1527060	1528890	XP_013279668.1
NW_013550609.1	1529360	1530635	XP_013279669.1
NW_013550609.1	1531146	1532641	XP_013279670.1
NW_013550609.1	1533549	1534721	XP_013279671.1
NW_013550609.1	1535466	1536318	XP_013279672.1
NW_013550609.1	1536482	1536863	XP_013279673.1
NW_013550609.1	1537921	1540216	XP_013279674.1
NW_013550609.1	1540558	1541149	XP_013279675.1
NW_013550609.1	1542398	1543616	XP_013279676.1
NW_013550609.1	1544443	1545838	XP_013279677.1
NW_013550609.1	1546424	1549438	XP_013279678.1
NW_013550609.1	1550335	1554695	XP_013279679.1
NW_013550609.1	1555515	1559499	XP_013279680.1
NW_013550609.1	1559928	1562062	XP_013279681.1
NW_013550609.1	1562786	1564502	XP_013279682.1
NW_013550609.1	1565870	1566293	XP_013279683.1
NW_013550609.1	1567192	1568800	XP_013279684.1
NW_013550609.1	1569311	1569650	XP_013279685.1
NW_013550609.1	1570773	1572320	XP_013279686.1
NW_013550609.1	1573818	1575241	XP_013279687.1
NW_013550609.1	1577496	1578654	XP_013279688.1
NW_013550609.1	1579291	1579812	XP_013279689.1
NW_013550609.1	1580395	1581961	XP_013279690.1
NW_013550609.1	1582250	1582667	XP_013279691.1
NW_013550609.1	1583072	1584850	XP_013279692.1
NW_013550609.1	1586180	1587668	XP_013279693.1
NW_013550609.1	1588836	1589244	XP_013279694.1
NW_013550609.1	1590206	1591310	XP_013279695.1
NW_013550609.1	1591741	1593536	XP_013279696.1
NW_013550609.1	1594204	1595529	XP_013279697.1
NW_013550609.1	1596196	1599161	XP_013279698.1
NW_013550609.1	1599663	1601624	XP_013279699.1
NW_013550609.1	1602713	1603497	XP_013279700.1
NW_013550609.1	1605353	1606046	XP_013279701.1
NW_013550609.1	1607572	1609298	XP_013279702.1
NW_013550609.1	1612484	1612998	XP_013279703.1
NW_013550609.1	1614060	1615110	XP_013279704.1
NW_013550609.1	1615873	1617685	XP_013279705.1
NW_013550609.1	1619817	1621686	XP_013279706.1
NW_013550609.1	1622619	1625452	XP_013279707.1
NW_013550609.1	1629010	1629568	XP_013279708.1
NW_013550609.1	1630606	1635440	XP_013279709.1
NW_013550609.1	1636900	1638275	XP_013279710.1
NW_013550609.1	1639260	1639980	XP_013279711.1
NW_013550609.1	1640085	1641006	XP_013279712.1
NW_013550609.1	1641950	1643099	XP_013279713.1
NW_013550609.1	1643742	1644432	XP_013279714.1
NW_013550609.1	1646492	1648723	XP_013279715.1
NW_013550609.1	1650281	1650923	XP_013279716.1
NW_013550609.1	1651144	1651408	XP_013279717.1
NW_013550609.1	1652247	1652731	XP_013279718.1
NW_013550609.1	1653041	1654136	XP_013279719.1
NW_013550609.1	1655122	1656600	XP_013279720.1
NW_013550609.1	1657256	1659019	XP_013279721.1
NW_013550609.1	1659732	1665177	XP_013279722.1
NW_013550609.1	1665909	1667682	XP_013279723.1
NW_013550609.1	1667748	1668738	XP_013279724.1
NW_013550609.1	1669401	1670747	XP_013279725.1
NW_013550609.1	1673447	1674836	XP_013279726.1
NW_013550609.1	1676162	1677491	XP_013279727.1
NW_013550609.1	1678540	1680394	XP_013279728.1
NW_013550609.1	1680876	1681857	XP_013279729.1
NW_013550609.1	1682013	1683816	XP_013279730.1
NW_013550609.1	1684754	1685261	XP_013279731.1
NW_013550609.1	1685597	1686316	XP_013279732.1
NW_013550609.1	1687027	1688718	XP_013279733.1
NW_013550609.1	1689754	1691155	XP_013279734.1
NW_013550609.1	1691539	1693001	XP_013279735.1
NW_013550609.1	1693491	1694424	XP_013279736.1
NW_013550609.1	1695865	1696584	XP_013279737.1
NW_013550609.1	1697738	1698476	XP_013279738.1
NW_013550609.1	1698541	1698742	XP_013279739.1
NW_013550609.1	1699017	1702564	XP_013279740.1
NW_013550609.1	1703077	1705296	XP_013279741.1
NW_013550609.1	1706858	1709204	XP_013279742.1
NW_013550609.1	1709895	1710695	XP_013279743.1
NW_013550609.1	1711355	1713132	XP_013279744.1
NW_013550609.1	1714158	1715142	XP_013279745.1
NW_013550609.1	1715676	1716293	XP_013279746.1
NW_013550609.1	1717114	1718723	XP_013279747.1
NW_013550609.1	1719670	1721225	XP_013279748.1
NW_013550609.1	1722098	1724870	XP_013279749.1
NW_013550609.1	1725130	1725718	XP_013279750.1
NW_013550609.1	1727804	1728777	XP_013279751.1
NW_013550609.1	1729571	1730741	XP_013279752.1
NW_013550609.1	1731226	1732461	XP_013279753.1
NW_013550609.1	1734554	1736445	XP_013279754.1
NW_013550609.1	1737634	1738597	XP_013279755.1
NW_013550609.1	1739653	1740532	XP_013279756.1
NW_013550609.1	1741092	1741838	XP_013279757.1
NW_013550609.1	1744978	1745788	XP_013279758.1
NW_013550609.1	1746808	1747538	XP_013279759.1
NW_013550609.1	1748673	1750003	XP_013279760.1
NW_013550609.1	1750490	1751969	XP_013279761.1
NW_013550609.1	1752976	1755469	XP_013279762.1
NW_013550609.1	1756269	1757334	XP_013279763.1
NW_013550609.1	1758536	1759094	XP_013279764.1
NW_013550609.1	1760166	1761952	XP_013279765.1
NW_013550609.1	1762597	1763293	XP_013279766.1
NW_013550609.1	1763616	1765084	XP_013279767.1
NW_013550609.1	1765818	1767436	XP_013279768.1
NW_013550609.1	1768266	1770015	XP_013279769.1
NW_013550609.1	1771135	1773709	XP_013279770.1
NW_013550609.1	1775774	1775996	XP_013279771.1
NW_013550609.1	1776682	1777333	XP_013279772.1
NW_013550609.1	1778117	1780079	XP_013279773.1
NW_013550609.1	1781455	1786164	XP_013279774.1
NW_013550609.1	1788025	1788682	XP_013279775.1
NW_013550609.1	1789220	1790323	XP_013279776.1
NW_013550609.1	1790788	1793025	XP_013279777.1
NW_013550609.1	1793527	1795573	XP_013279778.1
NW_013550609.1	1796205	1796688	XP_013279779.1
NW_013550609.1	1797174	1797779	XP_013279780.1
NW_013550609.1	1799680	1800703	XP_013279781.1
NW_013550609.1	1801512	1803904	XP_013279782.1
NW_013550609.1	1812688	1814392	XP_013279783.1
NW_013550609.1	1816885	1817687	XP_013279784.1
NW_013550609.1	1818379	1818913	XP_013279785.1
NW_013550609.1	1819377	1821017	XP_013279786.1
NW_013550609.1	1822101	1823166	XP_013279787.1
NW_013550609.1	1823545	1824269	XP_013279788.1
NW_013550609.1	1827037	1829170	XP_013279789.1
NW_013550609.1	1829543	1831157	XP_013279790.1
NW_013550609.1	1831588	1835229	XP_013279791.1
NW_013550609.1	1836304	1838578	XP_013279792.1
NW_013550609.1	1838727	1840033	XP_013279793.1
NW_013550609.1	1843259	1850697	XP_013279794.1
NW_013550609.1	1855696	1857400	XP_013279795.1
NW_013550609.1	1857993	1859382	XP_013279796.1
NW_013550609.1	1860001	1860988	XP_013279797.1
NW_013550609.1	1861735	1862896	XP_013279798.1
NW_013550609.1	1863250	1865221	XP_013279799.1
NW_013550609.1	1867376	1867911	XP_013279800.1
NW_013550609.1	1868853	1870134	XP_013279801.1
NW_013550609.1	1871079	1871550	XP_013279802.1
NW_013550609.1	1871996	1872369	XP_013279803.1
NW_013550609.1	1872856	1873549	XP_013279804.1
NW_013550609.1	1873898	1874594	XP_013279805.1
NW_013550609.1	1876812	1878146	XP_013279806.1
NW_013550609.1	1879564	1881452	XP_013279807.1
NW_013550609.1	1881792	1883001	XP_013279808.1
NW_013550609.1	1884901	1886941	XP_013279809.1
NW_013550609.1	1887958	1892713	XP_013279810.1
NW_013550609.1	1893672	1895797	XP_013279811.1
NW_013550609.1	1896993	1897599	XP_013279812.1
NW_013550609.1	1898217	1900044	XP_013279813.1
NW_013550609.1	1900538	1901309	XP_013279814.1
NW_013550609.1	1902160	1902733	XP_013279815.1
NW_013550609.1	1903133	1904343	XP_013279816.1
NW_013550609.1	1905109	1907652	XP_013279817.1
NW_013550609.1	1908444	1909527	XP_013279818.1
NW_013550609.1	1910727	1912645	XP_013279819.1
NW_013550609.1	1913736	1916107	XP_013279820.1
NW_013550609.1	1917225	1917823	XP_013279821.1
NW_013550609.1	1918025	1919499	XP_013279822.1
NW_013550609.1	1919794	1921864	XP_013279823.1
NW_013550609.1	1922612	1924653	XP_013279824.1
NW_013550609.1	1925959	1926280	XP_013279825.1
NW_013550609.1	1927906	1928881	XP_013279826.1
NW_013550609.1	1928952	1930571	XP_013279827.1
NW_013550609.1	1931929	1934650	XP_013279828.1
NW_013550609.1	1935490	1936399	XP_013279829.1
NW_013550609.1	1937064	1938881	XP_013279830.1
NW_013550609.1	1945083	1946970	XP_013279831.1
NW_013550609.1	1948336	1949948	XP_013279832.1
NW_013550609.1	1950925	1956138	XP_013279833.1
NW_013550609.1	1957411	1959601	XP_013279834.1
NW_013550609.1	1963859	1969308	XP_013279835.1
NW_013550609.1	1970822	1973469	XP_013279836.1
NW_013550609.1	1974544	1978003	XP_013279837.1
NW_013550609.1	1978648	1984008	XP_013279838.1
NW_013550609.1	1985070	1985597	XP_013279839.1
NW_013550609.1	1986409	1987827	XP_013279840.1
NW_013550609.1	1988497	1990271	XP_013279841.1
NW_013550609.1	1990935	1993227	XP_013279842.1
NW_013550609.1	1995457	1997737	XP_013279843.1
NW_013550609.1	1998424	2000313	XP_013279844.1
NW_013550609.1	2000994	2002523	XP_013279845.1
NW_013550609.1	2003875	2004952	XP_013279846.1
NW_013550609.1	2005885	2007958	XP_013279847.1
NW_013550609.1	2009130	2010073	XP_013279848.1
NW_013550609.1	2010737	2011583	XP_013279849.1
NW_013550609.1	2012136	2013726	XP_013279850.1
NW_013550609.1	2014278	2015127	XP_013279851.1
NW_013550609.1	2015446	2016799	XP_013279852.1
NW_013550609.1	2018633	2021474	XP_013279853.1
NW_013550609.1	2022226	2024251	XP_013279854.1
NW_013550609.1	2025631	2030858	XP_013279855.1
NW_013550609.1	2032124	2032545	XP_013279856.1
NW_013550609.1	2033019	2034216	XP_013279857.1
NW_013550609.1	2037865	2038288	XP_013279858.1
NW_013550609.1	2039884	2041483	XP_013279859.1
NW_013550609.1	2045042	2045846	XP_013279860.1
NW_013550609.1	2046614	2048375	XP_013279861.1
NW_013550609.1	2049178	2051918	XP_013279862.1
NW_013550609.1	2053397	2056368	XP_013279863.1
NW_013550609.1	2056801	2059093	XP_013279864.1
NW_013550609.1	2059699	2063326	XP_013279865.1
NW_013550609.1	2064713	2066180	XP_013279866.1
NW_013550609.1	2067088	2069396	XP_013279867.1
NW_013550609.1	2070071	2072189	XP_013279868.1
NW_013550609.1	2072633	2073923	XP_013279869.1
NW_013550609.1	2074511	2075666	XP_013279870.1
NW_013550609.1	2076064	2079196	XP_013279871.1
NW_013550609.1	2079783	2081543	XP_013279872.1
NW_013550609.1	2082311	2084187	XP_013279873.1
NW_013550609.1	2085642	2088442	XP_013279874.1
NW_013550609.1	2090718	2092143	XP_013279875.1
NW_013550609.1	2093402	2094182	XP_013279876.1
NW_013550609.1	2094877	2095633	XP_013279877.1
NW_013550609.1	2095934	2097878	XP_013279878.1
NW_013550609.1	2098304	2099909	XP_013279879.1
NW_013550609.1	2106084	2106659	XP_013279880.1
NW_013550609.1	2108345	2110836	XP_013279881.1
NW_013550609.1	2116817	2118295	XP_013279882.1
NW_013550609.1	2118819	2120700	XP_013279883.1
NW_013550609.1	2121234	2123148	XP_013279884.1
NW_013550609.1	2123624	2124905	XP_013279885.1
NW_013550609.1	2124988	2125801	XP_013279886.1
NW_013550609.1	2126861	2129420	XP_013279887.1
NW_013550609.1	2129902	2131231	XP_013279888.1
NW_013550609.1	2131426	2132701	XP_013279889.1
NW_013550609.1	2133686	2138140	XP_013279890.1
NW_013550609.1	2138475	2140869	XP_013279891.1
NW_013550609.1	2141244	2142570	XP_013279892.1
NW_013550609.1	2143109	2144555	XP_013279893.1
NW_013550609.1	2144624	2145949	XP_013279894.1
NW_013550609.1	2147824	2149498	XP_013279895.1
NW_013550609.1	2150633	2151777	XP_013279896.1
NW_013550609.1	2152412	2155025	XP_013279897.1
NW_013550609.1	2155294	2157522	XP_013279898.1
NW_013550609.1	2158524	2159613	XP_013279899.1
NW_013550609.1	2160109	2161891	XP_013279900.1
NW_013550609.1	2165365	2167150	XP_013279901.1
NW_013550609.1	2167592	2168210	XP_013279902.1
NW_013550609.1	2168956	2170903	XP_013279903.1
NW_013550609.1	2172055	2172886	XP_013279904.1
NW_013550609.1	2174330	2175484	XP_013279905.1
NW_013550609.1	2175975	2176944	XP_013279906.1
NW_013550609.1	2177352	2180467	XP_013279907.1
NW_013550609.1	2181113	2181976	XP_013279908.1
NW_013550609.1	2183013	2184775	XP_013279909.1
NW_013550609.1	2186410	2188136	XP_013279910.1
NW_013550609.1	2190541	2192011	XP_013279911.1
NW_013550609.1	2192996	2196767	XP_013279912.1
NW_013550609.1	2197045	2197570	XP_013279913.1
NW_013550609.1	2197694	2201760	XP_013279914.1
NW_013550609.1	2202470	2207708	XP_013279915.1
NW_013550609.1	2208233	2209115	XP_013279916.1
NW_013550609.1	2210060	2212454	XP_013279917.1
NW_013550609.1	2212942	2216021	XP_013279918.1
NW_013550609.1	2216652	2218829	XP_013279919.1
NW_013550609.1	2219899	2220456	XP_013279920.1
NW_013550609.1	2222532	2223427	XP_013279921.1
NW_013550609.1	2224070	2225081	XP_013279922.1
NW_013550609.1	2230404	2232068	XP_013279923.1
NW_013550609.1	2235244	2236750	XP_013279924.1
NW_013550609.1	2237308	2238538	XP_013279925.1
NW_013550609.1	2239483	2240404	XP_013279926.1
NW_013550609.1	2241327	2243553	XP_013279927.1
NW_013550609.1	2243990	2245961	XP_013279928.1
NW_013550609.1	2246317	2247988	XP_013279929.1
NW_013550609.1	2248739	2250137	XP_013279930.1
NW_013550609.1	2251334	2253336	XP_013279931.1
NW_013550609.1	2254520	2255684	XP_013279932.1
NW_013550609.1	2256912	2259717	XP_013279933.1
NW_013550609.1	2261466	2261982	XP_013279934.1
NW_013550609.1	2262957	2263797	XP_013279935.1
NW_013550609.1	2265379	2266106	XP_013279936.1
NW_013550609.1	2267678	2267936	XP_013279937.1
NW_013550609.1	2269009	2270203	XP_013279938.1
NW_013550609.1	2271833	2273693	XP_013279939.1
NW_013550609.1	2274457	2275036	XP_013279940.1
NW_013550609.1	2277485	2279518	XP_013279941.1
NW_013550609.1	2280180	2282118	XP_013279942.1
NW_013550609.1	2282830	2283901	XP_013279943.1
NW_013550609.1	2284709	2287059	XP_013279944.1
NW_013550609.1	2287283	2288068	XP_013279945.1
NW_013550609.1	2288358	2289628	XP_013279946.1
NW_013550609.1	2290022	2291732	XP_013279947.1
NW_013550609.1	2291888	2292472	XP_013279948.1
NW_013550609.1	2295001	2298147	XP_013279949.1
NW_013550609.1	2298562	2302288	XP_013279950.1
NW_013550609.1	2303010	2304519	XP_013279951.1
NW_013550609.1	2315642	2316024	XP_013279952.1
NW_013550609.1	2317128	2317997	XP_013279953.1
NW_013550609.1	2318343	2320480	XP_013279954.1
NW_013550609.1	2321488	2323453	XP_013279955.1
NW_013550609.1	2324240	2324786	XP_013279956.1
NW_013550609.1	2325636	2327573	XP_013279957.1
NW_013550609.1	2328919	2330779	XP_013279958.1
NW_013550609.1	2332117	2333587	XP_013279959.1
NW_013550609.1	2333982	2335799	XP_013279960.1
NW_013550609.1	2342422	2345296	XP_013279961.1
NW_013550609.1	2345758	2347018	XP_013279962.1
NW_013550609.1	2348528	2350010	XP_013279963.1
NW_013550609.1	2350563	2351888	XP_013279964.1
NW_013550609.1	2355365	2356790	XP_013279965.1
NW_013550609.1	2362791	2364522	XP_013279966.1
NW_013550609.1	2365853	2366789	XP_013279967.1
NW_013550609.1	2367599	2369426	XP_013279968.1
NW_013550609.1	2369986	2371417	XP_013279969.1
NW_013550609.1	2372154	2373802	XP_013279970.1
NW_013550609.1	2374653	2381260	XP_013279971.1
NW_013550609.1	2382135	2386914	XP_013279972.1
NW_013550609.1	2392963	2395544	XP_013279973.1
NW_013550609.1	2398934	2399770	XP_013279974.1
NW_013550609.1	2401492	2404978	XP_013279975.1
NW_013550609.1	2405668	2407330	XP_013279976.1
NW_013550609.1	2407686	2409639	XP_013279977.1
NW_013550609.1	2410501	2412325	XP_013279978.1
NW_013550609.1	2413340	2414779	XP_013279979.1
NW_013550609.1	2415405	2415723	XP_013279980.1
NW_013550609.1	2415937	2416501	XP_013279981.1
NW_013550609.1	2419168	2422417	XP_013279982.1
NW_013550609.1	2423987	2424565	XP_013279983.1
NW_013550609.1	2426562	2427708	XP_013279984.1
NW_013550609.1	2428633	2430565	XP_013279985.1
NW_013550609.1	2431828	2433416	XP_013279986.1
NW_013550609.1	2434036	2434698	XP_013279987.1
NW_013550609.1	2435207	2436597	XP_013279988.1
NW_013550609.1	2436905	2439116	XP_013279989.1
NW_013550609.1	2439703	2441826	XP_013279990.1
NW_013550609.1	2444152	2445535	XP_013279991.1
NW_013550609.1	2446302	2448873	XP_013279992.1
NW_013550609.1	2451018	2452184	XP_013279993.1
NW_013550609.1	2452855	2453735	XP_013279994.1
NW_013550609.1	2453956	2455875	XP_013279995.1
NW_013550609.1	2457836	2458278	XP_013279996.1
NW_013550609.1	2458895	2460653	XP_013279997.1
NW_013550609.1	2460722	2461610	XP_013279998.1
NW_013550609.1	2462629	2463788	XP_013279999.1
NW_013550609.1	2464411	2465257	XP_013280000.1
NW_013550609.1	2465700	2466528	XP_013280001.1
NW_013550609.1	2467365	2469318	XP_013280002.1
NW_013550609.1	2471155	2472485	XP_013280003.1
NW_013550609.1	2472626	2473418	XP_013280004.1
NW_013550609.1	2477199	2478215	XP_013280005.1
NW_013550609.1	2479880	2480864	XP_013280006.1
NW_013550609.1	2481954	2483204	XP_013280007.1
NW_013550609.1	2483682	2485638	XP_013280008.1
NW_013550609.1	2486906	2487665	XP_013280009.1
NW_013550609.1	2488496	2489308	XP_013280010.1
NW_013550609.1	2489939	2490992	XP_013280011.1
NW_013550609.1	2491780	2493837	XP_013280012.1
NW_013550609.1	2494380	2496351	XP_013280013.1
NW_013550609.1	2496733	2497930	XP_013280014.1
NW_013550609.1	2498208	2499358	XP_013280015.1
NW_013550609.1	2499807	2501310	XP_013280016.1
NW_013550609.1	2502957	2504922	XP_013280017.1
NW_013550609.1	2505569	2507549	XP_013280018.1
NW_013550609.1	2510784	2512680	XP_013280019.1
NW_013550609.1	2514168	2516052	XP_013280020.1
NW_013550609.1	2519113	2522589	XP_013280021.1
NW_013550609.1	2522931	2524068	XP_013280022.1
NW_013550609.1	2524609	2525894	XP_013280023.1
NW_013550609.1	2526377	2527164	XP_013280024.1
NW_013550609.1	2527874	2529368	XP_013280025.1
NW_013550609.1	2530387	2532009	XP_013280026.1
NW_013550609.1	2533288	2534503	XP_013280027.1
NW_013550609.1	2535892	2537755	XP_013280028.1
NW_013550609.1	2538699	2540868	XP_013280029.1
NW_013550609.1	2541342	2542464	XP_013280030.1
NW_013550609.1	2543290	2545054	XP_013280031.1
NW_013550609.1	2546259	2546823	XP_013280032.1
NW_013550609.1	2548445	2549770	XP_013280033.1
NW_013550609.1	2555648	2557330	XP_013280034.1
NW_013550609.1	2558889	2560938	XP_013280035.1
NW_013550609.1	2562734	2564189	XP_013280036.1
NW_013550609.1	2567613	2568556	XP_013280037.1
NW_013550609.1	2569075	2570791	XP_013280038.1
NW_013550609.1	2571492	2572197	XP_013280039.1
NW_013550609.1	2572468	2573021	XP_013280040.1
NW_013550609.1	2575873	2578219	XP_013280041.1
NW_013550609.1	2579033	2582530	XP_013280042.1
NW_013550609.1	2582701	2584399	XP_013280043.1
NW_013550609.1	2586985	2587861	XP_013280044.1
NW_013550609.1	2588302	2589264	XP_013280045.1
NW_013550609.1	2590432	2590942	XP_013280046.1
NW_013550609.1	2591172	2592639	XP_013280047.1
NW_013550609.1	2594330	2598171	XP_013280048.1
NW_013550609.1	2598492	2599676	XP_013280049.1
NW_013550609.1	2600763	2602932	XP_013280050.1
NW_013550609.1	2603647	2604441	XP_013280051.1
NW_013550609.1	2605166	2605979	XP_013280052.1
NW_013550609.1	2606891	2608221	XP_013280053.1
NW_013550609.1	2609311	2610690	XP_013280054.1
NW_013550609.1	2611426	2612510	XP_013280055.1
NW_013550609.1	2613754	2615471	XP_013280056.1
NW_013550609.1	2616501	2617785	XP_013280057.1
NW_013550609.1	2618991	2620876	XP_013280058.1
NW_013550609.1	2622954	2624744	XP_013280059.1
NW_013550609.1	2629398	2631042	XP_013280060.1
NW_013550609.1	2631281	2632640	XP_013280061.1
NW_013550609.1	2633029	2634711	XP_013280062.1
NW_013550609.1	2635505	2637215	XP_013280063.1
NW_013550609.1	2637504	2640393	XP_013280064.1
NW_013550609.1	2641639	2643469	XP_013280065.1
NW_013550609.1	2645728	2646856	XP_013280066.1
NW_013550609.1	2647723	2648733	XP_013280067.1
NW_013550609.1	2649172	2649827	XP_013280068.1
NW_013550609.1	2650735	2652315	XP_013280069.1
NW_013550609.1	2653579	2656061	XP_013280070.1
NW_013550609.1	2656579	2658418	XP_013280071.1
NW_013550609.1	2659398	2660201	XP_013280072.1
NW_013550609.1	2661249	2662699	XP_013280073.1
NW_013550609.1	2663364	2664943	XP_013280074.1
NW_013550609.1	2667044	2668640	XP_013280075.1
NW_013550609.1	2669089	2672110	XP_013280076.1
NW_013550609.1	2672694	2674410	XP_013280077.1
NW_013550609.1	2674803	2676765	XP_013280078.1
NW_013550609.1	2678894	2682571	XP_013280079.1
NW_013550609.1	2684082	2685736	XP_013280080.1
NW_013550609.1	2687764	2690875	XP_013280081.1
NW_013550609.1	2692617	2694000	XP_013280082.1
NW_013550609.1	2694570	2695530	XP_013280083.1
NW_013550609.1	2699013	2700035	XP_013280084.1
NW_013550609.1	2700435	2702250	XP_013280085.1
NW_013550609.1	2703314	2704515	XP_013280086.1
NW_013550609.1	2705489	2706748	XP_013280087.1
NW_013550609.1	2707746	2708931	XP_013280088.1
NW_013550609.1	2709335	2710985	XP_013280089.1
NW_013550609.1	2711874	2712579	XP_013280090.1
NW_013550609.1	2712635	2713105	XP_013280091.1
NW_013550609.1	2713950	2715713	XP_013280092.1
NW_013550609.1	2716580	2717426	XP_013280093.1
NW_013550609.1	2718593	2722777	XP_013280094.1
NW_013550609.1	2723448	2724048	XP_013280095.1
NW_013550609.1	2724812	2727665	XP_013280096.1
NW_013550609.1	2728170	2729064	XP_013280097.1
NW_013550609.1	2729783	2732073	XP_013280098.1
NW_013550609.1	2733518	2735230	XP_013280099.1
NW_013550609.1	2736387	2740897	XP_013280100.1
NW_013550609.1	2742472	2744023	XP_013280101.1
NW_013550609.1	2744743	2746629	XP_013280102.1
NW_013550609.1	2747466	2750487	XP_013280103.1
NW_013550609.1	2751124	2758051	XP_013280104.1
NW_013550609.1	2758513	2759775	XP_013280105.1
NW_013550609.1	2761639	2762140	XP_013280106.1
NW_013550609.1	2762386	2763952	XP_013280107.1
NW_013550609.1	2764822	2766772	XP_013280108.1
NW_013550609.1	2767482	2769939	XP_013280109.1
NW_013550609.1	2770305	2771712	XP_013280110.1
NW_013550609.1	2772302	2774261	XP_013280111.1
NW_013550609.1	2775665	2776858	XP_013280112.1
NW_013550609.1	2777739	2779463	XP_013280113.1
NW_013550609.1	2780454	2785714	XP_013280114.1
NW_013550609.1	2786655	2787518	XP_013280115.1
NW_013550609.1	2787941	2789165	XP_013280116.1
NW_013550609.1	2790636	2795091	XP_013280117.1
NW_013550609.1	2796415	2797627	XP_013280118.1
NW_013550609.1	2798091	2799681	XP_013280119.1
NW_013550609.1	2804798	2807272	XP_013280120.1
NW_013550609.1	2815974	2818483	XP_013280121.1
NW_013550609.1	2820656	2822913	XP_013280122.1
NW_013550609.1	2823703	2825005	XP_013280123.1
NW_013550609.1	2825422	2827405	XP_013280124.1
NW_013550609.1	2828600	2832489	XP_013280125.1
NW_013550609.1	2833501	2834287	XP_013280126.1
NW_013550609.1	2835897	2836729	XP_013280127.1
NW_013550609.1	2837131	2837977	XP_013280128.1
NW_013550609.1	2838002	2838849	XP_013280129.1
NW_013550609.1	2840252	2842279	XP_013280130.1
NW_013550609.1	2842902	2843977	XP_013280131.1
NW_013550609.1	2845265	2847404	XP_013280132.1
NW_013550609.1	2848080	2855772	XP_013280133.1
NW_013550609.1	2856595	2857378	XP_013280134.1
NW_013550609.1	2857981	2859526	XP_013280135.1
NW_013550609.1	2860099	2861769	XP_013280136.1
NW_013550609.1	2862111	2864118	XP_013280137.1
NW_013550609.1	2865064	2867020	XP_013280138.1
NW_013550609.1	2868449	2870249	XP_013280139.1
NW_013550609.1	2871243	2873405	XP_013280140.1
NW_013550609.1	2874118	2875692	XP_013280141.1
NW_013550609.1	2877862	2879716	XP_013280142.1
NW_013550609.1	2880554	2883789	XP_013280143.1
NW_013550609.1	2885071	2888388	XP_013280144.1
NW_013550609.1	2888633	2889530	XP_013280145.1
NW_013550609.1	2891506	2895385	XP_013280146.1
NW_013550609.1	2895936	2897265	XP_013280147.1
NW_013550609.1	2897278	2898043	XP_013280148.1
NW_013550609.1	2899194	2900193	XP_013280149.1
NW_013550609.1	2900756	2902684	XP_013280150.1
NW_013550609.1	2903520	2905730	XP_013280151.1
NW_013550609.1	2906225	2907181	XP_013280152.1
NW_013550609.1	2908275	2909004	XP_013280153.1
NW_013550609.1	2910046	2910946	XP_013280154.1
NW_013550609.1	2912092	2913535	XP_013280155.1
NW_013550609.1	2914050	2914601	XP_013280156.1
NW_013550609.1	2914970	2917836	XP_013280157.1
NW_013550609.1	2919191	2919750	XP_013280158.1
NW_013550609.1	2921128	2922053	XP_013280159.1
NW_013550609.1	2922952	2924489	XP_013280160.1
NW_013550609.1	2924871	2925997	XP_013280161.1
NW_013550609.1	2927318	2928807	XP_013280162.1
NW_013550609.1	2932819	2933218	XP_013280163.1
NW_013550609.1	2934632	2935272	XP_013280164.1
NW_013550609.1	2936005	2937457	XP_013280165.1
NW_013550609.1	2937870	2939332	XP_013280166.1
NW_013550609.1	2940431	2942033	XP_013280167.1
NW_013550609.1	2942340	2943548	XP_013280168.1
NW_013550609.1	2944225	2946997	XP_013280169.1
NW_013550609.1	2947841	2952105	XP_013280170.1
NW_013550609.1	2952486	2955550	XP_013280171.1
NW_013550609.1	2955949	2956549	XP_013280172.1
NW_013550609.1	2957291	2957901	XP_013280173.1
NW_013550609.1	2958187	2960319	XP_013280174.1
NW_013550609.1	2961047	2962976	XP_013280175.1
NW_013550609.1	2963520	2966415	XP_013280176.1
NW_013550609.1	2967861	2970040	XP_013280177.1
NW_013550609.1	2971182	2972526	XP_013280178.1
NW_013550609.1	2973180	2974353	XP_013280179.1
NW_013550609.1	2975528	2976780	XP_013280180.1
NW_013550609.1	2976911	2978366	XP_013280181.1
NW_013550609.1	2979022	2979366	XP_013280182.1
NW_013550609.1	2979645	2980425	XP_013280183.1
NW_013550609.1	2981115	2984538	XP_013280184.1
NW_013550609.1	2985570	2986248	XP_013280185.1
NW_013550609.1	2986485	2987632	XP_013280186.1
NW_013550609.1	2988664	2990432	XP_013280187.1
NW_013550609.1	2991238	2991847	XP_013280188.1
NW_013550609.1	2993709	2994914	XP_013280189.1
NW_013550609.1	3010843	3011764	XP_013280190.1
NW_013550609.1	3012460	3013311	XP_013280191.1
NW_013550609.1	3013922	3015727	XP_013280192.1
NW_013550609.1	3017110	3017341	XP_013280193.1
NW_013550609.1	3017490	3018260	XP_013280194.1
NW_013550609.1	3020186	3020837	XP_013280195.1
NW_013550609.1	3021548	3022193	XP_013280196.1
NW_013550609.1	3023134	3023752	XP_013280197.1
NW_013550609.1	3024005	3025324	XP_013280198.1
NW_013550609.1	3026018	3027674	XP_013280199.1
NW_013550609.1	3029636	3030426	XP_013280200.1
NW_013550609.1	3031385	3031643	XP_013280201.1
NW_013550609.1	3032325	3033706	XP_013280202.1
NW_013550609.1	3034891	3035444	XP_013280203.1
NW_013550609.1	3036429	3038742	XP_013280204.1
NW_013550609.1	3039880	3040753	XP_013280205.1
NW_013550609.1	3041402	3042752	XP_013280206.1
NW_013550609.1	3042863	3043898	XP_013280207.1
NW_013550609.1	3043974	3045301	XP_013280208.1
NW_013550609.1	3046123	3047254	XP_013280209.1
NW_013550609.1	3048028	3049447	XP_013280210.1
NW_013550609.1	3050463	3051906	XP_013280211.1
NW_013550609.1	3053161	3054491	XP_013280212.1
NW_013550609.1	3054999	3055236	XP_013280213.1
NW_013550609.1	3058368	3060765	XP_013280214.1
NW_013550609.1	3062544	3064611	XP_013280215.1
NW_013550609.1	3065632	3067663	XP_013280216.1
NW_013550609.1	3068012	3069017	XP_013280217.1
NW_013550609.1	3069576	3070503	XP_013280218.1
NW_013550609.1	3070987	3072040	XP_013280219.1
NW_013550609.1	3072303	3073596	XP_013280220.1
NW_013550609.1	3074087	3074834	XP_013280221.1
NW_013550609.1	3075507	3076335	XP_013280222.1
NW_013550609.1	3077207	3079964	XP_013280223.1
NW_013550609.1	3080481	3082324	XP_013280224.1
NW_013550609.1	3083635	3084664	XP_013280225.1
NW_013550609.1	3085518	3086378	XP_013280226.1
NW_013550609.1	3087218	3089160	XP_013280227.1
NW_013550609.1	3089918	3091826	XP_013280228.1
NW_013550609.1	3092605	3093110	XP_013280229.1
NW_013550609.1	3094252	3094780	XP_013280230.1
NW_013550609.1	3097234	3098558	XP_013280231.1
NW_013550609.1	3099141	3103638	XP_013280232.1
NW_013550609.1	3104315	3106335	XP_013280233.1
NW_013550609.1	3106527	3107461	XP_013280234.1
NW_013550609.1	3107899	3112768	XP_013280235.1
NW_013550609.1	3114178	3115205	XP_013280236.1
NW_013550609.1	3115304	3115797	XP_013280237.1
NW_013550609.1	3115937	3117411	XP_013280238.1
NW_013550609.1	3117774	3119460	XP_013280239.1
NW_013550609.1	3119858	3121219	XP_013280240.1
NW_013550609.1	3122030	3123479	XP_013280241.1
NW_013550609.1	3123859	3124350	XP_013280242.1
NW_013550609.1	3124708	3125581	XP_013280243.1
NW_013550609.1	3126153	3126714	XP_013280244.1
NW_013550609.1	3127220	3128186	XP_013280245.1
NW_013550609.1	3128501	3130198	XP_013280246.1
NW_013550609.1	3130520	3131914	XP_013280247.1
NW_013550609.1	3132309	3134766	XP_013280248.1
NW_013550609.1	3134950	3136003	XP_013280249.1
NW_013550609.1	3136633	3138982	XP_013280250.1
NW_013550609.1	3139235	3141367	XP_013280251.1
NW_013550609.1	3142371	3144353	XP_013280252.1
NW_013550609.1	3144789	3146639	XP_013280253.1
NW_013550609.1	3147125	3149095	XP_013280254.1
NW_013550609.1	3149487	3150659	XP_013280255.1
NW_013550609.1	3150720	3152258	XP_013280256.1
NW_013550609.1	3153259	3154428	XP_013280257.1
NW_013550609.1	3154741	3155387	XP_013280258.1
NW_013550609.1	3155783	3157836	XP_013280259.1
NW_013550609.1	3158343	3159286	XP_013280260.1
NW_013550609.1	3159673	3161480	XP_013280261.1
NW_013550609.1	3162261	3164151	XP_013280262.1
NW_013550609.1	3166164	3168192	XP_013280263.1
NW_013550609.1	3184727	3185576	XP_013280264.1
NW_013550609.1	3186443	3188425	XP_013280265.1
NW_013550609.1	3192970	3194257	XP_013280266.1
NW_013550609.1	3195573	3196018	XP_013280267.1
NW_013550609.1	3197717	3199366	XP_013280268.1
NW_013550609.1	3200706	3201741	XP_013280269.1
NW_013550609.1	3202520	3203163	XP_013280270.1
NW_013550609.1	3203575	3205879	XP_013280271.1
NW_013550609.1	3206837	3207764	XP_013280272.1
NW_013550609.1	3208947	3213024	XP_013280273.1
NW_013550609.1	3214066	3216083	XP_013280274.1
NW_013550609.1	3216886	3218160	XP_013280275.1
NW_013550609.1	3218755	3220153	XP_013280276.1
NW_013550609.1	3220532	3225603	XP_013280277.1
NW_013550609.1	3227339	3229718	XP_013280278.1
NW_013550609.1	3231613	3232825	XP_013280279.1
NW_013550609.1	3233963	3235358	XP_013280280.1
NW_013550609.1	3235882	3236865	XP_013280281.1
NW_013550609.1	3237480	3239212	XP_013280282.1
NW_013550609.1	3239871	3241005	XP_013280283.1
NW_013550609.1	3244199	3246681	XP_013280284.1
NW_013550609.1	3248088	3249482	XP_013280285.1
NW_013550609.1	3249907	3250340	XP_013280286.1
NW_013550609.1	3251119	3253222	XP_013280287.1
NW_013550609.1	3253577	3255329	XP_013280288.1
NW_013550609.1	3257217	3259055	XP_013280289.1
NW_013550609.1	3261021	3262440	XP_013280290.1
NW_013550609.1	3266026	3268954	XP_013280291.1
NW_013550609.1	3269784	3270484	XP_013280292.1
NW_013550609.1	3270720	3272292	XP_013280293.1
NW_013550609.1	3272959	3276912	XP_013280294.1
NW_013550609.1	3277615	3279244	XP_013280295.1
NW_013550609.1	3279656	3283396	XP_013280296.1
NW_013550609.1	3284782	3288478	XP_013280297.1
NW_013550609.1	3290130	3291153	XP_013280298.1
NW_013550609.1	3292361	3295479	XP_013280299.1
NW_013550609.1	3296113	3297053	XP_013280300.1
NW_013550609.1	3297167	3297995	XP_013280301.1
NW_013550609.1	3298763	3301241	XP_013280302.1
NW_013550609.1	3301410	3302276	XP_013280303.1
NW_013550609.1	3303217	3303736	XP_013280304.1
NW_013550609.1	3304186	3305335	XP_013280305.1
NW_013550609.1	3305461	3306102	XP_013280306.1
NW_013550609.1	3306807	3307539	XP_013280307.1
NW_013550609.1	3308437	3310148	XP_013280308.1
NW_013550609.1	3310582	3311713	XP_013280309.1
NW_013550609.1	3311939	3313900	XP_013280310.1
NW_013550609.1	3314818	3316516	XP_013280311.1
NW_013550609.1	3317794	3320986	XP_013280312.1
NW_013550609.1	3321854	3323294	XP_013280313.1
NW_013550609.1	3325889	3327774	XP_013280314.1
NW_013550609.1	3328483	3331101	XP_013280315.1
NW_013550609.1	3332494	3334614	XP_013280316.1
NW_013550609.1	3334992	3336499	XP_013280317.1
NW_013550609.1	3337114	3338910	XP_013280318.1
NW_013550609.1	3338969	3340768	XP_013280319.1
NW_013550609.1	3341344	3343133	XP_013280320.1
NW_013550609.1	3344166	3345311	XP_013280321.1
NW_013550609.1	3347644	3348475	XP_013280322.1
NW_013550609.1	3348877	3350223	XP_013280323.1
NW_013550609.1	3350915	3355127	XP_013280324.1
NW_013550609.1	3355367	3356030	XP_013280325.1
NW_013550609.1	3356397	3357184	XP_013280326.1
NW_013550609.1	3357877	3358377	XP_013280327.1
NW_013550609.1	3358705	3359188	XP_013280328.1
NW_013550609.1	3360180	3361701	XP_013280329.1
NW_013550609.1	3362362	3364096	XP_013280330.1
NW_013550609.1	3364557	3366222	XP_013280331.1
NW_013550609.1	3367100	3368472	XP_013280332.1
NW_013550609.1	3369460	3374423	XP_013280333.1
NW_013550609.1	3374781	3377190	XP_013280334.1
NW_013550609.1	3377297	3379507	XP_013280335.1
NW_013550609.1	3380726	3381321	XP_013280336.1
NW_013550609.1	3382999	3383857	XP_013280337.1
NW_013550609.1	3384035	3385801	XP_013280338.1
NW_013550609.1	3386334	3387713	XP_013280339.1
NW_013550609.1	3389458	3390372	XP_013280340.1
NW_013550609.1	3392508	3394054	XP_013280341.1
NW_013550609.1	3395006	3396445	XP_013280342.1
NW_013550609.1	3396499	3398540	XP_013280343.1
NW_013550609.1	3398886	3402770	XP_013280344.1
NW_013550609.1	3403318	3404437	XP_013280345.1
NW_013550609.1	3405432	3406038	XP_013280346.1
NW_013550609.1	3407251	3407701	XP_013280347.1
NW_013550609.1	3409094	3411344	XP_013280348.1
NW_013550609.1	3412487	3415754	XP_013280349.1
NW_013550609.1	3416265	3419410	XP_013280350.1
NW_013550609.1	3420153	3421056	XP_013280351.1
NW_013550609.1	3422956	3424211	XP_013280352.1
NW_013550610.1	14499	15933	XP_013280353.1
NW_013550610.1	16678	17203	XP_013280354.1
NW_013550610.1	18078	19015	XP_013280355.1
NW_013550610.1	20824	22755	XP_013280356.1
NW_013550610.1	23604	26000	XP_013280357.1
NW_013550610.1	27174	31047	XP_013280358.1
NW_013550610.1	31447	33085	XP_013280359.1
NW_013550610.1	34101	36142	XP_013280360.1
NW_013550610.1	37363	41484	XP_013280361.1
NW_013550610.1	42605	43247	XP_013280362.1
NW_013550610.1	44918	46597	XP_013280363.1
NW_013550610.1	47332	48321	XP_013280364.1
NW_013550610.1	49307	50960	XP_013280365.1
NW_013550610.1	51633	53563	XP_013280366.1
NW_013550610.1	54212	57943	XP_013280367.1
NW_013550610.1	58764	60018	XP_013280368.1
NW_013550610.1	60352	62205	XP_013280369.1
NW_013550610.1	62570	64004	XP_013280370.1
NW_013550610.1	64397	65417	XP_013280371.1
NW_013550610.1	65736	67599	XP_013280372.1
NW_013550610.1	68552	70088	XP_013280373.1
NW_013550610.1	71261	73280	XP_013280374.1
NW_013550610.1	74195	77325	XP_013280375.1
NW_013550610.1	83944	86351	XP_013280376.1
NW_013550610.1	98342	99638	XP_013280377.1
NW_013550610.1	101493	102693	XP_013280378.1
NW_013550610.1	103442	103997	XP_013280379.1
NW_013550610.1	104029	105088	XP_013280380.1
NW_013550610.1	106208	107084	XP_013280381.1
NW_013550610.1	107149	108388	XP_013280382.1
NW_013550610.1	108674	109196	XP_013280383.1
NW_013550610.1	110771	111866	XP_013280384.1
NW_013550610.1	112374	113490	XP_013280385.1
NW_013550610.1	113643	114996	XP_013280386.1
NW_013550610.1	115361	117569	XP_013280387.1
NW_013550610.1	118205	122636	XP_013280388.1
NW_013550610.1	123865	127078	XP_013280389.1
NW_013550610.1	127846	129602	XP_013280390.1
NW_013550610.1	130013	132623	XP_013280391.1
NW_013550610.1	133984	134457	XP_013280392.1
NW_013550610.1	134901	135486	XP_013280393.1
NW_013550610.1	137018	137696	XP_013280394.1
NW_013550610.1	138815	140007	XP_013280395.1
NW_013550610.1	140656	141918	XP_013280396.1
NW_013550610.1	142695	144198	XP_013280397.1
NW_013550610.1	144825	145470	XP_013280398.1
NW_013550610.1	145669	146871	XP_013280399.1
NW_013550610.1	147744	151785	XP_013280400.1
NW_013550610.1	152605	154799	XP_013280401.1
NW_013550610.1	155537	158379	XP_013280402.1
NW_013550610.1	159026	160294	XP_013280403.1
NW_013550610.1	161714	163695	XP_013280404.1
NW_013550610.1	164363	165460	XP_013280405.1
NW_013550610.1	166970	167346	XP_013280406.1
NW_013550610.1	167431	168803	XP_013280407.1
NW_013550610.1	169273	171091	XP_013280408.1
NW_013550610.1	171481	172593	XP_013280409.1
NW_013550610.1	173255	174116	XP_013280410.1
NW_013550610.1	174782	177069	XP_013280411.1
NW_013550610.1	179303	183244	XP_013280412.1
NW_013550610.1	184922	185391	XP_013280413.1
NW_013550610.1	186313	190885	XP_013280414.1
NW_013550610.1	194531	196082	XP_013280415.1
NW_013550610.1	197583	198579	XP_013280416.1
NW_013550610.1	199615	200214	XP_013280417.1
NW_013550610.1	204839	206341	XP_013280418.1
NW_013550610.1	207073	209074	XP_013280419.1
NW_013550610.1	209933	211154	XP_013280420.1
NW_013550610.1	212950	217321	XP_013280421.1
NW_013550610.1	218105	219152	XP_013280422.1
NW_013550610.1	219735	221575	XP_013280423.1
NW_013550610.1	222467	222839	XP_013280424.1
NW_013550610.1	225307	226734	XP_013280425.1
NW_013550610.1	230092	232624	XP_013280426.1
NW_013550610.1	233368	235015	XP_013280427.1
NW_013550610.1	235720	237901	XP_013280428.1
NW_013550610.1	240204	241374	XP_013280429.1
NW_013550610.1	242340	243927	XP_013280430.1
NW_013550610.1	245029	246460	XP_013280431.1
NW_013550610.1	248168	248807	XP_013280432.1
NW_013550610.1	249997	253084	XP_013280433.1
NW_013550610.1	253580	254567	XP_013280434.1
NW_013550610.1	256341	258162	XP_013280435.1
NW_013550610.1	259157	260339	XP_013280436.1
NW_013550610.1	260739	262681	XP_013280437.1
NW_013550610.1	263564	264908	XP_013280438.1
NW_013550610.1	265323	267255	XP_013280439.1
NW_013550610.1	267293	269453	XP_013280440.1
NW_013550610.1	270403	275231	XP_013280441.1
NW_013550610.1	275672	277198	XP_013280442.1
NW_013550610.1	278049	280290	XP_013280443.1
NW_013550610.1	282379	284632	XP_013280444.1
NW_013550610.1	286086	289429	XP_013280445.1
NW_013550610.1	290318	292208	XP_013280446.1
NW_013550610.1	292304	293146	XP_013280447.1
NW_013550610.1	294575	296024	XP_013280448.1
NW_013550610.1	297064	298996	XP_013280449.1
NW_013550610.1	301515	302877	XP_013280450.1
NW_013550610.1	304062	305841	XP_013280451.1
NW_013550610.1	306334	309814	XP_013280452.1
NW_013550610.1	310493	312085	XP_013280453.1
NW_013550610.1	312420	313628	XP_013280454.1
NW_013550610.1	314018	314528	XP_013280455.1
NW_013550610.1	314985	315864	XP_013280456.1
NW_013550610.1	317561	319510	XP_013280457.1
NW_013550610.1	320619	320973	XP_013280458.1
NW_013550610.1	322814	323710	XP_013280459.1
NW_013550610.1	324647	325133	XP_013280460.1
NW_013550610.1	325877	326851	XP_013280461.1
NW_013550610.1	331208	332447	XP_013280462.1
NW_013550610.1	342285	343580	XP_013280463.1
NW_013550610.1	344132	344726	XP_013280464.1
NW_013550610.1	345075	346320	XP_013280465.1
NW_013550610.1	347732	348660	XP_013280466.1
NW_013550610.1	350543	351362	XP_013280467.1
NW_013550610.1	353849	355685	XP_013280468.1
NW_013550610.1	356640	358410	XP_013280469.1
NW_013550610.1	359352	360623	XP_013280470.1
NW_013550610.1	362419	363124	XP_013280471.1
NW_013550610.1	363541	365470	XP_013280472.1
NW_013550610.1	366677	368188	XP_013280473.1
NW_013550610.1	369692	371131	XP_013280474.1
NW_013550610.1	372942	375640	XP_013280475.1
NW_013550610.1	376744	377822	XP_013280476.1
NW_013550610.1	378218	380491	XP_013280477.1
NW_013550610.1	382097	383264	XP_013280478.1
NW_013550610.1	384059	386824	XP_013280479.1
NW_013550610.1	388510	389510	XP_013280480.1
NW_013550610.1	391104	392251	XP_013280481.1
NW_013550610.1	392765	394902	XP_013280482.1
NW_013550610.1	395422	396091	XP_013280483.1
NW_013550610.1	403703	404456	XP_013280484.1
NW_013550610.1	410489	411593	XP_013280485.1
NW_013550610.1	414611	415454	XP_013280486.1
NW_013550610.1	416222	418428	XP_013280487.1
NW_013550610.1	419427	420630	XP_013280488.1
NW_013550610.1	421764	422285	XP_013280489.1
NW_013550610.1	423446	423871	XP_013280490.1
NW_013550610.1	424231	425319	XP_013280491.1
NW_013550610.1	427760	429689	XP_013280492.1
NW_013550610.1	433250	434327	XP_013280493.1
NW_013550610.1	435073	437667	XP_013280494.1
NW_013550610.1	442006	442789	XP_013280495.1
NW_013550610.1	443031	443247	XP_013280496.1
NW_013550610.1	447750	450576	XP_013280497.1
NW_013550610.1	451647	452520	XP_013280498.1
NW_013550610.1	454171	455074	XP_013280499.1
NW_013550610.1	455500	457187	XP_013280500.1
NW_013550610.1	457897	460207	XP_013280501.1
NW_013550610.1	461130	462325	XP_013280502.1
NW_013550610.1	463009	465170	XP_013280503.1
NW_013550610.1	471653	472321	XP_013280504.1
NW_013550610.1	473952	475571	XP_013280505.1
NW_013550610.1	481689	482858	XP_013280506.1
NW_013550610.1	483359	484851	XP_013280507.1
NW_013550610.1	486922	488685	XP_013280508.1
NW_013550610.1	490466	491343	XP_013280509.1
NW_013550610.1	496195	497311	XP_013280510.1
NW_013550610.1	500801	502661	XP_013280511.1
NW_013550610.1	506599	508467	XP_013280512.1
NW_013550610.1	509676	511529	XP_013280513.1
NW_013550610.1	512382	521928	XP_013280514.1
NW_013550610.1	522449	523970	XP_013280515.1
NW_013550610.1	528849	529594	XP_013280516.1
NW_013550610.1	530114	530366	XP_013280517.1
NW_013550610.1	531297	532063	XP_013280518.1
NW_013550610.1	533634	534494	XP_013280519.1
NW_013550610.1	536072	536939	XP_013280520.1
NW_013550610.1	546107	548087	XP_013280521.1
NW_013550610.1	548910	549366	XP_013280522.1
NW_013550610.1	560421	560784	XP_013280523.1
NW_013550610.1	568317	569502	XP_013280524.1
NW_013550610.1	571258	573835	XP_013280525.1
NW_013550610.1	576272	576530	XP_013280526.1
NW_013550610.1	581187	581910	XP_013280527.1
NW_013550610.1	582847	585545	XP_013280528.1
NW_013550610.1	591112	593019	XP_013280529.1
NW_013550610.1	595876	597125	XP_013280530.1
NW_013550610.1	598609	599666	XP_013280531.1
NW_013550610.1	600250	600727	XP_013280532.1
NW_013550610.1	602557	603224	XP_013280533.1
NW_013550610.1	603996	604950	XP_013280534.1
NW_013550610.1	611101	612067	XP_013280535.1
NW_013550610.1	613955	614808	XP_013280536.1
NW_013550610.1	624518	625667	XP_013280537.1
NW_013550610.1	628431	630689	XP_013280538.1
NW_013550610.1	632261	632917	XP_013280539.1
NW_013550610.1	632974	633550	XP_013280540.1
NW_013550610.1	637233	638875	XP_013280541.1
NW_013550610.1	646214	647864	XP_013280542.1
NW_013550610.1	648873	650501	XP_013280543.1
NW_013550610.1	651425	652749	XP_013280544.1
NW_013550610.1	655023	655407	XP_013280545.1
NW_013550610.1	659257	660094	XP_013280546.1
NW_013550610.1	665626	666217	XP_013280547.1
NW_013550610.1	668096	669833	XP_013280548.1
NW_013550610.1	671341	672378	XP_013280549.1
NW_013550610.1	673247	675675	XP_013280550.1
NW_013550610.1	676209	677631	XP_013280551.1
NW_013550610.1	679159	680414	XP_013280552.1
NW_013550610.1	684290	686336	XP_013280553.1
NW_013550610.1	694866	696453	XP_013280554.1
NW_013550610.1	709046	709422	XP_013280555.1
NW_013550610.1	718638	720330	XP_013280556.1
NW_013550610.1	731600	732758	XP_013280557.1
NW_013550610.1	742105	742641	XP_013280558.1
NW_013550610.1	746915	747452	XP_013280559.1
NW_013550610.1	752489	753122	XP_013280560.1
NW_013550610.1	753381	753710	XP_013280561.1
NW_013550610.1	756468	756896	XP_013280562.1
NW_013550610.1	758022	760533	XP_013280563.1
NW_013550610.1	763691	764378	XP_013280564.1
NW_013550610.1	765911	767272	XP_013280565.1
NW_013550610.1	769898	770822	XP_013280566.1
NW_013550610.1	771408	774234	XP_013280567.1
NW_013550610.1	774989	776786	XP_013280568.1
NW_013550610.1	778064	779195	XP_013280569.1
NW_013550610.1	780339	781284	XP_013280570.1
NW_013550610.1	782396	783439	XP_013280571.1
NW_013550610.1	784356	784818	XP_013280572.1
NW_013550610.1	785880	786540	XP_013280573.1
NW_013550610.1	792097	792667	XP_013280574.1
NW_013550610.1	794666	795023	XP_013280575.1
NW_013550610.1	796995	798729	XP_013280576.1
NW_013550610.1	798800	799384	XP_013280577.1
NW_013550610.1	800649	801312	XP_013280578.1
NW_013550610.1	803601	804278	XP_013280579.1
NW_013550610.1	805301	805696	XP_013280580.1
NW_013550610.1	807322	807694	XP_013280581.1
NW_013550610.1	808664	810076	XP_013280582.1
NW_013550610.1	810632	811337	XP_013280583.1
NW_013550610.1	816558	818157	XP_013280584.1
NW_013550610.1	819644	820355	XP_013280585.1
NW_013550610.1	822799	823495	XP_013280586.1
NW_013550610.1	828207	828801	XP_013280587.1
NW_013550610.1	830567	831338	XP_013280588.1
NW_013550610.1	835207	837173	XP_013280589.1
NW_013550610.1	837265	837994	XP_013280590.1
NW_013550610.1	838369	838780	XP_013280591.1
NW_013550610.1	839135	839914	XP_013280592.1
NW_013550610.1	842445	842691	XP_013280593.1
NW_013550610.1	845026	845533	XP_013280594.1
NW_013550610.1	845853	846111	XP_013280595.1
NW_013550610.1	855082	855838	XP_013280596.1
NW_013550610.1	862895	864297	XP_013280597.1
NW_013550610.1	867507	868923	XP_013280598.1
NW_013550610.1	872922	874737	XP_013280599.1
NW_013550610.1	880730	881399	XP_013280600.1
NW_013550610.1	890270	890627	XP_013280601.1
NW_013550610.1	891275	891563	XP_013280602.1
NW_013550610.1	892256	892784	XP_013280603.1
NW_013550610.1	895906	896320	XP_013280604.1
NW_013550610.1	897084	897937	XP_013280605.1
NW_013550610.1	902524	902989	XP_013280606.1
NW_013550610.1	904149	906319	XP_013280607.1
NW_013550610.1	917326	917770	XP_013280608.1
NW_013550610.1	919068	919524	XP_013280609.1
NW_013550610.1	939085	939322	XP_013280610.1
NW_013550610.1	942775	943384	XP_013280611.1
NW_013550610.1	946767	947184	XP_013280612.1
NW_013550610.1	962958	963271	XP_013280613.1
NW_013550610.1	968244	968884	XP_013280614.1
NW_013550610.1	969878	970313	XP_013280615.1
NW_013550610.1	971637	972057	XP_013280616.1
NW_013550610.1	973382	974466	XP_013280617.1
NW_013550610.1	974556	975009	XP_013280618.1
NW_013550610.1	975724	976978	XP_013280619.1
NW_013550610.1	978831	982638	XP_013280620.1
NW_013550610.1	991086	992078	XP_013280621.1
NW_013550610.1	993357	994422	XP_013280622.1
NW_013550610.1	1000726	1004526	XP_013280623.1
NW_013550610.1	1005738	1006008	XP_013280624.1
NW_013550610.1	1007002	1007273	XP_013280625.1
NW_013550610.1	1007517	1008339	XP_013280626.1
NW_013550610.1	1008416	1008773	XP_013280627.1
NW_013550610.1	1020103	1020739	XP_013280628.1
NW_013550610.1	1020849	1021415	XP_013280629.1
NW_013550610.1	1021725	1022910	XP_013280630.1
NW_013550610.1	1023537	1023889	XP_013280631.1
NW_013550610.1	1033461	1033770	XP_013280632.1
NW_013550610.1	1036662	1038187	XP_013280633.1
NW_013550610.1	1044547	1045835	XP_013280634.1
NW_013550610.1	1046296	1047690	XP_013280635.1
NW_013550610.1	1048338	1049373	XP_013280636.1
NW_013550610.1	1050444	1051377	XP_013280637.1
NW_013550610.1	1051510	1052314	XP_013280638.1
NW_013550610.1	1053154	1053844	XP_013280639.1
NW_013550610.1	1054465	1055350	XP_013280640.1
NW_013550610.1	1062100	1062902	XP_013280641.1
NW_013550610.1	1072046	1072421	XP_013280642.1
NW_013550610.1	1080743	1083263	XP_013280643.1
NW_013550610.1	1086184	1086826	XP_013280644.1
NW_013550610.1	1090210	1091392	XP_013280645.1
NW_013550610.1	1091821	1092202	XP_013280646.1
NW_013550610.1	1093497	1093816	XP_013280647.1
NW_013550610.1	1098701	1099479	XP_013280648.1
NW_013550610.1	1099536	1100104	XP_013280649.1
NW_013550610.1	1100450	1100973	XP_013280650.1
NW_013550610.1	1101666	1102849	XP_013280651.1
NW_013550610.1	1103683	1104560	XP_013280652.1
NW_013550610.1	1107126	1107666	XP_013280653.1
NW_013550610.1	1107964	1108675	XP_013280654.1
NW_013550610.1	1112903	1113493	XP_013280655.1
NW_013550610.1	1115876	1117737	XP_013280656.1
NW_013550610.1	1117995	1118406	XP_013280657.1
NW_013550610.1	1119315	1120083	XP_013280658.1
NW_013550610.1	1121066	1121756	XP_013280659.1
NW_013550610.1	1127868	1129417	XP_013280660.1
NW_013550610.1	1132655	1133213	XP_013280661.1
NW_013550610.1	1146014	1146621	XP_013280662.1
NW_013550610.1	1153288	1154416	XP_013280663.1
NW_013550610.1	1157171	1159217	XP_013280664.1
NW_013550610.1	1159445	1161350	XP_013280665.1
NW_013550610.1	1164200	1164659	XP_013280666.1
NW_013550610.1	1166888	1167622	XP_013280667.1
NW_013550610.1	1172460	1172841	XP_013280668.1
NW_013550610.1	1173404	1173848	XP_013280669.1
NW_013550610.1	1174211	1176915	XP_013280670.1
NW_013550610.1	1180902	1182783	XP_013280671.1
NW_013550610.1	1184740	1185487	XP_013280672.1
NW_013550610.1	1189191	1189377	XP_013280673.1
NW_013550610.1	1191050	1192372	XP_013280674.1
NW_013550610.1	1192455	1193369	XP_013280675.1
NW_013550610.1	1193412	1193739	XP_013280676.1
NW_013550610.1	1193793	1195267	XP_013280677.1
NW_013550610.1	1196025	1196439	XP_013280678.1
NW_013550610.1	1196482	1197504	XP_013280679.1
NW_013550610.1	1198183	1202361	XP_013280680.1
NW_013550610.1	1203015	1203397	XP_013280681.1
NW_013550610.1	1210637	1211241	XP_013280682.1
NW_013550610.1	1212307	1213200	XP_013280683.1
NW_013550610.1	1215462	1216029	XP_013280684.1
NW_013550610.1	1218432	1219882	XP_013280685.1
NW_013550610.1	1220586	1221623	XP_013280686.1
NW_013550610.1	1227260	1227987	XP_013280687.1
NW_013550610.1	1228180	1228657	XP_013280688.1
NW_013550610.1	1237301	1237696	XP_013280689.1
NW_013550610.1	1237983	1239016	XP_013280690.1
NW_013550610.1	1240585	1240867	XP_013280691.1
NW_013550610.1	1246702	1247450	XP_013280692.1
NW_013550610.1	1247482	1247719	XP_013280693.1
NW_013550610.1	1247862	1248087	XP_013280694.1
NW_013550610.1	1250432	1251161	XP_013280695.1
NW_013550610.1	1253035	1254448	XP_013280696.1
NW_013550610.1	1257443	1257773	XP_013280697.1
NW_013550610.1	1261265	1261831	XP_013280698.1
NW_013550610.1	1262026	1263545	XP_013280699.1
NW_013550610.1	1264306	1264621	XP_013280700.1
NW_013550610.1	1267894	1268434	XP_013280701.1
NW_013550610.1	1270220	1270476	XP_013280702.1
NW_013550610.1	1270742	1271784	XP_013280703.1
NW_013550610.1	1274032	1274683	XP_013280704.1
NW_013550610.1	1277338	1277761	XP_013280705.1
NW_013550610.1	1278333	1278919	XP_013280706.1
NW_013550610.1	1279173	1279425	XP_013280707.1
NW_013550610.1	1281038	1281591	XP_013280708.1
NW_013550610.1	1284780	1285542	XP_013280709.1
NW_013550610.1	1286157	1288252	XP_013280710.1
NW_013550610.1	1289783	1290997	XP_013280711.1
NW_013550610.1	1291837	1292922	XP_013280712.1
NW_013550610.1	1296123	1298184	XP_013280713.1
NW_013550610.1	1300639	1300945	XP_013280714.1
NW_013550610.1	1306861	1307869	XP_013280715.1
NW_013550610.1	1313295	1313935	XP_013280716.1
NW_013550610.1	1314716	1316400	XP_013280717.1
NW_013550610.1	1316925	1317268	XP_013280718.1
NW_013550610.1	1318642	1319370	XP_013280719.1
NW_013550610.1	1319998	1321246	XP_013280720.1
NW_013550610.1	1321679	1322676	XP_013280721.1
NW_013550610.1	1322689	1323166	XP_013280722.1
NW_013550610.1	1332767	1333004	XP_013280723.1
NW_013550610.1	1333028	1333605	XP_013280724.1
NW_013550610.1	1335888	1336611	XP_013280725.1
NW_013550610.1	1339369	1339804	XP_013280726.1
NW_013550610.1	1341405	1342251	XP_013280727.1
NW_013550610.1	1360904	1361963	XP_013280728.1
NW_013550610.1	1363915	1364566	XP_013280729.1
NW_013550610.1	1364621	1365061	XP_013280730.1
NW_013550610.1	1370826	1371057	XP_013280731.1
NW_013550610.1	1371062	1372146	XP_013280732.1
NW_013550610.1	1376070	1376613	XP_013280733.1
NW_013550610.1	1379809	1380628	XP_013280734.1
NW_013550610.1	1403352	1406831	XP_013280735.1
NW_013550610.1	1409964	1411164	XP_013280736.1
NW_013550610.1	1412051	1412461	XP_013280737.1
NW_013550610.1	1413975	1414380	XP_013280738.1
NW_013550610.1	1415603	1415927	XP_013280739.1
NW_013550610.1	1421541	1421994	XP_013280740.1
NW_013550610.1	1427256	1428300	XP_013280741.1
NW_013550610.1	1435481	1436040	XP_013280742.1
NW_013550610.1	1439614	1440088	XP_013280743.1
NW_013550610.1	1442155	1442359	XP_013280744.1
NW_013550610.1	1446472	1446823	XP_013280745.1
NW_013550610.1	1447187	1449183	XP_013280746.1
NW_013550610.1	1455862	1456051	XP_013280747.1
NW_013550610.1	1462849	1464288	XP_013280748.1
NW_013550610.1	1466194	1466563	XP_013280749.1
NW_013550610.1	1467584	1467818	XP_013280750.1
NW_013550610.1	1467841	1468341	XP_013280751.1
NW_013550610.1	1472202	1472651	XP_013280752.1
NW_013550610.1	1473191	1473977	XP_013280753.1
NW_013550610.1	1484945	1485467	XP_013280754.1
NW_013550610.1	1491660	1492272	XP_013280755.1
NW_013550610.1	1504117	1504516	XP_013280756.1
NW_013550610.1	1504647	1504887	XP_013280757.1
NW_013550610.1	1506005	1506374	XP_013280758.1
NW_013550610.1	1507828	1508260	XP_013280759.1
NW_013550610.1	1511981	1516010	XP_013280760.1
NW_013550610.1	1516012	1516656	XP_013280761.1
NW_013550610.1	1518416	1519268	XP_013280762.1
NW_013550610.1	1526296	1528243	XP_013280763.1
NW_013550610.1	1531317	1534044	XP_013280764.1
NW_013550610.1	1537156	1538155	XP_013280765.1
NW_013550610.1	1539314	1540631	XP_013280766.1
NW_013550610.1	1540914	1541169	XP_013280767.1
NW_013550610.1	1546219	1547677	XP_013280768.1
NW_013550610.1	1552003	1552409	XP_013280769.1
NW_013550610.1	1552436	1553755	XP_013280770.1
NW_013550610.1	1557378	1558009	XP_013280771.1
NW_013550610.1	1558429	1559270	XP_013280772.1
NW_013550610.1	1563987	1569737	XP_013280773.1
NW_013550610.1	1571737	1573289	XP_013280774.1
NW_013550610.1	1585325	1586322	XP_013280775.1
NW_013550610.1	1589355	1589991	XP_013280776.1
NW_013550610.1	1597407	1597596	XP_013280777.1
NW_013550610.1	1602948	1603877	XP_013280778.1
NW_013550610.1	1609983	1611304	XP_013280779.1
NW_013550610.1	1621218	1621900	XP_013280780.1
NW_013550610.1	1632066	1633093	XP_013280781.1
NW_013550610.1	1635220	1636462	XP_013280782.1
NW_013550610.1	1640555	1641377	XP_013280783.1
NW_013550610.1	1643635	1644910	XP_013280784.1
NW_013550610.1	1645745	1646785	XP_013280785.1
NW_013550610.1	1650944	1652654	XP_013280786.1
NW_013550610.1	1653180	1653668	XP_013280787.1
NW_013550610.1	1654374	1655505	XP_013280788.1
NW_013550610.1	1660173	1661316	XP_013280789.1
NW_013550610.1	1662206	1663394	XP_013280790.1
NW_013550610.1	1672582	1673303	XP_013280791.1
NW_013550610.1	1673885	1674416	XP_013280792.1
NW_013550610.1	1676377	1678237	XP_013280793.1
NW_013550610.1	1683572	1684154	XP_013280794.1
NW_013550610.1	1686099	1686555	XP_013280795.1
NW_013550610.1	1687384	1687990	XP_013280796.1
NW_013550610.1	1688910	1689984	XP_013280797.1
NW_013550610.1	1691037	1691808	XP_013280798.1
NW_013550610.1	1692812	1694516	XP_013280799.1
NW_013550610.1	1698483	1698888	XP_013280800.1
NW_013550610.1	1698951	1699368	XP_013280801.1
NW_013550610.1	1703181	1705737	XP_013280802.1
NW_013550610.1	1706009	1707694	XP_013280803.1
NW_013550610.1	1707860	1709004	XP_013280804.1
NW_013550610.1	1710748	1711633	XP_013280805.1
NW_013550610.1	1714269	1714656	XP_013280806.1
NW_013550610.1	1715799	1716333	XP_013280807.1
NW_013550610.1	1717733	1718594	XP_013280808.1
NW_013550610.1	1719276	1727052	XP_013280809.1
NW_013550610.1	1727543	1729290	XP_013280810.1
NW_013550610.1	1731077	1731731	XP_013280811.1
NW_013550610.1	1732116	1735401	XP_013280812.1
NW_013550610.1	1738257	1738786	XP_013280813.1
NW_013550610.1	1740532	1741057	XP_013280814.1
NW_013550610.1	1742089	1742392	XP_013280815.1
NW_013550610.1	1745077	1746505	XP_013280816.1
NW_013550610.1	1748441	1749122	XP_013280817.1
NW_013550610.1	1751403	1754613	XP_013280818.1
NW_013550610.1	1755499	1756249	XP_013280819.1
NW_013550610.1	1758445	1760458	XP_013280820.1
NW_013550610.1	1761988	1763904	XP_013280821.1
NW_013550610.1	1764791	1766483	XP_013280822.1
NW_013550610.1	1767643	1768639	XP_013280823.1
NW_013550610.1	1770328	1771397	XP_013280824.1
NW_013550610.1	1773726	1774806	XP_013280825.1
NW_013550610.1	1774897	1775854	XP_013280826.1
NW_013550610.1	1776353	1777737	XP_013280827.1
NW_013550610.1	1778811	1779284	XP_013280828.1
NW_013550610.1	1780757	1782763	XP_013280829.1
NW_013550610.1	1783346	1784580	XP_013280830.1
NW_013550610.1	1787224	1788623	XP_013280831.1
NW_013550610.1	1793828	1794488	XP_013280832.1
NW_013550610.1	1796480	1797164	XP_013280833.1
NW_013550610.1	1798723	1800074	XP_013280834.1
NW_013550610.1	1800612	1801363	XP_013280835.1
NW_013550610.1	1804540	1805301	XP_013280836.1
NW_013550610.1	1809160	1810382	XP_013280837.1
NW_013550610.1	1810678	1812729	XP_013280838.1
NW_013550610.1	1813355	1813685	XP_013280839.1
NW_013550610.1	1814038	1814990	XP_013280840.1
NW_013550610.1	1815925	1817095	XP_013280841.1
NW_013550610.1	1818140	1819036	XP_013280842.1
NW_013550610.1	1819501	1820725	XP_013280843.1
NW_013550610.1	1821550	1822932	XP_013280844.1
NW_013550610.1	1823221	1824287	XP_013280845.1
NW_013550610.1	1824649	1826053	XP_013280846.1
NW_013550610.1	1826796	1830832	XP_013280847.1
NW_013550610.1	1831340	1833254	XP_013280848.1
NW_013550610.1	1833591	1835857	XP_013280849.1
NW_013550610.1	1836477	1837803	XP_013280850.1
NW_013550610.1	1838371	1840189	XP_013280851.1
NW_013550610.1	1840863	1842108	XP_013280852.1
NW_013550610.1	1843584	1846794	XP_013280853.1
NW_013550610.1	1847386	1849135	XP_013280854.1
NW_013550610.1	1852540	1854757	XP_013280855.1
NW_013550610.1	1855596	1859043	XP_013280856.1
NW_013550610.1	1859786	1863740	XP_013280857.1
NW_013550610.1	1864250	1865990	XP_013280858.1
NW_013550610.1	1866087	1866873	XP_013280859.1
NW_013550610.1	1869415	1872061	XP_013280860.1
NW_013550610.1	1872954	1876399	XP_013280861.1
NW_013550610.1	1876840	1878393	XP_013280862.1
NW_013550610.1	1879675	1879951	XP_013280863.1
NW_013550610.1	1880499	1881150	XP_013280864.1
NW_013550610.1	1881373	1883131	XP_013280865.1
NW_013550610.1	1886067	1888851	XP_013280866.1
NW_013550610.1	1890048	1894575	XP_013280867.1
NW_013550610.1	1895399	1897001	XP_013280868.1
NW_013550610.1	1897395	1898913	XP_013280869.1
NW_013550610.1	1900389	1901732	XP_013280870.1
NW_013550610.1	1902763	1904589	XP_013280871.1
NW_013550610.1	1905702	1907199	XP_013280872.1
NW_013550610.1	1907543	1908636	XP_013280873.1
NW_013550610.1	1909614	1912614	XP_013280874.1
NW_013550610.1	1915555	1917421	XP_013280875.1
NW_013550610.1	1921326	1922187	XP_013280876.1
NW_013550610.1	1924540	1926624	XP_013280877.1
NW_013550610.1	1928417	1929512	XP_013280878.1
NW_013550610.1	1930288	1930615	XP_013280879.1
NW_013550610.1	1930701	1933263	XP_013280880.1
NW_013550610.1	1933729	1935753	XP_013280881.1
NW_013550610.1	1935854	1936684	XP_013280882.1
NW_013550610.1	1937758	1938562	XP_013280883.1
NW_013550610.1	1939612	1940887	XP_013280884.1
NW_013550610.1	1941595	1942354	XP_013280885.1
NW_013550610.1	1942927	1944328	XP_013280886.1
NW_013550610.1	1945059	1946298	XP_013280887.1
NW_013550610.1	1946928	1947732	XP_013280888.1
NW_013550610.1	1947735	1948110	XP_013280889.1
NW_013550610.1	1948963	1951702	XP_013280890.1
NW_013550610.1	1952895	1953891	XP_013280891.1
NW_013550610.1	1955587	1958947	XP_013280892.1
NW_013550610.1	1959030	1960220	XP_013280893.1
NW_013550610.1	1962025	1962473	XP_013280894.1
NW_013550610.1	1962857	1964646	XP_013280895.1
NW_013550610.1	1965493	1967317	XP_013280896.1
NW_013550610.1	1969256	1972320	XP_013280897.1
NW_013550610.1	1973073	1974195	XP_013280898.1
NW_013550610.1	1977137	1979627	XP_013280899.1
NW_013550610.1	1980768	1987781	XP_013280900.1
NW_013550610.1	1989314	1991434	XP_013280901.1
NW_013550610.1	1992014	1994618	XP_013280902.1
NW_013550610.1	1996272	1998005	XP_013280903.1
NW_013550610.1	1998533	2000423	XP_013280904.1
NW_013550610.1	2000856	2001357	XP_013280905.1
NW_013550610.1	2001912	2004198	XP_013280906.1
NW_013550610.1	2004496	2005153	XP_013280907.1
NW_013550610.1	2006919	2009280	XP_013280908.1
NW_013550610.1	2009967	2011127	XP_013280909.1
NW_013550610.1	2011456	2012728	XP_013280910.1
NW_013550610.1	2013380	2015150	XP_013280911.1
NW_013550610.1	2015852	2017752	XP_013280912.1
NW_013550610.1	2018793	2020281	XP_013280913.1
NW_013550610.1	2021537	2022968	XP_013280914.1
NW_013550610.1	2023481	2024267	XP_013280915.1
NW_013550610.1	2024984	2028695	XP_013280916.1
NW_013550610.1	2029816	2031090	XP_013280917.1
NW_013550610.1	2031637	2034588	XP_013280918.1
NW_013550610.1	2035204	2036278	XP_013280919.1
NW_013550610.1	2036830	2038671	XP_013280920.1
NW_013550610.1	2039123	2040368	XP_013280921.1
NW_013550610.1	2041408	2043086	XP_013280922.1
NW_013550610.1	2043947	2044790	XP_013280923.1
NW_013550610.1	2045465	2046230	XP_013280924.1
NW_013550610.1	2046619	2047551	XP_013280925.1
NW_013550610.1	2048566	2051039	XP_013280926.1
NW_013550610.1	2053625	2054484	XP_013280927.1
NW_013550610.1	2056170	2058158	XP_013280928.1
NW_013550610.1	2058998	2060316	XP_013280929.1
NW_013550610.1	2060407	2062726	XP_013280930.1
NW_013550610.1	2062997	2064399	XP_013280931.1
NW_013550610.1	2064756	2065617	XP_013280932.1
NW_013550610.1	2066442	2068344	XP_013280933.1
NW_013550610.1	2070229	2071566	XP_013280934.1
NW_013550610.1	2072385	2074328	XP_013280935.1
NW_013550610.1	2074760	2075591	XP_013280936.1
NW_013550610.1	2077775	2079058	XP_013280937.1
NW_013550610.1	2079327	2080575	XP_013280938.1
NW_013550610.1	2082990	2084884	XP_013280939.1
NW_013550610.1	2086445	2086826	XP_013280940.1
NW_013550610.1	2087319	2089351	XP_013280941.1
NW_013550610.1	2089928	2091298	XP_013280942.1
NW_013550610.1	2091708	2093518	XP_013280943.1
NW_013550610.1	2094624	2096478	XP_013280944.1
NW_013550610.1	2096994	2100737	XP_013280945.1
NW_013550610.1	2102641	2103037	XP_013280946.1
NW_013550610.1	2103875	2104808	XP_013280947.1
NW_013550610.1	2105680	2107690	XP_013280948.1
NW_013550610.1	2108354	2109458	XP_013280949.1
NW_013550610.1	2110322	2110904	XP_013280950.1
NW_013550610.1	2111542	2113211	XP_013280951.1
NW_013550610.1	2114137	2115388	XP_013280952.1
NW_013550610.1	2116000	2116746	XP_013280953.1
NW_013550610.1	2117101	2118191	XP_013280954.1
NW_013550610.1	2119708	2121405	XP_013280955.1
NW_013550610.1	2122522	2124270	XP_013280956.1
NW_013550610.1	2124552	2126107	XP_013280957.1
NW_013550610.1	2127573	2129486	XP_013280958.1
NW_013550610.1	2130003	2130372	XP_013280959.1
NW_013550610.1	2130894	2132856	XP_013280960.1
NW_013550610.1	2133777	2134812	XP_013280961.1
NW_013550610.1	2135269	2136177	XP_013280962.1
NW_013550610.1	2136663	2137511	XP_013280963.1
NW_013550610.1	2137995	2139417	XP_013280964.1
NW_013550610.1	2140349	2142425	XP_013280965.1
NW_013550610.1	2143039	2143992	XP_013280966.1
NW_013550610.1	2144811	2147445	XP_013280967.1
NW_013550610.1	2147844	2148900	XP_013280968.1
NW_013550610.1	2149304	2151333	XP_013280969.1
NW_013550610.1	2152141	2154213	XP_013280970.1
NW_013550610.1	2155716	2157739	XP_013280971.1
NW_013550610.1	2158104	2159739	XP_013280972.1
NW_013550610.1	2160272	2161745	XP_013280973.1
NW_013550610.1	2162356	2162973	XP_013280974.1
NW_013550610.1	2163440	2165285	XP_013280975.1
NW_013550610.1	2166177	2167448	XP_013280976.1
NW_013550610.1	2168004	2168754	XP_013280977.1
NW_013550610.1	2169254	2170434	XP_013280978.1
NW_013550610.1	2171606	2173642	XP_013280979.1
NW_013550610.1	2174137	2176035	XP_013280980.1
NW_013550610.1	2176578	2179414	XP_013280981.1
NW_013550610.1	2180646	2182132	XP_013280982.1
NW_013550610.1	2182337	2185157	XP_013280983.1
NW_013550610.1	2185662	2186815	XP_013280984.1
NW_013550610.1	2187455	2189628	XP_013280985.1
NW_013550610.1	2190170	2191877	XP_013280986.1
NW_013550610.1	2192826	2194050	XP_013280987.1
NW_013550610.1	2195247	2196168	XP_013280988.1
NW_013550610.1	2198617	2201952	XP_013280989.1
NW_013550610.1	2203070	2204022	XP_013280990.1
NW_013550610.1	2204897	2205482	XP_013280991.1
NW_013550610.1	2206008	2206533	XP_013280992.1
NW_013550610.1	2207557	2210453	XP_013280993.1
NW_013550610.1	2212547	2213948	XP_013280994.1
NW_013550610.1	2214493	2217010	XP_013280995.1
NW_013550610.1	2217622	2219746	XP_013280996.1
NW_013550610.1	2220495	2221776	XP_013280997.1
NW_013550610.1	2222262	2223384	XP_013280998.1
NW_013550610.1	2224334	2225704	XP_013280999.1
NW_013550610.1	2226595	2227621	XP_013281000.1
NW_013550610.1	2228019	2229223	XP_013281001.1
NW_013550610.1	2230790	2231678	XP_013281002.1
NW_013550610.1	2232604	2234413	XP_013281003.1
NW_013550610.1	2235029	2237084	XP_013281004.1
NW_013550610.1	2238149	2238658	XP_013281005.1
NW_013550610.1	2239350	2240442	XP_013281006.1
NW_013550610.1	2241125	2242575	XP_013281007.1
NW_013550610.1	2243185	2244084	XP_013281008.1
NW_013550610.1	2244474	2247407	XP_013281009.1
NW_013550610.1	2248062	2248326	XP_013281010.1
NW_013550610.1	2248854	2250400	XP_013281011.1
NW_013550610.1	2251039	2251874	XP_013281012.1
NW_013550610.1	2253122	2255754	XP_013281013.1
NW_013550610.1	2256596	2258176	XP_013281014.1
NW_013550610.1	2258869	2259367	XP_013281015.1
NW_013550610.1	2259746	2260567	XP_013281016.1
NW_013550610.1	2262335	2263673	XP_013281017.1
NW_013550610.1	2264475	2265874	XP_013281018.1
NW_013550610.1	2266162	2268159	XP_013281019.1
NW_013550610.1	2268743	2273849	XP_013281020.1
NW_013550610.1	2274212	2275817	XP_013281021.1
NW_013550610.1	2276134	2277605	XP_013281022.1
NW_013550610.1	2278214	2280788	XP_013281023.1
NW_013550610.1	2282458	2283988	XP_013281024.1
NW_013550610.1	2285170	2285799	XP_013281025.1
NW_013550610.1	2286278	2287131	XP_013281026.1
NW_013550610.1	2287646	2288348	XP_013281027.1
NW_013550610.1	2289549	2290917	XP_013281028.1
NW_013550610.1	2292290	2294186	XP_013281029.1
NW_013550610.1	2295734	2297689	XP_013281030.1
NW_013550610.1	2299621	2301243	XP_013281031.1
NW_013550610.1	2301932	2303095	XP_013281032.1
NW_013550610.1	2303964	2304832	XP_013281033.1
NW_013550610.1	2306230	2306443	XP_013281034.1
NW_013550610.1	2307611	2309927	XP_013281035.1
NW_013550610.1	2309992	2310901	XP_013281036.1
NW_013550610.1	2311669	2313643	XP_013281037.1
NW_013550610.1	2314259	2315608	XP_013281038.1
NW_013550610.1	2317755	2319638	XP_013281039.1
NW_013550610.1	2320116	2322221	XP_013281040.1
NW_013550610.1	2323070	2324496	XP_013281041.1
NW_013550610.1	2324656	2326879	XP_013281042.1
NW_013550610.1	2328030	2329980	XP_013281043.1
NW_013550610.1	2331317	2333333	XP_013281044.1
NW_013550610.1	2333816	2335821	XP_013281045.1
NW_013550610.1	2337419	2339273	XP_013281046.1
NW_013550610.1	2339865	2342014	XP_013281047.1
NW_013550610.1	2343384	2344752	XP_013281048.1
NW_013550610.1	2345929	2347273	XP_013281049.1
NW_013550610.1	2348244	2350652	XP_013281050.1
NW_013550610.1	2351584	2354458	XP_013281051.1
NW_013550610.1	2356105	2357458	XP_013281052.1
NW_013550610.1	2360627	2363326	XP_013281053.1
NW_013550610.1	2363973	2365581	XP_013281054.1
NW_013550610.1	2366873	2367785	XP_013281055.1
NW_013550610.1	2370261	2371587	XP_013281056.1
NW_013550610.1	2375109	2377628	XP_013281057.1
NW_013550610.1	2380168	2381766	XP_013281058.1
NW_013550610.1	2383025	2383994	XP_013281059.1
NW_013550610.1	2384318	2385737	XP_013281060.1
NW_013550610.1	2385971	2387964	XP_013281061.1
NW_013550610.1	2388561	2389724	XP_013281062.1
NW_013550610.1	2390118	2390682	XP_013281063.1
NW_013550610.1	2390877	2393199	XP_013281064.1
NW_013550610.1	2393550	2394529	XP_013281065.1
NW_013550610.1	2394626	2395691	XP_013281066.1
NW_013550610.1	2397017	2399269	XP_013281067.1
NW_013550610.1	2400602	2402698	XP_013281068.1
NW_013550610.1	2403531	2404440	XP_013281069.1
NW_013550610.1	2404640	2405630	XP_013281070.1
NW_013550610.1	2406495	2407174	XP_013281071.1
NW_013550610.1	2409127	2410541	XP_013281072.1
NW_013550610.1	2411262	2412255	XP_013281073.1
NW_013550610.1	2413800	2416113	XP_013281074.1
NW_013550610.1	2416857	2419452	XP_013281075.1
NW_013550610.1	2420073	2422893	XP_013281076.1
NW_013550610.1	2426992	2428667	XP_013281077.1
NW_013550610.1	2431221	2431935	XP_013281078.1
NW_013550610.1	2433750	2434596	XP_013281079.1
NW_013550610.1	2435789	2438060	XP_013281080.1
NW_013550610.1	2439026	2439839	XP_013281081.1
NW_013550610.1	2440621	2443523	XP_013281082.1
NW_013550610.1	2444015	2446181	XP_013281083.1
NW_013550610.1	2448361	2449285	XP_013281084.1
NW_013550610.1	2453531	2454416	XP_013281085.1
NW_013550610.1	2454616	2455354	XP_013281086.1
NW_013550610.1	2455877	2458364	XP_013281087.1
NW_013550610.1	2459472	2460979	XP_013281088.1
NW_013550610.1	2462596	2463724	XP_013281089.1
NW_013550610.1	2463793	2466189	XP_013281090.1
NW_013550610.1	2467219	2472579	XP_013281091.1
NW_013550610.1	2475109	2480865	XP_013281092.1
NW_013550610.1	2481848	2483959	XP_013281093.1
NW_013550610.1	2484963	2486364	XP_013281094.1
NW_013550610.1	2487388	2489432	XP_013281095.1
NW_013550610.1	2490185	2492039	XP_013281096.1
NW_013550610.1	2495613	2498364	XP_013281097.1
NW_013550610.1	2499254	2499812	XP_013281098.1
NW_013550610.1	2502111	2503845	XP_013281099.1
NW_013550610.1	2505730	2509068	XP_013281100.1
NW_013550610.1	2509661	2512964	XP_013281101.1
NW_013550610.1	2514347	2516104	XP_013281102.1
NW_013550610.1	2516353	2517211	XP_013281103.1
NW_013550610.1	2517698	2518980	XP_013281104.1
NW_013550610.1	2520380	2522486	XP_013281105.1
NW_013550610.1	2523102	2524192	XP_013281106.1
NW_013550610.1	2525482	2526054	XP_013281107.1
NW_013550610.1	2526937	2527810	XP_013281108.1
NW_013550610.1	2529552	2530733	XP_013281109.1
NW_013550610.1	2531572	2533702	XP_013281110.1
NW_013550610.1	2536092	2536650	XP_013281111.1
NW_013550610.1	2537337	2539338	XP_013281112.1
NW_013550610.1	2539825	2542109	XP_013281113.1
NW_013550610.1	2542759	2544647	XP_013281114.1
NW_013550610.1	2546521	2548235	XP_013281115.1
NW_013550610.1	2549004	2550351	XP_013281116.1
NW_013550610.1	2551350	2551848	XP_013281117.1
NW_013550610.1	2552523	2554851	XP_013281118.1
NW_013550610.1	2556009	2556979	XP_013281119.1
NW_013550610.1	2558153	2560002	XP_013281120.1
NW_013550610.1	2561417	2563292	XP_013281121.1
NW_013550610.1	2563757	2564394	XP_013281122.1
NW_013550610.1	2564451	2566204	XP_013281123.1
NW_013550610.1	2567866	2569112	XP_013281124.1
NW_013550610.1	2569841	2571400	XP_013281125.1
NW_013550610.1	2572727	2573747	XP_013281126.1
NW_013550610.1	2573881	2574700	XP_013281127.1
NW_013550610.1	2575097	2577080	XP_013281128.1
NW_013550610.1	2578213	2579220	XP_013281129.1
NW_013550610.1	2581567	2583625	XP_013281130.1
NW_013550610.1	2584243	2584999	XP_013281131.1
NW_013550610.1	2585124	2585567	XP_013281132.1
NW_013550610.1	2586088	2586946	XP_013281133.1
NW_013550610.1	2587152	2588832	XP_013281134.1
NW_013550610.1	2589570	2591467	XP_013281135.1
NW_013550610.1	2592165	2593596	XP_013281136.1
NW_013550610.1	2594090	2594918	XP_013281137.1
NW_013550610.1	2596526	2598706	XP_013281138.1
NW_013550610.1	2599122	2600411	XP_013281139.1
NW_013550610.1	2602571	2603656	XP_013281140.1
NW_013550610.1	2604140	2604803	XP_013281141.1
NW_013550610.1	2605293	2606568	XP_013281142.1
NW_013550610.1	2610490	2611793	XP_013281143.1
NW_013550610.1	2612145	2612972	XP_013281144.1
NW_013550610.1	2616027	2616612	XP_013281145.1
NW_013550610.1	2618072	2619733	XP_013281146.1
NW_013550610.1	2620543	2622177	XP_013281147.1
NW_013550610.1	2625367	2628874	XP_013281148.1
NW_013550610.1	2633126	2635028	XP_013281149.1
NW_013550610.1	2636673	2639421	XP_013281150.1
NW_013550610.1	2640945	2643300	XP_013281151.1
NW_013550610.1	2645636	2646642	XP_013281152.1
NW_013550610.1	2650404	2652894	XP_013281153.1
NW_013550610.1	2653872	2655038	XP_013281154.1
NW_013550610.1	2656213	2657509	XP_013281155.1
NW_013550610.1	2657977	2658522	XP_013281156.1
NW_013550610.1	2658672	2659861	XP_013281157.1
NW_013550610.1	2660583	2661969	XP_013281158.1
NW_013550610.1	2662830	2663567	XP_013281159.1
NW_013550610.1	2663571	2663766	XP_013281160.1
NW_013550610.1	2665517	2666627	XP_013281161.1
NW_013550610.1	2667778	2668358	XP_013281162.1
NW_013550610.1	2669379	2671154	XP_013281163.1
NW_013550610.1	2671790	2672858	XP_013281164.1
NW_013550610.1	2673232	2673943	XP_013281165.1
NW_013550610.1	2675815	2677012	XP_013281166.1
NW_013550610.1	2678487	2679381	XP_013281167.1
NW_013550610.1	2680043	2681090	XP_013281168.1
NW_013550610.1	2681907	2683928	XP_013281169.1
NW_013550610.1	2684695	2686294	XP_013281170.1
NW_013550610.1	2688010	2690113	XP_013281171.1
NW_013550610.1	2690859	2697481	XP_013281172.1
NW_013550610.1	2698807	2700746	XP_013281173.1
NW_013550610.1	2701274	2702522	XP_013281174.1
NW_013550610.1	2703411	2707347	XP_013281175.1
NW_013550610.1	2707743	2708312	XP_013281176.1
NW_013550610.1	2708915	2709324	XP_013281177.1
NW_013550610.1	2709639	2710089	XP_013281178.1
NW_013550610.1	2710780	2711323	XP_013281179.1
NW_013550610.1	2713267	2714899	XP_013281180.1
NW_013550610.1	2716258	2717191	XP_013281181.1
NW_013550610.1	2717687	2718544	XP_013281182.1
NW_013550610.1	2719978	2721661	XP_013281183.1
NW_013550610.1	2722177	2723193	XP_013281184.1
NW_013550610.1	2723881	2724817	XP_013281185.1
NW_013550610.1	2725787	2727716	XP_013281186.1
NW_013550610.1	2728701	2729322	XP_013281187.1
NW_013550610.1	2729470	2730136	XP_013281188.1
NW_013550610.1	2730692	2731634	XP_013281189.1
NW_013550610.1	2732189	2734105	XP_013281190.1
NW_013550610.1	2737680	2739322	XP_013281191.1
NW_013550610.1	2741295	2744568	XP_013281192.1
NW_013550610.1	2746403	2747044	XP_013281193.1
NW_013550610.1	2748307	2749315	XP_013281194.1
NW_013550610.1	2751888	2757624	XP_013281195.1
NW_013550610.1	2759596	2760462	XP_013281196.1
NW_013550610.1	2761961	2762951	XP_013281197.1
NW_013550610.1	2764574	2765264	XP_013281198.1
NW_013550610.1	2765847	2767281	XP_013281199.1
NW_013550610.1	2768111	2770196	XP_013281200.1
NW_013550610.1	2771152	2772770	XP_013281201.1
NW_013550610.1	2773633	2773957	XP_013281202.1
NW_013550610.1	2775740	2777609	XP_013281203.1
NW_013550610.1	2777689	2779642	XP_013281204.1
NW_013550610.1	2780212	2781010	XP_013281205.1
NW_013550610.1	2781756	2788185	XP_013281206.1
NW_013550610.1	2789586	2790361	XP_013281207.1
NW_013550610.1	2790984	2792222	XP_013281208.1
NW_013550610.1	2794146	2794581	XP_013281209.1
NW_013550610.1	2795783	2796458	XP_013281210.1
NW_013550610.1	2797061	2799095	XP_013281211.1
NW_013550610.1	2800366	2804122	XP_013281212.1
NW_013550610.1	2807001	2809155	XP_013281213.1
NW_013550610.1	2810517	2812248	XP_013281214.1
NW_013550610.1	2818575	2820287	XP_013281215.1
NW_013550610.1	2820377	2821646	XP_013281216.1
NW_013550610.1	2822992	2824741	XP_013281217.1
NW_013550610.1	2825720	2826930	XP_013281218.1
NW_013550610.1	2828047	2830241	XP_013281219.1
NW_013550610.1	2831673	2832054	XP_013281220.1
NW_013550610.1	2833543	2835398	XP_013281221.1
NW_013550610.1	2835940	2837772	XP_013281222.1
NW_013550610.1	2839089	2843579	XP_013281223.1
NW_013550610.1	2844973	2846526	XP_013281224.1
NW_013550610.1	2847240	2848578	XP_013281225.1
NW_013550610.1	2853518	2859443	XP_013281226.1
NW_013550610.1	2860061	2860546	XP_013281227.1
NW_013550610.1	2861885	2862479	XP_013281228.1
NW_013550610.1	2863910	2866243	XP_013281229.1
NW_013550610.1	2867970	2869285	XP_013281230.1
NW_013550610.1	2870196	2870952	XP_013281231.1
NW_013550610.1	2874631	2875420	XP_013281232.1
NW_013550610.1	2877097	2879414	XP_013281233.1
NW_013550610.1	2880540	2882481	XP_013281234.1
NW_013550610.1	2883477	2885258	XP_013281235.1
NW_013550610.1	2885615	2887963	XP_013281236.1
NW_013550610.1	2888114	2890538	XP_013281237.1
NW_013550610.1	2891320	2893849	XP_013281238.1
NW_013550610.1	2893950	2894773	XP_013281239.1
NW_013550610.1	2895569	2897210	XP_013281240.1
NW_013550610.1	2898796	2900188	XP_013281241.1
NW_013550610.1	2900873	2901905	XP_013281242.1
NW_013550610.1	2903159	2904146	XP_013281243.1
NW_013550610.1	2905112	2905713	XP_013281244.1
NW_013550610.1	2907066	2908329	XP_013281245.1
NW_013550610.1	2909603	2910314	XP_013281246.1
NW_013550610.1	2910453	2911751	XP_013281247.1
NW_013550610.1	2912457	2912869	XP_013281248.1
NW_013550610.1	2913172	2915194	XP_013281249.1
NW_013550610.1	2915930	2918885	XP_013281250.1
NW_013550610.1	2920562	2922510	XP_013281251.1
NW_013550610.1	2922860	2924512	XP_013281252.1
NW_013550610.1	2925219	2926585	XP_013281253.1
NW_013550610.1	2927025	2927283	XP_013281254.1
NW_013550610.1	2928581	2928908	XP_013281255.1
NW_013550610.1	2929511	2929898	XP_013281256.1
NW_013550610.1	2930925	2931618	XP_013281257.1
NW_013550610.1	2932869	2934164	XP_013281258.1
NW_013550610.1	2935269	2937221	XP_013281259.1
NW_013550610.1	2938061	2939697	XP_013281260.1
NW_013550610.1	2940259	2942356	XP_013281261.1
NW_013550610.1	2942702	2943635	XP_013281262.1
NW_013550610.1	2944600	2947987	XP_013281263.1
NW_013550610.1	2948497	2951440	XP_013281264.1
NW_013550610.1	2951775	2953089	XP_013281265.1
NW_013550610.1	2954779	2955798	XP_013281266.1
NW_013550610.1	2957550	2959320	XP_013281267.1
NW_013550610.1	2960289	2961191	XP_013281268.1
NW_013550610.1	2964889	2965211	XP_013281269.1
NW_013550610.1	2966890	2967868	XP_013281270.1
NW_013550610.1	2968718	2969805	XP_013281271.1
NW_013550610.1	2970402	2970874	XP_013281272.1
NW_013550610.1	2972155	2972803	XP_013281273.1
NW_013550610.1	2973568	2976835	XP_013281274.1
NW_013550610.1	2978395	2980834	XP_013281275.1
NW_013550610.1	2981931	2982875	XP_013281276.1
NW_013550610.1	2984485	2988004	XP_013281277.1
NW_013550610.1	2989311	2990910	XP_013281278.1
NW_013550610.1	2992108	2992939	XP_013281279.1
NW_013550610.1	2993127	2994054	XP_013281280.1
NW_013550610.1	2996421	2996974	XP_013281281.1
NW_013550610.1	2997643	2998692	XP_013281282.1
NW_013550610.1	2999055	3000471	XP_013281283.1
NW_013550610.1	3002981	3006998	XP_013281284.1
NW_013550610.1	3011745	3012072	XP_013281285.1
NW_013550610.1	3012408	3013215	XP_013281286.1
NW_013550610.1	3013786	3015308	XP_013281287.1
NW_013550610.1	3020369	3021148	XP_013281288.1
NW_013550610.1	3024978	3026009	XP_013281289.1
NW_013550610.1	3026722	3031720	XP_013281290.1
NW_013550610.1	3034252	3035196	XP_013281291.1
NW_013550610.1	3035565	3036057	XP_013281292.1
NW_013550610.1	3036498	3039864	XP_013281293.1
NW_013550610.1	3042825	3044337	XP_013281294.1
NW_013550610.1	3045398	3046343	XP_013281295.1
NW_013550610.1	3050025	3052672	XP_013281296.1
NW_013550610.1	3053464	3054481	XP_013281297.1
NW_013550610.1	3054836	3055808	XP_013281298.1
NW_013550610.1	3056810	3057188	XP_013281299.1
NW_013550610.1	3058772	3060137	XP_013281300.1
NW_013550610.1	3061246	3062215	XP_013281301.1
NW_013550610.1	3063657	3065010	XP_013281302.1
NW_013550610.1	3066186	3066941	XP_013281303.1
NW_013550610.1	3067375	3068283	XP_013281304.1
NW_013550610.1	3069392	3071838	XP_013281305.1
NW_013550610.1	3072510	3075715	XP_013281306.1
NW_013550610.1	3076848	3079989	XP_013281307.1
NW_013550610.1	3080948	3081662	XP_013281308.1
NW_013550610.1	3082982	3083950	XP_013281309.1
NW_013550610.1	3087212	3088284	XP_013281310.1
NW_013550610.1	3089354	3090153	XP_013281311.1
NW_013550610.1	3090635	3093550	XP_013281312.1
NW_013550610.1	3094724	3095557	XP_013281313.1
NW_013550610.1	3096024	3098402	XP_013281314.1
NW_013550610.1	3099057	3099795	XP_013281315.1
NW_013550610.1	3100556	3102248	XP_013281316.1
NW_013550610.1	3102670	3104101	XP_013281317.1
NW_013550610.1	3104779	3106543	XP_013281318.1
NW_013550610.1	3107765	3110028	XP_013281319.1
NW_013550610.1	3110467	3111949	XP_013281320.1
NW_013550610.1	3113211	3115051	XP_013281321.1
NW_013550610.1	3116351	3117473	XP_013281322.1
NW_013550610.1	3118286	3118853	XP_013281323.1
NW_013550610.1	3120244	3121314	XP_013281324.1
NW_013550610.1	3122334	3125280	XP_013281325.1
NW_013550610.1	3129999	3130989	XP_013281326.1
NW_013550610.1	3133369	3136347	XP_013281327.1
NW_013550610.1	3137020	3138085	XP_013281328.1
NW_013550610.1	3138455	3139118	XP_013281329.1
NW_013550610.1	3139785	3140610	XP_013281330.1
NW_013550610.1	3141937	3142776	XP_013281331.1
NW_013550610.1	3143339	3145519	XP_013281332.1
NW_013550610.1	3146656	3149623	XP_013281333.1
NW_013550610.1	3150432	3151350	XP_013281334.1
NW_013550610.1	3153503	3155045	XP_013281335.1
NW_013550610.1	3155894	3156716	XP_013281336.1
NW_013550610.1	3157008	3159132	XP_013281337.1
NW_013550610.1	3159436	3159876	XP_013281338.1
NW_013550610.1	3162445	3163410	XP_013281339.1
NW_013550610.1	3164961	3166839	XP_013281340.1
NW_013550610.1	3167536	3168799	XP_013281341.1
NW_013550610.1	3169927	3171329	XP_013281342.1
NW_013550610.1	3172185	3176010	XP_013281343.1
NW_013550610.1	3177273	3178811	XP_013281344.1
NW_013550610.1	3182539	3183675	XP_013281345.1
NW_013550610.1	3185513	3187882	XP_013281346.1
NW_013550610.1	3188743	3189492	XP_013281347.1
NW_013550610.1	3189909	3191467	XP_013281348.1
NW_013550610.1	3192229	3193330	XP_013281349.1
NW_013550610.1	3194000	3196556	XP_013281350.1
NW_013550610.1	3197440	3198910	XP_013281351.1
NW_013550610.1	3199874	3200862	XP_013281352.1
NW_013550610.1	3201868	3204472	XP_013281353.1
NW_013550610.1	3204699	3205778	XP_013281354.1
NW_013550610.1	3207107	3208413	XP_013281355.1
NW_013550610.1	3208818	3209454	XP_013281356.1
NW_013550610.1	3210908	3213791	XP_013281357.1
NW_013550610.1	3214614	3215965	XP_013281358.1
NW_013550610.1	3216673	3218014	XP_013281359.1
NW_013550610.1	3218166	3219827	XP_013281360.1
NW_013550610.1	3221407	3222993	XP_013281361.1
NW_013550610.1	3224258	3225478	XP_013281362.1
NW_013550610.1	3226141	3227557	XP_013281363.1
NW_013550610.1	3228144	3229845	XP_013281364.1
NW_013550610.1	3230145	3232146	XP_013281365.1
NW_013550610.1	3232485	3233101	XP_013281366.1
NW_013550610.1	3235191	3235752	XP_013281367.1
NW_013550610.1	3236202	3236553	XP_013281368.1
NW_013550610.1	3237116	3237967	XP_013281369.1
NW_013550610.1	3238575	3239835	XP_013281370.1
NW_013550610.1	3240071	3241550	XP_013281371.1
NW_013550610.1	3242293	3245839	XP_013281372.1
NW_013550610.1	3246708	3247593	XP_013281373.1
NW_013550610.1	3247808	3249875	XP_013281374.1
NW_013550610.1	3250981	3254310	XP_013281375.1
NW_013550610.1	3254898	3255351	XP_013281376.1
NW_013550610.1	3256071	3257401	XP_013281377.1
NW_013550610.1	3258063	3259926	XP_013281378.1
NW_013550610.1	3261986	3263082	XP_013281379.1
NW_013550610.1	3263586	3265227	XP_013281380.1
NW_013550610.1	3266034	3268600	XP_013281381.1
NW_013550610.1	3269476	3273043	XP_013281382.1
NW_013550610.1	3273411	3274630	XP_013281383.1
NW_013550610.1	3275936	3277862	XP_013281384.1
NW_013550610.1	3278095	3279378	XP_013281385.1
NW_013550610.1	3279802	3280649	XP_013281386.1
NW_013550610.1	3281368	3282034	XP_013281387.1
NW_013550610.1	3282212	3284118	XP_013281388.1
NW_013550610.1	3284841	3286481	XP_013281389.1
NW_013550610.1	3287749	3288952	XP_013281390.1
NW_013550610.1	3289415	3290161	XP_013281391.1
NW_013550610.1	3290665	3291409	XP_013281392.1
NW_013550610.1	3292478	3292874	XP_013281393.1
NW_013550610.1	3294279	3298887	XP_013281394.1
NW_013550610.1	3301931	3303323	XP_013281395.1
NW_013550610.1	3303509	3304858	XP_013281396.1
NW_013550610.1	3307108	3307915	XP_013281397.1
NW_013550610.1	3311360	3313481	XP_013281398.1
NW_013550610.1	3313651	3314834	XP_013281399.1
NW_013550610.1	3315144	3316305	XP_013281400.1
NW_013550610.1	3317002	3317596	XP_013281401.1
NW_013550610.1	3318154	3318971	XP_013281402.1
NW_013550610.1	3319233	3321448	XP_013281403.1
NW_013550610.1	3321795	3322909	XP_013281404.1
NW_013550610.1	3323645	3326668	XP_013281405.1
NW_013550610.1	3327650	3329702	XP_013281406.1
NW_013550610.1	3330439	3331015	XP_013281407.1
NW_013550610.1	3331194	3332249	XP_013281408.1
NW_013550610.1	3332790	3333823	XP_013281409.1
NW_013550610.1	3334361	3336256	XP_013281410.1
NW_013550610.1	3336812	3338851	XP_013281411.1
NW_013550610.1	3339573	3340105	XP_013281412.1
NW_013550610.1	3340149	3342100	XP_013281413.1
NW_013550610.1	3342738	3344785	XP_013281414.1
NW_013550610.1	3346670	3348177	XP_013281415.1
NW_013550610.1	3348344	3350415	XP_013281416.1
NW_013550610.1	3351529	3352429	XP_013281417.1
NW_013550610.1	3352906	3354338	XP_013281418.1
NW_013550610.1	3354574	3358589	XP_013281419.1
NW_013550610.1	3360289	3366717	XP_013281420.1
NW_013550610.1	3367371	3367821	XP_013281421.1
NW_013550610.1	3370262	3372734	XP_013281422.1
NW_013550610.1	3374984	3376950	XP_013281423.1
NW_013550610.1	3387204	3388967	XP_013281424.1
NW_013550610.1	3389563	3391620	XP_013281425.1
NW_013550610.1	3396119	3397314	XP_013281426.1
NW_013550610.1	3397759	3398639	XP_013281427.1
NW_013550610.1	3399181	3400762	XP_013281428.1
NW_013550610.1	3418121	3418583	XP_013281429.1
NW_013550610.1	3419426	3420290	XP_013281430.1
NW_013550610.1	3423771	3424227	XP_013281431.1
NW_013550610.1	3424363	3426317	XP_013281432.1
NW_013550611.1	4372	5146	XP_013281433.1
NW_013550611.1	5785	7689	XP_013281434.1
NW_013550611.1	7897	9792	XP_013281435.1
NW_013550611.1	10274	11271	XP_013281436.1
NW_013550611.1	12327	13681	XP_013281437.1
NW_013550611.1	14418	15645	XP_013281438.1
NW_013550611.1	15755	15974	XP_013281439.1
NW_013550611.1	19825	20624	XP_013281440.1
NW_013550611.1	21176	22213	XP_013281441.1
NW_013550611.1	22280	23618	XP_013281442.1
NW_013550611.1	24691	28096	XP_013281443.1
NW_013550611.1	28403	29464	XP_013281444.1
NW_013550611.1	30574	32476	XP_013281445.1
NW_013550611.1	32967	34328	XP_013281446.1
NW_013550611.1	34355	35414	XP_013281447.1
NW_013550611.1	36418	38461	XP_013281448.1
NW_013550611.1	39250	40415	XP_013281449.1
NW_013550611.1	41007	41484	XP_013281450.1
NW_013550611.1	41829	42585	XP_013281451.1
NW_013550611.1	43605	44589	XP_013281452.1
NW_013550611.1	45048	46828	XP_013281453.1
NW_013550611.1	47099	48134	XP_013281454.1
NW_013550611.1	48693	49770	XP_013281455.1
NW_013550611.1	49952	51375	XP_013281456.1
NW_013550611.1	51983	52684	XP_013281457.1
NW_013550611.1	53023	53590	XP_013281458.1
NW_013550611.1	54225	55659	XP_013281459.1
NW_013550611.1	56629	58865	XP_013281460.1
NW_013550611.1	59571	60825	XP_013281461.1
NW_013550611.1	62336	63491	XP_013281462.1
NW_013550611.1	63881	64865	XP_013281463.1
NW_013550611.1	65147	67610	XP_013281464.1
NW_013550611.1	67960	68290	XP_013281465.1
NW_013550611.1	68345	71451	XP_013281466.1
NW_013550611.1	72033	72441	XP_013281467.1
NW_013550611.1	72795	73619	XP_013281468.1
NW_013550611.1	73992	75864	XP_013281469.1
NW_013550611.1	76544	79694	XP_013281470.1
NW_013550611.1	80864	82627	XP_013281471.1
NW_013550611.1	83096	84963	XP_013281472.1
NW_013550611.1	85968	88577	XP_013281473.1
NW_013550611.1	89020	90034	XP_013281474.1
NW_013550611.1	90177	91106	XP_013281475.1
NW_013550611.1	91491	92136	XP_013281476.1
NW_013550611.1	92547	93670	XP_013281477.1
NW_013550611.1	94182	95589	XP_013281478.1
NW_013550611.1	96368	97870	XP_013281479.1
NW_013550611.1	98216	98444	XP_013281480.1
NW_013550611.1	99341	100077	XP_013281481.1
NW_013550611.1	101551	103213	XP_013281482.1
NW_013550611.1	103579	104975	XP_013281483.1
NW_013550611.1	106434	108409	XP_013281484.1
NW_013550611.1	109732	113604	XP_013281485.1
NW_013550611.1	114330	115629	XP_013281486.1
NW_013550611.1	115915	116359	XP_013281487.1
NW_013550611.1	118293	120123	XP_013281488.1
NW_013550611.1	120309	121249	XP_013281489.1
NW_013550611.1	121681	123884	XP_013281490.1
NW_013550611.1	125154	126086	XP_013281491.1
NW_013550611.1	126827	133355	XP_013281492.1
NW_013550611.1	134752	135962	XP_013281493.1
NW_013550611.1	136229	138964	XP_013281494.1
NW_013550611.1	139013	139310	XP_013281495.1
NW_013550611.1	141258	143487	XP_013281496.1
NW_013550611.1	145217	146927	XP_013281497.1
NW_013550611.1	147808	150432	XP_013281498.1
NW_013550611.1	151403	155483	XP_013281499.1
NW_013550611.1	156045	159852	XP_013281500.1
NW_013550611.1	160629	161385	XP_013281501.1
NW_013550611.1	161933	163049	XP_013281502.1
NW_013550611.1	163382	164915	XP_013281503.1
NW_013550611.1	167094	169222	XP_013281504.1
NW_013550611.1	170567	171723	XP_013281505.1
NW_013550611.1	171941	175046	XP_013281506.1
NW_013550611.1	175253	176486	XP_013281507.1
NW_013550611.1	176489	178028	XP_013281508.1
NW_013550611.1	178488	183787	XP_013281509.1
NW_013550611.1	185009	185858	XP_013281510.1
NW_013550611.1	186180	187209	XP_013281511.1
NW_013550611.1	187632	188619	XP_013281512.1
NW_013550611.1	189908	191901	XP_013281513.1
NW_013550611.1	197026	198803	XP_013281514.1
NW_013550611.1	205364	206830	XP_013281515.1
NW_013550611.1	206949	208679	XP_013281516.1
NW_013550611.1	209701	210751	XP_013281517.1
NW_013550611.1	211534	212560	XP_013281518.1
NW_013550611.1	212785	213327	XP_013281519.1
NW_013550611.1	213704	217959	XP_013281520.1
NW_013550611.1	219680	221306	XP_013281521.1
NW_013550611.1	224540	226760	XP_013281522.1
NW_013550611.1	227916	229674	XP_013281523.1
NW_013550611.1	230459	231864	XP_013281524.1
NW_013550611.1	232717	233470	XP_013281525.1
NW_013550611.1	234861	235392	XP_013281526.1
NW_013550611.1	236162	237199	XP_013281527.1
NW_013550611.1	237839	240707	XP_013281528.1
NW_013550611.1	241405	243022	XP_013281529.1
NW_013550611.1	243763	245167	XP_013281530.1
NW_013550611.1	246489	249252	XP_013281531.1
NW_013550611.1	250015	251302	XP_013281532.1
NW_013550611.1	252743	253688	XP_013281533.1
NW_013550611.1	254514	255552	XP_013281534.1
NW_013550611.1	257325	258489	XP_013281535.1
NW_013550611.1	259445	260161	XP_013281536.1
NW_013550611.1	260506	261580	XP_013281537.1
NW_013550611.1	261890	263615	XP_013281538.1
NW_013550611.1	263829	264405	XP_013281539.1
NW_013550611.1	264899	266016	XP_013281540.1
NW_013550611.1	267346	271122	XP_013281541.1
NW_013550611.1	271986	273094	XP_013281542.1
NW_013550611.1	273747	274653	XP_013281543.1
NW_013550611.1	274926	276867	XP_013281544.1
NW_013550611.1	277188	277973	XP_013281545.1
NW_013550611.1	278658	279507	XP_013281546.1
NW_013550611.1	280810	283159	XP_013281547.1
NW_013550611.1	283568	284644	XP_013281548.1
NW_013550611.1	284820	286476	XP_013281549.1
NW_013550611.1	287101	289379	XP_013281550.1
NW_013550611.1	289575	290645	XP_013281551.1
NW_013550611.1	291186	293373	XP_013281552.1
NW_013550611.1	294072	295220	XP_013281553.1
NW_013550611.1	296677	299731	XP_013281554.1
NW_013550611.1	300482	305332	XP_013281555.1
NW_013550611.1	306155	307975	XP_013281556.1
NW_013550611.1	308760	309498	XP_013281557.1
NW_013550611.1	309897	310083	XP_013281558.1
NW_013550611.1	310974	311684	XP_013281559.1
NW_013550611.1	312420	314178	XP_013281560.1
NW_013550611.1	315081	316783	XP_013281561.1
NW_013550611.1	318747	320322	XP_013281562.1
NW_013550611.1	323255	326674	XP_013281563.1
NW_013550611.1	327655	329957	XP_013281564.1
NW_013550611.1	330982	332229	XP_013281565.1
NW_013550611.1	332657	333509	XP_013281566.1
NW_013550611.1	334747	338345	XP_013281567.1
NW_013550611.1	339073	340178	XP_013281568.1
NW_013550611.1	340860	344736	XP_013281569.1
NW_013550611.1	345954	347268	XP_013281570.1
NW_013550611.1	347840	350339	XP_013281571.1
NW_013550611.1	351266	351818	XP_013281572.1
NW_013550611.1	360497	362615	XP_013281573.1
NW_013550611.1	364972	366293	XP_013281574.1
NW_013550611.1	367611	368910	XP_013281575.1
NW_013550611.1	370085	371081	XP_013281576.1
NW_013550611.1	371518	373903	XP_013281577.1
NW_013550611.1	376108	376942	XP_013281578.1
NW_013550611.1	377847	378257	XP_013281579.1
NW_013550611.1	379677	381789	XP_013281580.1
NW_013550611.1	382272	383264	XP_013281581.1
NW_013550611.1	383861	385164	XP_013281582.1
NW_013550611.1	385711	387825	XP_013281583.1
NW_013550611.1	388272	389522	XP_013281584.1
NW_013550611.1	389939	392072	XP_013281585.1
NW_013550611.1	393593	396065	XP_013281586.1
NW_013550611.1	396931	398625	XP_013281587.1
NW_013550611.1	399711	401624	XP_013281588.1
NW_013550611.1	402570	402864	XP_013281589.1
NW_013550611.1	402874	403820	XP_013281590.1
NW_013550611.1	404591	406785	XP_013281591.1
NW_013550611.1	407994	409964	XP_013281592.1
NW_013550611.1	410311	411488	XP_013281593.1
NW_013550611.1	412127	413257	XP_013281594.1
NW_013550611.1	413531	415520	XP_013281595.1
NW_013550611.1	416470	420715	XP_013281596.1
NW_013550611.1	421161	423063	XP_013281597.1
NW_013550611.1	425217	426375	XP_013281598.1
NW_013550611.1	428495	430665	XP_013281599.1
NW_013550611.1	434631	439575	XP_013281600.1
NW_013550611.1	440061	440632	XP_013281601.1
NW_013550611.1	441498	442356	XP_013281602.1
NW_013550611.1	443345	444990	XP_013281603.1
NW_013550611.1	446242	450543	XP_013281604.1
NW_013550611.1	452600	454926	XP_013281605.1
NW_013550611.1	456884	457803	XP_013281606.1
NW_013550611.1	458989	460324	XP_013281607.1
NW_013550611.1	461396	462846	XP_013281608.1
NW_013550611.1	463194	463777	XP_013281609.1
NW_013550611.1	464771	465962	XP_013281610.1
NW_013550611.1	466187	466758	XP_013281611.1
NW_013550611.1	467983	469351	XP_013281612.1
NW_013550611.1	470205	471431	XP_013281613.1
NW_013550611.1	471707	472330	XP_013281614.1
NW_013550611.1	472623	473586	XP_013281615.1
NW_013550611.1	474863	475175	XP_013281616.1
NW_013550611.1	475311	477427	XP_013281617.1
NW_013550611.1	479216	481679	XP_013281618.1
NW_013550611.1	482135	484335	XP_013281619.1
NW_013550611.1	484850	486849	XP_013281620.1
NW_013550611.1	487528	489204	XP_013281621.1
NW_013550611.1	489939	491634	XP_013281622.1
NW_013550611.1	491895	494304	XP_013281623.1
NW_013550611.1	494925	496877	XP_013281624.1
NW_013550611.1	497463	499317	XP_013281625.1
NW_013550611.1	500315	501247	XP_013281626.1
NW_013550611.1	501866	503230	XP_013281627.1
NW_013550611.1	504453	505975	XP_013281628.1
NW_013550611.1	506936	512960	XP_013281629.1
NW_013550611.1	514182	514979	XP_013281630.1
NW_013550611.1	517813	520171	XP_013281631.1
NW_013550611.1	520238	521576	XP_013281632.1
NW_013550611.1	522389	524054	XP_013281633.1
NW_013550611.1	524777	526794	XP_013281634.1
NW_013550611.1	529029	532338	XP_013281635.1
NW_013550611.1	533003	534359	XP_013281636.1
NW_013550611.1	534667	535183	XP_013281637.1
NW_013550611.1	535247	536743	XP_013281638.1
NW_013550611.1	539058	540434	XP_013281639.1
NW_013550611.1	542286	543726	XP_013281640.1
NW_013550611.1	544718	546143	XP_013281641.1
NW_013550611.1	546558	547409	XP_013281642.1
NW_013550611.1	553516	553813	XP_013281643.1
NW_013550611.1	554814	555719	XP_013281644.1
NW_013550611.1	556905	558379	XP_013281645.1
NW_013550611.1	561819	563052	XP_013281646.1
NW_013550611.1	563512	564155	XP_013281647.1
NW_013550611.1	564453	565701	XP_013281648.1
NW_013550611.1	566870	568580	XP_013281649.1
NW_013550611.1	569507	571512	XP_013281650.1
NW_013550611.1	572614	573652	XP_013281651.1
NW_013550611.1	574638	577288	XP_013281652.1
NW_013550611.1	577678	578098	XP_013281653.1
NW_013550611.1	578828	579605	XP_013281654.1
NW_013550611.1	580054	580849	XP_013281655.1
NW_013550611.1	581401	585352	XP_013281656.1
NW_013550611.1	586566	587749	XP_013281657.1
NW_013550611.1	589229	595418	XP_013281658.1
NW_013550611.1	596337	599319	XP_013281659.1
NW_013550611.1	599965	601324	XP_013281660.1
NW_013550611.1	601765	602839	XP_013281661.1
NW_013550611.1	603267	605321	XP_013281662.1
NW_013550611.1	606279	607548	XP_013281663.1
NW_013550611.1	609235	610046	XP_013281664.1
NW_013550611.1	611242	613110	XP_013281665.1
NW_013550611.1	613519	615140	XP_013281666.1
NW_013550611.1	615798	616851	XP_013281667.1
NW_013550611.1	617083	618766	XP_013281668.1
NW_013550611.1	619436	620169	XP_013281669.1
NW_013550611.1	620443	622114	XP_013281670.1
NW_013550611.1	623490	625047	XP_013281671.1
NW_013550611.1	625477	627890	XP_013281672.1
NW_013550611.1	628180	629143	XP_013281673.1
NW_013550611.1	630144	632157	XP_013281674.1
NW_013550611.1	632580	634770	XP_013281675.1
NW_013550611.1	635603	637016	XP_013281676.1
NW_013550611.1	638140	638798	XP_013281677.1
NW_013550611.1	640442	642570	XP_013281678.1
NW_013550611.1	642693	644067	XP_013281679.1
NW_013550611.1	644670	646386	XP_013281680.1
NW_013550611.1	647717	650027	XP_013281681.1
NW_013550611.1	650380	650857	XP_013281682.1
NW_013550611.1	651080	652067	XP_013281683.1
NW_013550611.1	653369	654774	XP_013281684.1
NW_013550611.1	655502	656579	XP_013281685.1
NW_013550611.1	658124	659156	XP_013281686.1
NW_013550611.1	659654	660927	XP_013281687.1
NW_013550611.1	661914	664495	XP_013281688.1
NW_013550611.1	665466	666835	XP_013281689.1
NW_013550611.1	667460	668954	XP_013281690.1
NW_013550611.1	670078	674542	XP_013281691.1
NW_013550611.1	676482	678595	XP_013281692.1
NW_013550611.1	679093	680063	XP_013281693.1
NW_013550611.1	680762	682436	XP_013281694.1
NW_013550611.1	682738	684310	XP_013281695.1
NW_013550611.1	684613	685414	XP_013281696.1
NW_013550611.1	685997	686912	XP_013281697.1
NW_013550611.1	688365	690250	XP_013281698.1
NW_013550611.1	690931	692681	XP_013281699.1
NW_013550611.1	693547	695261	XP_013281700.1
NW_013550611.1	695935	696741	XP_013281701.1
NW_013550611.1	698253	701067	XP_013281702.1
NW_013550611.1	703741	709117	XP_013281703.1
NW_013550611.1	710475	712012	XP_013281704.1
NW_013550611.1	712577	713737	XP_013281705.1
NW_013550611.1	714983	716279	XP_013281706.1
NW_013550611.1	716634	718142	XP_013281707.1
NW_013550611.1	719581	720682	XP_013281708.1
NW_013550611.1	721144	721789	XP_013281709.1
NW_013550611.1	722335	724370	XP_013281710.1
NW_013550611.1	725272	725959	XP_013281711.1
NW_013550611.1	726201	728636	XP_013281712.1
NW_013550611.1	729390	730074	XP_013281713.1
NW_013550611.1	730563	731295	XP_013281714.1
NW_013550611.1	733527	734339	XP_013281715.1
NW_013550611.1	737004	738612	XP_013281716.1
NW_013550611.1	739529	740888	XP_013281717.1
NW_013550611.1	741654	742575	XP_013281718.1
NW_013550611.1	742868	745215	XP_013281719.1
NW_013550611.1	745962	748246	XP_013281720.1
NW_013550611.1	749943	751154	XP_013281721.1
NW_013550611.1	752433	752918	XP_013281722.1
NW_013550611.1	759478	761521	XP_013281723.1
NW_013550611.1	762991	764143	XP_013281724.1
NW_013550611.1	767204	769685	XP_013281725.1
NW_013550611.1	770608	773007	XP_013281726.1
NW_013550611.1	773890	775337	XP_013281727.1
NW_013550611.1	776555	776822	XP_013281728.1
NW_013550611.1	777425	777824	XP_013281729.1
NW_013550611.1	783028	784858	XP_013281730.1
NW_013550611.1	785932	786699	XP_013281731.1
NW_013550611.1	786949	788116	XP_013281732.1
NW_013550611.1	789909	790848	XP_013281733.1
NW_013550611.1	794068	795757	XP_013281734.1
NW_013550611.1	797773	799336	XP_013281735.1
NW_013550611.1	800123	800525	XP_013281736.1
NW_013550611.1	804901	805729	XP_013281737.1
NW_013550611.1	809203	810725	XP_013281738.1
NW_013550611.1	811109	811847	XP_013281739.1
NW_013550611.1	811873	812947	XP_013281740.1
NW_013550611.1	814057	815053	XP_013281741.1
NW_013550611.1	815310	816249	XP_013281742.1
NW_013550611.1	816717	817514	XP_013281743.1
NW_013550611.1	817892	822746	XP_013281744.1
NW_013550611.1	823604	824371	XP_013281745.1
NW_013550611.1	824891	827023	XP_013281746.1
NW_013550611.1	827784	832621	XP_013281747.1
NW_013550611.1	834920	836974	XP_013281748.1
NW_013550611.1	837884	839249	XP_013281749.1
NW_013550611.1	840576	841848	XP_013281750.1
NW_013550611.1	842720	843977	XP_013281751.1
NW_013550611.1	845549	847123	XP_013281752.1
NW_013550611.1	848476	851368	XP_013281753.1
NW_013550611.1	852084	853304	XP_013281754.1
NW_013550611.1	855048	856012	XP_013281755.1
NW_013550611.1	856308	857202	XP_013281756.1
NW_013550611.1	858325	859631	XP_013281757.1
NW_013550611.1	860480	864020	XP_013281758.1
NW_013550611.1	864360	865462	XP_013281759.1
NW_013550611.1	866537	867570	XP_013281760.1
NW_013550611.1	868675	869666	XP_013281761.1
NW_013550611.1	870767	874372	XP_013281762.1
NW_013550611.1	874717	876238	XP_013281763.1
NW_013550611.1	878271	879946	XP_013281764.1
NW_013550611.1	880100	880937	XP_013281765.1
NW_013550611.1	883807	886871	XP_013281766.1
NW_013550611.1	887386	890629	XP_013281767.1
NW_013550611.1	892260	894659	XP_013281768.1
NW_013550611.1	895542	897291	XP_013281769.1
NW_013550611.1	899643	900950	XP_013281770.1
NW_013550611.1	901470	902897	XP_013281771.1
NW_013550611.1	903865	905175	XP_013281772.1
NW_013550611.1	906415	907824	XP_013281773.1
NW_013550611.1	908511	910838	XP_013281774.1
NW_013550611.1	912041	913929	XP_013281775.1
NW_013550611.1	914070	915546	XP_013281776.1
NW_013550611.1	916849	918316	XP_013281777.1
NW_013550611.1	918871	920863	XP_013281778.1
NW_013550611.1	921089	922813	XP_013281779.1
NW_013550611.1	924557	926993	XP_013281780.1
NW_013550611.1	927665	928718	XP_013281781.1
NW_013550611.1	929543	931430	XP_013281782.1
NW_013550611.1	933355	934864	XP_013281783.1
NW_013550611.1	935568	936996	XP_013281784.1
NW_013550611.1	937901	939725	XP_013281785.1
NW_013550611.1	941094	943059	XP_013281786.1
NW_013550611.1	944638	945922	XP_013281787.1
NW_013550611.1	946619	950114	XP_013281788.1
NW_013550611.1	952201	954091	XP_013281789.1
NW_013550611.1	954753	956540	XP_013281790.1
NW_013550611.1	957466	959050	XP_013281791.1
NW_013550611.1	959612	960566	XP_013281792.1
NW_013550611.1	960941	963614	XP_013281793.1
NW_013550611.1	964629	965745	XP_013281794.1
NW_013550611.1	966349	967432	XP_013281795.1
NW_013550611.1	967761	969351	XP_013281796.1
NW_013550611.1	969854	972391	XP_013281797.1
NW_013550611.1	973095	975057	XP_013281798.1
NW_013550611.1	976537	979035	XP_013281799.1
NW_013550611.1	979391	981672	XP_013281800.1
NW_013550611.1	982172	983953	XP_013281801.1
NW_013550611.1	984553	985833	XP_013281802.1
NW_013550611.1	986422	988597	XP_013281803.1
NW_013550611.1	989026	990085	XP_013281804.1
NW_013550611.1	990681	991063	XP_013281805.1
NW_013550611.1	991648	992322	XP_013281806.1
NW_013550611.1	992755	993370	XP_013281807.1
NW_013550611.1	993532	994685	XP_013281808.1
NW_013550611.1	995246	997190	XP_013281809.1
NW_013550611.1	997823	998311	XP_013281810.1
NW_013550611.1	998837	999656	XP_013281811.1
NW_013550611.1	1000136	1001255	XP_013281812.1
NW_013550611.1	1001829	1002486	XP_013281813.1
NW_013550611.1	1003244	1005446	XP_013281814.1
NW_013550611.1	1005981	1007886	XP_013281815.1
NW_013550611.1	1008587	1010969	XP_013281816.1
NW_013550611.1	1011747	1013367	XP_013281817.1
NW_013550611.1	1014254	1016018	XP_013281818.1
NW_013550611.1	1016453	1019211	XP_013281819.1
NW_013550611.1	1019534	1021190	XP_013281820.1
NW_013550611.1	1021683	1024095	XP_013281821.1
NW_013550611.1	1024689	1026278	XP_013281822.1
NW_013550611.1	1032522	1033932	XP_013281823.1
NW_013550611.1	1035139	1036633	XP_013281824.1
NW_013550611.1	1037808	1038661	XP_013281825.1
NW_013550611.1	1039911	1040475	XP_013281826.1
NW_013550611.1	1040695	1042753	XP_013281827.1
NW_013550611.1	1044701	1045454	XP_013281828.1
NW_013550611.1	1046394	1047117	XP_013281829.1
NW_013550611.1	1048522	1050260	XP_013281830.1
NW_013550611.1	1051171	1052917	XP_013281831.1
NW_013550611.1	1053426	1055452	XP_013281832.1
NW_013550611.1	1056737	1058949	XP_013281833.1
NW_013550611.1	1059921	1061078	XP_013281834.1
NW_013550611.1	1061696	1062941	XP_013281835.1
NW_013550611.1	1065771	1067725	XP_013281836.1
NW_013550611.1	1069025	1070336	XP_013281837.1
NW_013550611.1	1072187	1073235	XP_013281838.1
NW_013550611.1	1074006	1076163	XP_013281839.1
NW_013550611.1	1077797	1079594	XP_013281840.1
NW_013550611.1	1080721	1082064	XP_013281841.1
NW_013550611.1	1083572	1085716	XP_013281842.1
NW_013550611.1	1086875	1089075	XP_013281843.1
NW_013550611.1	1090809	1092374	XP_013281844.1
NW_013550611.1	1094279	1096473	XP_013281845.1
NW_013550611.1	1097486	1101266	XP_013281846.1
NW_013550611.1	1102485	1103454	XP_013281847.1
NW_013550611.1	1104698	1106519	XP_013281848.1
NW_013550611.1	1107236	1108045	XP_013281849.1
NW_013550611.1	1108930	1109573	XP_013281850.1
NW_013550611.1	1111578	1112770	XP_013281851.1
NW_013550611.1	1113130	1113868	XP_013281852.1
NW_013550611.1	1114988	1116205	XP_013281853.1
NW_013550611.1	1117142	1118777	XP_013281854.1
NW_013550611.1	1119516	1121740	XP_013281855.1
NW_013550611.1	1122208	1125244	XP_013281856.1
NW_013550611.1	1125840	1128173	XP_013281857.1
NW_013550611.1	1128878	1130033	XP_013281858.1
NW_013550611.1	1130876	1132376	XP_013281859.1
NW_013550611.1	1132771	1135702	XP_013281860.1
NW_013550611.1	1136595	1137774	XP_013281861.1
NW_013550611.1	1138730	1140173	XP_013281862.1
NW_013550611.1	1140775	1142578	XP_013281863.1
NW_013550611.1	1145607	1147531	XP_013281864.1
NW_013550611.1	1149692	1151577	XP_013281865.1
NW_013550611.1	1152909	1154573	XP_013281866.1
NW_013550611.1	1156205	1157463	XP_013281867.1
NW_013550611.1	1157908	1159375	XP_013281868.1
NW_013550611.1	1160603	1161867	XP_013281869.1
NW_013550611.1	1162387	1164501	XP_013281870.1
NW_013550611.1	1164985	1166960	XP_013281871.1
NW_013550611.1	1168583	1170057	XP_013281872.1
NW_013550611.1	1172076	1176513	XP_013281873.1
NW_013550611.1	1176981	1178790	XP_013281874.1
NW_013550611.1	1179029	1180194	XP_013281875.1
NW_013550611.1	1181775	1182896	XP_013281876.1
NW_013550611.1	1183831	1185660	XP_013281877.1
NW_013550611.1	1185942	1187082	XP_013281878.1
NW_013550611.1	1187754	1190643	XP_013281879.1
NW_013550611.1	1191408	1193438	XP_013281880.1
NW_013550611.1	1195317	1196312	XP_013281881.1
NW_013550611.1	1197117	1197900	XP_013281882.1
NW_013550611.1	1198641	1200687	XP_013281883.1
NW_013550611.1	1201378	1202218	XP_013281884.1
NW_013550611.1	1202600	1203755	XP_013281885.1
NW_013550611.1	1204068	1205226	XP_013281886.1
NW_013550611.1	1206270	1206988	XP_013281887.1
NW_013550611.1	1207720	1222369	XP_013281888.1
NW_013550611.1	1222990	1226152	XP_013281889.1
NW_013550611.1	1232501	1235244	XP_013281890.1
NW_013550611.1	1235508	1237398	XP_013281891.1
NW_013550611.1	1239029	1240149	XP_013281892.1
NW_013550611.1	1241331	1242942	XP_013281893.1
NW_013550611.1	1244991	1246118	XP_013281894.1
NW_013550611.1	1256561	1256873	XP_013281895.1
NW_013550611.1	1257628	1258715	XP_013281896.1
NW_013550611.1	1259019	1262578	XP_013281897.1
NW_013550611.1	1263255	1264591	XP_013281898.1
NW_013550611.1	1265948	1267037	XP_013281899.1
NW_013550611.1	1269385	1271701	XP_013281900.1
NW_013550611.1	1271982	1273607	XP_013281901.1
NW_013550611.1	1274048	1275548	XP_013281902.1
NW_013550611.1	1277526	1278102	XP_013281903.1
NW_013550611.1	1279171	1281172	XP_013281904.1
NW_013550611.1	1281622	1284103	XP_013281905.1
NW_013550611.1	1285066	1285789	XP_013281906.1
NW_013550611.1	1286804	1290323	XP_013281907.1
NW_013550611.1	1290793	1291435	XP_013281908.1
NW_013550611.1	1291850	1293807	XP_013281909.1
NW_013550611.1	1298169	1299993	XP_013281910.1
NW_013550611.1	1300865	1301216	XP_013281911.1
NW_013550611.1	1302059	1303039	XP_013281912.1
NW_013550611.1	1303672	1306219	XP_013281913.1
NW_013550611.1	1306505	1306930	XP_013281914.1
NW_013550611.1	1307574	1308211	XP_013281915.1
NW_013550611.1	1308860	1310777	XP_013281916.1
NW_013550611.1	1311054	1311764	XP_013281917.1
NW_013550611.1	1312598	1314506	XP_013281918.1
NW_013550611.1	1315845	1317278	XP_013281919.1
NW_013550611.1	1319188	1320631	XP_013281920.1
NW_013550611.1	1321244	1323428	XP_013281921.1
NW_013550611.1	1324565	1329413	XP_013281922.1
NW_013550611.1	1330033	1332412	XP_013281923.1
NW_013550611.1	1333752	1334415	XP_013281924.1
NW_013550611.1	1334876	1336058	XP_013281925.1
NW_013550611.1	1336863	1338265	XP_013281926.1
NW_013550611.1	1339538	1340875	XP_013281927.1
NW_013550611.1	1341151	1341433	XP_013281928.1
NW_013550611.1	1343083	1344634	XP_013281929.1
NW_013550611.1	1346575	1347781	XP_013281930.1
NW_013550611.1	1348306	1349692	XP_013281931.1
NW_013550611.1	1350347	1350934	XP_013281932.1
NW_013550611.1	1351603	1351929	XP_013281933.1
NW_013550611.1	1352302	1353025	XP_013281934.1
NW_013550611.1	1353650	1354533	XP_013281935.1
NW_013550611.1	1355610	1357056	XP_013281936.1
NW_013550611.1	1357148	1358106	XP_013281937.1
NW_013550611.1	1358573	1360151	XP_013281938.1
NW_013550611.1	1361209	1363373	XP_013281939.1
NW_013550611.1	1363765	1365497	XP_013281940.1
NW_013550611.1	1366749	1369054	XP_013281941.1
NW_013550611.1	1369586	1370849	XP_013281942.1
NW_013550611.1	1371784	1374058	XP_013281943.1
NW_013550611.1	1375712	1376819	XP_013281944.1
NW_013550611.1	1378297	1379149	XP_013281945.1
NW_013550611.1	1380586	1382472	XP_013281946.1
NW_013550611.1	1383252	1383702	XP_013281947.1
NW_013550611.1	1384210	1385812	XP_013281948.1
NW_013550611.1	1387262	1388351	XP_013281949.1
NW_013550611.1	1388606	1389017	XP_013281950.1
NW_013550611.1	1389190	1390146	XP_013281951.1
NW_013550611.1	1391405	1393015	XP_013281952.1
NW_013550611.1	1393635	1395639	XP_013281953.1
NW_013550611.1	1397192	1399809	XP_013281954.1
NW_013550611.1	1400240	1401600	XP_013281955.1
NW_013550611.1	1402176	1405600	XP_013281956.1
NW_013550611.1	1405871	1407997	XP_013281957.1
NW_013550611.1	1409549	1410323	XP_013281958.1
NW_013550611.1	1411195	1412977	XP_013281959.1
NW_013550611.1	1413467	1415568	XP_013281960.1
NW_013550611.1	1421010	1422330	XP_013281961.1
NW_013550611.1	1430018	1432694	XP_013281962.1
NW_013550611.1	1433926	1434934	XP_013281963.1
NW_013550611.1	1435635	1435917	XP_013281964.1
NW_013550611.1	1436071	1436368	XP_013281965.1
NW_013550611.1	1436497	1438364	XP_013281966.1
NW_013550611.1	1438994	1440493	XP_013281967.1
NW_013550611.1	1441658	1442060	XP_013281968.1
NW_013550611.1	1442818	1443901	XP_013281969.1
NW_013550611.1	1445236	1446460	XP_013281970.1
NW_013550611.1	1447028	1447441	XP_013281971.1
NW_013550611.1	1448225	1450483	XP_013281972.1
NW_013550611.1	1453120	1455076	XP_013281973.1
NW_013550611.1	1458946	1460485	XP_013281974.1
NW_013550611.1	1465021	1466668	XP_013281975.1
NW_013550611.1	1468346	1472084	XP_013281976.1
NW_013550611.1	1473765	1476149	XP_013281977.1
NW_013550611.1	1482255	1482849	XP_013281978.1
NW_013550611.1	1483983	1484833	XP_013281979.1
NW_013550611.1	1485676	1487584	XP_013281980.1
NW_013550611.1	1488514	1489117	XP_013281981.1
NW_013550611.1	1490325	1492347	XP_013281982.1
NW_013550611.1	1493280	1495987	XP_013281983.1
NW_013550611.1	1496496	1498494	XP_013281984.1
NW_013550611.1	1498871	1501563	XP_013281985.1
NW_013550611.1	1502028	1503877	XP_013281986.1
NW_013550611.1	1505312	1506330	XP_013281987.1
NW_013550611.1	1510415	1510814	XP_013281988.1
NW_013550611.1	1513008	1514485	XP_013281989.1
NW_013550611.1	1515593	1515968	XP_013281990.1
NW_013550611.1	1516836	1517811	XP_013281991.1
NW_013550611.1	1518190	1521424	XP_013281992.1
NW_013550611.1	1521844	1523158	XP_013281993.1
NW_013550611.1	1523804	1524272	XP_013281994.1
NW_013550611.1	1525632	1526223	XP_013281995.1
NW_013550611.1	1526535	1527261	XP_013281996.1
NW_013550611.1	1528206	1529355	XP_013281997.1
NW_013550611.1	1529466	1529667	XP_013281998.1
NW_013550611.1	1530362	1532821	XP_013281999.1
NW_013550611.1	1533446	1534759	XP_013282000.1
NW_013550611.1	1535111	1537484	XP_013282001.1
NW_013550611.1	1539062	1540026	XP_013282002.1
NW_013550611.1	1540567	1541733	XP_013282003.1
NW_013550611.1	1542000	1543149	XP_013282004.1
NW_013550611.1	1543669	1545802	XP_013282005.1
NW_013550611.1	1546371	1547319	XP_013282006.1
NW_013550611.1	1548231	1550166	XP_013282007.1
NW_013550611.1	1550289	1550793	XP_013282008.1
NW_013550611.1	1551065	1552611	XP_013282009.1
NW_013550611.1	1553108	1554547	XP_013282010.1
NW_013550611.1	1555514	1558016	XP_013282011.1
NW_013550611.1	1559830	1561990	XP_013282012.1
NW_013550611.1	1563260	1563827	XP_013282013.1
NW_013550611.1	1565401	1566388	XP_013282014.1
NW_013550611.1	1567417	1571412	XP_013282015.1
NW_013550611.1	1572756	1574472	XP_013282016.1
NW_013550611.1	1574824	1575482	XP_013282017.1
NW_013550611.1	1576286	1577531	XP_013282018.1
NW_013550611.1	1578851	1580427	XP_013282019.1
NW_013550611.1	1582356	1582773	XP_013282020.1
NW_013550611.1	1584310	1585215	XP_013282021.1
NW_013550611.1	1587402	1590496	XP_013282022.1
NW_013550611.1	1591814	1593953	XP_013282023.1
NW_013550611.1	1595396	1596759	XP_013282024.1
NW_013550611.1	1597209	1598802	XP_013282025.1
NW_013550611.1	1599607	1600144	XP_013282026.1
NW_013550611.1	1600409	1600753	XP_013282027.1
NW_013550611.1	1602523	1603705	XP_013282028.1
NW_013550611.1	1603793	1604751	XP_013282029.1
NW_013550611.1	1605444	1606627	XP_013282030.1
NW_013550611.1	1608178	1611061	XP_013282031.1
NW_013550611.1	1611876	1612983	XP_013282032.1
NW_013550611.1	1613923	1615017	XP_013282033.1
NW_013550611.1	1615760	1616801	XP_013282034.1
NW_013550611.1	1617420	1619062	XP_013282035.1
NW_013550611.1	1620105	1622004	XP_013282036.1
NW_013550611.1	1623661	1625392	XP_013282037.1
NW_013550611.1	1626468	1627071	XP_013282038.1
NW_013550611.1	1627421	1629641	XP_013282039.1
NW_013550611.1	1635984	1637815	XP_013282040.1
NW_013550611.1	1639069	1639891	XP_013282041.1
NW_013550611.1	1640932	1642744	XP_013282042.1
NW_013550611.1	1643362	1645115	XP_013282043.1
NW_013550611.1	1646433	1649385	XP_013282044.1
NW_013550611.1	1650438	1651527	XP_013282045.1
NW_013550611.1	1652020	1653677	XP_013282046.1
NW_013550611.1	1654145	1655740	XP_013282047.1
NW_013550611.1	1655993	1656635	XP_013282048.1
NW_013550611.1	1658209	1659010	XP_013282049.1
NW_013550611.1	1660958	1666797	XP_013282050.1
NW_013550611.1	1667954	1668436	XP_013282051.1
NW_013550611.1	1668727	1671418	XP_013282052.1
NW_013550611.1	1671909	1673904	XP_013282053.1
NW_013550611.1	1675403	1676402	XP_013282054.1
NW_013550611.1	1677265	1677736	XP_013282055.1
NW_013550611.1	1677771	1678420	XP_013282056.1
NW_013550611.1	1679188	1679578	XP_013282057.1
NW_013550611.1	1679712	1680072	XP_013282058.1
NW_013550611.1	1681113	1683488	XP_013282059.1
NW_013550611.1	1686270	1689693	XP_013282060.1
NW_013550611.1	1691510	1692150	XP_013282061.1
NW_013550611.1	1694014	1695284	XP_013282062.1
NW_013550611.1	1696241	1699233	XP_013282063.1
NW_013550611.1	1699518	1700764	XP_013282064.1
NW_013550611.1	1701019	1702272	XP_013282065.1
NW_013550611.1	1703473	1706477	XP_013282066.1
NW_013550611.1	1706565	1707742	XP_013282067.1
NW_013550611.1	1708965	1713929	XP_013282068.1
NW_013550611.1	1714366	1715950	XP_013282069.1
NW_013550611.1	1716754	1718272	XP_013282070.1
NW_013550611.1	1720016	1720496	XP_013282071.1
NW_013550611.1	1721206	1722433	XP_013282072.1
NW_013550611.1	1723704	1725666	XP_013282073.1
NW_013550611.1	1726487	1727372	XP_013282074.1
NW_013550611.1	1728550	1729703	XP_013282075.1
NW_013550611.1	1737334	1739830	XP_013282076.1
NW_013550611.1	1740639	1743119	XP_013282077.1
NW_013550611.1	1744961	1747265	XP_013282078.1
NW_013550611.1	1748338	1750515	XP_013282079.1
NW_013550611.1	1753193	1755236	XP_013282080.1
NW_013550611.1	1755956	1756742	XP_013282081.1
NW_013550611.1	1756782	1757850	XP_013282082.1
NW_013550611.1	1758563	1760445	XP_013282083.1
NW_013550611.1	1760637	1762361	XP_013282084.1
NW_013550611.1	1762658	1764166	XP_013282085.1
NW_013550611.1	1764997	1767153	XP_013282086.1
NW_013550611.1	1767836	1770257	XP_013282087.1
NW_013550611.1	1771096	1772372	XP_013282088.1
NW_013550611.1	1773247	1774306	XP_013282089.1
NW_013550611.1	1779703	1780768	XP_013282090.1
NW_013550611.1	1782487	1784740	XP_013282091.1
NW_013550611.1	1785171	1786647	XP_013282092.1
NW_013550611.1	1786844	1787537	XP_013282093.1
NW_013550611.1	1789302	1789858	XP_013282094.1
NW_013550611.1	1790313	1791084	XP_013282095.1
NW_013550611.1	1791600	1792350	XP_013282096.1
NW_013550611.1	1792727	1792958	XP_013282097.1
NW_013550611.1	1793004	1793448	XP_013282098.1
NW_013550611.1	1795627	1796892	XP_013282099.1
NW_013550611.1	1796958	1798218	XP_013282100.1
NW_013550611.1	1799365	1801142	XP_013282101.1
NW_013550611.1	1802166	1803685	XP_013282102.1
NW_013550611.1	1804664	1805268	XP_013282103.1
NW_013550611.1	1807672	1809634	XP_013282104.1
NW_013550611.1	1810286	1813361	XP_013282105.1
NW_013550611.1	1813627	1815718	XP_013282106.1
NW_013550611.1	1816362	1817889	XP_013282107.1
NW_013550611.1	1818858	1820834	XP_013282108.1
NW_013550611.1	1821111	1821965	XP_013282109.1
NW_013550611.1	1822777	1823662	XP_013282110.1
NW_013550611.1	1825860	1826367	XP_013282111.1
NW_013550611.1	1827066	1828977	XP_013282112.1
NW_013550611.1	1830483	1832620	XP_013282113.1
NW_013550611.1	1833198	1834965	XP_013282114.1
NW_013550611.1	1836117	1837317	XP_013282115.1
NW_013550611.1	1838231	1840939	XP_013282116.1
NW_013550611.1	1841509	1843176	XP_013282117.1
NW_013550611.1	1843929	1845795	XP_013282118.1
NW_013550611.1	1847119	1849614	XP_013282119.1
NW_013550611.1	1851095	1852758	XP_013282120.1
NW_013550611.1	1853287	1854463	XP_013282121.1
NW_013550611.1	1854970	1856068	XP_013282122.1
NW_013550611.1	1856396	1857781	XP_013282123.1
NW_013550611.1	1857996	1859321	XP_013282124.1
NW_013550611.1	1860529	1861539	XP_013282125.1
NW_013550611.1	1862334	1864512	XP_013282126.1
NW_013550611.1	1864642	1864963	XP_013282127.1
NW_013550611.1	1865595	1867334	XP_013282128.1
NW_013550611.1	1868848	1871331	XP_013282129.1
NW_013550611.1	1872145	1873924	XP_013282130.1
NW_013550611.1	1875545	1878051	XP_013282131.1
NW_013550611.1	1878758	1880870	XP_013282132.1
NW_013550611.1	1882764	1887465	XP_013282133.1
NW_013550611.1	1888932	1890021	XP_013282134.1
NW_013550611.1	1891476	1891920	XP_013282135.1
NW_013550611.1	1894354	1895725	XP_013282136.1
NW_013550611.1	1896260	1897459	XP_013282137.1
NW_013550611.1	1898159	1899089	XP_013282138.1
NW_013550611.1	1899322	1902173	XP_013282139.1
NW_013550611.1	1902893	1903673	XP_013282140.1
NW_013550611.1	1904018	1906382	XP_013282141.1
NW_013550611.1	1907470	1910078	XP_013282142.1
NW_013550611.1	1910186	1913012	XP_013282143.1
NW_013550611.1	1914315	1916345	XP_013282144.1
NW_013550611.1	1917675	1919260	XP_013282145.1
NW_013550611.1	1919840	1921066	XP_013282146.1
NW_013550611.1	1921647	1922389	XP_013282147.1
NW_013550611.1	1923142	1925452	XP_013282148.1
NW_013550611.1	1926964	1927998	XP_013282149.1
NW_013550611.1	1928555	1929246	XP_013282150.1
NW_013550611.1	1929704	1931421	XP_013282151.1
NW_013550611.1	1932001	1932836	XP_013282152.1
NW_013550611.1	1933142	1933739	XP_013282153.1
NW_013550611.1	1934381	1936643	XP_013282154.1
NW_013550611.1	1937752	1939637	XP_013282155.1
NW_013550611.1	1940479	1943226	XP_013282156.1
NW_013550611.1	1944185	1944974	XP_013282157.1
NW_013550611.1	1946412	1947146	XP_013282158.1
NW_013550611.1	1948242	1950744	XP_013282159.1
NW_013550611.1	1951502	1952675	XP_013282160.1
NW_013550611.1	1953987	1956135	XP_013282161.1
NW_013550611.1	1957086	1957545	XP_013282162.1
NW_013550611.1	1957804	1958576	XP_013282163.1
NW_013550611.1	1959753	1962978	XP_013282164.1
NW_013550611.1	1963174	1963612	XP_013282165.1
NW_013550611.1	1964325	1968390	XP_013282166.1
NW_013550611.1	1968982	1970999	XP_013282167.1
NW_013550611.1	1971635	1973400	XP_013282168.1
NW_013550611.1	1973941	1975609	XP_013282169.1
NW_013550611.1	1976369	1978154	XP_013282170.1
NW_013550611.1	1978239	1980069	XP_013282171.1
NW_013550611.1	1980663	1985691	XP_013282172.1
NW_013550611.1	1986873	1987509	XP_013282173.1
NW_013550611.1	1988197	1990067	XP_013282174.1
NW_013550611.1	1991640	1992012	XP_013282175.1
NW_013550611.1	1992581	1993604	XP_013282176.1
NW_013550611.1	1995520	2000122	XP_013282177.1
NW_013550611.1	2000844	2001758	XP_013282178.1
NW_013550611.1	2005754	2007758	XP_013282179.1
NW_013550611.1	2008632	2008935	XP_013282180.1
NW_013550611.1	2010551	2012937	XP_013282181.1
NW_013550611.1	2013842	2018548	XP_013282182.1
NW_013550611.1	2019917	2021743	XP_013282183.1
NW_013550611.1	2022662	2024596	XP_013282184.1
NW_013550611.1	2025508	2028948	XP_013282185.1
NW_013550611.1	2030424	2031072	XP_013282186.1
NW_013550611.1	2032516	2033308	XP_013282187.1
NW_013550611.1	2037989	2039910	XP_013282188.1
NW_013550611.1	2042488	2043143	XP_013282189.1
NW_013550611.1	2046127	2046969	XP_013282190.1
NW_013550611.1	2048403	2048805	XP_013282191.1
NW_013550611.1	2049540	2050500	XP_013282192.1
NW_013550611.1	2051791	2053315	XP_013282193.1
NW_013550611.1	2056092	2058391	XP_013282194.1
NW_013550611.1	2059426	2060276	XP_013282195.1
NW_013550611.1	2062928	2064723	XP_013282196.1
NW_013550611.1	2066216	2067781	XP_013282197.1
NW_013550611.1	2068931	2070431	XP_013282198.1
NW_013550611.1	2071499	2073039	XP_013282199.1
NW_013550611.1	2073163	2074162	XP_013282200.1
NW_013550611.1	2074802	2075915	XP_013282201.1
NW_013550611.1	2077751	2079079	XP_013282202.1
NW_013550611.1	2079307	2081869	XP_013282203.1
NW_013550611.1	2082464	2083393	XP_013282204.1
NW_013550611.1	2083921	2085782	XP_013282205.1
NW_013550611.1	2089750	2091259	XP_013282206.1
NW_013550611.1	2092224	2093512	XP_013282207.1
NW_013550611.1	2094923	2096328	XP_013282208.1
NW_013550611.1	2098091	2100166	XP_013282209.1
NW_013550611.1	2100236	2102377	XP_013282210.1
NW_013550611.1	2102942	2104934	XP_013282211.1
NW_013550611.1	2105804	2107775	XP_013282212.1
NW_013550611.1	2108641	2109793	XP_013282213.1
NW_013550611.1	2110583	2111123	XP_013282214.1
NW_013550611.1	2111267	2111603	XP_013282215.1
NW_013550611.1	2111960	2113189	XP_013282216.1
NW_013550611.1	2115668	2116439	XP_013282217.1
NW_013550611.1	2117006	2118568	XP_013282218.1
NW_013550611.1	2120614	2121639	XP_013282219.1
NW_013550611.1	2121893	2122598	XP_013282220.1
NW_013550611.1	2122804	2124256	XP_013282221.1
NW_013550611.1	2124753	2126985	XP_013282222.1
NW_013550611.1	2127711	2129060	XP_013282223.1
NW_013550611.1	2129910	2131176	XP_013282224.1
NW_013550611.1	2135932	2136691	XP_013282225.1
NW_013550611.1	2141852	2142803	XP_013282226.1
NW_013550611.1	2143050	2144538	XP_013282227.1
NW_013550611.1	2145482	2148115	XP_013282228.1
NW_013550611.1	2148780	2149659	XP_013282229.1
NW_013550611.1	2149794	2151039	XP_013282230.1
NW_013550611.1	2154147	2155335	XP_013282231.1
NW_013550611.1	2156534	2158334	XP_013282232.1
NW_013550611.1	2159336	2160050	XP_013282233.1
NW_013550611.1	2160313	2161649	XP_013282234.1
NW_013550611.1	2161937	2164418	XP_013282235.1
NW_013550611.1	2167646	2168523	XP_013282236.1
NW_013550611.1	2169314	2170499	XP_013282237.1
NW_013550611.1	2171366	2175368	XP_013282238.1
NW_013550611.1	2176629	2177508	XP_013282239.1
NW_013550611.1	2178460	2180091	XP_013282240.1
NW_013550611.1	2181757	2183560	XP_013282241.1
NW_013550611.1	2183921	2184722	XP_013282242.1
NW_013550611.1	2185747	2186985	XP_013282243.1
NW_013550611.1	2187674	2189619	XP_013282244.1
NW_013550611.1	2190288	2192892	XP_013282245.1
NW_013550611.1	2193499	2194126	XP_013282246.1
NW_013550611.1	2195104	2197030	XP_013282247.1
NW_013550611.1	2198596	2201056	XP_013282248.1
NW_013550611.1	2206020	2208682	XP_013282249.1
NW_013550611.1	2209318	2211376	XP_013282250.1
NW_013550611.1	2212677	2213615	XP_013282251.1
NW_013550611.1	2214720	2217619	XP_013282252.1
NW_013550611.1	2218416	2219675	XP_013282253.1
NW_013550611.1	2221560	2223519	XP_013282254.1
NW_013550611.1	2225322	2226582	XP_013282255.1
NW_013550611.1	2228001	2228976	XP_013282256.1
NW_013550611.1	2230754	2232280	XP_013282257.1
NW_013550611.1	2232486	2233284	XP_013282258.1
NW_013550611.1	2233892	2234999	XP_013282259.1
NW_013550611.1	2235592	2236308	XP_013282260.1
NW_013550611.1	2236711	2237845	XP_013282261.1
NW_013550611.1	2242915	2244733	XP_013282262.1
NW_013550611.1	2245294	2246523	XP_013282263.1
NW_013550611.1	2247207	2248285	XP_013282264.1
NW_013550611.1	2249527	2253820	XP_013282265.1
NW_013550611.1	2257214	2257583	XP_013282266.1
NW_013550611.1	2259856	2260782	XP_013282267.1
NW_013550611.1	2262950	2264665	XP_013282268.1
NW_013550611.1	2265471	2266083	XP_013282269.1
NW_013550611.1	2266671	2268101	XP_013282270.1
NW_013550611.1	2268954	2269483	XP_013282271.1
NW_013550611.1	2270051	2271854	XP_013282272.1
NW_013550611.1	2272512	2275419	XP_013282273.1
NW_013550611.1	2276136	2279040	XP_013282274.1
NW_013550611.1	2279690	2280641	XP_013282275.1
NW_013550611.1	2282334	2283597	XP_013282276.1
NW_013550611.1	2284746	2286763	XP_013282277.1
NW_013550611.1	2287085	2289007	XP_013282278.1
NW_013550611.1	2292041	2293071	XP_013282279.1
NW_013550611.1	2293766	2294767	XP_013282280.1
NW_013550611.1	2295211	2296112	XP_013282281.1
NW_013550611.1	2299699	2302517	XP_013282282.1
NW_013550611.1	2303418	2305725	XP_013282283.1
NW_013550611.1	2308061	2308616	XP_013282284.1
NW_013550611.1	2309393	2312408	XP_013282285.1
NW_013550611.1	2313733	2314711	XP_013282286.1
NW_013550611.1	2316239	2317988	XP_013282287.1
NW_013550611.1	2319052	2320804	XP_013282288.1
NW_013550611.1	2321455	2324331	XP_013282289.1
NW_013550611.1	2335082	2336732	XP_013282290.1
NW_013550611.1	2346040	2347393	XP_013282291.1
NW_013550611.1	2348833	2352145	XP_013282292.1
NW_013550611.1	2354009	2360247	XP_013282293.1
NW_013550611.1	2361456	2363937	XP_013282294.1
NW_013550611.1	2364499	2365579	XP_013282295.1
NW_013550611.1	2366587	2368306	XP_013282296.1
NW_013550611.1	2368643	2369622	XP_013282297.1
NW_013550611.1	2370575	2371850	XP_013282298.1
NW_013550611.1	2373296	2374979	XP_013282299.1
NW_013550611.1	2377181	2378228	XP_013282300.1
NW_013550611.1	2379666	2381961	XP_013282301.1
NW_013550611.1	2384136	2385933	XP_013282302.1
NW_013550611.1	2387218	2388978	XP_013282303.1
NW_013550611.1	2389913	2393028	XP_013282304.1
NW_013550611.1	2394306	2395943	XP_013282305.1
NW_013550611.1	2396905	2399421	XP_013282306.1
NW_013550611.1	2399755	2401826	XP_013282307.1
NW_013550611.1	2402926	2404133	XP_013282308.1
NW_013550611.1	2404796	2405129	XP_013282309.1
NW_013550611.1	2405546	2406629	XP_013282310.1
NW_013550611.1	2407467	2408979	XP_013282311.1
NW_013550611.1	2409846	2410218	XP_013282312.1
NW_013550611.1	2411670	2412828	XP_013282313.1
NW_013550611.1	2413247	2414392	XP_013282314.1
NW_013550611.1	2415341	2416349	XP_013282315.1
NW_013550611.1	2417317	2419320	XP_013282316.1
NW_013550611.1	2419988	2421118	XP_013282317.1
NW_013550611.1	2421492	2422290	XP_013282318.1
NW_013550611.1	2422826	2423933	XP_013282319.1
NW_013550611.1	2425520	2427569	XP_013282320.1
NW_013550611.1	2428609	2432218	XP_013282321.1
NW_013550611.1	2433148	2433701	XP_013282322.1
NW_013550611.1	2434464	2435584	XP_013282323.1
NW_013550611.1	2436096	2436531	XP_013282324.1
NW_013550611.1	2437840	2439289	XP_013282325.1
NW_013550611.1	2440669	2443123	XP_013282326.1
NW_013550611.1	2443703	2446091	XP_013282327.1
NW_013550611.1	2446400	2448770	XP_013282328.1
NW_013550611.1	2449074	2449539	XP_013282329.1
NW_013550611.1	2449731	2450531	XP_013282330.1
NW_013550611.1	2450931	2453934	XP_013282331.1
NW_013550611.1	2454568	2456876	XP_013282332.1
NW_013550611.1	2457808	2458754	XP_013282333.1
NW_013550611.1	2459327	2460982	XP_013282334.1
NW_013550611.1	2461244	2465240	XP_013282335.1
NW_013550611.1	2467073	2469399	XP_013282336.1
NW_013550611.1	2470342	2472163	XP_013282337.1
NW_013550611.1	2472813	2473932	XP_013282338.1
NW_013550611.1	2474248	2475562	XP_013282339.1
NW_013550611.1	2475783	2476356	XP_013282340.1
NW_013550611.1	2480899	2484358	XP_013282341.1
NW_013550611.1	2487617	2489780	XP_013282342.1
NW_013550611.1	2491349	2491901	XP_013282343.1
NW_013550611.1	2492304	2495484	XP_013282344.1
NW_013550611.1	2496512	2498609	XP_013282345.1
NW_013550611.1	2500291	2503477	XP_013282346.1
NW_013550611.1	2504140	2508525	XP_013282347.1
NW_013550611.1	2509891	2511057	XP_013282348.1
NW_013550611.1	2511822	2513256	XP_013282349.1
NW_013550611.1	2513574	2514919	XP_013282350.1
NW_013550611.1	2516326	2517456	XP_013282351.1
NW_013550611.1	2517773	2519250	XP_013282352.1
NW_013550611.1	2519856	2521952	XP_013282353.1
NW_013550611.1	2522384	2523566	XP_013282354.1
NW_013550611.1	2523984	2525373	XP_013282355.1
NW_013550611.1	2526192	2528462	XP_013282356.1
NW_013550611.1	2529410	2530471	XP_013282357.1
NW_013550611.1	2531084	2532190	XP_013282358.1
NW_013550611.1	2532721	2535008	XP_013282359.1
NW_013550611.1	2535524	2536396	XP_013282360.1
NW_013550611.1	2537111	2539727	XP_013282361.1
NW_013550611.1	2540631	2541984	XP_013282362.1
NW_013550611.1	2542788	2543962	XP_013282363.1
NW_013550611.1	2544386	2546525	XP_013282364.1
NW_013550611.1	2547244	2549199	XP_013282365.1
NW_013550611.1	2550599	2552374	XP_013282366.1
NW_013550611.1	2553218	2556618	XP_013282367.1
NW_013550611.1	2557284	2561392	XP_013282368.1
NW_013550611.1	2562466	2563841	XP_013282369.1
NW_013550611.1	2565119	2566154	XP_013282370.1
NW_013550611.1	2566706	2567247	XP_013282371.1
NW_013550611.1	2567725	2570379	XP_013282372.1
NW_013550611.1	2571235	2577168	XP_013282373.1
NW_013550611.1	2579025	2579664	XP_013282374.1
NW_013550611.1	2579987	2582029	XP_013282375.1
NW_013550611.1	2583276	2583660	XP_013282376.1
NW_013550611.1	2583791	2585416	XP_013282377.1
NW_013550611.1	2586431	2586975	XP_013282378.1
NW_013550611.1	2587473	2587959	XP_013282379.1
NW_013550611.1	2588274	2589464	XP_013282380.1
NW_013550611.1	2590071	2591929	XP_013282381.1
NW_013550611.1	2592539	2593685	XP_013282382.1
NW_013550611.1	2598757	2601180	XP_013282383.1
NW_013550611.1	2604090	2604759	XP_013282384.1
NW_013550611.1	2605057	2605827	XP_013282385.1
NW_013550611.1	2606970	2608638	XP_013282386.1
NW_013550611.1	2609950	2611726	XP_013282387.1
NW_013550611.1	2612764	2614753	XP_013282388.1
NW_013550611.1	2615241	2616927	XP_013282389.1
NW_013550611.1	2617309	2619340	XP_013282390.1
NW_013550611.1	2620136	2620954	XP_013282391.1
NW_013550611.1	2621759	2623090	XP_013282392.1
NW_013550611.1	2623529	2624958	XP_013282393.1
NW_013550611.1	2625129	2626684	XP_013282394.1
NW_013550611.1	2627185	2627965	XP_013282395.1
NW_013550611.1	2628778	2630808	XP_013282396.1
NW_013550611.1	2631006	2631786	XP_013282397.1
NW_013550611.1	2632334	2633700	XP_013282398.1
NW_013550611.1	2634022	2636027	XP_013282399.1
NW_013550611.1	2636623	2637538	XP_013282400.1
NW_013550611.1	2638012	2639384	XP_013282401.1
NW_013550611.1	2639861	2641763	XP_013282402.1
NW_013550611.1	2643226	2644156	XP_013282403.1
NW_013550611.1	2646325	2650608	XP_013282404.1
NW_013550611.1	2651899	2652669	XP_013282405.1
NW_013550611.1	2652969	2653789	XP_013282406.1
NW_013550611.1	2654238	2655141	XP_013282407.1
NW_013550611.1	2655569	2657285	XP_013282408.1
NW_013550611.1	2658765	2660004	XP_013282409.1
NW_013550611.1	2661485	2663086	XP_013282410.1
NW_013550611.1	2663570	2664745	XP_013282411.1
NW_013550611.1	2665894	2667125	XP_013282412.1
NW_013550611.1	2667714	2668872	XP_013282413.1
NW_013550611.1	2669387	2671185	XP_013282414.1
NW_013550611.1	2674128	2675013	XP_013282415.1
NW_013550611.1	2675053	2676315	XP_013282416.1
NW_013550611.1	2677117	2679659	XP_013282417.1
NW_013550611.1	2680231	2681829	XP_013282418.1
NW_013550611.1	2682226	2682940	XP_013282419.1
NW_013550611.1	2684235	2689224	XP_013282420.1
NW_013550611.1	2690092	2691178	XP_013282421.1
NW_013550611.1	2691571	2692375	XP_013282422.1
NW_013550611.1	2694689	2695775	XP_013282423.1
NW_013550611.1	2697373	2700020	XP_013282424.1
NW_013550611.1	2700807	2702870	XP_013282425.1
NW_013550611.1	2703338	2705137	XP_013282426.1
NW_013550611.1	2706219	2709695	XP_013282427.1
NW_013550611.1	2711351	2712061	XP_013282428.1
NW_013550611.1	2712183	2713026	XP_013282429.1
NW_013550611.1	2713996	2715546	XP_013282430.1
NW_013550611.1	2715989	2718036	XP_013282431.1
NW_013550611.1	2718706	2719870	XP_013282432.1
NW_013550611.1	2720960	2722007	XP_013282433.1
NW_013550611.1	2722405	2723911	XP_013282434.1
NW_013550611.1	2724909	2726277	XP_013282435.1
NW_013550611.1	2726661	2728567	XP_013282436.1
NW_013550611.1	2729529	2731698	XP_013282437.1
NW_013550611.1	2731992	2732712	XP_013282438.1
NW_013550611.1	2732934	2734551	XP_013282439.1
NW_013550611.1	2734899	2736450	XP_013282440.1
NW_013550611.1	2737591	2739616	XP_013282441.1
NW_013550611.1	2739809	2742551	XP_013282442.1
NW_013550611.1	2743494	2744025	XP_013282443.1
NW_013550611.1	2749485	2750539	XP_013282444.1
NW_013550611.1	2758555	2761204	XP_013282445.1
NW_013550611.1	2762254	2763655	XP_013282446.1
NW_013550611.1	2764239	2764698	XP_013282447.1
NW_013550611.1	2766103	2767318	XP_013282448.1
NW_013550611.1	2770018	2771692	XP_013282449.1
NW_013550611.1	2772478	2773002	XP_013282450.1
NW_013550611.1	2773506	2774349	XP_013282451.1
NW_013550611.1	2775323	2777540	XP_013282452.1
NW_013550611.1	2778208	2779258	XP_013282453.1
NW_013550611.1	2779983	2781626	XP_013282454.1
NW_013550611.1	2783003	2785553	XP_013282455.1
NW_013550611.1	2786064	2787966	XP_013282456.1
NW_013550611.1	2788719	2793354	XP_013282457.1
NW_013550611.1	2794480	2795627	XP_013282458.1
NW_013550611.1	2796009	2797608	XP_013282459.1
NW_013550611.1	2798583	2798989	XP_013282460.1
NW_013550611.1	2800215	2801357	XP_013282461.1
NW_013550611.1	2802283	2804857	XP_013282462.1
NW_013550611.1	2805713	2807459	XP_013282463.1
NW_013550611.1	2808165	2809458	XP_013282464.1
NW_013550611.1	2810000	2812280	XP_013282465.1
NW_013550611.1	2813759	2814536	XP_013282466.1
NW_013550611.1	2814894	2816306	XP_013282467.1
NW_013550611.1	2816733	2819463	XP_013282468.1
NW_013550611.1	2820405	2822891	XP_013282469.1
NW_013550611.1	2824377	2826159	XP_013282470.1
NW_013550611.1	2827059	2827936	XP_013282471.1
NW_013550611.1	2828269	2829862	XP_013282472.1
NW_013550611.1	2830607	2832839	XP_013282473.1
NW_013550611.1	2833402	2837009	XP_013282474.1
NW_013550611.1	2838214	2838865	XP_013282475.1
NW_013550611.1	2840019	2843751	XP_013282476.1
NW_013550611.1	2844495	2845073	XP_013282477.1
NW_013550611.1	2845624	2847007	XP_013282478.1
NW_013550611.1	2847749	2848188	XP_013282479.1
NW_013550611.1	2848804	2850218	XP_013282480.1
NW_013550611.1	2850965	2853237	XP_013282481.1
NW_013550611.1	2854427	2856579	XP_013282482.1
NW_013550611.1	2857223	2859654	XP_013282483.1
NW_013550611.1	2860667	2861046	XP_013282484.1
NW_013550611.1	2861765	2863529	XP_013282485.1
NW_013550611.1	2864204	2866407	XP_013282486.1
NW_013550611.1	2867012	2869186	XP_013282487.1
NW_013550611.1	2869709	2870847	XP_013282488.1
NW_013550611.1	2871162	2871968	XP_013282489.1
NW_013550611.1	2873059	2876536	XP_013282490.1
NW_013550611.1	2877992	2879146	XP_013282491.1
NW_013550611.1	2880137	2882109	XP_013282492.1
NW_013550611.1	2882603	2884682	XP_013282493.1
NW_013550611.1	2885332	2887845	XP_013282494.1
NW_013550611.1	2888816	2889311	XP_013282495.1
NW_013550611.1	2889738	2892378	XP_013282496.1
NW_013550611.1	2904171	2906856	XP_013282497.1
NW_013550611.1	2910317	2911308	XP_013282498.1
NW_013550611.1	2913211	2913977	XP_013282499.1
NW_013550611.1	2914376	2915789	XP_013282500.1
NW_013550611.1	2918342	2919905	XP_013282501.1
NW_013550611.1	2921110	2923536	XP_013282502.1
NW_013550611.1	2924624	2925566	XP_013282503.1
NW_013550611.1	2926359	2928234	XP_013282504.1
NW_013550611.1	2928978	2929453	XP_013282505.1
NW_013550611.1	2929998	2930790	XP_013282506.1
NW_013550611.1	2932427	2934059	XP_013282507.1
NW_013550611.1	2934680	2936928	XP_013282508.1
NW_013550611.1	2939254	2939764	XP_013282509.1
NW_013550611.1	2940739	2942188	XP_013282510.1
NW_013550611.1	2942625	2944659	XP_013282511.1
NW_013550611.1	2945073	2946582	XP_013282512.1
NW_013550611.1	2947477	2949907	XP_013282513.1
NW_013550611.1	2950503	2952087	XP_013282514.1
NW_013550611.1	2952840	2954469	XP_013282515.1
NW_013550611.1	2954799	2956227	XP_013282516.1
NW_013550611.1	2956847	2959685	XP_013282517.1
NW_013550611.1	2960018	2961974	XP_013282518.1
NW_013550611.1	2963582	2966886	XP_013282519.1
NW_013550611.1	2969087	2969959	XP_013282520.1
NW_013550611.1	2971453	2973261	XP_013282521.1
NW_013550611.1	2974006	2983767	XP_013282522.1
NW_013550611.1	2984229	2986229	XP_013282523.1
NW_013550611.1	2987393	2990078	XP_013282524.1
NW_013550611.1	2991180	2993151	XP_013282525.1
NW_013550611.1	2993595	2995637	XP_013282526.1
NW_013550611.1	2998563	2999174	XP_013282527.1
NW_013550611.1	3000526	3001291	XP_013282528.1
NW_013550611.1	3001749	3002462	XP_013282529.1
NW_013550611.1	3002958	3004764	XP_013282530.1
NW_013550611.1	3006136	3007541	XP_013282531.1
NW_013550611.1	3007752	3008421	XP_013282532.1
NW_013550611.1	3008671	3014078	XP_013282533.1
NW_013550611.1	3014717	3015584	XP_013282534.1
NW_013550611.1	3017374	3019396	XP_013282535.1
NW_013550611.1	3019659	3021005	XP_013282536.1
NW_013550611.1	3021697	3022443	XP_013282537.1
NW_013550611.1	3023570	3024299	XP_013282538.1
NW_013550611.1	3027085	3028476	XP_013282539.1
NW_013550611.1	3028506	3028947	XP_013282540.1
NW_013550611.1	3030119	3032150	XP_013282541.1
NW_013550611.1	3033053	3034202	XP_013282542.1
NW_013550611.1	3035037	3035481	XP_013282543.1
NW_013550611.1	3039600	3042222	XP_013282544.1
NW_013550611.1	3042658	3043861	XP_013282545.1
NW_013550611.1	3044289	3046018	XP_013282546.1
NW_013550611.1	3047928	3048936	XP_013282547.1
NW_013550611.1	3049805	3051971	XP_013282548.1
NW_013550611.1	3054289	3055156	XP_013282549.1
NW_013550611.1	3056341	3058470	XP_013282550.1
NW_013550611.1	3063223	3066152	XP_013282551.1
NW_013550611.1	3067165	3069557	XP_013282552.1
NW_013550611.1	3070407	3073098	XP_013282553.1
NW_013550611.1	3073831	3076444	XP_013282554.1
NW_013550611.1	3076799	3078490	XP_013282555.1
NW_013550611.1	3079171	3081823	XP_013282556.1
NW_013550611.1	3082595	3083576	XP_013282557.1
NW_013550611.1	3084415	3085382	XP_013282558.1
NW_013550611.1	3086158	3087465	XP_013282559.1
NW_013550611.1	3087703	3088231	XP_013282560.1
NW_013550611.1	3088973	3091456	XP_013282561.1
NW_013550611.1	3092703	3095551	XP_013282562.1
NW_013550611.1	3096153	3099523	XP_013282563.1
NW_013550611.1	3101639	3102996	XP_013282564.1
NW_013550611.1	3106478	3107862	XP_013282565.1
NW_013550611.1	3108522	3109080	XP_013282566.1
NW_013550611.1	3110569	3111992	XP_013282567.1
NW_013550611.1	3112657	3115039	XP_013282568.1
NW_013550611.1	3115117	3116216	XP_013282569.1
NW_013550611.1	3116996	3118992	XP_013282570.1
NW_013550611.1	3119562	3120856	XP_013282571.1
NW_013550611.1	3121014	3121981	XP_013282572.1
NW_013550611.1	3122814	3123600	XP_013282573.1
NW_013550611.1	3123954	3125853	XP_013282574.1
NW_013550611.1	3127019	3127890	XP_013282575.1
NW_013550611.1	3129884	3130797	XP_013282576.1
NW_013550611.1	3133330	3134229	XP_013282577.1
NW_013550611.1	3134483	3135318	XP_013282578.1
NW_013550611.1	3135754	3136676	XP_013282579.1
NW_013550611.1	3136717	3137047	XP_013282580.1
NW_013550611.1	3138362	3145997	XP_013282581.1
NW_013550611.1	3147173	3148922	XP_013282582.1
NW_013550611.1	3149770	3150715	XP_013282583.1
NW_013550611.1	3151644	3153909	XP_013282584.1
NW_013550611.1	3154616	3155819	XP_013282585.1
NW_013550611.1	3156687	3157677	XP_013282586.1
NW_013550611.1	3158810	3160852	XP_013282587.1
NW_013550611.1	3162713	3163875	XP_013282588.1
NW_013550611.1	3164779	3165224	XP_013282589.1
NW_013550611.1	3165351	3166410	XP_013282590.1
NW_013550611.1	3167236	3167623	XP_013282591.1
NW_013550611.1	3168929	3171895	XP_013282592.1
NW_013550611.1	3172919	3174704	XP_013282593.1
NW_013550611.1	3175902	3177451	XP_013282594.1
NW_013550611.1	3177938	3179714	XP_013282595.1
NW_013550611.1	3180114	3181300	XP_013282596.1
NW_013550611.1	3181553	3182897	XP_013282597.1
NW_013550611.1	3183594	3184611	XP_013282598.1
NW_013550611.1	3184952	3187463	XP_013282599.1
NW_013550611.1	3188234	3190525	XP_013282600.1
NW_013550611.1	3191440	3193413	XP_013282601.1
NW_013550611.1	3194223	3195090	XP_013282602.1
NW_013550611.1	3195556	3196684	XP_013282603.1
NW_013550611.1	3197412	3198924	XP_013282604.1
NW_013550611.1	3199526	3200988	XP_013282605.1
NW_013550611.1	3201302	3204461	XP_013282606.1
NW_013550611.1	3205232	3205856	XP_013282607.1
NW_013550611.1	3206519	3207554	XP_013282608.1
NW_013550611.1	3208001	3209950	XP_013282609.1
NW_013550611.1	3211257	3211796	XP_013282610.1
NW_013550611.1	3212375	3214009	XP_013282611.1
NW_013550611.1	3214975	3215452	XP_013282612.1
NW_013550611.1	3215864	3217481	XP_013282613.1
NW_013550611.1	3220295	3221369	XP_013282614.1
NW_013550611.1	3222479	3223469	XP_013282615.1
NW_013550611.1	3223868	3225528	XP_013282616.1
NW_013550611.1	3226682	3228727	XP_013282617.1
NW_013550611.1	3229906	3231704	XP_013282618.1
NW_013550611.1	3236039	3239156	XP_013282619.1
NW_013550611.1	3240414	3241401	XP_013282620.1
NW_013550611.1	3242567	3243488	XP_013282621.1
NW_013550611.1	3244201	3244967	XP_013282622.1
NW_013550611.1	3246259	3247285	XP_013282623.1
NW_013550611.1	3247646	3248220	XP_013282624.1
NW_013550611.1	3248797	3250582	XP_013282625.1
NW_013550611.1	3251259	3253494	XP_013282626.1
NW_013550611.1	3254509	3256245	XP_013282627.1
NW_013550611.1	3256459	3257287	XP_013282628.1
NW_013550611.1	3257646	3259140	XP_013282629.1
NW_013550611.1	3259946	3261690	XP_013282630.1
NW_013550611.1	3265802	3266183	XP_013282631.1
NW_013550611.1	3267426	3268167	XP_013282632.1
NW_013550611.1	3268258	3270382	XP_013282633.1
NW_013550611.1	3270797	3272570	XP_013282634.1
NW_013550611.1	3272877	3274623	XP_013282635.1
NW_013550611.1	3275404	3275634	XP_013282636.1
NW_013550611.1	3275749	3276373	XP_013282637.1
NW_013550611.1	3277438	3277734	XP_013282638.1
NW_013550611.1	3279471	3280095	XP_013282639.1
NW_013550611.1	3280353	3281804	XP_013282640.1
NW_013550611.1	3282688	3285131	XP_013282641.1
NW_013550611.1	3288177	3290521	XP_013282642.1
NW_013550611.1	3292069	3293141	XP_013282643.1
NW_013550611.1	3293646	3295779	XP_013282644.1
NW_013550611.1	3296803	3300442	XP_013282645.1
NW_013550611.1	3300999	3308046	XP_013282646.1
NW_013550611.1	3312008	3318731	XP_013282647.1
NW_013550611.1	3321485	3322511	XP_013282648.1
NW_013550611.1	3322788	3323727	XP_013282649.1
NW_013550611.1	3324322	3326359	XP_013282650.1
NW_013550611.1	3326886	3328998	XP_013282651.1
NW_013550611.1	3330357	3332369	XP_013282652.1
NW_013550611.1	3333321	3333618	XP_013282653.1
NW_013550611.1	3335768	3337745	XP_013282654.1
NW_013550611.1	3339640	3341265	XP_013282655.1
NW_013550611.1	3342537	3344516	XP_013282656.1
NW_013550611.1	3345071	3346370	XP_013282657.1
NW_013550611.1	3348167	3351899	XP_013282658.1
NW_013550611.1	3357300	3358383	XP_013282659.1
NW_013550611.1	3360704	3362220	XP_013282660.1
NW_013550611.1	3363242	3363803	XP_013282661.1
NW_013550611.1	3364376	3365051	XP_013282662.1
NW_013550611.1	3366334	3368584	XP_013282663.1
NW_013550611.1	3369552	3372934	XP_013282664.1
NW_013550611.1	3373768	3377827	XP_013282665.1
NW_013550611.1	3379383	3380817	XP_013282666.1
NW_013550611.1	3381463	3382723	XP_013282667.1
NW_013550611.1	3385932	3386784	XP_013282668.1
NW_013550611.1	3390205	3391197	XP_013282669.1
NW_013550611.1	3391910	3392498	XP_013282670.1
NW_013550611.1	3393426	3394251	XP_013282671.1
NW_013550611.1	3395374	3397592	XP_013282672.1
NW_013550611.1	3398388	3400457	XP_013282673.1
NW_013550611.1	3401338	3402669	XP_013282674.1
NW_013550611.1	3404116	3406396	XP_013282675.1
NW_013550611.1	3406843	3407701	XP_013282676.1
NW_013550611.1	3408545	3409667	XP_013282677.1
NW_013550611.1	3410224	3412123	XP_013282678.1
NW_013550611.1	3413008	3416107	XP_013282679.1
NW_013550611.1	3416481	3418299	XP_013282680.1
NW_013550611.1	3419274	3420234	XP_013282681.1
NW_013550611.1	3420627	3421020	XP_013282682.1
NW_013550611.1	3422273	3424565	XP_013282683.1
NW_013550611.1	3426102	3428134	XP_013282684.1
NW_013550611.1	3429557	3431436	XP_013282685.1
NW_013550611.1	3432450	3433167	XP_013282686.1
NW_013550611.1	3434062	3435954	XP_013282687.1
NW_013550611.1	3437586	3437892	XP_013282688.1
NW_013550611.1	3438225	3438717	XP_013282689.1
NW_013550611.1	3439576	3440233	XP_013282690.1
NW_013550611.1	3440972	3442117	XP_013282691.1
NW_013550611.1	3442943	3444038	XP_013282692.1
NW_013550611.1	3445360	3447698	XP_013282693.1
NW_013550611.1	3447901	3448930	XP_013282694.1
NW_013550611.1	3449473	3451075	XP_013282695.1
NW_013550611.1	3451405	3452348	XP_013282696.1
NW_013550611.1	3453103	3454314	XP_013282697.1
NW_013550611.1	3456022	3457003	XP_013282698.1
NW_013550611.1	3457555	3459282	XP_013282699.1
NW_013550611.1	3459447	3460608	XP_013282700.1
NW_013550611.1	3464682	3466965	XP_013282701.1
NW_013550611.1	3467784	3469683	XP_013282702.1
NW_013550611.1	3470526	3472325	XP_013282703.1
NW_013550611.1	3478705	3479844	XP_013282704.1
NW_013550611.1	3481301	3483318	XP_013282705.1
NW_013550611.1	3484635	3486815	XP_013282706.1
NW_013550611.1	3487675	3489739	XP_013282707.1
NW_013550611.1	3492041	3494513	XP_013282708.1
NW_013550611.1	3494992	3497620	XP_013282709.1
NW_013550611.1	3498184	3499868	XP_013282710.1
NW_013550611.1	3500300	3502485	XP_013282711.1
NW_013550611.1	3503698	3505253	XP_013282712.1
NW_013550611.1	3505552	3506725	XP_013282713.1
NW_013550611.1	3507352	3507901	XP_013282714.1
NW_013550611.1	3508206	3509215	XP_013282715.1
NW_013550611.1	3509896	3513158	XP_013282716.1
NW_013550611.1	3513953	3526250	XP_013282717.1
NW_013550611.1	3527074	3528441	XP_013282718.1
NW_013550611.1	3529692	3532563	XP_013282719.1
NW_013550611.1	3533373	3534806	XP_013282720.1
NW_013550611.1	3536243	3538831	XP_013282721.1
NW_013550611.1	3539013	3541026	XP_013282722.1
NW_013550611.1	3541675	3544355	XP_013282723.1
NW_013550611.1	3544559	3546061	XP_013282724.1
NW_013550611.1	3546564	3547611	XP_013282725.1
NW_013550611.1	3549178	3550288	XP_013282726.1
NW_013550611.1	3551066	3552995	XP_013282727.1
NW_013550611.1	3553581	3555130	XP_013282728.1
NW_013550611.1	3556450	3557662	XP_013282729.1
NW_013550611.1	3558494	3560012	XP_013282730.1
NW_013550611.1	3560927	3562312	XP_013282731.1
NW_013550611.1	3562371	3562689	XP_013282732.1
NW_013550611.1	3563728	3565811	XP_013282733.1
NW_013550611.1	3566951	3568526	XP_013282734.1
NW_013550611.1	3569010	3570439	XP_013282735.1
NW_013550611.1	3571639	3572040	XP_013282736.1
NW_013550611.1	3573251	3576227	XP_013282737.1
NW_013550611.1	3577297	3579362	XP_013282738.1
NW_013550611.1	3580804	3582386	XP_013282739.1
NW_013550611.1	3583876	3585076	XP_013282740.1
NW_013550611.1	3585553	3587097	XP_013282741.1
NW_013550611.1	3587446	3588610	XP_013282742.1
NW_013550611.1	3589204	3590839	XP_013282743.1
NW_013550611.1	3591239	3592073	XP_013282744.1
NW_013550611.1	3592590	3596160	XP_013282745.1
NW_013550611.1	3596837	3597224	XP_013282746.1
NW_013550611.1	3597849	3599088	XP_013282747.1
NW_013550611.1	3600091	3600880	XP_013282748.1
NW_013550611.1	3602880	3604955	XP_013282749.1
NW_013550611.1	3605579	3606533	XP_013282750.1
NW_013550611.1	3606884	3608369	XP_013282751.1
NW_013550611.1	3608693	3611462	XP_013282752.1
NW_013550611.1	3612163	3614113	XP_013282753.1
NW_013550611.1	3615324	3616929	XP_013282754.1
NW_013550611.1	3618055	3619000	XP_013282755.1
NW_013550611.1	3619274	3622388	XP_013282756.1
NW_013550611.1	3622746	3623974	XP_013282757.1
NW_013550611.1	3624678	3626754	XP_013282758.1
NW_013550611.1	3629679	3631062	XP_013282759.1
NW_013550611.1	3631148	3631976	XP_013282760.1
NW_013550611.1	3632599	3635636	XP_013282761.1
NW_013550611.1	3636241	3639218	XP_013282762.1
NW_013550611.1	3640473	3641538	XP_013282763.1
NW_013550611.1	3641770	3642808	XP_013282764.1
NW_013550611.1	3643296	3643779	XP_013282765.1
NW_013550611.1	3644130	3645182	XP_013282766.1
NW_013550611.1	3645415	3647428	XP_013282767.1
NW_013550611.1	3647763	3648774	XP_013282768.1
NW_013550611.1	3650452	3652218	XP_013282769.1
NW_013550611.1	3652884	3653706	XP_013282770.1
NW_013550611.1	3654158	3656130	XP_013282771.1
NW_013550611.1	3656931	3657813	XP_013282772.1
NW_013550611.1	3658463	3659567	XP_013282773.1
NW_013550611.1	3660221	3662614	XP_013282774.1
NW_013550611.1	3664008	3664976	XP_013282775.1
NW_013550611.1	3665912	3667646	XP_013282776.1
NW_013550611.1	3668228	3670226	XP_013282777.1
NW_013550611.1	3671474	3672197	XP_013282778.1
NW_013550611.1	3673720	3674476	XP_013282779.1
NW_013550611.1	3675195	3675894	XP_013282780.1
NW_013550611.1	3676650	3682798	XP_013282781.1
NW_013550611.1	3683749	3685070	XP_013282782.1
NW_013550611.1	3685674	3686276	XP_013282783.1
NW_013550611.1	3687020	3688283	XP_013282784.1
NW_013550611.1	3688745	3689649	XP_013282785.1
NW_013550611.1	3692482	3693526	XP_013282786.1
NW_013550611.1	3695536	3696313	XP_013282787.1
NW_013550611.1	3697159	3698691	XP_013282788.1
NW_013550611.1	3699352	3700644	XP_013282789.1
NW_013550611.1	3701832	3703913	XP_013282790.1
NW_013550611.1	3704664	3706126	XP_013282791.1
NW_013550611.1	3707937	3709518	XP_013282792.1
NW_013550611.1	3710207	3711517	XP_013282793.1
NW_013550611.1	3711528	3712224	XP_013282794.1
NW_013550611.1	3712535	3714364	XP_013282795.1
NW_013550611.1	3715586	3718588	XP_013282796.1
NW_013550611.1	3719769	3720954	XP_013282797.1
NW_013550611.1	3721469	3722670	XP_013282798.1
NW_013550611.1	3723298	3724801	XP_013282799.1
NW_013550611.1	3724810	3725734	XP_013282800.1
NW_013550611.1	3727867	3729251	XP_013282801.1
NW_013550611.1	3729868	3731203	XP_013282802.1
NW_013550611.1	3732783	3734612	XP_013282803.1
NW_013550611.1	3736484	3737253	XP_013282804.1
NW_013550611.1	3738166	3739950	XP_013282805.1
NW_013550611.1	3740634	3741621	XP_013282806.1
NW_013550611.1	3743013	3745075	XP_013282807.1
NW_013550611.1	3745647	3746601	XP_013282808.1
NW_013550611.1	3747540	3753221	XP_013282809.1
NW_013550611.1	3754094	3755432	XP_013282810.1
NW_013550611.1	3756949	3758605	XP_013282811.1
NW_013550611.1	3759122	3760216	XP_013282812.1
NW_013550611.1	3761193	3761574	XP_013282813.1
NW_013550611.1	3761966	3762613	XP_013282814.1
NW_013550611.1	3763954	3766356	XP_013282815.1
NW_013550611.1	3769547	3774619	XP_013282816.1
NW_013550611.1	3775951	3777913	XP_013282817.1
NW_013550611.1	3778975	3780025	XP_013282818.1
NW_013550611.1	3780820	3782677	XP_013282819.1
NW_013550611.1	3786510	3787836	XP_013282820.1
NW_013550611.1	3788552	3790280	XP_013282821.1
NW_013550611.1	3790869	3793137	XP_013282822.1
NW_013550611.1	3795401	3797879	XP_013282823.1
NW_013550611.1	3799358	3801016	XP_013282824.1
NW_013550611.1	3802004	3803754	XP_013282825.1
NW_013550611.1	3804717	3806856	XP_013282826.1
NW_013550611.1	3806989	3808585	XP_013282827.1
NW_013550611.1	3809704	3812097	XP_013282828.1
NW_013550611.1	3813136	3816534	XP_013282829.1
NW_013550611.1	3817382	3819240	XP_013282830.1
NW_013550611.1	3819786	3820596	XP_013282831.1
NW_013550611.1	3821182	3822631	XP_013282832.1
NW_013550611.1	3823356	3824438	XP_013282833.1
NW_013550611.1	3825194	3827606	XP_013282834.1
NW_013550611.1	3829068	3831021	XP_013282835.1
NW_013550611.1	3835300	3838583	XP_013282836.1
NW_013550611.1	3840464	3842223	XP_013282837.1
NW_013550611.1	3843113	3844904	XP_013282838.1
NW_013550611.1	3847380	3848085	XP_013282839.1
NW_013550611.1	3848442	3849378	XP_013282840.1
NW_013550611.1	3849953	3852980	XP_013282841.1
NW_013550611.1	3853295	3854555	XP_013282842.1
NW_013550611.1	3855121	3856393	XP_013282843.1
NW_013550611.1	3857424	3857839	XP_013282844.1
NW_013550611.1	3858978	3860580	XP_013282845.1
NW_013550611.1	3861927	3863883	XP_013282846.1
NW_013550611.1	3870337	3872033	XP_013282847.1
NW_013550611.1	3874963	3877954	XP_013282848.1
NW_013550611.1	3878773	3881029	XP_013282849.1
NW_013550611.1	3884268	3884769	XP_013282850.1
NW_013550611.1	3886322	3889193	XP_013282851.1
NW_013550611.1	3890406	3891615	XP_013282852.1
NW_013550611.1	3892490	3892904	XP_013282853.1
NW_013550611.1	3895030	3895765	XP_013282854.1
NW_013550611.1	3897271	3898497	XP_013282855.1
NW_013550611.1	3902815	3904569	XP_013282856.1
NW_013550611.1	3910031	3914209	XP_013282857.1
NW_013550611.1	3914578	3915934	XP_013282858.1
NW_013550611.1	3916687	3917998	XP_013282859.1
NW_013550611.1	3919474	3922963	XP_013282860.1
NW_013550611.1	3923207	3924387	XP_013282861.1
NW_013550611.1	3925216	3926743	XP_013282862.1
NW_013550611.1	3927582	3929493	XP_013282863.1
NW_013550611.1	3929690	3931172	XP_013282864.1
NW_013550611.1	3932250	3934066	XP_013282865.1
NW_013550611.1	3934604	3935935	XP_013282866.1
NW_013550611.1	3936120	3937952	XP_013282867.1
NW_013550611.1	3938489	3940505	XP_013282868.1
NW_013550611.1	3941368	3941574	XP_013282869.1
NW_013550611.1	3942203	3943082	XP_013282870.1
NW_013550611.1	3944146	3945228	XP_013282871.1
NW_013550611.1	3945792	3947451	XP_013282872.1
NW_013550611.1	3948508	3950491	XP_013282873.1
NW_013550611.1	3951760	3953204	XP_013282874.1
NW_013550611.1	3953893	3955016	XP_013282875.1
NW_013550611.1	3955571	3957214	XP_013282876.1
NW_013550611.1	3958727	3960702	XP_013282877.1
NW_013550611.1	3961357	3961722	XP_013282878.1
NW_013550611.1	3962078	3963175	XP_013282879.1
NW_013550611.1	3963957	3965852	XP_013282880.1
NW_013550611.1	3966880	3968639	XP_013282881.1
NW_013550611.1	3969476	3971164	XP_013282882.1
NW_013550611.1	3971428	3973156	XP_013282883.1
NW_013550611.1	3973991	3975764	XP_013282884.1
NW_013550611.1	3976358	3977522	XP_013282885.1
NW_013550611.1	3977926	3979850	XP_013282886.1
NW_013550611.1	3981171	3983260	XP_013282887.1
NW_013550611.1	3984079	3985897	XP_013282888.1
NW_013550611.1	3986301	3987269	XP_013282889.1
NW_013550611.1	3989370	3991653	XP_013282890.1
NW_013550611.1	3993864	3995667	XP_013282891.1
NW_013550611.1	3997846	3998803	XP_013282892.1
NW_013550611.1	3999008	3999737	XP_013282893.1
NW_013550611.1	3999995	4000958	XP_013282894.1
NW_013550611.1	4000979	4001552	XP_013282895.1
NW_013550611.1	4001726	4002840	XP_013282896.1
NW_013550611.1	4003322	4006967	XP_013282897.1
NW_013550611.1	4008627	4008819	XP_013282898.1
NW_013550611.1	4010057	4010873	XP_013282899.1
NW_013550611.1	4012470	4012884	XP_013282900.1
NW_013550611.1	4013606	4015452	XP_013282901.1
NW_013550611.1	4016721	4018882	XP_013282902.1
NW_013550611.1	4019748	4020310	XP_013282903.1
NW_013550611.1	4020932	4022074	XP_013282904.1
NW_013550611.1	4023146	4026989	XP_013282905.1
NW_013550611.1	4027407	4030611	XP_013282906.1
NW_013550611.1	4031655	4032087	XP_013282907.1
NW_013550611.1	4033515	4034386	XP_013282908.1
NW_013550611.1	4034884	4036312	XP_013282909.1
NW_013550611.1	4037583	4038120	XP_013282910.1
NW_013550611.1	4041687	4043229	XP_013282911.1
NW_013550611.1	4045758	4048729	XP_013282912.1
NW_013550611.1	4049837	4050803	XP_013282913.1
NW_013550611.1	4052228	4054679	XP_013282914.1
NW_013550611.1	4055157	4055859	XP_013282915.1
NW_013550611.1	4056520	4057346	XP_013282916.1
NW_013550611.1	4058252	4059518	XP_013282917.1
NW_013550611.1	4060732	4061129	XP_013282918.1
NW_013550611.1	4061218	4064672	XP_013282919.1
NW_013550611.1	4066947	4068134	XP_013282920.1
NW_013550611.1	4069377	4070343	XP_013282921.1
NW_013550611.1	4071506	4073123	XP_013282922.1
NW_013550611.1	4074371	4075458	XP_013282923.1
NW_013550611.1	4076095	4077714	XP_013282924.1
NW_013550611.1	4078505	4080086	XP_013282925.1
NW_013550611.1	4081350	4082931	XP_013282926.1
NW_013550611.1	4083704	4085173	XP_013282927.1
NW_013550611.1	4085758	4087370	XP_013282928.1
NW_013550611.1	4089503	4090654	XP_013282929.1
NW_013550611.1	4092103	4093222	XP_013282930.1
NW_013550611.1	4094099	4094502	XP_013282931.1
NW_013550611.1	4096877	4098164	XP_013282932.1
NW_013550611.1	4098528	4100807	XP_013282933.1
NW_013550611.1	4102115	4105748	XP_013282934.1
NW_013550611.1	4108980	4111227	XP_013282935.1
NW_013550611.1	4112081	4113053	XP_013282936.1
NW_013550611.1	4113507	4115181	XP_013282937.1
NW_013550611.1	4115696	4117083	XP_013282938.1
NW_013550611.1	4117665	4118328	XP_013282939.1
NW_013550611.1	4118569	4120299	XP_013282940.1
NW_013550611.1	4120816	4123496	XP_013282941.1
NW_013550611.1	4124174	4125808	XP_013282942.1
NW_013550611.1	4125884	4127434	XP_013282943.1
NW_013550611.1	4128616	4130044	XP_013282944.1
NW_013550611.1	4132466	4133909	XP_013282945.1
NW_013550611.1	4135930	4136827	XP_013282946.1
NW_013550611.1	4137357	4138200	XP_013282947.1
NW_013550611.1	4138786	4139722	XP_013282948.1
NW_013550611.1	4139997	4141584	XP_013282949.1
NW_013550611.1	4142204	4145139	XP_013282950.1
NW_013550611.1	4145610	4146091	XP_013282951.1
NW_013550611.1	4147050	4148013	XP_013282952.1
NW_013550611.1	4148825	4151043	XP_013282953.1
NW_013550611.1	4151205	4152955	XP_013282954.1
NW_013550611.1	4153820	4155251	XP_013282955.1
NW_013550611.1	4160071	4160950	XP_013282956.1
NW_013550612.1	9178	9601	XP_013282957.1
NW_013550612.1	16125	16485	XP_013282958.1
NW_013550612.1	24421	25207	XP_013282959.1
NW_013550612.1	26917	29364	XP_013282960.1
NW_013550612.1	29462	30145	XP_013282961.1
NW_013550612.1	30811	32878	XP_013282962.1
NW_013550612.1	33305	35011	XP_013282963.1
NW_013550612.1	35578	37886	XP_013282964.1
NW_013550612.1	38220	38787	XP_013282965.1
NW_013550612.1	39235	41172	XP_013282966.1
NW_013550612.1	41547	43120	XP_013282967.1
NW_013550612.1	43629	45900	XP_013282968.1
NW_013550612.1	46104	47133	XP_013282969.1
NW_013550612.1	47549	48128	XP_013282970.1
NW_013550612.1	51831	52329	XP_013282971.1
NW_013550612.1	55170	55884	XP_013282972.1
NW_013550612.1	56979	58443	XP_013282973.1
NW_013550612.1	61472	63922	XP_013282974.1
NW_013550612.1	64631	66320	XP_013282975.1
NW_013550612.1	66888	68011	XP_013282976.1
NW_013550612.1	68368	69223	XP_013282977.1
NW_013550612.1	69624	72417	XP_013282978.1
NW_013550612.1	73097	77345	XP_013282979.1
NW_013550612.1	79200	80697	XP_013282980.1
NW_013550612.1	81735	82694	XP_013282981.1
NW_013550612.1	84230	86144	XP_013282982.1
NW_013550612.1	86838	87834	XP_013282983.1
NW_013550612.1	88404	90173	XP_013282984.1
NW_013550612.1	90929	92732	XP_013282985.1
NW_013550612.1	93075	95877	XP_013282986.1
NW_013550612.1	96579	98332	XP_013282987.1
NW_013550612.1	98848	104377	XP_013282988.1
NW_013550612.1	105941	107252	XP_013282989.1
NW_013550612.1	107392	108283	XP_013282990.1
NW_013550612.1	108708	112001	XP_013282991.1
NW_013550612.1	113181	114220	XP_013282992.1
NW_013550612.1	114890	116978	XP_013282993.1
NW_013550612.1	117603	120206	XP_013282994.1
NW_013550612.1	121671	123507	XP_013282995.1
NW_013550612.1	124050	125648	XP_013282996.1
NW_013550612.1	127289	128057	XP_013282997.1
NW_013550612.1	128542	129518	XP_013282998.1
NW_013550612.1	130133	131315	XP_013282999.1
NW_013550612.1	132006	133838	XP_013283000.1
NW_013550612.1	134180	136487	XP_013283001.1
NW_013550612.1	137148	137958	XP_013283002.1
NW_013550612.1	139239	139890	XP_013283003.1
NW_013550612.1	140537	141644	XP_013283004.1
NW_013550612.1	142265	143614	XP_013283005.1
NW_013550612.1	144335	145310	XP_013283006.1
NW_013550612.1	147721	149308	XP_013283007.1
NW_013550612.1	149827	151797	XP_013283008.1
NW_013550612.1	152570	154256	XP_013283009.1
NW_013550612.1	156456	157490	XP_013283010.1
NW_013550612.1	158577	161353	XP_013283011.1
NW_013550612.1	162179	163234	XP_013283012.1
NW_013550612.1	164364	165324	XP_013283013.1
NW_013550612.1	165638	166433	XP_013283014.1
NW_013550612.1	167268	169322	XP_013283015.1
NW_013550612.1	169860	170228	XP_013283016.1
NW_013550612.1	171175	173213	XP_013283017.1
NW_013550612.1	173783	174847	XP_013283018.1
NW_013550612.1	175897	177385	XP_013283019.1
NW_013550612.1	178273	181256	XP_013283020.1
NW_013550612.1	182363	183284	XP_013283021.1
NW_013550612.1	184062	184639	XP_013283022.1
NW_013550612.1	185106	185395	XP_013283023.1
NW_013550612.1	185774	188072	XP_013283024.1
NW_013550612.1	188566	189910	XP_013283025.1
NW_013550612.1	190652	192939	XP_013283026.1
NW_013550612.1	193560	194532	XP_013283027.1
NW_013550612.1	195742	197964	XP_013283028.1
NW_013550612.1	199580	201419	XP_013283029.1
NW_013550612.1	202253	203859	XP_013283030.1
NW_013550612.1	204520	206335	XP_013283031.1
NW_013550612.1	208012	209912	XP_013283032.1
NW_013550612.1	210740	212342	XP_013283033.1
NW_013550612.1	212502	213522	XP_013283034.1
NW_013550612.1	213894	216028	XP_013283035.1
NW_013550612.1	216802	217645	XP_013283036.1
NW_013550612.1	218591	220555	XP_013283037.1
NW_013550612.1	222604	224215	XP_013283038.1
NW_013550612.1	225603	226893	XP_013283039.1
NW_013550612.1	227329	228532	XP_013283040.1
NW_013550612.1	228809	230374	XP_013283041.1
NW_013550612.1	231042	232092	XP_013283042.1
NW_013550612.1	233547	234527	XP_013283043.1
NW_013550612.1	234719	235508	XP_013283044.1
NW_013550612.1	236069	236891	XP_013283045.1
NW_013550612.1	238826	243034	XP_013283046.1
NW_013550612.1	243642	244485	XP_013283047.1
NW_013550612.1	244894	245269	XP_013283048.1
NW_013550612.1	252499	253117	XP_013283049.1
NW_013550612.1	254060	255395	XP_013283050.1
NW_013550612.1	256147	256933	XP_013283051.1
NW_013550612.1	257828	260210	XP_013283052.1
NW_013550612.1	261259	262698	XP_013283053.1
NW_013550612.1	267911	269636	XP_013283054.1
NW_013550612.1	270279	273255	XP_013283055.1
NW_013550612.1	274235	275348	XP_013283056.1
NW_013550612.1	275930	279467	XP_013283057.1
NW_013550612.1	279978	280713	XP_013283058.1
NW_013550612.1	282436	284110	XP_013283059.1
NW_013550612.1	284447	285503	XP_013283060.1
NW_013550612.1	286142	287312	XP_013283061.1
NW_013550612.1	289020	290085	XP_013283062.1
NW_013550612.1	290362	292806	XP_013283063.1
NW_013550612.1	293219	293555	XP_013283064.1
NW_013550612.1	293995	295434	XP_013283065.1
NW_013550612.1	296218	297755	XP_013283066.1
NW_013550612.1	298587	300423	XP_013283067.1
NW_013550612.1	300981	303024	XP_013283068.1
NW_013550612.1	305404	306394	XP_013283069.1
NW_013550612.1	308488	312987	XP_013283070.1
NW_013550612.1	313907	314795	XP_013283071.1
NW_013550612.1	317047	318292	XP_013283072.1
NW_013550612.1	319688	321911	XP_013283073.1
NW_013550612.1	322510	324043	XP_013283074.1
NW_013550612.1	325257	327452	XP_013283075.1
NW_013550612.1	328096	330818	XP_013283076.1
NW_013550612.1	331315	331675	XP_013283077.1
NW_013550612.1	332493	332907	XP_013283078.1
NW_013550612.1	334240	335602	XP_013283079.1
NW_013550612.1	335647	337051	XP_013283080.1
NW_013550612.1	337570	338767	XP_013283081.1
NW_013550612.1	339286	340369	XP_013283082.1
NW_013550612.1	340751	342404	XP_013283083.1
NW_013550612.1	343734	345113	XP_013283084.1
NW_013550612.1	345675	346287	XP_013283085.1
NW_013550612.1	347309	348071	XP_013283086.1
NW_013550612.1	348825	350965	XP_013283087.1
NW_013550612.1	353158	354979	XP_013283088.1
NW_013550612.1	355608	356540	XP_013283089.1
NW_013550612.1	357507	360139	XP_013283090.1
NW_013550612.1	361205	362429	XP_013283091.1
NW_013550612.1	363848	365628	XP_013283092.1
NW_013550612.1	366256	367516	XP_013283093.1
NW_013550612.1	368334	369296	XP_013283094.1
NW_013550612.1	369305	370354	XP_013283095.1
NW_013550612.1	371142	372846	XP_013283096.1
NW_013550612.1	373556	374697	XP_013283097.1
NW_013550612.1	375304	375882	XP_013283098.1
NW_013550612.1	376226	377619	XP_013283099.1
NW_013550612.1	378314	379885	XP_013283100.1
NW_013550612.1	380454	381328	XP_013283101.1
NW_013550612.1	381706	383468	XP_013283102.1
NW_013550612.1	384168	385775	XP_013283103.1
NW_013550612.1	385972	389457	XP_013283104.1
NW_013550612.1	390269	390851	XP_013283105.1
NW_013550612.1	391456	393438	XP_013283106.1
NW_013550612.1	397587	398680	XP_013283107.1
NW_013550612.1	399408	401272	XP_013283108.1
NW_013550612.1	401807	402779	XP_013283109.1
NW_013550612.1	403882	405436	XP_013283110.1
NW_013550612.1	406045	407989	XP_013283111.1
NW_013550612.1	408603	409698	XP_013283112.1
NW_013550612.1	411036	412200	XP_013283113.1
NW_013550612.1	412327	413679	XP_013283114.1
NW_013550612.1	413875	414593	XP_013283115.1
NW_013550612.1	415152	416144	XP_013283116.1
NW_013550612.1	416502	417596	XP_013283117.1
NW_013550612.1	418129	419519	XP_013283118.1
NW_013550612.1	420924	422781	XP_013283119.1
NW_013550612.1	423711	424334	XP_013283120.1
NW_013550612.1	424805	426944	XP_013283121.1
NW_013550612.1	427593	428687	XP_013283122.1
NW_013550612.1	431417	434877	XP_013283123.1
NW_013550612.1	435764	437570	XP_013283124.1
NW_013550612.1	438749	440021	XP_013283125.1
NW_013550612.1	440507	442578	XP_013283126.1
NW_013550612.1	443631	444360	XP_013283127.1
NW_013550612.1	445119	447257	XP_013283128.1
NW_013550612.1	447772	448630	XP_013283129.1
NW_013550612.1	449559	450265	XP_013283130.1
NW_013550612.1	451790	452728	XP_013283131.1
NW_013550612.1	454129	455920	XP_013283132.1
NW_013550612.1	456289	457087	XP_013283133.1
NW_013550612.1	458412	458965	XP_013283134.1
NW_013550612.1	459835	460248	XP_013283135.1
NW_013550612.1	460563	460797	XP_013283136.1
NW_013550612.1	461005	461838	XP_013283137.1
NW_013550612.1	462622	463751	XP_013283138.1
NW_013550612.1	465507	466944	XP_013283139.1
NW_013550612.1	467436	469833	XP_013283140.1
NW_013550612.1	470681	473566	XP_013283141.1
NW_013550612.1	475589	476644	XP_013283142.1
NW_013550612.1	476973	478032	XP_013283143.1
NW_013550612.1	478048	479452	XP_013283144.1
NW_013550612.1	479769	480606	XP_013283145.1
NW_013550612.1	484006	486318	XP_013283146.1
NW_013550612.1	486915	488929	XP_013283147.1
NW_013550612.1	489210	490002	XP_013283148.1
NW_013550612.1	490664	491255	XP_013283149.1
NW_013550612.1	491738	493340	XP_013283150.1
NW_013550612.1	494253	496432	XP_013283151.1
NW_013550612.1	497728	499739	XP_013283152.1
NW_013550612.1	500492	502440	XP_013283153.1
NW_013550612.1	502963	505925	XP_013283154.1
NW_013550612.1	509066	509950	XP_013283155.1
NW_013550612.1	512342	514370	XP_013283156.1
NW_013550612.1	516771	521677	XP_013283157.1
NW_013550612.1	522213	523038	XP_013283158.1
NW_013550612.1	524432	525275	XP_013283159.1
NW_013550612.1	525649	526393	XP_013283160.1
NW_013550612.1	528609	529422	XP_013283161.1
NW_013550612.1	530540	532516	XP_013283162.1
NW_013550612.1	534565	536098	XP_013283163.1
NW_013550612.1	537528	539035	XP_013283164.1
NW_013550612.1	539826	542454	XP_013283165.1
NW_013550612.1	543172	543916	XP_013283166.1
NW_013550612.1	543999	545817	XP_013283167.1
NW_013550612.1	546135	547068	XP_013283168.1
NW_013550612.1	549913	550624	XP_013283169.1
NW_013550612.1	551559	552629	XP_013283170.1
NW_013550612.1	553302	554823	XP_013283171.1
NW_013550612.1	555528	557195	XP_013283172.1
NW_013550612.1	557633	560356	XP_013283173.1
NW_013550612.1	560855	563418	XP_013283174.1
NW_013550612.1	564564	565398	XP_013283175.1
NW_013550612.1	565958	568544	XP_013283176.1
NW_013550612.1	569560	570693	XP_013283177.1
NW_013550612.1	575633	577197	XP_013283178.1
NW_013550612.1	578388	579582	XP_013283179.1
NW_013550612.1	580409	581385	XP_013283180.1
NW_013550612.1	582988	586192	XP_013283181.1
NW_013550612.1	587446	588809	XP_013283182.1
NW_013550612.1	588945	589807	XP_013283183.1
NW_013550612.1	590374	592633	XP_013283184.1
NW_013550612.1	594079	596026	XP_013283185.1
NW_013550612.1	596593	599217	XP_013283186.1
NW_013550612.1	600468	601832	XP_013283187.1
NW_013550612.1	603001	604249	XP_013283188.1
NW_013550612.1	604969	605785	XP_013283189.1
NW_013550612.1	607091	608256	XP_013283190.1
NW_013550612.1	609313	612472	XP_013283191.1
NW_013550612.1	613306	614584	XP_013283192.1
NW_013550612.1	615385	616089	XP_013283193.1
NW_013550612.1	618075	621432	XP_013283194.1
NW_013550612.1	621801	623074	XP_013283195.1
NW_013550612.1	624388	626021	XP_013283196.1
NW_013550612.1	626112	627195	XP_013283197.1
NW_013550612.1	627831	629304	XP_013283198.1
NW_013550612.1	630012	631134	XP_013283199.1
NW_013550612.1	631680	633356	XP_013283200.1
NW_013550612.1	634248	635986	XP_013283201.1
NW_013550612.1	636112	637273	XP_013283202.1
NW_013550612.1	638068	640343	XP_013283203.1
NW_013550612.1	640742	641752	XP_013283204.1
NW_013550612.1	642442	643176	XP_013283205.1
NW_013550612.1	644236	645359	XP_013283206.1
NW_013550612.1	645830	646755	XP_013283207.1
NW_013550612.1	648973	650095	XP_013283208.1
NW_013550612.1	650661	651243	XP_013283209.1
NW_013550612.1	652200	653898	XP_013283210.1
NW_013550612.1	655125	656025	XP_013283211.1
NW_013550612.1	661805	662901	XP_013283212.1
NW_013550612.1	663717	665688	XP_013283213.1
NW_013550612.1	666304	669175	XP_013283214.1
NW_013550612.1	669682	670431	XP_013283215.1
NW_013550612.1	670658	671315	XP_013283216.1
NW_013550612.1	671757	673319	XP_013283217.1
NW_013550612.1	675087	676875	XP_013283218.1
NW_013550612.1	678223	679719	XP_013283219.1
NW_013550612.1	681783	684264	XP_013283220.1
NW_013550612.1	686176	687127	XP_013283221.1
NW_013550612.1	688251	688953	XP_013283222.1
NW_013550612.1	689384	690031	XP_013283223.1
NW_013550612.1	690731	692078	XP_013283224.1
NW_013550612.1	692526	694336	XP_013283225.1
NW_013550612.1	695072	697593	XP_013283226.1
NW_013550612.1	698202	699479	XP_013283227.1
NW_013550612.1	699844	701862	XP_013283228.1
NW_013550612.1	702679	704488	XP_013283229.1
NW_013550612.1	704646	706436	XP_013283230.1
NW_013550612.1	707322	708514	XP_013283231.1
NW_013550612.1	708837	710944	XP_013283232.1
NW_013550612.1	711674	712799	XP_013283233.1
NW_013550612.1	713505	715402	XP_013283234.1
NW_013550612.1	716718	717125	XP_013283235.1
NW_013550612.1	717674	719396	XP_013283236.1
NW_013550612.1	719759	721039	XP_013283237.1
NW_013550612.1	721584	723213	XP_013283238.1
NW_013550612.1	723838	724419	XP_013283239.1
NW_013550612.1	725085	727083	XP_013283240.1
NW_013550612.1	727513	728447	XP_013283241.1
NW_013550612.1	729226	730377	XP_013283242.1
NW_013550612.1	730763	733981	XP_013283243.1
NW_013550612.1	734994	736386	XP_013283244.1
NW_013550612.1	737275	739619	XP_013283245.1
NW_013550612.1	740972	741952	XP_013283246.1
NW_013550612.1	742316	744118	XP_013283247.1
NW_013550612.1	744770	746776	XP_013283248.1
NW_013550612.1	747414	748164	XP_013283249.1
NW_013550612.1	748745	750854	XP_013283250.1
NW_013550612.1	751552	754282	XP_013283251.1
NW_013550612.1	755137	756393	XP_013283252.1
NW_013550612.1	756981	758721	XP_013283253.1
NW_013550612.1	760650	762164	XP_013283254.1
NW_013550612.1	763339	764446	XP_013283255.1
NW_013550612.1	765205	766384	XP_013283256.1
NW_013550612.1	767953	768457	XP_013283257.1
NW_013550612.1	771277	774229	XP_013283258.1
NW_013550612.1	775651	777611	XP_013283259.1
NW_013550612.1	777945	779123	XP_013283260.1
NW_013550612.1	780082	782995	XP_013283261.1
NW_013550612.1	784271	785594	XP_013283262.1
NW_013550612.1	785833	787441	XP_013283263.1
NW_013550612.1	788686	789783	XP_013283264.1
NW_013550612.1	790171	791098	XP_013283265.1
NW_013550612.1	791621	793268	XP_013283266.1
NW_013550612.1	794029	795523	XP_013283267.1
NW_013550612.1	797217	797853	XP_013283268.1
NW_013550612.1	798714	799608	XP_013283269.1
NW_013550612.1	802699	803107	XP_013283270.1
NW_013550612.1	804513	806307	XP_013283271.1
NW_013550612.1	806610	807501	XP_013283272.1
NW_013550612.1	808162	809360	XP_013283273.1
NW_013550612.1	810095	811724	XP_013283274.1
NW_013550612.1	811984	813433	XP_013283275.1
NW_013550612.1	814015	816673	XP_013283276.1
NW_013550612.1	817481	817859	XP_013283277.1
NW_013550612.1	819158	820729	XP_013283278.1
NW_013550612.1	821279	822080	XP_013283279.1
NW_013550612.1	822240	823716	XP_013283280.1
NW_013550612.1	823729	824153	XP_013283281.1
NW_013550612.1	825362	827222	XP_013283282.1
NW_013550612.1	827576	829587	XP_013283283.1
NW_013550612.1	830800	832804	XP_013283284.1
NW_013550612.1	833188	834529	XP_013283285.1
NW_013550612.1	835628	836985	XP_013283286.1
NW_013550612.1	837616	838095	XP_013283287.1
NW_013550612.1	838480	838921	XP_013283288.1
NW_013550612.1	839710	840346	XP_013283289.1
NW_013550612.1	842002	844159	XP_013283290.1
NW_013550612.1	845266	847319	XP_013283291.1
NW_013550612.1	848279	850488	XP_013283292.1
NW_013550612.1	850962	853526	XP_013283293.1
NW_013550612.1	854868	855982	XP_013283294.1
NW_013550612.1	856696	859891	XP_013283295.1
NW_013550612.1	861202	861733	XP_013283296.1
NW_013550612.1	862099	865066	XP_013283297.1
NW_013550612.1	866105	866774	XP_013283298.1
NW_013550612.1	867728	871549	XP_013283299.1
NW_013550612.1	871905	873447	XP_013283300.1
NW_013550612.1	874166	875462	XP_013283301.1
NW_013550612.1	875966	876924	XP_013283302.1
NW_013550612.1	877565	879860	XP_013283303.1
NW_013550612.1	880067	880289	XP_013283304.1
NW_013550612.1	881628	882750	XP_013283305.1
NW_013550612.1	882863	883790	XP_013283306.1
NW_013550612.1	884815	885295	XP_013283307.1
NW_013550612.1	885807	887904	XP_013283308.1
NW_013550612.1	888299	892973	XP_013283309.1
NW_013550612.1	894622	895803	XP_013283310.1
NW_013550612.1	897158	899721	XP_013283311.1
NW_013550612.1	900838	902516	XP_013283312.1
NW_013550612.1	903105	903510	XP_013283313.1
NW_013550612.1	904509	905682	XP_013283314.1
NW_013550612.1	906335	907343	XP_013283315.1
NW_013550612.1	908755	910258	XP_013283316.1
NW_013550612.1	911080	912235	XP_013283317.1
NW_013550612.1	912741	913461	XP_013283318.1
NW_013550612.1	915890	917768	XP_013283319.1
NW_013550612.1	918566	919092	XP_013283320.1
NW_013550612.1	922800	924459	XP_013283321.1
NW_013550612.1	924838	926377	XP_013283322.1
NW_013550612.1	928921	930538	XP_013283323.1
NW_013550612.1	931658	932891	XP_013283324.1
NW_013550612.1	933153	934855	XP_013283325.1
NW_013550612.1	935475	935823	XP_013283326.1
NW_013550612.1	936821	938729	XP_013283327.1
NW_013550612.1	939187	940887	XP_013283328.1
NW_013550612.1	941022	941481	XP_013283329.1
NW_013550612.1	942366	943492	XP_013283330.1
NW_013550612.1	946067	947663	XP_013283331.1
NW_013550612.1	948862	949354	XP_013283332.1
NW_013550612.1	950514	951372	XP_013283333.1
NW_013550612.1	952622	954938	XP_013283334.1
NW_013550612.1	955625	957806	XP_013283335.1
NW_013550612.1	959165	960410	XP_013283336.1
NW_013550612.1	961864	963963	XP_013283337.1
NW_013550612.1	964979	966569	XP_013283338.1
NW_013550612.1	968517	970467	XP_013283339.1
NW_013550612.1	971455	972169	XP_013283340.1
NW_013550612.1	973263	975570	XP_013283341.1
NW_013550612.1	976642	988238	XP_013283342.1
NW_013550612.1	989361	991569	XP_013283343.1
NW_013550612.1	991968	992892	XP_013283344.1
NW_013550612.1	993283	994239	XP_013283345.1
NW_013550612.1	995011	996190	XP_013283346.1
NW_013550612.1	997411	999235	XP_013283347.1
NW_013550612.1	1000257	1002255	XP_013283348.1
NW_013550612.1	1003549	1004107	XP_013283349.1
NW_013550612.1	1005505	1006906	XP_013283350.1
NW_013550612.1	1007942	1009490	XP_013283351.1
NW_013550612.1	1010163	1011379	XP_013283352.1
NW_013550612.1	1012554	1013598	XP_013283353.1
NW_013550612.1	1014059	1015799	XP_013283354.1
NW_013550612.1	1016211	1016650	XP_013283355.1
NW_013550612.1	1017717	1018399	XP_013283356.1
NW_013550612.1	1019076	1020317	XP_013283357.1
NW_013550612.1	1021012	1022050	XP_013283358.1
NW_013550612.1	1023066	1023904	XP_013283359.1
NW_013550612.1	1027541	1028471	XP_013283360.1
NW_013550612.1	1030168	1032767	XP_013283361.1
NW_013550612.1	1033565	1038403	XP_013283362.1
NW_013550612.1	1039314	1039710	XP_013283363.1
NW_013550612.1	1040311	1041274	XP_013283364.1
NW_013550612.1	1041548	1042844	XP_013283365.1
NW_013550612.1	1044520	1046002	XP_013283366.1
NW_013550612.1	1048880	1049336	XP_013283367.1
NW_013550612.1	1050614	1052766	XP_013283368.1
NW_013550612.1	1054620	1055181	XP_013283369.1
NW_013550612.1	1056194	1059527	XP_013283370.1
NW_013550612.1	1060629	1062253	XP_013283371.1
NW_013550612.1	1062732	1065436	XP_013283372.1
NW_013550612.1	1066252	1067675	XP_013283373.1
NW_013550612.1	1069670	1070675	XP_013283374.1
NW_013550612.1	1071113	1072598	XP_013283375.1
NW_013550612.1	1073293	1074036	XP_013283376.1
NW_013550612.1	1074875	1076408	XP_013283377.1
NW_013550612.1	1078597	1080519	XP_013283378.1
NW_013550612.1	1081878	1083160	XP_013283379.1
NW_013550612.1	1084571	1085386	XP_013283380.1
NW_013550612.1	1086724	1088124	XP_013283381.1
NW_013550612.1	1088677	1089787	XP_013283382.1
NW_013550612.1	1090053	1091910	XP_013283383.1
NW_013550612.1	1093729	1094302	XP_013283384.1
NW_013550612.1	1097991	1099817	XP_013283385.1
NW_013550612.1	1101293	1102862	XP_013283386.1
NW_013550612.1	1103899	1105379	XP_013283387.1
NW_013550612.1	1106195	1107806	XP_013283388.1
NW_013550612.1	1108787	1109900	XP_013283389.1
NW_013550612.1	1110866	1112303	XP_013283390.1
NW_013550612.1	1112929	1113980	XP_013283391.1
NW_013550612.1	1115215	1116533	XP_013283392.1
NW_013550612.1	1117260	1118947	XP_013283393.1
NW_013550612.1	1119881	1121561	XP_013283394.1
NW_013550612.1	1121777	1123139	XP_013283395.1
NW_013550612.1	1124347	1128109	XP_013283396.1
NW_013550612.1	1128776	1129816	XP_013283397.1
NW_013550612.1	1133367	1134771	XP_013283398.1
NW_013550612.1	1135522	1137676	XP_013283399.1
NW_013550612.1	1139140	1140406	XP_013283400.1
NW_013550612.1	1141717	1142443	XP_013283401.1
NW_013550612.1	1144242	1145119	XP_013283402.1
NW_013550612.1	1147847	1149189	XP_013283403.1
NW_013550612.1	1150196	1151900	XP_013283404.1
NW_013550612.1	1153716	1154283	XP_013283405.1
NW_013550612.1	1155299	1157912	XP_013283406.1
NW_013550612.1	1158961	1160405	XP_013283407.1
NW_013550612.1	1161002	1162574	XP_013283408.1
NW_013550612.1	1163805	1166098	XP_013283409.1
NW_013550612.1	1167534	1169275	XP_013283410.1
NW_013550612.1	1169798	1171496	XP_013283411.1
NW_013550612.1	1172338	1173670	XP_013283412.1
NW_013550612.1	1174640	1176636	XP_013283413.1
NW_013550612.1	1177667	1180610	XP_013283414.1
NW_013550612.1	1181775	1185129	XP_013283415.1
NW_013550612.1	1185359	1187195	XP_013283416.1
NW_013550612.1	1188371	1190090	XP_013283417.1
NW_013550612.1	1191802	1193935	XP_013283418.1
NW_013550612.1	1195416	1197192	XP_013283419.1
NW_013550612.1	1198493	1203399	XP_013283420.1
NW_013550612.1	1204522	1209070	XP_013283421.1
NW_013550612.1	1212232	1213182	XP_013283422.1
NW_013550612.1	1215464	1218173	XP_013283423.1
NW_013550612.1	1219027	1221139	XP_013283424.1
NW_013550612.1	1222018	1222981	XP_013283425.1
NW_013550612.1	1224523	1225696	XP_013283426.1
NW_013550612.1	1230520	1231346	XP_013283427.1
NW_013550612.1	1232087	1233095	XP_013283428.1
NW_013550612.1	1233539	1234371	XP_013283429.1
NW_013550612.1	1235394	1235664	XP_013283430.1
NW_013550612.1	1236105	1237498	XP_013283431.1
NW_013550612.1	1238075	1240015	XP_013283432.1
NW_013550612.1	1241532	1243012	XP_013283433.1
NW_013550612.1	1243990	1245712	XP_013283434.1
NW_013550612.1	1246404	1247205	XP_013283435.1
NW_013550612.1	1248270	1248942	XP_013283436.1
NW_013550612.1	1249679	1250370	XP_013283437.1
NW_013550612.1	1251876	1253658	XP_013283438.1
NW_013550612.1	1255831	1257468	XP_013283439.1
NW_013550612.1	1258100	1259790	XP_013283440.1
NW_013550612.1	1260521	1261656	XP_013283441.1
NW_013550612.1	1262895	1264477	XP_013283442.1
NW_013550612.1	1267581	1269891	XP_013283443.1
NW_013550612.1	1270830	1272640	XP_013283444.1
NW_013550612.1	1273721	1275064	XP_013283445.1
NW_013550612.1	1285846	1288473	XP_013283446.1
NW_013550612.1	1289708	1292093	XP_013283447.1
NW_013550612.1	1293667	1295078	XP_013283448.1
NW_013550612.1	1296598	1299071	XP_013283449.1
NW_013550612.1	1303341	1304649	XP_013283450.1
NW_013550612.1	1305106	1306740	XP_013283451.1
NW_013550612.1	1307635	1309613	XP_013283452.1
NW_013550612.1	1310431	1311436	XP_013283453.1
NW_013550612.1	1311782	1313166	XP_013283454.1
NW_013550612.1	1313794	1314668	XP_013283455.1
NW_013550612.1	1315325	1316996	XP_013283456.1
NW_013550612.1	1318573	1319858	XP_013283457.1
NW_013550612.1	1320990	1322022	XP_013283458.1
NW_013550612.1	1322471	1323422	XP_013283459.1
NW_013550612.1	1324276	1326127	XP_013283460.1
NW_013550612.1	1326902	1329475	XP_013283461.1
NW_013550612.1	1331928	1333582	XP_013283462.1
NW_013550612.1	1335501	1336520	XP_013283463.1
NW_013550612.1	1336794	1337586	XP_013283464.1
NW_013550612.1	1338025	1339206	XP_013283465.1
NW_013550612.1	1339449	1340203	XP_013283466.1
NW_013550612.1	1340679	1342404	XP_013283467.1
NW_013550612.1	1343419	1345395	XP_013283468.1
NW_013550612.1	1345754	1348504	XP_013283469.1
NW_013550612.1	1349300	1351108	XP_013283470.1
NW_013550612.1	1351417	1352776	XP_013283471.1
NW_013550612.1	1353523	1354621	XP_013283472.1
NW_013550612.1	1356135	1357136	XP_013283473.1
NW_013550612.1	1357546	1360449	XP_013283474.1
NW_013550612.1	1361287	1362424	XP_013283475.1
NW_013550612.1	1363974	1365939	XP_013283476.1
NW_013550612.1	1367325	1368201	XP_013283477.1
NW_013550612.1	1368638	1369962	XP_013283478.1
NW_013550612.1	1371755	1377109	XP_013283479.1
NW_013550612.1	1377474	1378440	XP_013283480.1
NW_013550612.1	1378838	1380968	XP_013283481.1
NW_013550612.1	1382085	1383615	XP_013283482.1
NW_013550612.1	1384219	1385716	XP_013283483.1
NW_013550612.1	1387241	1388717	XP_013283484.1
NW_013550612.1	1389082	1389839	XP_013283485.1
NW_013550612.1	1389957	1390791	XP_013283486.1
NW_013550612.1	1393878	1394316	XP_013283487.1
NW_013550612.1	1394765	1395775	XP_013283488.1
NW_013550612.1	1396836	1398420	XP_013283489.1
NW_013550612.1	1399366	1400168	XP_013283490.1
NW_013550612.1	1401070	1402302	XP_013283491.1
NW_013550612.1	1403116	1405245	XP_013283492.1
NW_013550612.1	1406116	1409861	XP_013283493.1
NW_013550612.1	1413031	1416564	XP_013283494.1
NW_013550612.1	1417632	1419450	XP_013283495.1
NW_013550612.1	1419690	1421187	XP_013283496.1
NW_013550612.1	1421806	1425419	XP_013283497.1
NW_013550612.1	1427209	1429034	XP_013283498.1
NW_013550612.1	1429996	1432705	XP_013283499.1
NW_013550612.1	1433567	1434698	XP_013283500.1
NW_013550612.1	1436114	1437830	XP_013283501.1
NW_013550612.1	1439753	1440581	XP_013283502.1
NW_013550612.1	1441585	1442329	XP_013283503.1
NW_013550612.1	1443152	1443629	XP_013283504.1
NW_013550612.1	1444205	1446198	XP_013283505.1
NW_013550612.1	1447178	1448218	XP_013283506.1
NW_013550612.1	1448927	1450768	XP_013283507.1
NW_013550612.1	1451554	1452871	XP_013283508.1
NW_013550612.1	1453273	1455628	XP_013283509.1
NW_013550612.1	1456113	1456443	XP_013283510.1
NW_013550612.1	1457201	1460405	XP_013283511.1
NW_013550612.1	1460967	1462071	XP_013283512.1
NW_013550612.1	1462449	1463679	XP_013283513.1
NW_013550612.1	1465005	1465812	XP_013283514.1
NW_013550612.1	1466485	1467316	XP_013283515.1
NW_013550612.1	1467499	1468162	XP_013283516.1
NW_013550612.1	1468504	1471160	XP_013283517.1
NW_013550612.1	1471955	1473740	XP_013283518.1
NW_013550612.1	1476199	1476895	XP_013283519.1
NW_013550612.1	1477925	1479434	XP_013283520.1
NW_013550612.1	1481194	1482148	XP_013283521.1
NW_013550612.1	1482429	1484091	XP_013283522.1
NW_013550612.1	1486480	1488196	XP_013283523.1
NW_013550612.1	1488978	1489782	XP_013283524.1
NW_013550612.1	1493385	1493754	XP_013283525.1
NW_013550612.1	1493772	1495136	XP_013283526.1
NW_013550612.1	1501112	1501951	XP_013283527.1
NW_013550612.1	1502939	1503797	XP_013283528.1
NW_013550612.1	1504234	1506235	XP_013283529.1
NW_013550612.1	1506822	1507977	XP_013283530.1
NW_013550612.1	1508997	1510215	XP_013283531.1
NW_013550612.1	1511590	1512404	XP_013283532.1
NW_013550612.1	1512821	1513896	XP_013283533.1
NW_013550612.1	1514883	1518170	XP_013283534.1
NW_013550612.1	1518994	1520284	XP_013283535.1
NW_013550612.1	1520834	1523303	XP_013283536.1
NW_013550612.1	1524652	1526573	XP_013283537.1
NW_013550612.1	1528074	1532238	XP_013283538.1
NW_013550612.1	1533046	1534189	XP_013283539.1
NW_013550612.1	1535198	1535915	XP_013283540.1
NW_013550612.1	1537076	1537778	XP_013283541.1
NW_013550612.1	1538422	1540288	XP_013283542.1
NW_013550612.1	1541502	1542816	XP_013283543.1
NW_013550612.1	1543167	1544222	XP_013283544.1
NW_013550612.1	1544435	1547147	XP_013283545.1
NW_013550612.1	1547429	1549457	XP_013283546.1
NW_013550612.1	1549529	1550291	XP_013283547.1
NW_013550612.1	1551366	1551866	XP_013283548.1
NW_013550612.1	1552087	1553241	XP_013283549.1
NW_013550612.1	1553913	1557006	XP_013283550.1
NW_013550612.1	1558139	1559359	XP_013283551.1
NW_013550612.1	1562041	1564244	XP_013283552.1
NW_013550612.1	1564609	1565125	XP_013283553.1
NW_013550612.1	1565780	1568225	XP_013283554.1
NW_013550612.1	1568945	1570289	XP_013283555.1
NW_013550612.1	1570917	1572102	XP_013283556.1
NW_013550612.1	1572865	1574026	XP_013283557.1
NW_013550612.1	1574849	1576292	XP_013283558.1
NW_013550612.1	1577142	1577976	XP_013283559.1
NW_013550612.1	1578550	1582375	XP_013283560.1
NW_013550612.1	1582737	1584451	XP_013283561.1
NW_013550612.1	1589675	1591227	XP_013283562.1
NW_013550612.1	1592129	1594171	XP_013283563.1
NW_013550612.1	1595369	1595789	XP_013283564.1
NW_013550612.1	1598836	1599605	XP_013283565.1
NW_013550612.1	1600043	1600706	XP_013283566.1
NW_013550612.1	1601750	1604518	XP_013283567.1
NW_013550612.1	1605485	1608093	XP_013283568.1
NW_013550612.1	1610081	1611995	XP_013283569.1
NW_013550612.1	1612860	1613901	XP_013283570.1
NW_013550612.1	1616498	1618089	XP_013283571.1
NW_013550612.1	1618683	1619688	XP_013283572.1
NW_013550612.1	1621232	1623136	XP_013283573.1
NW_013550612.1	1623636	1625604	XP_013283574.1
NW_013550612.1	1626017	1628406	XP_013283575.1
NW_013550612.1	1629022	1630738	XP_013283576.1
NW_013550612.1	1631475	1633593	XP_013283577.1
NW_013550612.1	1634121	1635753	XP_013283578.1
NW_013550612.1	1636147	1637248	XP_013283579.1
NW_013550612.1	1638441	1640673	XP_013283580.1
NW_013550612.1	1641131	1642443	XP_013283581.1
NW_013550612.1	1642702	1643835	XP_013283582.1
NW_013550612.1	1646340	1646896	XP_013283583.1
NW_013550612.1	1646952	1648391	XP_013283584.1
NW_013550612.1	1648820	1651114	XP_013283585.1
NW_013550612.1	1651303	1653190	XP_013283586.1
NW_013550612.1	1654060	1655577	XP_013283587.1
NW_013550612.1	1657400	1659077	XP_013283588.1
NW_013550612.1	1660112	1662041	XP_013283589.1
NW_013550612.1	1663810	1665817	XP_013283590.1
NW_013550612.1	1666161	1667526	XP_013283591.1
NW_013550612.1	1668233	1669082	XP_013283592.1
NW_013550612.1	1670038	1670896	XP_013283593.1
NW_013550612.1	1671344	1672256	XP_013283594.1
NW_013550612.1	1673971	1676395	XP_013283595.1
NW_013550612.1	1676822	1678031	XP_013283596.1
NW_013550612.1	1678407	1679045	XP_013283597.1
NW_013550612.1	1680200	1682111	XP_013283598.1
NW_013550612.1	1683191	1689813	XP_013283599.1
NW_013550612.1	1692902	1694299	XP_013283600.1
NW_013550612.1	1694914	1695215	XP_013283601.1
NW_013550612.1	1696651	1698442	XP_013283602.1
NW_013550612.1	1699150	1700085	XP_013283603.1
NW_013550612.1	1701993	1703239	XP_013283604.1
NW_013550612.1	1706202	1706979	XP_013283605.1
NW_013550612.1	1708094	1709210	XP_013283606.1
NW_013550612.1	1712093	1713371	XP_013283607.1
NW_013550612.1	1715041	1716862	XP_013283608.1
NW_013550612.1	1717905	1718858	XP_013283609.1
NW_013550612.1	1719286	1721005	XP_013283610.1
NW_013550612.1	1728026	1734677	XP_013283611.1
NW_013550612.1	1737990	1739730	XP_013283612.1
NW_013550612.1	1740930	1742761	XP_013283613.1
NW_013550612.1	1743812	1745670	XP_013283614.1
NW_013550612.1	1746295	1747684	XP_013283615.1
NW_013550612.1	1749150	1750110	XP_013283616.1
NW_013550612.1	1750440	1751288	XP_013283617.1
NW_013550612.1	1752054	1753967	XP_013283618.1
NW_013550612.1	1755186	1757887	XP_013283619.1
NW_013550612.1	1761469	1763014	XP_013283620.1
NW_013550612.1	1764748	1765531	XP_013283621.1
NW_013550612.1	1767679	1768093	XP_013283622.1
NW_013550612.1	1769822	1772671	XP_013283623.1
NW_013550612.1	1773076	1773993	XP_013283624.1
NW_013550612.1	1774249	1774963	XP_013283625.1
NW_013550612.1	1775316	1775982	XP_013283626.1
NW_013550612.1	1776354	1778989	XP_013283627.1
NW_013550612.1	1779284	1780524	XP_013283628.1
NW_013550612.1	1782272	1782996	XP_013283629.1
NW_013550612.1	1784299	1786222	XP_013283630.1
NW_013550612.1	1788789	1789743	XP_013283631.1
NW_013550612.1	1790574	1793040	XP_013283632.1
NW_013550612.1	1794272	1796139	XP_013283633.1
NW_013550612.1	1796887	1797553	XP_013283634.1
NW_013550612.1	1797948	1800169	XP_013283635.1
NW_013550612.1	1800709	1802272	XP_013283636.1
NW_013550612.1	1803580	1805174	XP_013283637.1
NW_013550612.1	1805212	1805563	XP_013283638.1
NW_013550612.1	1806195	1807245	XP_013283639.1
NW_013550612.1	1808662	1808857	XP_013283640.1
NW_013550612.1	1809728	1810496	XP_013283641.1
NW_013550612.1	1810560	1812333	XP_013283642.1
NW_013550612.1	1812713	1813145	XP_013283643.1
NW_013550612.1	1813409	1813889	XP_013283644.1
NW_013550612.1	1814068	1814743	XP_013283645.1
NW_013550612.1	1815910	1817167	XP_013283646.1
NW_013550612.1	1817676	1818594	XP_013283647.1
NW_013550612.1	1819474	1820527	XP_013283648.1
NW_013550612.1	1821557	1821934	XP_013283649.1
NW_013550612.1	1823503	1824410	XP_013283650.1
NW_013550612.1	1827501	1828363	XP_013283651.1
NW_013550612.1	1832098	1835116	XP_013283652.1
NW_013550612.1	1835847	1839020	XP_013283653.1
NW_013550612.1	1840790	1842688	XP_013283654.1
NW_013550612.1	1844327	1845132	XP_013283655.1
NW_013550612.1	1845823	1846457	XP_013283656.1
NW_013550612.1	1848121	1849663	XP_013283657.1
NW_013550612.1	1850402	1851708	XP_013283658.1
NW_013550612.1	1852089	1852626	XP_013283659.1
NW_013550612.1	1853435	1853804	XP_013283660.1
NW_013550612.1	1854746	1855622	XP_013283661.1
NW_013550612.1	1856394	1858233	XP_013283662.1
NW_013550612.1	1859691	1861946	XP_013283663.1
NW_013550612.1	1862491	1865174	XP_013283664.1
NW_013550612.1	1865470	1866487	XP_013283665.1
NW_013550612.1	1866888	1867489	XP_013283666.1
NW_013550612.1	1867720	1868574	XP_013283667.1
NW_013550612.1	1870199	1873042	XP_013283668.1
NW_013550612.1	1876258	1877104	XP_013283669.1
NW_013550612.1	1878732	1879505	XP_013283670.1
NW_013550612.1	1880003	1880570	XP_013283671.1
NW_013550612.1	1881129	1883992	XP_013283672.1
NW_013550612.1	1884863	1888268	XP_013283673.1
NW_013550612.1	1889415	1891411	XP_013283674.1
NW_013550612.1	1893005	1894362	XP_013283675.1
NW_013550612.1	1895024	1898759	XP_013283676.1
NW_013550612.1	1899602	1901509	XP_013283677.1
NW_013550612.1	1901844	1903314	XP_013283678.1
NW_013550612.1	1903768	1904725	XP_013283679.1
NW_013550612.1	1906347	1908163	XP_013283680.1
NW_013550612.1	1911080	1912478	XP_013283681.1
NW_013550612.1	1915635	1917357	XP_013283682.1
NW_013550612.1	1918093	1918891	XP_013283683.1
NW_013550612.1	1920113	1921502	XP_013283684.1
NW_013550612.1	1921805	1922507	XP_013283685.1
NW_013550612.1	1922677	1925288	XP_013283686.1
NW_013550612.1	1926037	1927850	XP_013283687.1
NW_013550612.1	1928708	1929761	XP_013283688.1
NW_013550612.1	1930003	1931010	XP_013283689.1
NW_013550612.1	1932221	1932761	XP_013283690.1
NW_013550612.1	1932783	1933994	XP_013283691.1
NW_013550612.1	1935048	1937084	XP_013283692.1
NW_013550612.1	1937681	1938503	XP_013283693.1
NW_013550612.1	1939183	1940089	XP_013283694.1
NW_013550612.1	1940651	1942379	XP_013283695.1
NW_013550612.1	1942462	1944546	XP_013283696.1
NW_013550612.1	1945039	1946695	XP_013283697.1
NW_013550612.1	1948580	1949366	XP_013283698.1
NW_013550612.1	1949871	1950732	XP_013283699.1
NW_013550612.1	1951226	1951838	XP_013283700.1
NW_013550612.1	1952345	1953862	XP_013283701.1
NW_013550612.1	1954175	1955279	XP_013283702.1
NW_013550612.1	1956290	1957423	XP_013283703.1
NW_013550612.1	1958222	1959939	XP_013283704.1
NW_013550612.1	1962731	1964623	XP_013283705.1
NW_013550612.1	1966383	1967481	XP_013283706.1
NW_013550612.1	1967922	1969960	XP_013283707.1
NW_013550612.1	1970786	1972107	XP_013283708.1
NW_013550612.1	1972894	1973962	XP_013283709.1
NW_013550612.1	1975610	1977915	XP_013283710.1
NW_013550612.1	1978560	1980135	XP_013283711.1
NW_013550612.1	1981116	1982982	XP_013283712.1
NW_013550612.1	1983766	1985142	XP_013283713.1
NW_013550612.1	1985813	1988324	XP_013283714.1
NW_013550612.1	1991572	1993375	XP_013283715.1
NW_013550612.1	1994073	1995630	XP_013283716.1
NW_013550612.1	1997491	1998457	XP_013283717.1
NW_013550612.1	1998670	2000593	XP_013283718.1
NW_013550612.1	2001125	2002583	XP_013283719.1
NW_013550612.1	2003671	2004866	XP_013283720.1
NW_013550612.1	2006309	2008074	XP_013283721.1
NW_013550612.1	2008792	2010417	XP_013283722.1
NW_013550612.1	2011192	2013183	XP_013283723.1
NW_013550612.1	2013944	2014867	XP_013283724.1
NW_013550612.1	2015507	2016715	XP_013283725.1
NW_013550612.1	2018621	2020344	XP_013283726.1
NW_013550612.1	2020566	2021996	XP_013283727.1
NW_013550612.1	2023087	2024562	XP_013283728.1
NW_013550612.1	2025593	2026793	XP_013283729.1
NW_013550612.1	2027264	2029241	XP_013283730.1
NW_013550612.1	2030170	2030839	XP_013283731.1
NW_013550612.1	2031888	2032980	XP_013283732.1
NW_013550612.1	2033705	2034546	XP_013283733.1
NW_013550612.1	2035208	2037549	XP_013283734.1
NW_013550612.1	2038111	2040523	XP_013283735.1
NW_013550612.1	2041388	2044020	XP_013283736.1
NW_013550612.1	2044419	2046588	XP_013283737.1
NW_013550612.1	2047324	2049211	XP_013283738.1
NW_013550612.1	2049625	2051729	XP_013283739.1
NW_013550612.1	2052786	2053173	XP_013283740.1
NW_013550612.1	2053625	2056361	XP_013283741.1
NW_013550612.1	2058880	2061589	XP_013283742.1
NW_013550612.1	2067253	2068027	XP_013283743.1
NW_013550612.1	2068317	2071153	XP_013283744.1
NW_013550612.1	2071645	2071906	XP_013283745.1
NW_013550612.1	2074101	2075774	XP_013283746.1
NW_013550612.1	2076638	2077648	XP_013283747.1
NW_013550612.1	2078578	2080759	XP_013283748.1
NW_013550612.1	2081125	2082277	XP_013283749.1
NW_013550612.1	2082806	2083717	XP_013283750.1
NW_013550612.1	2084634	2085286	XP_013283751.1
NW_013550612.1	2086439	2087530	XP_013283752.1
NW_013550612.1	2087829	2089033	XP_013283753.1
NW_013550612.1	2089880	2091909	XP_013283754.1
NW_013550612.1	2092409	2093349	XP_013283755.1
NW_013550612.1	2096741	2097899	XP_013283756.1
NW_013550612.1	2103095	2107565	XP_013283757.1
NW_013550612.1	2109865	2110881	XP_013283758.1
NW_013550612.1	2112478	2116685	XP_013283759.1
NW_013550612.1	2116963	2117949	XP_013283760.1
NW_013550612.1	2118586	2120493	XP_013283761.1
NW_013550612.1	2121265	2123550	XP_013283762.1
NW_013550612.1	2123701	2127417	XP_013283763.1
NW_013550612.1	2128643	2130290	XP_013283764.1
NW_013550612.1	2130912	2131218	XP_013283765.1
NW_013550612.1	2131361	2132696	XP_013283766.1
NW_013550612.1	2133358	2135228	XP_013283767.1
NW_013550612.1	2136493	2137643	XP_013283768.1
NW_013550612.1	2138511	2142645	XP_013283769.1
NW_013550612.1	2142886	2143710	XP_013283770.1
NW_013550612.1	2144804	2146142	XP_013283771.1
NW_013550612.1	2147737	2148669	XP_013283772.1
NW_013550612.1	2149222	2151026	XP_013283773.1
NW_013550612.1	2152366	2153295	XP_013283774.1
NW_013550612.1	2154770	2156723	XP_013283775.1
NW_013550612.1	2157630	2159694	XP_013283776.1
NW_013550612.1	2160883	2162796	XP_013283777.1
NW_013550612.1	2163653	2164376	XP_013283778.1
NW_013550612.1	2165246	2165747	XP_013283779.1
NW_013550612.1	2166358	2167138	XP_013283780.1
NW_013550612.1	2167881	2168673	XP_013283781.1
NW_013550612.1	2169136	2171209	XP_013283782.1
NW_013550612.1	2171817	2174181	XP_013283783.1
NW_013550612.1	2174489	2175074	XP_013283784.1
NW_013550612.1	2176924	2178208	XP_013283785.1
NW_013550612.1	2178567	2179266	XP_013283786.1
NW_013550612.1	2179432	2181353	XP_013283787.1
NW_013550612.1	2181668	2182454	XP_013283788.1
NW_013550612.1	2183233	2183576	XP_013283789.1
NW_013550612.1	2184249	2185320	XP_013283790.1
NW_013550612.1	2186905	2187913	XP_013283791.1
NW_013550612.1	2187954	2188539	XP_013283792.1
NW_013550612.1	2189840	2191086	XP_013283793.1
NW_013550612.1	2191502	2193099	XP_013283794.1
NW_013550612.1	2193364	2194724	XP_013283795.1
NW_013550612.1	2196278	2197648	XP_013283796.1
NW_013550612.1	2197764	2200314	XP_013283797.1
NW_013550612.1	2200707	2201280	XP_013283798.1
NW_013550612.1	2202827	2204174	XP_013283799.1
NW_013550612.1	2206135	2206375	XP_013283800.1
NW_013550612.1	2212649	2216885	XP_013283801.1
NW_013550612.1	2217284	2218384	XP_013283802.1
NW_013550612.1	2219620	2220658	XP_013283803.1
NW_013550612.1	2221872	2225409	XP_013283804.1
NW_013550612.1	2226151	2230059	XP_013283805.1
NW_013550612.1	2230602	2232327	XP_013283806.1
NW_013550612.1	2233613	2234584	XP_013283807.1
NW_013550612.1	2235270	2236902	XP_013283808.1
NW_013550612.1	2237422	2238574	XP_013283809.1
NW_013550612.1	2240903	2241680	XP_013283810.1
NW_013550612.1	2242040	2242957	XP_013283811.1
NW_013550612.1	2244069	2245671	XP_013283812.1
NW_013550612.1	2245765	2247228	XP_013283813.1
NW_013550612.1	2247505	2248253	XP_013283814.1
NW_013550612.1	2248291	2249554	XP_013283815.1
NW_013550612.1	2250513	2255938	XP_013283816.1
NW_013550612.1	2256762	2259168	XP_013283817.1
NW_013550612.1	2259898	2261199	XP_013283818.1
NW_013550612.1	2262103	2263397	XP_013283819.1
NW_013550612.1	2264085	2264816	XP_013283820.1
NW_013550612.1	2266095	2275443	XP_013283821.1
NW_013550612.1	2276805	2277663	XP_013283822.1
NW_013550612.1	2278000	2278447	XP_013283823.1
NW_013550612.1	2280309	2280939	XP_013283824.1
NW_013550612.1	2281221	2282485	XP_013283825.1
NW_013550612.1	2282879	2285654	XP_013283826.1
NW_013550612.1	2286092	2287949	XP_013283827.1
NW_013550612.1	2288124	2289619	XP_013283828.1
NW_013550612.1	2290506	2292129	XP_013283829.1
NW_013550612.1	2293827	2297155	XP_013283830.1
NW_013550612.1	2297466	2298558	XP_013283831.1
NW_013550612.1	2299965	2301937	XP_013283832.1
NW_013550612.1	2303365	2304204	XP_013283833.1
NW_013550612.1	2304682	2306392	XP_013283834.1
NW_013550612.1	2307114	2310791	XP_013283835.1
NW_013550612.1	2311650	2312715	XP_013283836.1
NW_013550612.1	2313229	2313982	XP_013283837.1
NW_013550612.1	2314443	2315292	XP_013283838.1
NW_013550612.1	2316018	2319528	XP_013283839.1
NW_013550612.1	2321426	2324311	XP_013283840.1
NW_013550612.1	2328408	2330147	XP_013283841.1
NW_013550612.1	2332245	2337906	XP_013283842.1
NW_013550612.1	2338812	2341197	XP_013283843.1
NW_013550612.1	2342828	2343874	XP_013283844.1
NW_013550612.1	2344635	2346583	XP_013283845.1
NW_013550612.1	2348537	2349542	XP_013283846.1
NW_013550612.1	2350587	2352145	XP_013283847.1
NW_013550612.1	2353937	2358158	XP_013283848.1
NW_013550612.1	2358616	2360039	XP_013283849.1
NW_013550612.1	2361120	2362824	XP_013283850.1
NW_013550612.1	2363370	2364474	XP_013283851.1
NW_013550612.1	2364906	2366385	XP_013283852.1
NW_013550612.1	2367634	2368549	XP_013283853.1
NW_013550612.1	2370342	2372739	XP_013283854.1
NW_013550612.1	2373800	2375711	XP_013283855.1
NW_013550612.1	2375967	2377048	XP_013283856.1
NW_013550612.1	2378141	2382365	XP_013283857.1
NW_013550612.1	2384312	2385581	XP_013283858.1
NW_013550612.1	2387889	2388918	XP_013283859.1
NW_013550612.1	2389936	2391598	XP_013283860.1
NW_013550612.1	2392130	2392991	XP_013283861.1
NW_013550612.1	2393735	2398793	XP_013283862.1
NW_013550612.1	2401040	2402207	XP_013283863.1
NW_013550612.1	2402451	2403561	XP_013283864.1
NW_013550612.1	2403875	2405078	XP_013283865.1
NW_013550612.1	2406212	2409978	XP_013283866.1
NW_013550612.1	2410296	2412357	XP_013283867.1
NW_013550612.1	2413177	2414305	XP_013283868.1
NW_013550612.1	2415131	2417022	XP_013283869.1
NW_013550612.1	2417180	2418307	XP_013283870.1
NW_013550612.1	2418806	2421166	XP_013283871.1
NW_013550612.1	2421788	2423453	XP_013283872.1
NW_013550612.1	2424664	2426745	XP_013283873.1
NW_013550612.1	2427221	2427650	XP_013283874.1
NW_013550612.1	2429504	2430867	XP_013283875.1
NW_013550612.1	2431290	2433861	XP_013283876.1
NW_013550612.1	2434955	2437136	XP_013283877.1
NW_013550612.1	2437637	2439329	XP_013283878.1
NW_013550612.1	2439931	2440615	XP_013283879.1
NW_013550612.1	2441125	2441479	XP_013283880.1
NW_013550612.1	2442313	2443336	XP_013283881.1
NW_013550612.1	2445404	2446454	XP_013283882.1
NW_013550612.1	2447261	2449184	XP_013283883.1
NW_013550612.1	2450501	2452232	XP_013283884.1
NW_013550612.1	2452837	2454391	XP_013283885.1
NW_013550612.1	2454940	2456188	XP_013283886.1
NW_013550612.1	2457095	2458268	XP_013283887.1
NW_013550612.1	2459105	2460254	XP_013283888.1
NW_013550612.1	2460945	2461839	XP_013283889.1
NW_013550612.1	2462469	2463130	XP_013283890.1
NW_013550612.1	2463635	2465513	XP_013283891.1
NW_013550612.1	2472581	2476016	XP_013283892.1
NW_013550612.1	2477310	2479147	XP_013283893.1
NW_013550612.1	2480557	2481616	XP_013283894.1
NW_013550612.1	2484116	2485508	XP_013283895.1
NW_013550612.1	2487132	2487830	XP_013283896.1
NW_013550612.1	2488086	2488792	XP_013283897.1
NW_013550612.1	2489102	2489831	XP_013283898.1
NW_013550612.1	2494264	2495095	XP_013283899.1
NW_013550612.1	2496030	2496677	XP_013283900.1
NW_013550612.1	2499844	2502258	XP_013283901.1
NW_013550612.1	2503422	2504935	XP_013283902.1
NW_013550612.1	2505831	2506998	XP_013283903.1
NW_013550612.1	2508772	2511141	XP_013283904.1
NW_013550612.1	2511971	2513466	XP_013283905.1
NW_013550612.1	2514496	2518751	XP_013283906.1
NW_013550612.1	2520678	2521649	XP_013283907.1
NW_013550612.1	2523404	2525972	XP_013283908.1
NW_013550612.1	2527670	2529380	XP_013283909.1
NW_013550612.1	2529669	2530932	XP_013283910.1
NW_013550612.1	2531524	2533271	XP_013283911.1
NW_013550612.1	2534500	2537578	XP_013283912.1
NW_013550612.1	2538223	2539763	XP_013283913.1
NW_013550612.1	2540171	2541878	XP_013283914.1
NW_013550612.1	2541982	2543245	XP_013283915.1
NW_013550612.1	2543769	2544978	XP_013283916.1
NW_013550612.1	2545801	2548819	XP_013283917.1
NW_013550612.1	2549363	2550377	XP_013283918.1
NW_013550612.1	2550897	2554153	XP_013283919.1
NW_013550612.1	2559181	2560338	XP_013283920.1
NW_013550612.1	2561639	2563015	XP_013283921.1
NW_013550612.1	2563817	2566441	XP_013283922.1
NW_013550612.1	2567417	2572948	XP_013283923.1
NW_013550612.1	2573455	2574394	XP_013283924.1
NW_013550612.1	2575209	2578710	XP_013283925.1
NW_013550612.1	2582662	2586260	XP_013283926.1
NW_013550612.1	2586712	2591664	XP_013283927.1
NW_013550612.1	2592120	2594235	XP_013283928.1
NW_013550612.1	2594327	2596160	XP_013283929.1
NW_013550612.1	2596461	2597370	XP_013283930.1
NW_013550612.1	2598063	2599437	XP_013283931.1
NW_013550612.1	2599897	2601030	XP_013283932.1
NW_013550612.1	2601324	2603075	XP_013283933.1
NW_013550612.1	2603777	2605340	XP_013283934.1
NW_013550612.1	2605844	2607608	XP_013283935.1
NW_013550612.1	2609439	2610339	XP_013283936.1
NW_013550612.1	2610906	2612526	XP_013283937.1
NW_013550612.1	2612973	2614231	XP_013283938.1
NW_013550612.1	2614510	2616745	XP_013283939.1
NW_013550612.1	2617413	2619131	XP_013283940.1
NW_013550612.1	2619292	2620750	XP_013283941.1
NW_013550612.1	2621585	2622662	XP_013283942.1
NW_013550612.1	2623336	2625121	XP_013283943.1
NW_013550612.1	2626092	2630306	XP_013283944.1
NW_013550612.1	2630888	2633066	XP_013283945.1
NW_013550612.1	2633129	2633954	XP_013283946.1
NW_013550612.1	2634809	2636681	XP_013283947.1
NW_013550612.1	2637007	2638089	XP_013283948.1
NW_013550612.1	2640586	2642121	XP_013283949.1
NW_013550612.1	2645841	2647137	XP_013283950.1
NW_013550612.1	2648079	2648826	XP_013283951.1
NW_013550612.1	2649306	2650128	XP_013283952.1
NW_013550612.1	2653226	2656458	XP_013283953.1
NW_013550612.1	2657090	2658153	XP_013283954.1
NW_013550612.1	2660362	2661631	XP_013283955.1
NW_013550612.1	2662311	2663801	XP_013283956.1
NW_013550612.1	2664446	2665127	XP_013283957.1
NW_013550612.1	2665388	2671036	XP_013283958.1
NW_013550612.1	2671497	2672442	XP_013283959.1
NW_013550612.1	2673534	2675409	XP_013283960.1
NW_013550612.1	2676000	2677482	XP_013283961.1
NW_013550612.1	2678315	2679345	XP_013283962.1
NW_013550612.1	2683642	2685538	XP_013283963.1
NW_013550612.1	2687294	2689012	XP_013283964.1
NW_013550612.1	2691783	2693661	XP_013283965.1
NW_013550612.1	2694290	2695616	XP_013283966.1
NW_013550612.1	2696230	2697498	XP_013283967.1
NW_013550612.1	2698276	2703184	XP_013283968.1
NW_013550612.1	2704254	2709171	XP_013283969.1
NW_013550612.1	2710961	2713459	XP_013283970.1
NW_013550612.1	2714182	2714761	XP_013283971.1
NW_013550612.1	2714960	2716494	XP_013283972.1
NW_013550612.1	2717061	2721317	XP_013283973.1
NW_013550612.1	2721967	2722318	XP_013283974.1
NW_013550612.1	2722636	2724451	XP_013283975.1
NW_013550612.1	2727459	2727651	XP_013283976.1
NW_013550612.1	2727835	2728868	XP_013283977.1
NW_013550612.1	2730387	2732313	XP_013283978.1
NW_013550612.1	2734505	2736037	XP_013283979.1
NW_013550612.1	2737150	2740413	XP_013283980.1
NW_013550612.1	2740826	2742182	XP_013283981.1
NW_013550612.1	2742860	2744372	XP_013283982.1
NW_013550612.1	2748302	2750127	XP_013283983.1
NW_013550612.1	2751740	2753750	XP_013283984.1
NW_013550612.1	2754182	2757158	XP_013283985.1
NW_013550612.1	2758277	2758721	XP_013283986.1
NW_013550612.1	2760242	2761009	XP_013283987.1
NW_013550612.1	2761677	2762575	XP_013283988.1
NW_013550612.1	2763161	2764276	XP_013283989.1
NW_013550612.1	2765026	2767140	XP_013283990.1
NW_013550612.1	2767417	2768507	XP_013283991.1
NW_013550612.1	2769245	2770626	XP_013283992.1
NW_013550612.1	2770958	2771336	XP_013283993.1
NW_013550612.1	2771673	2772615	XP_013283994.1
NW_013550612.1	2773765	2775202	XP_013283995.1
NW_013550612.1	2777366	2779267	XP_013283996.1
NW_013550612.1	2780767	2782441	XP_013283997.1
NW_013550612.1	2783499	2785431	XP_013283998.1
NW_013550612.1	2785636	2786241	XP_013283999.1
NW_013550612.1	2786894	2787665	XP_013284000.1
NW_013550612.1	2788375	2789852	XP_013284001.1
NW_013550612.1	2790726	2791263	XP_013284002.1
NW_013550612.1	2792095	2793861	XP_013284003.1
NW_013550612.1	2795011	2796193	XP_013284004.1
NW_013550612.1	2796781	2797892	XP_013284005.1
NW_013550612.1	2798154	2800064	XP_013284006.1
NW_013550612.1	2801636	2803463	XP_013284007.1
NW_013550612.1	2805367	2807611	XP_013284008.1
NW_013550612.1	2808590	2810379	XP_013284009.1
NW_013550612.1	2810695	2813271	XP_013284010.1
NW_013550612.1	2814070	2814460	XP_013284011.1
NW_013550612.1	2817703	2819326	XP_013284012.1
NW_013550612.1	2820005	2821370	XP_013284013.1
NW_013550612.1	2822716	2823751	XP_013284014.1
NW_013550612.1	2824181	2824681	XP_013284015.1
NW_013550612.1	2826152	2826935	XP_013284016.1
NW_013550612.1	2826961	2828191	XP_013284017.1
NW_013550612.1	2829067	2829631	XP_013284018.1
NW_013550612.1	2829842	2831598	XP_013284019.1
NW_013550612.1	2832291	2833533	XP_013284020.1
NW_013550612.1	2833718	2836185	XP_013284021.1
NW_013550612.1	2838117	2841337	XP_013284022.1
NW_013550612.1	2842047	2842950	XP_013284023.1
NW_013550612.1	2843852	2844691	XP_013284024.1
NW_013550612.1	2847068	2849294	XP_013284025.1
NW_013550612.1	2849957	2851615	XP_013284026.1
NW_013550612.1	2851782	2853877	XP_013284027.1
NW_013550612.1	2854756	2855797	XP_013284028.1
NW_013550612.1	2856024	2857844	XP_013284029.1
NW_013550612.1	2858346	2859289	XP_013284030.1
NW_013550612.1	2859598	2861151	XP_013284031.1
NW_013550612.1	2861635	2862441	XP_013284032.1
NW_013550612.1	2862932	2864438	XP_013284033.1
NW_013550612.1	2865648	2867791	XP_013284034.1
NW_013550612.1	2869732	2871560	XP_013284035.1
NW_013550612.1	2872093	2874296	XP_013284036.1
NW_013550612.1	2874809	2876176	XP_013284037.1
NW_013550612.1	2877157	2878622	XP_013284038.1
NW_013550612.1	2878907	2881068	XP_013284039.1
NW_013550612.1	2881708	2883199	XP_013284040.1
NW_013550612.1	2883631	2886715	XP_013284041.1
NW_013550612.1	2887659	2889651	XP_013284042.1
NW_013550612.1	2890132	2894679	XP_013284043.1
NW_013550612.1	2894730	2896800	XP_013284044.1
NW_013550612.1	2896986	2898122	XP_013284045.1
NW_013550612.1	2899372	2900674	XP_013284046.1
NW_013550612.1	2901451	2902681	XP_013284047.1
NW_013550612.1	2903704	2905304	XP_013284048.1
NW_013550612.1	2906106	2910891	XP_013284049.1
NW_013550612.1	2913112	2915890	XP_013284050.1
NW_013550612.1	2920516	2921120	XP_013284051.1
NW_013550612.1	2922741	2924328	XP_013284052.1
NW_013550612.1	2924635	2925856	XP_013284053.1
NW_013550612.1	2927283	2928193	XP_013284054.1
NW_013550612.1	2928452	2931101	XP_013284055.1
NW_013550612.1	2932474	2933399	XP_013284056.1
NW_013550612.1	2934301	2938457	XP_013284057.1
NW_013550612.1	2939102	2940185	XP_013284058.1
NW_013550612.1	2940775	2942755	XP_013284059.1
NW_013550612.1	2943040	2944735	XP_013284060.1
NW_013550612.1	2945088	2946729	XP_013284061.1
NW_013550612.1	2949401	2950004	XP_013284062.1
NW_013550612.1	2951334	2952712	XP_013284063.1
NW_013550612.1	2975425	2976127	XP_013284064.1
NW_013550612.1	2976232	2977449	XP_013284065.1
NW_013550612.1	2978563	2979811	XP_013284066.1
NW_013550612.1	2981462	2982645	XP_013284067.1
NW_013550612.1	2983641	2985528	XP_013284068.1
NW_013550612.1	2985887	2987483	XP_013284069.1
NW_013550612.1	2988428	2990282	XP_013284070.1
NW_013550612.1	2991570	2993298	XP_013284071.1
NW_013550612.1	2995947	2996798	XP_013284072.1
NW_013550612.1	2997934	2999322	XP_013284073.1
NW_013550612.1	3000289	3000955	XP_013284074.1
NW_013550612.1	3001621	3005224	XP_013284075.1
NW_013550612.1	3006120	3007044	XP_013284076.1
NW_013550612.1	3007481	3008524	XP_013284077.1
NW_013550612.1	3009497	3011350	XP_013284078.1
NW_013550612.1	3011985	3016347	XP_013284079.1
NW_013550612.1	3017701	3018787	XP_013284080.1
NW_013550612.1	3019576	3021023	XP_013284081.1
NW_013550612.1	3021469	3022915	XP_013284082.1
NW_013550612.1	3023178	3025253	XP_013284083.1
NW_013550612.1	3027744	3029648	XP_013284084.1
NW_013550612.1	3030583	3032281	XP_013284085.1
NW_013550612.1	3033243	3035022	XP_013284086.1
NW_013550612.1	3035733	3036312	XP_013284087.1
NW_013550612.1	3036772	3039495	XP_013284088.1
NW_013550612.1	3040132	3041334	XP_013284089.1
NW_013550612.1	3042768	3043739	XP_013284090.1
NW_013550612.1	3045070	3046349	XP_013284091.1
NW_013550612.1	3046952	3048117	XP_013284092.1
NW_013550612.1	3048953	3051482	XP_013284093.1
NW_013550612.1	3052305	3053112	XP_013284094.1
NW_013550612.1	3053423	3055593	XP_013284095.1
NW_013550612.1	3056062	3057985	XP_013284096.1
NW_013550612.1	3058317	3060906	XP_013284097.1
NW_013550612.1	3061674	3063607	XP_013284098.1
NW_013550612.1	3064276	3065228	XP_013284099.1
NW_013550612.1	3066425	3068543	XP_013284100.1
NW_013550612.1	3069317	3072158	XP_013284101.1
NW_013550612.1	3072590	3074511	XP_013284102.1
NW_013550612.1	3075212	3076520	XP_013284103.1
NW_013550612.1	3077266	3079174	XP_013284104.1
NW_013550612.1	3079629	3080328	XP_013284105.1
NW_013550612.1	3080741	3081641	XP_013284106.1
NW_013550612.1	3082652	3084841	XP_013284107.1
NW_013550612.1	3085806	3086970	XP_013284108.1
NW_013550612.1	3089455	3090574	XP_013284109.1
NW_013550612.1	3091488	3092123	XP_013284110.1
NW_013550612.1	3093056	3093667	XP_013284111.1
NW_013550612.1	3094930	3096782	XP_013284112.1
NW_013550612.1	3101790	3102361	XP_013284113.1
NW_013550612.1	3107449	3108892	XP_013284114.1
NW_013550612.1	3111247	3112378	XP_013284115.1
NW_013550612.1	3112622	3113699	XP_013284116.1
NW_013550612.1	3113717	3115769	XP_013284117.1
NW_013550612.1	3116120	3119666	XP_013284118.1
NW_013550612.1	3120118	3121791	XP_013284119.1
NW_013550612.1	3122893	3125431	XP_013284120.1
NW_013550612.1	3128218	3130630	XP_013284121.1
NW_013550612.1	3131095	3132391	XP_013284122.1
NW_013550612.1	3134788	3136293	XP_013284123.1
NW_013550612.1	3137219	3140660	XP_013284124.1
NW_013550612.1	3141140	3142124	XP_013284125.1
NW_013550612.1	3142357	3143899	XP_013284126.1
NW_013550612.1	3145737	3147417	XP_013284127.1
NW_013550612.1	3148289	3152015	XP_013284128.1
NW_013550612.1	3153669	3155010	XP_013284129.1
NW_013550612.1	3155277	3156519	XP_013284130.1
NW_013550612.1	3156552	3158175	XP_013284131.1
NW_013550612.1	3159240	3159684	XP_013284132.1
NW_013550612.1	3159990	3161190	XP_013284133.1
NW_013550612.1	3162054	3163914	XP_013284134.1
NW_013550612.1	3164775	3167978	XP_013284135.1
NW_013550612.1	3168757	3170140	XP_013284136.1
NW_013550612.1	3170912	3173144	XP_013284137.1
NW_013550612.1	3176188	3177895	XP_013284138.1
NW_013550612.1	3178624	3179659	XP_013284139.1
NW_013550612.1	3180005	3181146	XP_013284140.1
NW_013550612.1	3181721	3182959	XP_013284141.1
NW_013550612.1	3183696	3186063	XP_013284142.1
NW_013550612.1	3186462	3188311	XP_013284143.1
NW_013550612.1	3188572	3190166	XP_013284144.1
NW_013550612.1	3190869	3191790	XP_013284145.1
NW_013550612.1	3192046	3193259	XP_013284146.1
NW_013550612.1	3194109	3195930	XP_013284147.1
NW_013550612.1	3196660	3197336	XP_013284148.1
NW_013550612.1	3198615	3198994	XP_013284149.1
NW_013550612.1	3199369	3202000	XP_013284150.1
NW_013550612.1	3203591	3204920	XP_013284151.1
NW_013550612.1	3205240	3207233	XP_013284152.1
NW_013550612.1	3208073	3210119	XP_013284153.1
NW_013550612.1	3211956	3214356	XP_013284154.1
NW_013550612.1	3215090	3216052	XP_013284155.1
NW_013550612.1	3217186	3218979	XP_013284156.1
NW_013550612.1	3219557	3222057	XP_013284157.1
NW_013550612.1	3222923	3224563	XP_013284158.1
NW_013550612.1	3225371	3226316	XP_013284159.1
NW_013550612.1	3228249	3229965	XP_013284160.1
NW_013550612.1	3233218	3234892	XP_013284161.1
NW_013550612.1	3235239	3236999	XP_013284162.1
NW_013550612.1	3237626	3239679	XP_013284163.1
NW_013550612.1	3240749	3242330	XP_013284164.1
NW_013550612.1	3242624	3245302	XP_013284165.1
NW_013550612.1	3246168	3246712	XP_013284166.1
NW_013550612.1	3246989	3248936	XP_013284167.1
NW_013550612.1	3249495	3250499	XP_013284168.1
NW_013550612.1	3250579	3251689	XP_013284169.1
NW_013550612.1	3252369	3254403	XP_013284170.1
NW_013550612.1	3255087	3256263	XP_013284171.1
NW_013550612.1	3257187	3259031	XP_013284172.1
NW_013550612.1	3260041	3262414	XP_013284173.1
NW_013550612.1	3263942	3265834	XP_013284174.1
NW_013550612.1	3267638	3269598	XP_013284175.1
NW_013550612.1	3270192	3270636	XP_013284176.1
NW_013550612.1	3271689	3273768	XP_013284177.1
NW_013550612.1	3273997	3275998	XP_013284178.1
NW_013550612.1	3276901	3277694	XP_013284179.1
NW_013550612.1	3278447	3279092	XP_013284180.1
NW_013550612.1	3282352	3284806	XP_013284181.1
NW_013550612.1	3285428	3286523	XP_013284182.1
NW_013550612.1	3286768	3287873	XP_013284183.1
NW_013550612.1	3287972	3289872	XP_013284184.1
NW_013550612.1	3291046	3293513	XP_013284185.1
NW_013550612.1	3294628	3297130	XP_013284186.1
NW_013550612.1	3297820	3299995	XP_013284187.1
NW_013550612.1	3302942	3304036	XP_013284188.1
NW_013550612.1	3304652	3306908	XP_013284189.1
NW_013550612.1	3306918	3307682	XP_013284190.1
NW_013550612.1	3308041	3309757	XP_013284191.1
NW_013550612.1	3310469	3314837	XP_013284192.1
NW_013550612.1	3316320	3316922	XP_013284193.1
NW_013550612.1	3317745	3319312	XP_013284194.1
NW_013550612.1	3320275	3321716	XP_013284195.1
NW_013550612.1	3322866	3325011	XP_013284196.1
NW_013550612.1	3325822	3327496	XP_013284197.1
NW_013550612.1	3328548	3330648	XP_013284198.1
NW_013550612.1	3333126	3333537	XP_013284199.1
NW_013550612.1	3333864	3334874	XP_013284200.1
NW_013550612.1	3335663	3337333	XP_013284201.1
NW_013550612.1	3337959	3339952	XP_013284202.1
NW_013550612.1	3340858	3342703	XP_013284203.1
NW_013550612.1	3343505	3346175	XP_013284204.1
NW_013550612.1	3348907	3351031	XP_013284205.1
NW_013550612.1	3352175	3352760	XP_013284206.1
NW_013550612.1	3353305	3355925	XP_013284207.1
NW_013550612.1	3358177	3359533	XP_013284208.1
NW_013550612.1	3359736	3360824	XP_013284209.1
NW_013550612.1	3362062	3362802	XP_013284210.1
NW_013550612.1	3365832	3367002	XP_013284211.1
NW_013550612.1	3367237	3368593	XP_013284212.1
NW_013550612.1	3369248	3371105	XP_013284213.1
NW_013550612.1	3372472	3373128	XP_013284214.1
NW_013550612.1	3377470	3379708	XP_013284215.1
NW_013550612.1	3380311	3381821	XP_013284216.1
NW_013550612.1	3382541	3387833	XP_013284217.1
NW_013550612.1	3389431	3392831	XP_013284218.1
NW_013550612.1	3393438	3394524	XP_013284219.1
NW_013550612.1	3395649	3397545	XP_013284220.1
NW_013550612.1	3399223	3401728	XP_013284221.1
NW_013550612.1	3402829	3404257	XP_013284222.1
NW_013550612.1	3405670	3406895	XP_013284223.1
NW_013550612.1	3409851	3411917	XP_013284224.1
NW_013550612.1	3412754	3414216	XP_013284225.1
NW_013550612.1	3415326	3416907	XP_013284226.1
NW_013550612.1	3417607	3419625	XP_013284227.1
NW_013550612.1	3420561	3422793	XP_013284228.1
NW_013550612.1	3424170	3426905	XP_013284229.1
NW_013550612.1	3427187	3428819	XP_013284230.1
NW_013550612.1	3429912	3430527	XP_013284231.1
NW_013550612.1	3431106	3432900	XP_013284232.1
NW_013550612.1	3433277	3435441	XP_013284233.1
NW_013550612.1	3435724	3436354	XP_013284234.1
NW_013550612.1	3437089	3439523	XP_013284235.1
NW_013550612.1	3440192	3443837	XP_013284236.1
NW_013550612.1	3445125	3446654	XP_013284237.1
NW_013550612.1	3447094	3447822	XP_013284238.1
NW_013550612.1	3448184	3453389	XP_013284239.1
NW_013550612.1	3454257	3456771	XP_013284240.1
NW_013550612.1	3457485	3460400	XP_013284241.1
NW_013550612.1	3461531	3462707	XP_013284242.1
NW_013550612.1	3463591	3465129	XP_013284243.1
NW_013550612.1	3465705	3466670	XP_013284244.1
NW_013550612.1	3467257	3468680	XP_013284245.1
NW_013550612.1	3469619	3470903	XP_013284246.1
NW_013550612.1	3471026	3471419	XP_013284247.1
NW_013550612.1	3472531	3474098	XP_013284248.1
NW_013550612.1	3474464	3475271	XP_013284249.1
NW_013550612.1	3475942	3476641	XP_013284250.1
NW_013550612.1	3477112	3479359	XP_013284251.1
NW_013550612.1	3483593	3485924	XP_013284252.1
NW_013550612.1	3486309	3488615	XP_013284253.1
NW_013550612.1	3490140	3492816	XP_013284254.1
NW_013550612.1	3493104	3496209	XP_013284255.1
NW_013550612.1	3496866	3499321	XP_013284256.1
NW_013550612.1	3499928	3500827	XP_013284257.1
NW_013550612.1	3501762	3502755	XP_013284258.1
NW_013550612.1	3502974	3503661	XP_013284259.1
NW_013550612.1	3504194	3504671	XP_013284260.1
NW_013550612.1	3507687	3509435	XP_013284261.1
NW_013550612.1	3509460	3510696	XP_013284262.1
NW_013550612.1	3511195	3512161	XP_013284263.1
NW_013550612.1	3513374	3514641	XP_013284264.1
NW_013550612.1	3515386	3517387	XP_013284265.1
NW_013550612.1	3518472	3519980	XP_013284266.1
NW_013550612.1	3520402	3520858	XP_013284267.1
NW_013550612.1	3523534	3524770	XP_013284268.1
NW_013550612.1	3526607	3527174	XP_013284269.1
NW_013550612.1	3528226	3530406	XP_013284270.1
NW_013550612.1	3530898	3532315	XP_013284271.1
NW_013550612.1	3533075	3535110	XP_013284272.1
NW_013550612.1	3536343	3536697	XP_013284273.1
NW_013550612.1	3537854	3542012	XP_013284274.1
NW_013550612.1	3543105	3545569	XP_013284275.1
NW_013550612.1	3548054	3548996	XP_013284276.1
NW_013550612.1	3549628	3552706	XP_013284277.1
NW_013550612.1	3560297	3562553	XP_013284278.1
NW_013550612.1	3564106	3564887	XP_013284279.1
NW_013550612.1	3565491	3566169	XP_013284280.1
NW_013550612.1	3566563	3567457	XP_013284281.1
NW_013550612.1	3567855	3568194	XP_013284282.1
NW_013550612.1	3569131	3570352	XP_013284283.1
NW_013550612.1	3570801	3571872	XP_013284284.1
NW_013550612.1	3573905	3576343	XP_013284285.1
NW_013550612.1	3578658	3580378	XP_013284286.1
NW_013550612.1	3580995	3581934	XP_013284287.1
NW_013550612.1	3582900	3584685	XP_013284288.1
NW_013550612.1	3585879	3587191	XP_013284289.1
NW_013550612.1	3587846	3589437	XP_013284290.1
NW_013550612.1	3589845	3593525	XP_013284291.1
NW_013550612.1	3594328	3595609	XP_013284292.1
NW_013550612.1	3597882	3599013	XP_013284293.1
NW_013550612.1	3599675	3600465	XP_013284294.1
NW_013550612.1	3601881	3603748	XP_013284295.1
NW_013550612.1	3605194	3605433	XP_013284296.1
NW_013550612.1	3612487	3614060	XP_013284297.1
NW_013550612.1	3621525	3622269	XP_013284298.1
NW_013550612.1	3623042	3625537	XP_013284299.1
NW_013550612.1	3626565	3627945	XP_013284300.1
NW_013550612.1	3628919	3629657	XP_013284301.1
NW_013550612.1	3630361	3631465	XP_013284302.1
NW_013550612.1	3633167	3634725	XP_013284303.1
NW_013550612.1	3635298	3636889	XP_013284304.1
NW_013550612.1	3638126	3640154	XP_013284305.1
NW_013550612.1	3640339	3642670	XP_013284306.1
NW_013550612.1	3643159	3644806	XP_013284307.1
NW_013550612.1	3647781	3647979	XP_013284308.1
NW_013550612.1	3648047	3649964	XP_013284309.1
NW_013550612.1	3650433	3651817	XP_013284310.1
NW_013550612.1	3652385	3655067	XP_013284311.1
NW_013550612.1	3655588	3656132	XP_013284312.1
NW_013550612.1	3656319	3657254	XP_013284313.1
NW_013550612.1	3657725	3659180	XP_013284314.1
NW_013550612.1	3660248	3662174	XP_013284315.1
NW_013550612.1	3664048	3665835	XP_013284316.1
NW_013550612.1	3668205	3669368	XP_013284317.1
NW_013550612.1	3670928	3673958	XP_013284318.1
NW_013550612.1	3674542	3675552	XP_013284319.1
NW_013550612.1	3677467	3678809	XP_013284320.1
NW_013550612.1	3679878	3683010	XP_013284321.1
NW_013550612.1	3683945	3684896	XP_013284322.1
NW_013550612.1	3685295	3686481	XP_013284323.1
NW_013550612.1	3686716	3689676	XP_013284324.1
NW_013550612.1	3689933	3691574	XP_013284325.1
NW_013550612.1	3691898	3693054	XP_013284326.1
NW_013550612.1	3693429	3695877	XP_013284327.1
NW_013550612.1	3696414	3699522	XP_013284328.1
NW_013550612.1	3699991	3702750	XP_013284329.1
NW_013550612.1	3703016	3704439	XP_013284330.1
NW_013550612.1	3707817	3708777	XP_013284331.1
NW_013550612.1	3711861	3714177	XP_013284332.1
NW_013550612.1	3716118	3721741	XP_013284333.1
NW_013550612.1	3722597	3722968	XP_013284334.1
NW_013550612.1	3723413	3724367	XP_013284335.1
NW_013550612.1	3725059	3725443	XP_013284336.1
NW_013550612.1	3725541	3726259	XP_013284337.1
NW_013550612.1	3726740	3727208	XP_013284338.1
NW_013550612.1	3728044	3729248	XP_013284339.1
NW_013550612.1	3729262	3730228	XP_013284340.1
NW_013550612.1	3730814	3731557	XP_013284341.1
NW_013550612.1	3732643	3734091	XP_013284342.1
NW_013550612.1	3735221	3738159	XP_013284343.1
NW_013550612.1	3738803	3740677	XP_013284344.1
NW_013550612.1	3741013	3744310	XP_013284345.1
NW_013550612.1	3744953	3746255	XP_013284346.1
NW_013550612.1	3746447	3747506	XP_013284347.1
NW_013550612.1	3748255	3749092	XP_013284348.1
NW_013550612.1	3749439	3750758	XP_013284349.1
NW_013550612.1	3751640	3752429	XP_013284350.1
NW_013550612.1	3755610	3758532	XP_013284351.1
NW_013550612.1	3759633	3761496	XP_013284352.1
NW_013550612.1	3761989	3764013	XP_013284353.1
NW_013550612.1	3764727	3768172	XP_013284354.1
NW_013550612.1	3769195	3770092	XP_013284355.1
NW_013550612.1	3771497	3772524	XP_013284356.1
NW_013550612.1	3773539	3775027	XP_013284357.1
NW_013550612.1	3775843	3777343	XP_013284358.1
NW_013550612.1	3777723	3782113	XP_013284359.1
NW_013550612.1	3783217	3784627	XP_013284360.1
NW_013550612.1	3785653	3786861	XP_013284361.1
NW_013550612.1	3786950	3787921	XP_013284362.1
NW_013550612.1	3789344	3793019	XP_013284363.1
NW_013550612.1	3793041	3795071	XP_013284364.1
NW_013550612.1	3796382	3797443	XP_013284365.1
NW_013550612.1	3799096	3799911	XP_013284366.1
NW_013550612.1	3800736	3801249	XP_013284367.1
NW_013550612.1	3801571	3803523	XP_013284368.1
NW_013550612.1	3804387	3805617	XP_013284369.1
NW_013550612.1	3807771	3808859	XP_013284370.1
NW_013550612.1	3809858	3810453	XP_013284371.1
NW_013550612.1	3811303	3813079	XP_013284372.1
NW_013550612.1	3813707	3814805	XP_013284373.1
NW_013550612.1	3815620	3817057	XP_013284374.1
NW_013550612.1	3817760	3820214	XP_013284375.1
NW_013550612.1	3821235	3821709	XP_013284376.1
NW_013550612.1	3823178	3826670	XP_013284377.1
NW_013550612.1	3827636	3828665	XP_013284378.1
NW_013550612.1	3828954	3829478	XP_013284379.1
NW_013550612.1	3830204	3836750	XP_013284380.1
NW_013550612.1	3837386	3838592	XP_013284381.1
NW_013550612.1	3840548	3841954	XP_013284382.1
NW_013550612.1	3843212	3845486	XP_013284383.1
NW_013550612.1	3845981	3847160	XP_013284384.1
NW_013550612.1	3847216	3848364	XP_013284385.1
NW_013550612.1	3849286	3851516	XP_013284386.1
NW_013550612.1	3852589	3856045	XP_013284387.1
NW_013550612.1	3856516	3858013	XP_013284388.1
NW_013550612.1	3858671	3859826	XP_013284389.1
NW_013550612.1	3861005	3862751	XP_013284390.1
NW_013550612.1	3863708	3866391	XP_013284391.1
NW_013550612.1	3867559	3869158	XP_013284392.1
NW_013550612.1	3872215	3873879	XP_013284393.1
NW_013550612.1	3879626	3882144	XP_013284394.1
NW_013550612.1	3887324	3888231	XP_013284395.1
NW_013550612.1	3889419	3890203	XP_013284396.1
NW_013550612.1	3891526	3892413	XP_013284397.1
NW_013550612.1	3893688	3894315	XP_013284398.1
NW_013550612.1	3895143	3895900	XP_013284399.1
NW_013550612.1	3896894	3897644	XP_013284400.1
NW_013550612.1	3898228	3898423	XP_013284401.1
NW_013550612.1	3898549	3899521	XP_013284402.1
NW_013550612.1	3900325	3901462	XP_013284403.1
NW_013550612.1	3902140	3902428	XP_013284404.1
NW_013550612.1	3903039	3903669	XP_013284405.1
NW_013550612.1	3905201	3907796	XP_013284406.1
NW_013550612.1	3908630	3909017	XP_013284407.1
NW_013550612.1	3909030	3910797	XP_013284408.1
NW_013550612.1	3911330	3912449	XP_013284409.1
NW_013550612.1	3913471	3914623	XP_013284410.1
NW_013550612.1	3915216	3916203	XP_013284411.1
NW_013550612.1	3916958	3917717	XP_013284412.1
NW_013550612.1	3918619	3920661	XP_013284413.1
NW_013550612.1	3922018	3922825	XP_013284414.1
NW_013550612.1	3924602	3925118	XP_013284415.1
NW_013550612.1	3926607	3928281	XP_013284416.1
NW_013550612.1	3928381	3929210	XP_013284417.1
NW_013550612.1	3930127	3931072	XP_013284418.1
NW_013550612.1	3931949	3934613	XP_013284419.1
NW_013550612.1	3934956	3936122	XP_013284420.1
NW_013550612.1	3937351	3939250	XP_013284421.1
NW_013550612.1	3940792	3941918	XP_013284422.1
NW_013550612.1	3942886	3943940	XP_013284423.1
NW_013550612.1	3944793	3946756	XP_013284424.1
NW_013550612.1	3947238	3950553	XP_013284425.1
NW_013550612.1	3951343	3952948	XP_013284426.1
NW_013550612.1	3953418	3955506	XP_013284427.1
NW_013550612.1	3956371	3960397	XP_013284428.1
NW_013550612.1	3960838	3961573	XP_013284429.1
NW_013550612.1	3961595	3962618	XP_013284430.1
NW_013550612.1	3963654	3965114	XP_013284431.1
NW_013550612.1	3965965	3967420	XP_013284432.1
NW_013550612.1	3970374	3972083	XP_013284433.1
NW_013550612.1	3973594	3975211	XP_013284434.1
NW_013550612.1	3976901	3978662	XP_013284435.1
NW_013550612.1	3980395	3982153	XP_013284436.1
NW_013550612.1	3982502	3985262	XP_013284437.1
NW_013550612.1	3986135	3988574	XP_013284438.1
NW_013550612.1	3991202	3993879	XP_013284439.1
NW_013550612.1	3995872	3997372	XP_013284440.1
NW_013550612.1	3998773	4000933	XP_013284441.1
NW_013550612.1	4003718	4005346	XP_013284442.1
NW_013550612.1	4007068	4008914	XP_013284443.1
NW_013550612.1	4009721	4011182	XP_013284444.1
NW_013550612.1	4012046	4015895	XP_013284445.1
NW_013550612.1	4016606	4018485	XP_013284446.1
NW_013550612.1	4019353	4021449	XP_013284447.1
NW_013550612.1	4021985	4023749	XP_013284448.1
NW_013550612.1	4025733	4027656	XP_013284449.1
NW_013550612.1	4027942	4029107	XP_013284450.1
NW_013550612.1	4030344	4030846	XP_013284451.1
NW_013550612.1	4031674	4034410	XP_013284452.1
NW_013550612.1	4035291	4036664	XP_013284453.1
NW_013550612.1	4037565	4040678	XP_013284454.1
NW_013550612.1	4041679	4042261	XP_013284455.1
NW_013550612.1	4042802	4043459	XP_013284456.1
NW_013550612.1	4043801	4044203	XP_013284457.1
NW_013550612.1	4044685	4045567	XP_013284458.1
NW_013550612.1	4046840	4048832	XP_013284459.1
NW_013550612.1	4050571	4051480	XP_013284460.1
NW_013550612.1	4052535	4053892	XP_013284461.1
NW_013550612.1	4055246	4055869	XP_013284462.1
NW_013550612.1	4056637	4058308	XP_013284463.1
NW_013550612.1	4058614	4060207	XP_013284464.1
NW_013550612.1	4060467	4061289	XP_013284465.1
NW_013550612.1	4061879	4062608	XP_013284466.1
NW_013550612.1	4062996	4063385	XP_013284467.1
NW_013550612.1	4066386	4067811	XP_013284468.1
NW_013550612.1	4074153	4075587	XP_013284469.1
NW_013550612.1	4083668	4086263	XP_013284470.1
NW_013550612.1	4087662	4088835	XP_013284471.1
NW_013550612.1	4090338	4090918	XP_013284472.1
NW_013550612.1	4091004	4092189	XP_013284473.1
NW_013550612.1	4092764	4093982	XP_013284474.1
NW_013550612.1	4094711	4096291	XP_013284475.1
NW_013550612.1	4098049	4098865	XP_013284476.1
NW_013550612.1	4099281	4101810	XP_013284477.1
NW_013550612.1	4102352	4103363	XP_013284478.1
NW_013550612.1	4103887	4105325	XP_013284479.1
NW_013550612.1	4105369	4107169	XP_013284480.1
NW_013550612.1	4108088	4109713	XP_013284481.1
NW_013550612.1	4111314	4112073	XP_013284482.1
NW_013550612.1	4112494	4112932	XP_013284483.1
NW_013550612.1	4113500	4114562	XP_013284484.1
NW_013550612.1	4115328	4116459	XP_013284485.1
NW_013550612.1	4118002	4120784	XP_013284486.1
NW_013550612.1	4122154	4127234	XP_013284487.1
NW_013550612.1	4128091	4128775	XP_013284488.1
NW_013550612.1	4130677	4132268	XP_013284489.1
NW_013550612.1	4132718	4133796	XP_013284490.1
NW_013550612.1	4134963	4136324	XP_013284491.1
NW_013550612.1	4137018	4137860	XP_013284492.1
NW_013550612.1	4138686	4140286	XP_013284493.1
NW_013550612.1	4141379	4142888	XP_013284494.1
NW_013550612.1	4143117	4144331	XP_013284495.1
NW_013550612.1	4145260	4145842	XP_013284496.1
NW_013550612.1	4147164	4148874	XP_013284497.1
NW_013550612.1	4150842	4151625	XP_013284498.1
NW_013550612.1	4153090	4154623	XP_013284499.1
NW_013550612.1	4155775	4157541	XP_013284500.1
NW_013550612.1	4158295	4159676	XP_013284501.1
NW_013550612.1	4160046	4161372	XP_013284502.1
NW_013550612.1	4162273	4163076	XP_013284503.1
NW_013550612.1	4163720	4165712	XP_013284504.1
NW_013550612.1	4167815	4173479	XP_013284505.1
NW_013550612.1	4176332	4177039	XP_013284506.1
NW_013550612.1	4179373	4180078	XP_013284507.1
NW_013550612.1	4180606	4181695	XP_013284508.1
NW_013550612.1	4182949	4184889	XP_013284509.1
NW_013550612.1	4186045	4187052	XP_013284510.1
NW_013550612.1	4188001	4189626	XP_013284511.1
NW_013550612.1	4190156	4192727	XP_013284512.1
NW_013550612.1	4193216	4195004	XP_013284513.1
NW_013550612.1	4195917	4198158	XP_013284514.1
NW_013550612.1	4198717	4200741	XP_013284515.1
NW_013550612.1	4201573	4202938	XP_013284516.1
NW_013550612.1	4203600	4206186	XP_013284517.1
NW_013550612.1	4206834	4208452	XP_013284518.1
NW_013550612.1	4208599	4210429	XP_013284519.1
NW_013550612.1	4210968	4212509	XP_013284520.1
NW_013550612.1	4213537	4218578	XP_013284521.1
NW_013550612.1	4219043	4220208	XP_013284522.1
NW_013550612.1	4220815	4221584	XP_013284523.1
NW_013550612.1	4222488	4224305	XP_013284524.1
NW_013550612.1	4224803	4226676	XP_013284525.1
NW_013550612.1	4227539	4228523	XP_013284526.1
NW_013550612.1	4228636	4231099	XP_013284527.1
NW_013550612.1	4231855	4232805	XP_013284528.1
NW_013550612.1	4233324	4235239	XP_013284529.1
NW_013550612.1	4236044	4237946	XP_013284530.1
NW_013550612.1	4238116	4239003	XP_013284531.1
NW_013550612.1	4239585	4241476	XP_013284532.1
NW_013550612.1	4242007	4242564	XP_013284533.1
NW_013550612.1	4242990	4248273	XP_013284534.1
NW_013550612.1	4250409	4251621	XP_013284535.1
NW_013550612.1	4252205	4253249	XP_013284536.1
NW_013550612.1	4254485	4256532	XP_013284537.1
NW_013550612.1	4258431	4259257	XP_013284538.1
NW_013550612.1	4259883	4261446	XP_013284539.1
NW_013550612.1	4261838	4263101	XP_013284540.1
NW_013550612.1	4263514	4264473	XP_013284541.1
NW_013550612.1	4266806	4268380	XP_013284542.1
NW_013550612.1	4269297	4270616	XP_013284543.1
NW_013550612.1	4271419	4272169	XP_013284544.1
NW_013550612.1	4273027	4274263	XP_013284545.1
NW_013550612.1	4274431	4276190	XP_013284546.1
NW_013550612.1	4276596	4278965	XP_013284547.1
NW_013550612.1	4279795	4282611	XP_013284548.1
NW_013550612.1	4284496	4285148	XP_013284549.1
NW_013550612.1	4286960	4288583	XP_013284550.1
NW_013550612.1	4289494	4290523	XP_013284551.1
NW_013550612.1	4291065	4291975	XP_013284552.1
NW_013550612.1	4294318	4295520	XP_013284553.1
NW_013550612.1	4295878	4296705	XP_013284554.1
NW_013550612.1	4297169	4297553	XP_013284555.1
NW_013550612.1	4298709	4300353	XP_013284556.1
NW_013550612.1	4300948	4301854	XP_013284557.1
NW_013550612.1	4302762	4304229	XP_013284558.1
NW_013550612.1	4304904	4306925	XP_013284559.1
NW_013550612.1	4307651	4308816	XP_013284560.1
NW_013550612.1	4309842	4312511	XP_013284561.1
NW_013550612.1	4313931	4314952	XP_013284562.1
NW_013550612.1	4315550	4319350	XP_013284563.1
NW_013550612.1	4321350	4322916	XP_013284564.1
NW_013550612.1	4323455	4324403	XP_013284565.1
NW_013550612.1	4324786	4327342	XP_013284566.1
NW_013550612.1	4327938	4328711	XP_013284567.1
NW_013550612.1	4329626	4332319	XP_013284568.1
NW_013550612.1	4332927	4333692	XP_013284569.1
NW_013550612.1	4334460	4336257	XP_013284570.1
NW_013550612.1	4338211	4340415	XP_013284571.1
NW_013550612.1	4342164	4344411	XP_013284572.1
NW_013550612.1	4345705	4346813	XP_013284573.1
NW_013550612.1	4347505	4348788	XP_013284574.1
NW_013550612.1	4349729	4351711	XP_013284575.1
NW_013550612.1	4353032	4358128	XP_013284576.1
NW_013550612.1	4360983	4362908	XP_013284577.1
NW_013550612.1	4363926	4367478	XP_013284578.1
NW_013550612.1	4368315	4369655	XP_013284579.1
NW_013550612.1	4370203	4372354	XP_013284580.1
NW_013550612.1	4375310	4377599	XP_013284581.1
NW_013550612.1	4377949	4380250	XP_013284582.1
NW_013550612.1	4380698	4381991	XP_013284583.1
NW_013550612.1	4382969	4388080	XP_013284584.1
NW_013550612.1	4388255	4388864	XP_013284585.1
NW_013550612.1	4389652	4390552	XP_013284586.1
NW_013550612.1	4390845	4391337	XP_013284587.1
NW_013550612.1	4392119	4393172	XP_013284588.1
NW_013550612.1	4394001	4395729	XP_013284589.1
NW_013550612.1	4396961	4398749	XP_013284590.1
NW_013550612.1	4400985	4402065	XP_013284591.1
NW_013550612.1	4403050	4403520	XP_013284592.1
NW_013550612.1	4405125	4408617	XP_013284593.1
NW_013550612.1	4409593	4411486	XP_013284594.1
NW_013550612.1	4412588	4414048	XP_013284595.1
NW_013550612.1	4415182	4418396	XP_013284596.1
NW_013550612.1	4419556	4420715	XP_013284597.1
NW_013550612.1	4421275	4422586	XP_013284598.1
NW_013550612.1	4422793	4424255	XP_013284599.1
NW_013550612.1	4425026	4428542	XP_013284600.1
NW_013550612.1	4429731	4430395	XP_013284601.1
NW_013550612.1	4431310	4432568	XP_013284602.1
NW_013550612.1	4433364	4434354	XP_013284603.1
NW_013550612.1	4435685	4436274	XP_013284604.1
NW_013550612.1	4436919	4438111	XP_013284605.1
NW_013550612.1	4440684	4444060	XP_013284606.1
NW_013550612.1	4445012	4446594	XP_013284607.1
NW_013550612.1	4447931	4449110	XP_013284608.1
NW_013550612.1	4449754	4454617	XP_013284609.1
NW_013550612.1	4455078	4457532	XP_013284610.1
NW_013550612.1	4457619	4459033	XP_013284611.1
NW_013550612.1	4459623	4460670	XP_013284612.1
NW_013550612.1	4461057	4462709	XP_013284613.1
NW_013550612.1	4463208	4464421	XP_013284614.1
NW_013550612.1	4465227	4466294	XP_013284615.1
NW_013550612.1	4466346	4467345	XP_013284616.1
NW_013550612.1	4467686	4468847	XP_013284617.1
NW_013550612.1	4469454	4470064	XP_013284618.1
NW_013550612.1	4471280	4472978	XP_013284619.1
NW_013550612.1	4473969	4478295	XP_013284620.1
NW_013550612.1	4479934	4480504	XP_013284621.1
NW_013550612.1	4481009	4481294	XP_013284622.1
NW_013550612.1	4482103	4482856	XP_013284623.1
NW_013550612.1	4483836	4485198	XP_013284624.1
NW_013550612.1	4486015	4487697	XP_013284625.1
NW_013550612.1	4488216	4488770	XP_013284626.1
NW_013550612.1	4488855	4489562	XP_013284627.1
NW_013550612.1	4489577	4490508	XP_013284628.1
NW_013550612.1	4490845	4493197	XP_013284629.1
NW_013550612.1	4493631	4494466	XP_013284630.1
NW_013550612.1	4494932	4495853	XP_013284631.1
NW_013550612.1	4496373	4498373	XP_013284632.1
NW_013550612.1	4499414	4501817	XP_013284633.1
NW_013550612.1	4502066	4503826	XP_013284634.1
NW_013550612.1	4505011	4506711	XP_013284635.1
NW_013550612.1	4506921	4507899	XP_013284636.1
NW_013550612.1	4508400	4509705	XP_013284637.1
NW_013550612.1	4510291	4511462	XP_013284638.1
NW_013550612.1	4511687	4513360	XP_013284639.1
NW_013550612.1	4513776	4515766	XP_013284640.1
NW_013550612.1	4516290	4517671	XP_013284641.1
NW_013550612.1	4517710	4517989	XP_013284642.1
NW_013550612.1	4518221	4519295	XP_013284643.1
NW_013550612.1	4519639	4521168	XP_013284644.1
NW_013550612.1	4521428	4524002	XP_013284645.1
NW_013550612.1	4524745	4526403	XP_013284646.1
NW_013550612.1	4526798	4528971	XP_013284647.1
NW_013550613.1	529	1210	XP_013284648.1
NW_013550613.1	1890	2113	XP_013284649.1
NW_013550613.1	4173	6263	XP_013284650.1
NW_013550613.1	7095	8582	XP_013284651.1
NW_013550613.1	9013	10126	XP_013284652.1
NW_013550613.1	10767	11413	XP_013284653.1
NW_013550613.1	11868	12813	XP_013284654.1
NW_013550613.1	12952	14005	XP_013284655.1
NW_013550613.1	14886	16359	XP_013284656.1
NW_013550613.1	16957	17217	XP_013284657.1
NW_013550613.1	19459	20308	XP_013284658.1
NW_013550613.1	30106	30643	XP_013284659.1
NW_013550613.1	31974	33099	XP_013284660.1
NW_013550613.1	34814	36996	XP_013284661.1
NW_013550613.1	37530	38652	XP_013284662.1
NW_013550613.1	39038	39914	XP_013284663.1
NW_013550613.1	40606	41035	XP_013284664.1
NW_013550613.1	41135	42069	XP_013284665.1
NW_013550613.1	43017	44427	XP_013284666.1
NW_013550613.1	45083	46615	XP_013284667.1
NW_013550613.1	47179	48857	XP_013284668.1
NW_013550613.1	49234	50881	XP_013284669.1
NW_013550613.1	51488	52166	XP_013284670.1
NW_013550613.1	52338	53002	XP_013284671.1
NW_013550613.1	53311	60031	XP_013284672.1
NW_013550613.1	60883	62653	XP_013284673.1
NW_013550613.1	63640	65295	XP_013284674.1
NW_013550613.1	66110	67311	XP_013284675.1
NW_013550613.1	69506	71465	XP_013284676.1
NW_013550613.1	72175	73564	XP_013284677.1
NW_013550613.1	74519	78023	XP_013284678.1
NW_013550613.1	82772	83754	XP_013284679.1
NW_013550613.1	90570	91704	XP_013284680.1
NW_013550613.1	97819	101041	XP_013284681.1
NW_013550613.1	101688	103370	XP_013284682.1
NW_013550613.1	103783	107151	XP_013284683.1
NW_013550613.1	108466	109036	XP_013284684.1
NW_013550613.1	109625	110734	XP_013284685.1
NW_013550613.1	112466	113983	XP_013284686.1
NW_013550613.1	115007	115490	XP_013284687.1
NW_013550613.1	116225	118379	XP_013284688.1
NW_013550613.1	118687	120441	XP_013284689.1
NW_013550613.1	121004	121682	XP_013284690.1
NW_013550613.1	122267	123256	XP_013284691.1
NW_013550613.1	125272	126809	XP_013284692.1
NW_013550613.1	128079	129999	XP_013284693.1
NW_013550613.1	130270	132162	XP_013284694.1
NW_013550613.1	132873	133878	XP_013284695.1
NW_013550613.1	134137	134512	XP_013284696.1
NW_013550613.1	134860	135878	XP_013284697.1
NW_013550613.1	136625	137579	XP_013284698.1
NW_013550613.1	138004	141019	XP_013284699.1
NW_013550613.1	141036	141670	XP_013284700.1
NW_013550613.1	142132	143356	XP_013284701.1
NW_013550613.1	144187	145535	XP_013284702.1
NW_013550613.1	147310	148943	XP_013284703.1
NW_013550613.1	150935	152986	XP_013284704.1
NW_013550613.1	154353	155817	XP_013284705.1
NW_013550613.1	157764	158604	XP_013284706.1
NW_013550613.1	159178	165910	XP_013284707.1
NW_013550613.1	167660	168890	XP_013284708.1
NW_013550613.1	169530	170908	XP_013284709.1
NW_013550613.1	171248	171977	XP_013284710.1
NW_013550613.1	172617	174468	XP_013284711.1
NW_013550613.1	174655	176449	XP_013284712.1
NW_013550613.1	177302	178173	XP_013284713.1
NW_013550613.1	179078	180978	XP_013284714.1
NW_013550613.1	182524	183974	XP_013284715.1
NW_013550613.1	185728	187043	XP_013284716.1
NW_013550613.1	187855	189412	XP_013284717.1
NW_013550613.1	190842	191283	XP_013284718.1
NW_013550613.1	191682	193788	XP_013284719.1
NW_013550613.1	194230	195746	XP_013284720.1
NW_013550613.1	196643	197735	XP_013284721.1
NW_013550613.1	198261	199288	XP_013284722.1
NW_013550613.1	199730	200801	XP_013284723.1
NW_013550613.1	201119	201620	XP_013284724.1
NW_013550613.1	201650	202874	XP_013284725.1
NW_013550613.1	203461	204587	XP_013284726.1
NW_013550613.1	205902	206919	XP_013284727.1
NW_013550613.1	206959	208962	XP_013284728.1
NW_013550613.1	212398	212734	XP_013284729.1
NW_013550613.1	213942	214869	XP_013284730.1
NW_013550613.1	216833	218066	XP_013284731.1
NW_013550613.1	218684	222035	XP_013284732.1
NW_013550613.1	222819	223860	XP_013284733.1
NW_013550613.1	224859	226617	XP_013284734.1
NW_013550613.1	227246	228032	XP_013284735.1
NW_013550613.1	228775	231456	XP_013284736.1
NW_013550613.1	231841	233553	XP_013284737.1
NW_013550613.1	234353	235753	XP_013284738.1
NW_013550613.1	236940	239368	XP_013284739.1
NW_013550613.1	244273	244729	XP_013284740.1
NW_013550613.1	245107	246671	XP_013284741.1
NW_013550613.1	247571	249930	XP_013284742.1
NW_013550613.1	251750	254756	XP_013284743.1
NW_013550613.1	255520	257319	XP_013284744.1
NW_013550613.1	263118	263751	XP_013284745.1
NW_013550613.1	263831	265490	XP_013284746.1
NW_013550613.1	265567	266232	XP_013284747.1
NW_013550613.1	266630	267854	XP_013284748.1
NW_013550613.1	268566	272046	XP_013284749.1
NW_013550613.1	272761	273235	XP_013284750.1
NW_013550613.1	273378	275237	XP_013284751.1
NW_013550613.1	276328	278001	XP_013284752.1
NW_013550613.1	279975	281457	XP_013284753.1
NW_013550613.1	281588	282708	XP_013284754.1
NW_013550613.1	284254	284755	XP_013284755.1
NW_013550613.1	284952	285402	XP_013284756.1
NW_013550613.1	285766	289219	XP_013284757.1
NW_013550613.1	289799	291722	XP_013284758.1
NW_013550613.1	292133	293627	XP_013284759.1
NW_013550613.1	294236	295867	XP_013284760.1
NW_013550613.1	296150	296925	XP_013284761.1
NW_013550613.1	298099	299088	XP_013284762.1
NW_013550613.1	299904	301347	XP_013284763.1
NW_013550613.1	302762	303284	XP_013284764.1
NW_013550613.1	303778	305029	XP_013284765.1
NW_013550613.1	308961	310485	XP_013284766.1
NW_013550613.1	311637	312978	XP_013284767.1
NW_013550613.1	313983	314991	XP_013284768.1
NW_013550613.1	315813	317271	XP_013284769.1
NW_013550613.1	317938	318748	XP_013284770.1
NW_013550613.1	320045	322823	XP_013284771.1
NW_013550613.1	323967	324648	XP_013284772.1
NW_013550613.1	325109	327453	XP_013284773.1
NW_013550613.1	328387	330278	XP_013284774.1
NW_013550613.1	331859	333761	XP_013284775.1
NW_013550613.1	336332	336917	XP_013284776.1
NW_013550613.1	338303	339420	XP_013284777.1
NW_013550613.1	340814	342138	XP_013284778.1
NW_013550613.1	343647	344948	XP_013284779.1
NW_013550613.1	345631	347179	XP_013284780.1
NW_013550613.1	347440	348776	XP_013284781.1
NW_013550613.1	349034	349772	XP_013284782.1
NW_013550613.1	350445	352374	XP_013284783.1
NW_013550613.1	354260	356333	XP_013284784.1
NW_013550613.1	359664	361236	XP_013284785.1
NW_013550613.1	365440	367111	XP_013284786.1
NW_013550613.1	369206	369974	XP_013284787.1
NW_013550613.1	370099	371872	XP_013284788.1
NW_013550613.1	372349	373756	XP_013284789.1
NW_013550613.1	376790	379370	XP_013284790.1
NW_013550613.1	380667	383977	XP_013284791.1
NW_013550613.1	384380	386069	XP_013284792.1
NW_013550613.1	386204	387158	XP_013284793.1
NW_013550613.1	387455	388158	XP_013284794.1
NW_013550613.1	389043	390531	XP_013284795.1
NW_013550613.1	393149	395164	XP_013284796.1
NW_013550613.1	396261	397840	XP_013284797.1
NW_013550613.1	398869	402953	XP_013284798.1
NW_013550613.1	403926	405531	XP_013284799.1
NW_013550613.1	406960	408337	XP_013284800.1
NW_013550613.1	409255	411519	XP_013284801.1
NW_013550613.1	411709	412408	XP_013284802.1
NW_013550613.1	412853	416951	XP_013284803.1
NW_013550613.1	417734	418529	XP_013284804.1
NW_013550613.1	418973	419585	XP_013284805.1
NW_013550613.1	420460	421411	XP_013284806.1
NW_013550613.1	421670	425332	XP_013284807.1
NW_013550613.1	425607	426638	XP_013284808.1
NW_013550613.1	427024	428168	XP_013284809.1
NW_013550613.1	428973	429792	XP_013284810.1
NW_013550613.1	430382	432398	XP_013284811.1
NW_013550613.1	432798	434495	XP_013284812.1
NW_013550613.1	435165	436398	XP_013284813.1
NW_013550613.1	437329	439651	XP_013284814.1
NW_013550613.1	439812	440846	XP_013284815.1
NW_013550613.1	444271	445876	XP_013284816.1
NW_013550613.1	446261	447553	XP_013284817.1
NW_013550613.1	447900	450664	XP_013284818.1
NW_013550613.1	451015	451901	XP_013284819.1
NW_013550613.1	452226	453531	XP_013284820.1
NW_013550613.1	454488	456602	XP_013284821.1
NW_013550613.1	456946	459201	XP_013284822.1
NW_013550613.1	460150	460887	XP_013284823.1
NW_013550613.1	461462	463775	XP_013284824.1
NW_013550613.1	464151	465228	XP_013284825.1
NW_013550613.1	466604	469604	XP_013284826.1
NW_013550613.1	470267	471240	XP_013284827.1
NW_013550613.1	471999	472788	XP_013284828.1
NW_013550613.1	473364	475290	XP_013284829.1
NW_013550613.1	475831	477154	XP_013284830.1
NW_013550613.1	479967	481271	XP_013284831.1
NW_013550613.1	481965	482931	XP_013284832.1
NW_013550613.1	483790	485611	XP_013284833.1
NW_013550613.1	487253	489152	XP_013284834.1
NW_013550613.1	489684	490264	XP_013284835.1
NW_013550613.1	491257	491719	XP_013284836.1
NW_013550613.1	492711	494982	XP_013284837.1
NW_013550613.1	495253	496116	XP_013284838.1
NW_013550613.1	496862	497558	XP_013284839.1
NW_013550613.1	497929	499506	XP_013284840.1
NW_013550613.1	499769	501500	XP_013284841.1
NW_013550613.1	501864	503439	XP_013284842.1
NW_013550613.1	503458	504745	XP_013284843.1
NW_013550613.1	505366	507977	XP_013284844.1
NW_013550613.1	509095	510148	XP_013284845.1
NW_013550613.1	510740	511746	XP_013284846.1
NW_013550613.1	512149	513750	XP_013284847.1
NW_013550613.1	514132	515211	XP_013284848.1
NW_013550613.1	516775	518580	XP_013284849.1
NW_013550613.1	519231	520341	XP_013284850.1
NW_013550613.1	520789	522493	XP_013284851.1
NW_013550613.1	523259	524793	XP_013284852.1
NW_013550613.1	525168	526228	XP_013284853.1
NW_013550613.1	526568	527730	XP_013284854.1
NW_013550613.1	528170	529068	XP_013284855.1
NW_013550613.1	529566	530312	XP_013284856.1
NW_013550613.1	530852	531362	XP_013284857.1
NW_013550613.1	531990	532461	XP_013284858.1
NW_013550613.1	533705	535240	XP_013284859.1
NW_013550613.1	536020	537646	XP_013284860.1
NW_013550613.1	545274	548203	XP_013284861.1
NW_013550613.1	550187	552069	XP_013284862.1
NW_013550613.1	553137	555747	XP_013284863.1
NW_013550613.1	561636	564027	XP_013284864.1
NW_013550613.1	564530	566040	XP_013284865.1
NW_013550613.1	566448	567946	XP_013284866.1
NW_013550613.1	568951	570407	XP_013284867.1
NW_013550613.1	571670	573629	XP_013284868.1
NW_013550613.1	574052	575627	XP_013284869.1
NW_013550613.1	576073	577232	XP_013284870.1
NW_013550613.1	583681	584947	XP_013284871.1
NW_013550613.1	588225	589725	XP_013284872.1
NW_013550613.1	591434	592543	XP_013284873.1
NW_013550613.1	593131	595623	XP_013284874.1
NW_013550613.1	596012	596666	XP_013284875.1
NW_013550613.1	596983	597795	XP_013284876.1
NW_013550613.1	598343	602018	XP_013284877.1
NW_013550613.1	602563	603255	XP_013284878.1
NW_013550613.1	603392	604268	XP_013284879.1
NW_013550613.1	605096	606793	XP_013284880.1
NW_013550613.1	607547	609499	XP_013284881.1
NW_013550613.1	611221	612790	XP_013284882.1
NW_013550613.1	614328	615516	XP_013284883.1
NW_013550613.1	617621	618718	XP_013284884.1
NW_013550613.1	619563	619776	XP_013284885.1
NW_013550613.1	620493	620830	XP_013284886.1
NW_013550613.1	621685	622825	XP_013284887.1
NW_013550613.1	624024	625182	XP_013284888.1
NW_013550613.1	626319	627746	XP_013284889.1
NW_013550613.1	628153	629647	XP_013284890.1
NW_013550613.1	630148	631009	XP_013284891.1
NW_013550613.1	631961	632969	XP_013284892.1
NW_013550613.1	633344	634265	XP_013284893.1
NW_013550613.1	635223	636360	XP_013284894.1
NW_013550613.1	637813	645356	XP_013284895.1
NW_013550613.1	646944	649191	XP_013284896.1
NW_013550613.1	653790	656181	XP_013284897.1
NW_013550613.1	660750	663366	XP_013284898.1
NW_013550613.1	664225	665410	XP_013284899.1
NW_013550613.1	666059	668857	XP_013284900.1
NW_013550613.1	669908	670391	XP_013284901.1
NW_013550613.1	671149	672178	XP_013284902.1
NW_013550613.1	674296	675223	XP_013284903.1
NW_013550613.1	675631	676650	XP_013284904.1
NW_013550613.1	677417	679328	XP_013284905.1
NW_013550613.1	680549	681672	XP_013284906.1
NW_013550613.1	683008	685198	XP_013284907.1
NW_013550613.1	685861	686978	XP_013284908.1
NW_013550613.1	687625	689844	XP_013284909.1
NW_013550613.1	690693	693351	XP_013284910.1
NW_013550613.1	693924	696069	XP_013284911.1
NW_013550613.1	696668	697776	XP_013284912.1
NW_013550613.1	698231	700261	XP_013284913.1
NW_013550613.1	701368	702286	XP_013284914.1
NW_013550613.1	702750	703541	XP_013284915.1
NW_013550613.1	703838	704660	XP_013284916.1
NW_013550613.1	705216	706810	XP_013284917.1
NW_013550613.1	708056	709911	XP_013284918.1
NW_013550613.1	710283	712411	XP_013284919.1
NW_013550613.1	713095	714855	XP_013284920.1
NW_013550613.1	715343	717059	XP_013284921.1
NW_013550613.1	717488	718680	XP_013284922.1
NW_013550613.1	719196	721290	XP_013284923.1
NW_013550613.1	721976	722948	XP_013284924.1
NW_013550613.1	723433	724681	XP_013284925.1
NW_013550613.1	725607	727719	XP_013284926.1
NW_013550613.1	728300	729117	XP_013284927.1
NW_013550613.1	729568	731568	XP_013284928.1
NW_013550613.1	731913	734167	XP_013284929.1
NW_013550613.1	736193	738178	XP_013284930.1
NW_013550613.1	738582	739819	XP_013284931.1
NW_013550613.1	740293	742446	XP_013284932.1
NW_013550613.1	742985	744324	XP_013284933.1
NW_013550613.1	744670	745630	XP_013284934.1
NW_013550613.1	746972	747839	XP_013284935.1
NW_013550613.1	747918	749566	XP_013284936.1
NW_013550613.1	750069	750570	XP_013284937.1
NW_013550613.1	751757	753978	XP_013284938.1
NW_013550613.1	754047	754945	XP_013284939.1
NW_013550613.1	755585	757129	XP_013284940.1
NW_013550613.1	757518	759512	XP_013284941.1
NW_013550613.1	760189	762078	XP_013284942.1
NW_013550613.1	762775	763854	XP_013284943.1
NW_013550613.1	764263	766463	XP_013284944.1
NW_013550613.1	767086	768442	XP_013284945.1
NW_013550613.1	768823	769917	XP_013284946.1
NW_013550613.1	770368	772147	XP_013284947.1
NW_013550613.1	773076	774205	XP_013284948.1
NW_013550613.1	774660	776876	XP_013284949.1
NW_013550613.1	777808	779418	XP_013284950.1
NW_013550613.1	779796	781626	XP_013284951.1
NW_013550613.1	782635	784628	XP_013284952.1
NW_013550613.1	784910	785618	XP_013284953.1
NW_013550613.1	787158	790751	XP_013284954.1
NW_013550613.1	791640	792918	XP_013284955.1
NW_013550613.1	793219	794776	XP_013284956.1
NW_013550613.1	795619	799099	XP_013284957.1
NW_013550613.1	799812	801106	XP_013284958.1
NW_013550613.1	801631	802909	XP_013284959.1
NW_013550613.1	803492	804345	XP_013284960.1
NW_013550613.1	804744	805135	XP_013284961.1
NW_013550613.1	805278	806365	XP_013284962.1
NW_013550613.1	806918	807482	XP_013284963.1
NW_013550613.1	807568	808300	XP_013284964.1
NW_013550613.1	808710	809209	XP_013284965.1
NW_013550613.1	809759	813148	XP_013284966.1
NW_013550613.1	814278	815886	XP_013284967.1
NW_013550613.1	817658	819531	XP_013284968.1
NW_013550613.1	821423	822191	XP_013284969.1
NW_013550613.1	822955	826078	XP_013284970.1
NW_013550613.1	826386	828320	XP_013284971.1
NW_013550613.1	828710	830399	XP_013284972.1
NW_013550613.1	832077	833999	XP_013284973.1
NW_013550613.1	834856	836694	XP_013284974.1
NW_013550613.1	837350	839276	XP_013284975.1
NW_013550613.1	840206	842594	XP_013284976.1
NW_013550613.1	846094	847549	XP_013284977.1
NW_013550613.1	849112	850045	XP_013284978.1
NW_013550613.1	853569	853975	XP_013284979.1
NW_013550613.1	856146	857091	XP_013284980.1
NW_013550613.1	857971	860840	XP_013284981.1
NW_013550613.1	862082	864077	XP_013284982.1
NW_013550613.1	865165	866522	XP_013284983.1
NW_013550613.1	867907	868374	XP_013284984.1
NW_013550613.1	868983	870753	XP_013284985.1
NW_013550613.1	871462	872146	XP_013284986.1
NW_013550613.1	872498	874496	XP_013284987.1
NW_013550613.1	875043	877422	XP_013284988.1
NW_013550613.1	878645	880284	XP_013284989.1
NW_013550613.1	880796	882689	XP_013284990.1
NW_013550613.1	884799	886497	XP_013284991.1
NW_013550613.1	887323	888707	XP_013284992.1
NW_013550613.1	888911	890946	XP_013284993.1
NW_013550613.1	891739	893613	XP_013284994.1
NW_013550613.1	894527	896260	XP_013284995.1
NW_013550613.1	897676	899527	XP_013284996.1
NW_013550613.1	900089	902273	XP_013284997.1
NW_013550613.1	902419	902905	XP_013284998.1
NW_013550613.1	903221	904164	XP_013284999.1
NW_013550613.1	905895	907368	XP_013285000.1
NW_013550613.1	908315	909929	XP_013285001.1
NW_013550613.1	910304	911447	XP_013285002.1
NW_013550613.1	912352	913754	XP_013285003.1
NW_013550613.1	915028	915850	XP_013285004.1
NW_013550613.1	917074	917398	XP_013285005.1
NW_013550613.1	919457	922247	XP_013285006.1
NW_013550613.1	922837	923467	XP_013285007.1
NW_013550613.1	928436	930983	XP_013285008.1
NW_013550613.1	932435	936986	XP_013285009.1
NW_013550613.1	939227	940817	XP_013285010.1
NW_013550613.1	941172	942165	XP_013285011.1
NW_013550613.1	943308	944427	XP_013285012.1
NW_013550613.1	945318	946023	XP_013285013.1
NW_013550613.1	947115	950098	XP_013285014.1
NW_013550613.1	950765	951629	XP_013285015.1
NW_013550613.1	953805	956189	XP_013285016.1
NW_013550613.1	964358	966476	XP_013285017.1
NW_013550613.1	967820	969208	XP_013285018.1
NW_013550613.1	970784	972812	XP_013285019.1
NW_013550613.1	973555	974134	XP_013285020.1
NW_013550613.1	975262	976720	XP_013285021.1
NW_013550613.1	979204	981088	XP_013285022.1
NW_013550613.1	981648	982753	XP_013285023.1
NW_013550613.1	983789	985310	XP_013285024.1
NW_013550613.1	986284	987817	XP_013285025.1
NW_013550613.1	988746	990258	XP_013285026.1
NW_013550613.1	990921	991742	XP_013285027.1
NW_013550613.1	992273	992856	XP_013285028.1
NW_013550613.1	993160	997104	XP_013285029.1
NW_013550613.1	997770	999048	XP_013285030.1
NW_013550613.1	999348	1000376	XP_013285031.1
NW_013550613.1	1001936	1002714	XP_013285032.1
NW_013550613.1	1002930	1003890	XP_013285033.1
NW_013550613.1	1005208	1007285	XP_013285034.1
NW_013550613.1	1008307	1009936	XP_013285035.1
NW_013550613.1	1011088	1011636	XP_013285036.1
NW_013550613.1	1012272	1015479	XP_013285037.1
NW_013550613.1	1016254	1016691	XP_013285038.1
NW_013550613.1	1017397	1019353	XP_013285039.1
NW_013550613.1	1020316	1021843	XP_013285040.1
NW_013550613.1	1022790	1025076	XP_013285041.1
NW_013550613.1	1025988	1027797	XP_013285042.1
NW_013550613.1	1027940	1029514	XP_013285043.1
NW_013550613.1	1030168	1031912	XP_013285044.1
NW_013550613.1	1032007	1033072	XP_013285045.1
NW_013550613.1	1034687	1037101	XP_013285046.1
NW_013550613.1	1037543	1038038	XP_013285047.1
NW_013550613.1	1038888	1040979	XP_013285048.1
NW_013550613.1	1042925	1044704	XP_013285049.1
NW_013550613.1	1046269	1050388	XP_013285050.1
NW_013550613.1	1055008	1056986	XP_013285051.1
NW_013550613.1	1057810	1058766	XP_013285052.1
NW_013550613.1	1059262	1060846	XP_013285053.1
NW_013550613.1	1062296	1064066	XP_013285054.1
NW_013550613.1	1065138	1067056	XP_013285055.1
NW_013550613.1	1068593	1069498	XP_013285056.1
NW_013550613.1	1069781	1071746	XP_013285057.1
NW_013550613.1	1072346	1074389	XP_013285058.1
NW_013550613.1	1074896	1076793	XP_013285059.1
NW_013550613.1	1080022	1082611	XP_013285060.1
NW_013550613.1	1084313	1086286	XP_013285061.1
NW_013550613.1	1089607	1094481	XP_013285062.1
NW_013550613.1	1094819	1095927	XP_013285063.1
NW_013550613.1	1096732	1098311	XP_013285064.1
NW_013550613.1	1098830	1099130	XP_013285065.1
NW_013550613.1	1099290	1100061	XP_013285066.1
NW_013550613.1	1100248	1102366	XP_013285067.1
NW_013550613.1	1102600	1103785	XP_013285068.1
NW_013550613.1	1104224	1105457	XP_013285069.1
NW_013550613.1	1106293	1108080	XP_013285070.1
NW_013550613.1	1109225	1110164	XP_013285071.1
NW_013550613.1	1111018	1112700	XP_013285072.1
NW_013550613.1	1113059	1114084	XP_013285073.1
NW_013550613.1	1115138	1117160	XP_013285074.1
NW_013550613.1	1117584	1118712	XP_013285075.1
NW_013550613.1	1119304	1120604	XP_013285076.1
NW_013550613.1	1121101	1121623	XP_013285077.1
NW_013550613.1	1122045	1124081	XP_013285078.1
NW_013550613.1	1126210	1127221	XP_013285079.1
NW_013550613.1	1129317	1130462	XP_013285080.1
NW_013550613.1	1131827	1134053	XP_013285081.1
NW_013550613.1	1134975	1136884	XP_013285082.1
NW_013550613.1	1139284	1141971	XP_013285083.1
NW_013550613.1	1143000	1144890	XP_013285084.1
NW_013550613.1	1146926	1147390	XP_013285085.1
NW_013550613.1	1148706	1150302	XP_013285086.1
NW_013550613.1	1150782	1152231	XP_013285087.1
NW_013550613.1	1155030	1156505	XP_013285088.1
NW_013550613.1	1157807	1158330	XP_013285089.1
NW_013550613.1	1158726	1159877	XP_013285090.1
NW_013550613.1	1160769	1163479	XP_013285091.1
NW_013550613.1	1164637	1167369	XP_013285092.1
NW_013550613.1	1168127	1168600	XP_013285093.1
NW_013550613.1	1169080	1171378	XP_013285094.1
NW_013550613.1	1172446	1173598	XP_013285095.1
NW_013550613.1	1174067	1174454	XP_013285096.1
NW_013550613.1	1175962	1177369	XP_013285097.1
NW_013550613.1	1179372	1179861	XP_013285098.1
NW_013550613.1	1180229	1180505	XP_013285099.1
NW_013550613.1	1181857	1183075	XP_013285100.1
NW_013550613.1	1185173	1186468	XP_013285101.1
NW_013550613.1	1187392	1189340	XP_013285102.1
NW_013550613.1	1190035	1195057	XP_013285103.1
NW_013550613.1	1197769	1199094	XP_013285104.1
NW_013550613.1	1200204	1201571	XP_013285105.1
NW_013550613.1	1201748	1203290	XP_013285106.1
NW_013550613.1	1204193	1205628	XP_013285107.1
NW_013550613.1	1206440	1208179	XP_013285108.1
NW_013550613.1	1208811	1210185	XP_013285109.1
NW_013550613.1	1210789	1212574	XP_013285110.1
NW_013550613.1	1214979	1216210	XP_013285111.1
NW_013550613.1	1217124	1219526	XP_013285112.1
NW_013550613.1	1220366	1221475	XP_013285113.1
NW_013550613.1	1222342	1223581	XP_013285114.1
NW_013550613.1	1224067	1225761	XP_013285115.1
NW_013550613.1	1227484	1228561	XP_013285116.1
NW_013550613.1	1228930	1231045	XP_013285117.1
NW_013550613.1	1232018	1232944	XP_013285118.1
NW_013550613.1	1234154	1234948	XP_013285119.1
NW_013550613.1	1235488	1236755	XP_013285120.1
NW_013550613.1	1236851	1237716	XP_013285121.1
NW_013550613.1	1238558	1240366	XP_013285122.1
NW_013550613.1	1240489	1242310	XP_013285123.1
NW_013550613.1	1242819	1244704	XP_013285124.1
NW_013550613.1	1245243	1248135	XP_013285125.1
NW_013550613.1	1249292	1249715	XP_013285126.1
NW_013550613.1	1251070	1253047	XP_013285127.1
NW_013550613.1	1254510	1256368	XP_013285128.1
NW_013550613.1	1260576	1262518	XP_013285129.1
NW_013550613.1	1263136	1265463	XP_013285130.1
NW_013550613.1	1266883	1268291	XP_013285131.1
NW_013550613.1	1269455	1271035	XP_013285132.1
NW_013550613.1	1271513	1273043	XP_013285133.1
NW_013550613.1	1273408	1273633	XP_013285134.1
NW_013550613.1	1275180	1276929	XP_013285135.1
NW_013550613.1	1278412	1279101	XP_013285136.1
NW_013550613.1	1282281	1283463	XP_013285137.1
NW_013550613.1	1285092	1286172	XP_013285138.1
NW_013550613.1	1288052	1288729	XP_013285139.1
NW_013550613.1	1289693	1290883	XP_013285140.1
NW_013550613.1	1291830	1293794	XP_013285141.1
NW_013550613.1	1295859	1296451	XP_013285142.1
NW_013550613.1	1297128	1299539	XP_013285143.1
NW_013550613.1	1300292	1301906	XP_013285144.1
NW_013550613.1	1302349	1302703	XP_013285145.1
NW_013550613.1	1306791	1308327	XP_013285146.1
NW_013550613.1	1309112	1309816	XP_013285147.1
NW_013550613.1	1310732	1313683	XP_013285148.1
NW_013550613.1	1314728	1316670	XP_013285149.1
NW_013550613.1	1317315	1318756	XP_013285150.1
NW_013550613.1	1319585	1321100	XP_013285151.1
NW_013550613.1	1321825	1323187	XP_013285152.1
NW_013550613.1	1324371	1329055	XP_013285153.1
NW_013550613.1	1331418	1333049	XP_013285154.1
NW_013550613.1	1334130	1334532	XP_013285155.1
NW_013550613.1	1334873	1338217	XP_013285156.1
NW_013550613.1	1339129	1340095	XP_013285157.1
NW_013550613.1	1340300	1341128	XP_013285158.1
NW_013550613.1	1342479	1343727	XP_013285159.1
NW_013550613.1	1345783	1346901	XP_013285160.1
NW_013550613.1	1347962	1351301	XP_013285161.1
NW_013550613.1	1352748	1353069	XP_013285162.1
NW_013550613.1	1355132	1356453	XP_013285163.1
NW_013550613.1	1357067	1357875	XP_013285164.1
NW_013550613.1	1359268	1361365	XP_013285165.1
NW_013550613.1	1362725	1363271	XP_013285166.1
NW_013550613.1	1363715	1365104	XP_013285167.1
NW_013550613.1	1365891	1369751	XP_013285168.1
NW_013550613.1	1371610	1372280	XP_013285169.1
NW_013550613.1	1373210	1375222	XP_013285170.1
NW_013550613.1	1376331	1377235	XP_013285171.1
NW_013550613.1	1379503	1380742	XP_013285172.1
NW_013550613.1	1381698	1381978	XP_013285173.1
NW_013550613.1	1384005	1384284	XP_013285174.1
NW_013550613.1	1386666	1388007	XP_013285175.1
NW_013550613.1	1388768	1390019	XP_013285176.1
NW_013550613.1	1393140	1397560	XP_013285177.1
NW_013550613.1	1398768	1400488	XP_013285178.1
NW_013550613.1	1401643	1402253	XP_013285179.1
NW_013550613.1	1402413	1404599	XP_013285180.1
NW_013550613.1	1405075	1407826	XP_013285181.1
NW_013550613.1	1408787	1409970	XP_013285182.1
NW_013550613.1	1410630	1412088	XP_013285183.1
NW_013550613.1	1412489	1414113	XP_013285184.1
NW_013550613.1	1415022	1415418	XP_013285185.1
NW_013550613.1	1416432	1418243	XP_013285186.1
NW_013550613.1	1420317	1421790	XP_013285187.1
NW_013550613.1	1422406	1426552	XP_013285188.1
NW_013550613.1	1427467	1428337	XP_013285189.1
NW_013550613.1	1428414	1428723	XP_013285190.1
NW_013550613.1	1429427	1430069	XP_013285191.1
NW_013550613.1	1430936	1432743	XP_013285192.1
NW_013550613.1	1433856	1435497	XP_013285193.1
NW_013550613.1	1436126	1439281	XP_013285194.1
NW_013550613.1	1440574	1441780	XP_013285195.1
NW_013550613.1	1442693	1443950	XP_013285196.1
NW_013550613.1	1446961	1447899	XP_013285197.1
NW_013550613.1	1450031	1450436	XP_013285198.1
NW_013550613.1	1451710	1452718	XP_013285199.1
NW_013550613.1	1454377	1456174	XP_013285200.1
NW_013550613.1	1457784	1465507	XP_013285201.1
NW_013550613.1	1465968	1466568	XP_013285202.1
NW_013550613.1	1471187	1472465	XP_013285203.1
NW_013550613.1	1474616	1476009	XP_013285204.1
NW_013550613.1	1477323	1478970	XP_013285205.1
NW_013550613.1	1479256	1481271	XP_013285206.1
NW_013550613.1	1481404	1482521	XP_013285207.1
NW_013550613.1	1483158	1485253	XP_013285208.1
NW_013550613.1	1486008	1488998	XP_013285209.1
NW_013550613.1	1491850	1496077	XP_013285210.1
NW_013550613.1	1498464	1499034	XP_013285211.1
NW_013550613.1	1500754	1502587	XP_013285212.1
NW_013550613.1	1504711	1505518	XP_013285213.1
NW_013550613.1	1509621	1511110	XP_013285214.1
NW_013550613.1	1512790	1514283	XP_013285215.1
NW_013550613.1	1515081	1515957	XP_013285216.1
NW_013550613.1	1516761	1518540	XP_013285217.1
NW_013550613.1	1522754	1526150	XP_013285218.1
NW_013550613.1	1527053	1528429	XP_013285219.1
NW_013550613.1	1529041	1531027	XP_013285220.1
NW_013550613.1	1532144	1533183	XP_013285221.1
NW_013550613.1	1535027	1536640	XP_013285222.1
NW_013550613.1	1537260	1538226	XP_013285223.1
NW_013550613.1	1539069	1540019	XP_013285224.1
NW_013550613.1	1540471	1541297	XP_013285225.1
NW_013550613.1	1542042	1546680	XP_013285226.1
NW_013550613.1	1549467	1550430	XP_013285227.1
NW_013550613.1	1551249	1553241	XP_013285228.1
NW_013550613.1	1554141	1554663	XP_013285229.1
NW_013550613.1	1555173	1556081	XP_013285230.1
NW_013550613.1	1556660	1558489	XP_013285231.1
NW_013550613.1	1559788	1562097	XP_013285232.1
NW_013550613.1	1562424	1564793	XP_013285233.1
NW_013550613.1	1566501	1567660	XP_013285234.1
NW_013550613.1	1569146	1571399	XP_013285235.1
NW_013550613.1	1572185	1572455	XP_013285236.1
NW_013550613.1	1574409	1575356	XP_013285237.1
NW_013550613.1	1575705	1577144	XP_013285238.1
NW_013550613.1	1578436	1579142	XP_013285239.1
NW_013550613.1	1579965	1581425	XP_013285240.1
NW_013550613.1	1581849	1584058	XP_013285241.1
NW_013550613.1	1585092	1587096	XP_013285242.1
NW_013550613.1	1587821	1588896	XP_013285243.1
NW_013550613.1	1589572	1589794	XP_013285244.1
NW_013550613.1	1589801	1590479	XP_013285245.1
NW_013550613.1	1591513	1591954	XP_013285246.1
NW_013550613.1	1592675	1593104	XP_013285247.1
NW_013550613.1	1594134	1596041	XP_013285248.1
NW_013550613.1	1596706	1598256	XP_013285249.1
NW_013550613.1	1598628	1600200	XP_013285250.1
NW_013550613.1	1601233	1602496	XP_013285251.1
NW_013550613.1	1604463	1608381	XP_013285252.1
NW_013550613.1	1609176	1611006	XP_013285253.1
NW_013550613.1	1612094	1613748	XP_013285254.1
NW_013550613.1	1614290	1616824	XP_013285255.1
NW_013550613.1	1616916	1617539	XP_013285256.1
NW_013550613.1	1618194	1619250	XP_013285257.1
NW_013550613.1	1619976	1620726	XP_013285258.1
NW_013550613.1	1621175	1622391	XP_013285259.1
NW_013550613.1	1625263	1627519	XP_013285260.1
NW_013550613.1	1628148	1629412	XP_013285261.1
NW_013550613.1	1631947	1634938	XP_013285262.1
NW_013550613.1	1636289	1639807	XP_013285263.1
NW_013550613.1	1642397	1644016	XP_013285264.1
NW_013550613.1	1644801	1646274	XP_013285265.1
NW_013550613.1	1646699	1648394	XP_013285266.1
NW_013550613.1	1648666	1650302	XP_013285267.1
NW_013550613.1	1651546	1654141	XP_013285268.1
NW_013550613.1	1655710	1657080	XP_013285269.1
NW_013550613.1	1660585	1662767	XP_013285270.1
NW_013550613.1	1667121	1667851	XP_013285271.1
NW_013550613.1	1668919	1671217	XP_013285272.1
NW_013550613.1	1672537	1674811	XP_013285273.1
NW_013550613.1	1675611	1678089	XP_013285274.1
NW_013550613.1	1679513	1680773	XP_013285275.1
NW_013550613.1	1681345	1681771	XP_013285276.1
NW_013550613.1	1683081	1684183	XP_013285277.1
NW_013550613.1	1685736	1688976	XP_013285278.1
NW_013550613.1	1689674	1690987	XP_013285279.1
NW_013550613.1	1692192	1693277	XP_013285280.1
NW_013550613.1	1693501	1694287	XP_013285281.1
NW_013550613.1	1694655	1697343	XP_013285282.1
NW_013550613.1	1697474	1698575	XP_013285283.1
NW_013550613.1	1700286	1704901	XP_013285284.1
NW_013550613.1	1705694	1710038	XP_013285285.1
NW_013550613.1	1711587	1712646	XP_013285286.1
NW_013550613.1	1714489	1720459	XP_013285287.1
NW_013550613.1	1721471	1723313	XP_013285288.1
NW_013550613.1	1723852	1725735	XP_013285289.1
NW_013550613.1	1726500	1728061	XP_013285290.1
NW_013550613.1	1728379	1729613	XP_013285291.1
NW_013550613.1	1730481	1733008	XP_013285292.1
NW_013550613.1	1733720	1735469	XP_013285293.1
NW_013550613.1	1736663	1737689	XP_013285294.1
NW_013550613.1	1738177	1739958	XP_013285295.1
NW_013550613.1	1740858	1742106	XP_013285296.1
NW_013550613.1	1744097	1745350	XP_013285297.1
NW_013550613.1	1746584	1747787	XP_013285298.1
NW_013550613.1	1748509	1749389	XP_013285299.1
NW_013550613.1	1749903	1751246	XP_013285300.1
NW_013550613.1	1751474	1753568	XP_013285301.1
NW_013550613.1	1754108	1755315	XP_013285302.1
NW_013550613.1	1756168	1757968	XP_013285303.1
NW_013550613.1	1758378	1759227	XP_013285304.1
NW_013550613.1	1764270	1766418	XP_013285305.1
NW_013550613.1	1767074	1767640	XP_013285306.1
NW_013550613.1	1769403	1771140	XP_013285307.1
NW_013550613.1	1772331	1774045	XP_013285308.1
NW_013550613.1	1774690	1776696	XP_013285309.1
NW_013550613.1	1777362	1779445	XP_013285310.1
NW_013550613.1	1780057	1781870	XP_013285311.1
NW_013550613.1	1782990	1783824	XP_013285312.1
NW_013550613.1	1784197	1785489	XP_013285313.1
NW_013550613.1	1785826	1787461	XP_013285314.1
NW_013550613.1	1788072	1788888	XP_013285315.1
NW_013550613.1	1789397	1790837	XP_013285316.1
NW_013550613.1	1791805	1793836	XP_013285317.1
NW_013550613.1	1794515	1795042	XP_013285318.1
NW_013550613.1	1795109	1795799	XP_013285319.1
NW_013550613.1	1796724	1797234	XP_013285320.1
NW_013550613.1	1798882	1799393	XP_013285321.1
NW_013550613.1	1799961	1801898	XP_013285322.1
NW_013550613.1	1802437	1804813	XP_013285323.1
NW_013550613.1	1805207	1806506	XP_013285324.1
NW_013550613.1	1807248	1808340	XP_013285325.1
NW_013550613.1	1808657	1809818	XP_013285326.1
NW_013550613.1	1810680	1815610	XP_013285327.1
NW_013550613.1	1815898	1816790	XP_013285328.1
NW_013550613.1	1817885	1819319	XP_013285329.1
NW_013550613.1	1820996	1823375	XP_013285330.1
NW_013550613.1	1823770	1824931	XP_013285331.1
NW_013550613.1	1826403	1826818	XP_013285332.1
NW_013550613.1	1827462	1828721	XP_013285333.1
NW_013550613.1	1830452	1831454	XP_013285334.1
NW_013550613.1	1832357	1833218	XP_013285335.1
NW_013550613.1	1833658	1835382	XP_013285336.1
NW_013550613.1	1836270	1836926	XP_013285337.1
NW_013550613.1	1839360	1840707	XP_013285338.1
NW_013550613.1	1841848	1843312	XP_013285339.1
NW_013550613.1	1844740	1847821	XP_013285340.1
NW_013550613.1	1849880	1851514	XP_013285341.1
NW_013550613.1	1852109	1854016	XP_013285342.1
NW_013550613.1	1854212	1855754	XP_013285343.1
NW_013550613.1	1856276	1856963	XP_013285344.1
NW_013550613.1	1857380	1858621	XP_013285345.1
NW_013550613.1	1858935	1860971	XP_013285346.1
NW_013550613.1	1861306	1863457	XP_013285347.1
NW_013550613.1	1864086	1865777	XP_013285348.1
NW_013550613.1	1866190	1867361	XP_013285349.1
NW_013550613.1	1868861	1871086	XP_013285350.1
NW_013550613.1	1871392	1873178	XP_013285351.1
NW_013550613.1	1873929	1875641	XP_013285352.1
NW_013550613.1	1876245	1877146	XP_013285353.1
NW_013550613.1	1877826	1879507	XP_013285354.1
NW_013550613.1	1879978	1881754	XP_013285355.1
NW_013550613.1	1882840	1884018	XP_013285356.1
NW_013550613.1	1885001	1885596	XP_013285357.1
NW_013550613.1	1885767	1887373	XP_013285358.1
NW_013550613.1	1887898	1888690	XP_013285359.1
NW_013550613.1	1889117	1889604	XP_013285360.1
NW_013550613.1	1889982	1890656	XP_013285361.1
NW_013550613.1	1891348	1891982	XP_013285362.1
NW_013550613.1	1893010	1894559	XP_013285363.1
NW_013550613.1	1895848	1897713	XP_013285364.1
NW_013550613.1	1898770	1899946	XP_013285365.1
NW_013550613.1	1900221	1901253	XP_013285366.1
NW_013550613.1	1901475	1903314	XP_013285367.1
NW_013550613.1	1904193	1905899	XP_013285368.1
NW_013550613.1	1906620	1909017	XP_013285369.1
NW_013550613.1	1912079	1913749	XP_013285370.1
NW_013550613.1	1914303	1915014	XP_013285371.1
NW_013550613.1	1916419	1918337	XP_013285372.1
NW_013550613.1	1919962	1920795	XP_013285373.1
NW_013550613.1	1921239	1923860	XP_013285374.1
NW_013550613.1	1924206	1924901	XP_013285375.1
NW_013550613.1	1925378	1928216	XP_013285376.1
NW_013550613.1	1928751	1930782	XP_013285377.1
NW_013550613.1	1937352	1937990	XP_013285378.1
NW_013550613.1	1939279	1940953	XP_013285379.1
NW_013550613.1	1942124	1942846	XP_013285380.1
NW_013550613.1	1945132	1946247	XP_013285381.1
NW_013550613.1	1947236	1949684	XP_013285382.1
NW_013550613.1	1950822	1951515	XP_013285383.1
NW_013550613.1	1952472	1952886	XP_013285384.1
NW_013550613.1	1953978	1955700	XP_013285385.1
NW_013550613.1	1956390	1959766	XP_013285386.1
NW_013550613.1	1960081	1962453	XP_013285387.1
NW_013550613.1	1963430	1965302	XP_013285388.1
NW_013550613.1	1966638	1968348	XP_013285389.1
NW_013550613.1	1968894	1969895	XP_013285390.1
NW_013550613.1	1970731	1972719	XP_013285391.1
NW_013550613.1	1973762	1974524	XP_013285392.1
NW_013550613.1	1976023	1977762	XP_013285393.1
NW_013550613.1	1979236	1980448	XP_013285394.1
NW_013550613.1	1982144	1984286	XP_013285395.1
NW_013550613.1	1985090	1987559	XP_013285396.1
NW_013550613.1	1987956	1989420	XP_013285397.1
NW_013550613.1	1990235	1991891	XP_013285398.1
NW_013550613.1	1993250	1994735	XP_013285399.1
NW_013550613.1	1994987	1996233	XP_013285400.1
NW_013550613.1	1996991	1999247	XP_013285401.1
NW_013550613.1	2000144	2002182	XP_013285402.1
NW_013550613.1	2002732	2004196	XP_013285403.1
NW_013550613.1	2005078	2006995	XP_013285404.1
NW_013550613.1	2008586	2010527	XP_013285405.1
NW_013550613.1	2011168	2013091	XP_013285406.1
NW_013550613.1	2014366	2017771	XP_013285407.1
NW_013550613.1	2018333	2021255	XP_013285408.1
NW_013550613.1	2023084	2024788	XP_013285409.1
NW_013550613.1	2025491	2026803	XP_013285410.1
NW_013550613.1	2027951	2028679	XP_013285411.1
NW_013550613.1	2029220	2030903	XP_013285412.1
NW_013550613.1	2031667	2032834	XP_013285413.1
NW_013550613.1	2033605	2034551	XP_013285414.1
NW_013550613.1	2035189	2037559	XP_013285415.1
NW_013550613.1	2038344	2040024	XP_013285416.1
NW_013550613.1	2040502	2041955	XP_013285417.1
NW_013550613.1	2042493	2043480	XP_013285418.1
NW_013550613.1	2043701	2044013	XP_013285419.1
NW_013550613.1	2044531	2047125	XP_013285420.1
NW_013550613.1	2047561	2048333	XP_013285421.1
NW_013550613.1	2049838	2051606	XP_013285422.1
NW_013550613.1	2052166	2053852	XP_013285423.1
NW_013550613.1	2054082	2058165	XP_013285424.1
NW_013550613.1	2058929	2059766	XP_013285425.1
NW_013550613.1	2060536	2062378	XP_013285426.1
NW_013550613.1	2063727	2064171	XP_013285427.1
NW_013550613.1	2064824	2065625	XP_013285428.1
NW_013550613.1	2065995	2066823	XP_013285429.1
NW_013550613.1	2067140	2069649	XP_013285430.1
NW_013550613.1	2070464	2072412	XP_013285431.1
NW_013550613.1	2073744	2075205	XP_013285432.1
NW_013550613.1	2075637	2076587	XP_013285433.1
NW_013550613.1	2077184	2078448	XP_013285434.1
NW_013550613.1	2079572	2081945	XP_013285435.1
NW_013550613.1	2083803	2084778	XP_013285436.1
NW_013550613.1	2085265	2086508	XP_013285437.1
NW_013550613.1	2087212	2088273	XP_013285438.1
NW_013550613.1	2090277	2092761	XP_013285439.1
NW_013550613.1	2092858	2094184	XP_013285440.1
NW_013550613.1	2095334	2096303	XP_013285441.1
NW_013550613.1	2097282	2099560	XP_013285442.1
NW_013550613.1	2100191	2101931	XP_013285443.1
NW_013550613.1	2102836	2104765	XP_013285444.1
NW_013550613.1	2105467	2108068	XP_013285445.1
NW_013550613.1	2109085	2110929	XP_013285446.1
NW_013550613.1	2111660	2115158	XP_013285447.1
NW_013550613.1	2115810	2116755	XP_013285448.1
NW_013550613.1	2117500	2118286	XP_013285449.1
NW_013550613.1	2119903	2121493	XP_013285450.1
NW_013550613.1	2122291	2124409	XP_013285451.1
NW_013550613.1	2124738	2126352	XP_013285452.1
NW_013550613.1	2126956	2130344	XP_013285453.1
NW_013550613.1	2131532	2133060	XP_013285454.1
NW_013550613.1	2134661	2135981	XP_013285455.1
NW_013550613.1	2137160	2140871	XP_013285456.1
NW_013550613.1	2141088	2141874	XP_013285457.1
NW_013550613.1	2142687	2143320	XP_013285458.1
NW_013550613.1	2144002	2144473	XP_013285459.1
NW_013550613.1	2144559	2144873	XP_013285460.1
NW_013550613.1	2145172	2148339	XP_013285461.1
NW_013550613.1	2148844	2150992	XP_013285462.1
NW_013550613.1	2154148	2155624	XP_013285463.1
NW_013550613.1	2155975	2157607	XP_013285464.1
NW_013550613.1	2158265	2159813	XP_013285465.1
NW_013550613.1	2160541	2161576	XP_013285466.1
NW_013550613.1	2161749	2163519	XP_013285467.1
NW_013550613.1	2164017	2165781	XP_013285468.1
NW_013550613.1	2166522	2168333	XP_013285469.1
NW_013550613.1	2168859	2172007	XP_013285470.1
NW_013550613.1	2172572	2173697	XP_013285471.1
NW_013550613.1	2174197	2175067	XP_013285472.1
NW_013550613.1	2178623	2179770	XP_013285473.1
NW_013550613.1	2180057	2181514	XP_013285474.1
NW_013550613.1	2182482	2184998	XP_013285475.1
NW_013550613.1	2185609	2186622	XP_013285476.1
NW_013550613.1	2187145	2189197	XP_013285477.1
NW_013550613.1	2189778	2190688	XP_013285478.1
NW_013550613.1	2190728	2192066	XP_013285479.1
NW_013550613.1	2192631	2193471	XP_013285480.1
NW_013550613.1	2194262	2195381	XP_013285481.1
NW_013550613.1	2195957	2197894	XP_013285482.1
NW_013550613.1	2198604	2199842	XP_013285483.1
NW_013550613.1	2200818	2202306	XP_013285484.1
NW_013550613.1	2204161	2205016	XP_013285485.1
NW_013550613.1	2205373	2206324	XP_013285486.1
NW_013550613.1	2207055	2209310	XP_013285487.1
NW_013550613.1	2209498	2210404	XP_013285488.1
NW_013550613.1	2211200	2212184	XP_013285489.1
NW_013550613.1	2212922	2214251	XP_013285490.1
NW_013550613.1	2215121	2216171	XP_013285491.1
NW_013550613.1	2216602	2218981	XP_013285492.1
NW_013550613.1	2219985	2220852	XP_013285493.1
NW_013550613.1	2221610	2223594	XP_013285494.1
NW_013550613.1	2224201	2225101	XP_013285495.1
NW_013550613.1	2225435	2226356	XP_013285496.1
NW_013550613.1	2226421	2228681	XP_013285497.1
NW_013550613.1	2229058	2230721	XP_013285498.1
NW_013550613.1	2231885	2233661	XP_013285499.1
NW_013550613.1	2233978	2235374	XP_013285500.1
NW_013550613.1	2236262	2238057	XP_013285501.1
NW_013550613.1	2239101	2241162	XP_013285502.1
NW_013550613.1	2242633	2244021	XP_013285503.1
NW_013550613.1	2244726	2246523	XP_013285504.1
NW_013550613.1	2247284	2247653	XP_013285505.1
NW_013550613.1	2247963	2248906	XP_013285506.1
NW_013550613.1	2249320	2250436	XP_013285507.1
NW_013550613.1	2250449	2253424	XP_013285508.1
NW_013550613.1	2253664	2254801	XP_013285509.1
NW_013550613.1	2255379	2255813	XP_013285510.1
NW_013550613.1	2256667	2257478	XP_013285511.1
NW_013550613.1	2258044	2259163	XP_013285512.1
NW_013550613.1	2260012	2260987	XP_013285513.1
NW_013550613.1	2261828	2262843	XP_013285514.1
NW_013550613.1	2264312	2265092	XP_013285515.1
NW_013550613.1	2265964	2268107	XP_013285516.1
NW_013550613.1	2270185	2272927	XP_013285517.1
NW_013550613.1	2273537	2274737	XP_013285518.1
NW_013550613.1	2275340	2276388	XP_013285519.1
NW_013550613.1	2277442	2279227	XP_013285520.1
NW_013550613.1	2279810	2281006	XP_013285521.1
NW_013550613.1	2281493	2283008	XP_013285522.1
NW_013550613.1	2283726	2285071	XP_013285523.1
NW_013550613.1	2286724	2288693	XP_013285524.1
NW_013550613.1	2289192	2291055	XP_013285525.1
NW_013550613.1	2294487	2296417	XP_013285526.1
NW_013550613.1	2297472	2298423	XP_013285527.1
NW_013550613.1	2298676	2299925	XP_013285528.1
NW_013550613.1	2300334	2302444	XP_013285529.1
NW_013550613.1	2303323	2304648	XP_013285530.1
NW_013550613.1	2304996	2306499	XP_013285531.1
NW_013550613.1	2307353	2308832	XP_013285532.1
NW_013550613.1	2311305	2313337	XP_013285533.1
NW_013550613.1	2314215	2317583	XP_013285534.1
NW_013550613.1	2319466	2320691	XP_013285535.1
NW_013550613.1	2321635	2322448	XP_013285536.1
NW_013550613.1	2323078	2325304	XP_013285537.1
NW_013550613.1	2326778	2327343	XP_013285538.1
NW_013550613.1	2327705	2328221	XP_013285539.1
NW_013550613.1	2330497	2330923	XP_013285540.1
NW_013550613.1	2333311	2334446	XP_013285541.1
NW_013550613.1	2340481	2341299	XP_013285542.1
NW_013550613.1	2345094	2346036	XP_013285543.1
NW_013550613.1	2346400	2346583	XP_013285544.1
NW_013550613.1	2349051	2349963	XP_013285545.1
NW_013550613.1	2350546	2353864	XP_013285546.1
NW_013550613.1	2354550	2355351	XP_013285547.1
NW_013550613.1	2356565	2358637	XP_013285548.1
NW_013550613.1	2359786	2360449	XP_013285549.1
NW_013550613.1	2361302	2363111	XP_013285550.1
NW_013550613.1	2364270	2365221	XP_013285551.1
NW_013550613.1	2367418	2372115	XP_013285552.1
NW_013550613.1	2373029	2374061	XP_013285553.1
NW_013550613.1	2374992	2377157	XP_013285554.1
NW_013550613.1	2377235	2378533	XP_013285555.1
NW_013550613.1	2384606	2386541	XP_013285556.1
NW_013550613.1	2386983	2387764	XP_013285557.1
NW_013550613.1	2389129	2389919	XP_013285558.1
NW_013550613.1	2390333	2392663	XP_013285559.1
NW_013550613.1	2393611	2395013	XP_013285560.1
NW_013550613.1	2397360	2397834	XP_013285561.1
NW_013550613.1	2398308	2398818	XP_013285562.1
NW_013550613.1	2399127	2400006	XP_013285563.1
NW_013550613.1	2400164	2401283	XP_013285564.1
NW_013550613.1	2404067	2406959	XP_013285565.1
NW_013550613.1	2408054	2410028	XP_013285566.1
NW_013550613.1	2410583	2411913	XP_013285567.1
NW_013550613.1	2412478	2416326	XP_013285568.1
NW_013550613.1	2417088	2418039	XP_013285569.1
NW_013550613.1	2419185	2422906	XP_013285570.1
NW_013550613.1	2424375	2426226	XP_013285571.1
NW_013550613.1	2426845	2427652	XP_013285572.1
NW_013550613.1	2427854	2428886	XP_013285573.1
NW_013550613.1	2429619	2431825	XP_013285574.1
NW_013550613.1	2432210	2433389	XP_013285575.1
NW_013550613.1	2434348	2436166	XP_013285576.1
NW_013550613.1	2437888	2439964	XP_013285577.1
NW_013550613.1	2440422	2443376	XP_013285578.1
NW_013550613.1	2444383	2447140	XP_013285579.1
NW_013550613.1	2448864	2450508	XP_013285580.1
NW_013550613.1	2451124	2452867	XP_013285581.1
NW_013550613.1	2453605	2454794	XP_013285582.1
NW_013550613.1	2456480	2458217	XP_013285583.1
NW_013550613.1	2462566	2462968	XP_013285584.1
NW_013550613.1	2465396	2469072	XP_013285585.1
NW_013550613.1	2469773	2471355	XP_013285586.1
NW_013550613.1	2471772	2474022	XP_013285587.1
NW_013550613.1	2474860	2476880	XP_013285588.1
NW_013550613.1	2477511	2479802	XP_013285589.1
NW_013550613.1	2479906	2481070	XP_013285590.1
NW_013550613.1	2482461	2483854	XP_013285591.1
NW_013550613.1	2484655	2487249	XP_013285592.1
NW_013550613.1	2489783	2490137	XP_013285593.1
NW_013550613.1	2493751	2494609	XP_013285594.1
NW_013550613.1	2494702	2495791	XP_013285595.1
NW_013550613.1	2496628	2497393	XP_013285596.1
NW_013550613.1	2499268	2499931	XP_013285597.1
NW_013550613.1	2500669	2501930	XP_013285598.1
NW_013550613.1	2502611	2503595	XP_013285599.1
NW_013550613.1	2503610	2505098	XP_013285600.1
NW_013550613.1	2505450	2506623	XP_013285601.1
NW_013550613.1	2507490	2508795	XP_013285602.1
NW_013550613.1	2510010	2510553	XP_013285603.1
NW_013550613.1	2510899	2511658	XP_013285604.1
NW_013550613.1	2512205	2513753	XP_013285605.1
NW_013550613.1	2514753	2517768	XP_013285606.1
NW_013550613.1	2518116	2518795	XP_013285607.1
NW_013550613.1	2519258	2520511	XP_013285608.1
NW_013550613.1	2521545	2523109	XP_013285609.1
NW_013550613.1	2524333	2524827	XP_013285610.1
NW_013550613.1	2525627	2526159	XP_013285611.1
NW_013550613.1	2526591	2528193	XP_013285612.1
NW_013550613.1	2530857	2531885	XP_013285613.1
NW_013550613.1	2532632	2534421	XP_013285614.1
NW_013550613.1	2534845	2536727	XP_013285615.1
NW_013550613.1	2537452	2538889	XP_013285616.1
NW_013550613.1	2539362	2542278	XP_013285617.1
NW_013550613.1	2542757	2543252	XP_013285618.1
NW_013550613.1	2544298	2546340	XP_013285619.1
NW_013550613.1	2546976	2547642	XP_013285620.1
NW_013550613.1	2549296	2549707	XP_013285621.1
NW_013550613.1	2549950	2551441	XP_013285622.1
NW_013550613.1	2551640	2552982	XP_013285623.1
NW_013550613.1	2554582	2555532	XP_013285624.1
NW_013550613.1	2555875	2556840	XP_013285625.1
NW_013550613.1	2557294	2559497	XP_013285626.1
NW_013550613.1	2561579	2562707	XP_013285627.1
NW_013550613.1	2562817	2563956	XP_013285628.1
NW_013550613.1	2564358	2565498	XP_013285629.1
NW_013550613.1	2566512	2568147	XP_013285630.1
NW_013550613.1	2569862	2571039	XP_013285631.1
NW_013550613.1	2571595	2572624	XP_013285632.1
NW_013550613.1	2573786	2574735	XP_013285633.1
NW_013550613.1	2575573	2578213	XP_013285634.1
NW_013550613.1	2579099	2582044	XP_013285635.1
NW_013550613.1	2582282	2583583	XP_013285636.1
NW_013550613.1	2584490	2586194	XP_013285637.1
NW_013550613.1	2586611	2587597	XP_013285638.1
NW_013550613.1	2587607	2588490	XP_013285639.1
NW_013550613.1	2588947	2591079	XP_013285640.1
NW_013550613.1	2591605	2592664	XP_013285641.1
NW_013550613.1	2593312	2594293	XP_013285642.1
NW_013550613.1	2594793	2595399	XP_013285643.1
NW_013550613.1	2596039	2598064	XP_013285644.1
NW_013550613.1	2599588	2600318	XP_013285645.1
NW_013550613.1	2601517	2602158	XP_013285646.1
NW_013550613.1	2605332	2606433	XP_013285647.1
NW_013550613.1	2607095	2608351	XP_013285648.1
NW_013550613.1	2608874	2609998	XP_013285649.1
NW_013550613.1	2611253	2613769	XP_013285650.1
NW_013550613.1	2614037	2615855	XP_013285651.1
NW_013550613.1	2616642	2618460	XP_013285652.1
NW_013550613.1	2619034	2619535	XP_013285653.1
NW_013550613.1	2620076	2621529	XP_013285654.1
NW_013550613.1	2622433	2624536	XP_013285655.1
NW_013550613.1	2625214	2625904	XP_013285656.1
NW_013550613.1	2627274	2630957	XP_013285657.1
NW_013550613.1	2631625	2638034	XP_013285658.1
NW_013550613.1	2638923	2640581	XP_013285659.1
NW_013550613.1	2641353	2642132	XP_013285660.1
NW_013550613.1	2643288	2652450	XP_013285661.1
NW_013550613.1	2653221	2655055	XP_013285662.1
NW_013550613.1	2655688	2656924	XP_013285663.1
NW_013550613.1	2657221	2658810	XP_013285664.1
NW_013550613.1	2660310	2665471	XP_013285665.1
NW_013550613.1	2665728	2666994	XP_013285666.1
NW_013550613.1	2667791	2668256	XP_013285667.1
NW_013550613.1	2669547	2670356	XP_013285668.1
NW_013550613.1	2671232	2672729	XP_013285669.1
NW_013550613.1	2673261	2674908	XP_013285670.1
NW_013550613.1	2675312	2676125	XP_013285671.1
NW_013550613.1	2676949	2678051	XP_013285672.1
NW_013550613.1	2678724	2683468	XP_013285673.1
NW_013550613.1	2684428	2685268	XP_013285674.1
NW_013550613.1	2686969	2688253	XP_013285675.1
NW_013550613.1	2688395	2689643	XP_013285676.1
NW_013550613.1	2690054	2694341	XP_013285677.1
NW_013550613.1	2695414	2697268	XP_013285678.1
NW_013550613.1	2697868	2699998	XP_013285679.1
NW_013550613.1	2700489	2703315	XP_013285680.1
NW_013550613.1	2704118	2704743	XP_013285681.1
NW_013550613.1	2705370	2708373	XP_013285682.1
NW_013550613.1	2711485	2712575	XP_013285683.1
NW_013550613.1	2713165	2713564	XP_013285684.1
NW_013550613.1	2714542	2715792	XP_013285685.1
NW_013550613.1	2716380	2716895	XP_013285686.1
NW_013550613.1	2718971	2721366	XP_013285687.1
NW_013550613.1	2722116	2725655	XP_013285688.1
NW_013550613.1	2726201	2728266	XP_013285689.1
NW_013550613.1	2728839	2734086	XP_013285690.1
NW_013550613.1	2734706	2735846	XP_013285691.1
NW_013550613.1	2736396	2737848	XP_013285692.1
NW_013550613.1	2739356	2740386	XP_013285693.1
NW_013550613.1	2740543	2742280	XP_013285694.1
NW_013550613.1	2743762	2744741	XP_013285695.1
NW_013550613.1	2745439	2745990	XP_013285696.1
NW_013550613.1	2747408	2749862	XP_013285697.1
NW_013550613.1	2750315	2755246	XP_013285698.1
NW_013550613.1	2756104	2756650	XP_013285699.1
NW_013550613.1	2757418	2758386	XP_013285700.1
NW_013550613.1	2759745	2761682	XP_013285701.1
NW_013550613.1	2762169	2764291	XP_013285702.1
NW_013550613.1	2764946	2767541	XP_013285703.1
NW_013550613.1	2771210	2774814	XP_013285704.1
NW_013550613.1	2775616	2775823	XP_013285705.1
NW_013550613.1	2776709	2777546	XP_013285706.1
NW_013550613.1	2778402	2780382	XP_013285707.1
NW_013550613.1	2781312	2781944	XP_013285708.1
NW_013550613.1	2782297	2783279	XP_013285709.1
NW_013550613.1	2784160	2785179	XP_013285710.1
NW_013550613.1	2787822	2788896	XP_013285711.1
NW_013550613.1	2790736	2791840	XP_013285712.1
NW_013550613.1	2794360	2797714	XP_013285713.1
NW_013550613.1	2799974	2800819	XP_013285714.1
NW_013550613.1	2801506	2802161	XP_013285715.1
NW_013550613.1	2802337	2803481	XP_013285716.1
NW_013550613.1	2803488	2803892	XP_013285717.1
NW_013550613.1	2804837	2805836	XP_013285718.1
NW_013550613.1	2806555	2807243	XP_013285719.1
NW_013550613.1	2808353	2809653	XP_013285720.1
NW_013550613.1	2810493	2813744	XP_013285721.1
NW_013550613.1	2814488	2815577	XP_013285722.1
NW_013550613.1	2817311	2818370	XP_013285723.1
NW_013550613.1	2818774	2819632	XP_013285724.1
NW_013550613.1	2819946	2821125	XP_013285725.1
NW_013550613.1	2821922	2823866	XP_013285726.1
NW_013550613.1	2824620	2827078	XP_013285727.1
NW_013550613.1	2829689	2830877	XP_013285728.1
NW_013550613.1	2831765	2832506	XP_013285729.1
NW_013550613.1	2832897	2835462	XP_013285730.1
NW_013550613.1	2836711	2837951	XP_013285731.1
NW_013550613.1	2843028	2845422	XP_013285732.1
NW_013550613.1	2846855	2848991	XP_013285733.1
NW_013550613.1	2851571	2859573	XP_013285734.1
NW_013550613.1	2860090	2862488	XP_013285735.1
NW_013550613.1	2862650	2865052	XP_013285736.1
NW_013550613.1	2865494	2866809	XP_013285737.1
NW_013550613.1	2867820	2871573	XP_013285738.1
NW_013550613.1	2872489	2874070	XP_013285739.1
NW_013550613.1	2874869	2877028	XP_013285740.1
NW_013550613.1	2878147	2879635	XP_013285741.1
NW_013550613.1	2879741	2880400	XP_013285742.1
NW_013550613.1	2880995	2885648	XP_013285743.1
NW_013550613.1	2886147	2891304	XP_013285744.1
NW_013550613.1	2891975	2904985	XP_013285745.1
NW_013550613.1	2905983	2907199	XP_013285746.1
NW_013550613.1	2909597	2911418	XP_013285747.1
NW_013550613.1	2912766	2913615	XP_013285748.1
NW_013550613.1	2913772	2914108	XP_013285749.1
NW_013550613.1	2914522	2915013	XP_013285750.1
NW_013550613.1	2916031	2916856	XP_013285751.1
NW_013550613.1	2917099	2917460	XP_013285752.1
NW_013550613.1	2918857	2919691	XP_013285753.1
NW_013550613.1	2921214	2922840	XP_013285754.1
NW_013550613.1	2923561	2924404	XP_013285755.1
NW_013550613.1	2925220	2926153	XP_013285756.1
NW_013550613.1	2927072	2928084	XP_013285757.1
NW_013550613.1	2928953	2930909	XP_013285758.1
NW_013550613.1	2932120	2933272	XP_013285759.1
NW_013550613.1	2934035	2935243	XP_013285760.1
NW_013550613.1	2936032	2937858	XP_013285761.1
NW_013550613.1	2938818	2940489	XP_013285762.1
NW_013550613.1	2941524	2942832	XP_013285763.1
NW_013550613.1	2943223	2946472	XP_013285764.1
NW_013550613.1	2946914	2948264	XP_013285765.1
NW_013550613.1	2948898	2950380	XP_013285766.1
NW_013550613.1	2950995	2951847	XP_013285767.1
NW_013550613.1	2952470	2953347	XP_013285768.1
NW_013550613.1	2954597	2955467	XP_013285769.1
NW_013550613.1	2956408	2958193	XP_013285770.1
NW_013550613.1	2958292	2959363	XP_013285771.1
NW_013550613.1	2959721	2961167	XP_013285772.1
NW_013550613.1	2961717	2963268	XP_013285773.1
NW_013550613.1	2963948	2966114	XP_013285774.1
NW_013550613.1	2967608	2968421	XP_013285775.1
NW_013550613.1	2970684	2971722	XP_013285776.1
NW_013550613.1	2974537	2975914	XP_013285777.1
NW_013550613.1	2977238	2979592	XP_013285778.1
NW_013550613.1	2980114	2981575	XP_013285779.1
NW_013550613.1	2983328	2985537	XP_013285780.1
NW_013550613.1	2985780	2986626	XP_013285781.1
NW_013550613.1	2986934	2988857	XP_013285782.1
NW_013550613.1	2991568	2993521	XP_013285783.1
NW_013550613.1	2994273	2995999	XP_013285784.1
NW_013550613.1	2996014	2996739	XP_013285785.1
NW_013550613.1	2998050	2999257	XP_013285786.1
NW_013550613.1	3000014	3002170	XP_013285787.1
NW_013550613.1	3003635	3005451	XP_013285788.1
NW_013550613.1	3008773	3009764	XP_013285789.1
NW_013550613.1	3009907	3011129	XP_013285790.1
NW_013550613.1	3011725	3012617	XP_013285791.1
NW_013550613.1	3014416	3015133	XP_013285792.1
NW_013550613.1	3017405	3018079	XP_013285793.1
NW_013550613.1	3018827	3019799	XP_013285794.1
NW_013550613.1	3020253	3021657	XP_013285795.1
NW_013550613.1	3022181	3022748	XP_013285796.1
NW_013550613.1	3023531	3025302	XP_013285797.1
NW_013550613.1	3025825	3028150	XP_013285798.1
NW_013550613.1	3030324	3032020	XP_013285799.1
NW_013550613.1	3032651	3033300	XP_013285800.1
NW_013550613.1	3034780	3035586	XP_013285801.1
NW_013550613.1	3036851	3038276	XP_013285802.1
NW_013550613.1	3038628	3040227	XP_013285803.1
NW_013550613.1	3041740	3043152	XP_013285804.1
NW_013550613.1	3044391	3045441	XP_013285805.1
NW_013550613.1	3045817	3047315	XP_013285806.1
NW_013550613.1	3048164	3049307	XP_013285807.1
NW_013550613.1	3049901	3052583	XP_013285808.1
NW_013550613.1	3053721	3054303	XP_013285809.1
NW_013550613.1	3054581	3056366	XP_013285810.1
NW_013550613.1	3057025	3059764	XP_013285811.1
NW_013550613.1	3060317	3063632	XP_013285812.1
NW_013550613.1	3064721	3066768	XP_013285813.1
NW_013550613.1	3067886	3068791	XP_013285814.1
NW_013550613.1	3069408	3069768	XP_013285815.1
NW_013550613.1	3069973	3070558	XP_013285816.1
NW_013550613.1	3072387	3072971	XP_013285817.1
NW_013550613.1	3073863	3077844	XP_013285818.1
NW_013550613.1	3078489	3079971	XP_013285819.1
NW_013550613.1	3080885	3082193	XP_013285820.1
NW_013550613.1	3082848	3084108	XP_013285821.1
NW_013550613.1	3084117	3084525	XP_013285822.1
NW_013550613.1	3085161	3086780	XP_013285823.1
NW_013550613.1	3087139	3088903	XP_013285824.1
NW_013550613.1	3089691	3090981	XP_013285825.1
NW_013550613.1	3091502	3092619	XP_013285826.1
NW_013550613.1	3093062	3093893	XP_013285827.1
NW_013550613.1	3095383	3096188	XP_013285828.1
NW_013550613.1	3097733	3099587	XP_013285829.1
NW_013550613.1	3100225	3100798	XP_013285830.1
NW_013550613.1	3101507	3102778	XP_013285831.1
NW_013550613.1	3103823	3104937	XP_013285832.1
NW_013550613.1	3105716	3107440	XP_013285833.1
NW_013550613.1	3108078	3111418	XP_013285834.1
NW_013550613.1	3112530	3114465	XP_013285835.1
NW_013550613.1	3115433	3119104	XP_013285836.1
NW_013550613.1	3120485	3120791	XP_013285837.1
NW_013550613.1	3120808	3123860	XP_013285838.1
NW_013550613.1	3124306	3126566	XP_013285839.1
NW_013550613.1	3129146	3131552	XP_013285840.1
NW_013550613.1	3131882	3132839	XP_013285841.1
NW_013550613.1	3133164	3134268	XP_013285842.1
NW_013550613.1	3134601	3135522	XP_013285843.1
NW_013550613.1	3135957	3138108	XP_013285844.1
NW_013550613.1	3139906	3140827	XP_013285845.1
NW_013550613.1	3142043	3142922	XP_013285846.1
NW_013550613.1	3144823	3145552	XP_013285847.1
NW_013550613.1	3147943	3148789	XP_013285848.1
NW_013550613.1	3150423	3151365	XP_013285849.1
NW_013550613.1	3152198	3153030	XP_013285850.1
NW_013550613.1	3155186	3157178	XP_013285851.1
NW_013550613.1	3157420	3159008	XP_013285852.1
NW_013550613.1	3159921	3161487	XP_013285853.1
NW_013550613.1	3162330	3163101	XP_013285854.1
NW_013550613.1	3164324	3166199	XP_013285855.1
NW_013550613.1	3166307	3167594	XP_013285856.1
NW_013550613.1	3168469	3169804	XP_013285857.1
NW_013550613.1	3170408	3172424	XP_013285858.1
NW_013550613.1	3173721	3174090	XP_013285859.1
NW_013550613.1	3175562	3176083	XP_013285860.1
NW_013550613.1	3176499	3176913	XP_013285861.1
NW_013550613.1	3177348	3179175	XP_013285862.1
NW_013550613.1	3180831	3182154	XP_013285863.1
NW_013550613.1	3186144	3188811	XP_013285864.1
NW_013550613.1	3189662	3190362	XP_013285865.1
NW_013550613.1	3191104	3196214	XP_013285866.1
NW_013550613.1	3196698	3198642	XP_013285867.1
NW_013550613.1	3199065	3200557	XP_013285868.1
NW_013550613.1	3201337	3203666	XP_013285869.1
NW_013550613.1	3206228	3206827	XP_013285870.1
NW_013550613.1	3207735	3208188	XP_013285871.1
NW_013550613.1	3208892	3210696	XP_013285872.1
NW_013550613.1	3211222	3213006	XP_013285873.1
NW_013550613.1	3213536	3214361	XP_013285874.1
NW_013550613.1	3215458	3216544	XP_013285875.1
NW_013550613.1	3217739	3221421	XP_013285876.1
NW_013550613.1	3221691	3222170	XP_013285877.1
NW_013550613.1	3222540	3223305	XP_013285878.1
NW_013550613.1	3223368	3224649	XP_013285879.1
NW_013550613.1	3226058	3227708	XP_013285880.1
NW_013550613.1	3231308	3232377	XP_013285881.1
NW_013550613.1	3233822	3235589	XP_013285882.1
NW_013550613.1	3236481	3238293	XP_013285883.1
NW_013550613.1	3238892	3239902	XP_013285884.1
NW_013550613.1	3241090	3242185	XP_013285885.1
NW_013550613.1	3244183	3246041	XP_013285886.1
NW_013550613.1	3247201	3247945	XP_013285887.1
NW_013550613.1	3248585	3249449	XP_013285888.1
NW_013550613.1	3249932	3251468	XP_013285889.1
NW_013550613.1	3252115	3253137	XP_013285890.1
NW_013550613.1	3253162	3254350	XP_013285891.1
NW_013550613.1	3257552	3260452	XP_013285892.1
NW_013550613.1	3261101	3262247	XP_013285893.1
NW_013550613.1	3262961	3268013	XP_013285894.1
NW_013550613.1	3269129	3272322	XP_013285895.1
NW_013550613.1	3273871	3277859	XP_013285896.1
NW_013550613.1	3279201	3282687	XP_013285897.1
NW_013550613.1	3283426	3289150	XP_013285898.1
NW_013550613.1	3289919	3292085	XP_013285899.1
NW_013550613.1	3298401	3299517	XP_013285900.1
NW_013550613.1	3304361	3306315	XP_013285901.1
NW_013550613.1	3308536	3311071	XP_013285902.1
NW_013550613.1	3311537	3312823	XP_013285903.1
NW_013550613.1	3313109	3314153	XP_013285904.1
NW_013550613.1	3315004	3316207	XP_013285905.1
NW_013550613.1	3317048	3319270	XP_013285906.1
NW_013550613.1	3320157	3321160	XP_013285907.1
NW_013550613.1	3321495	3321959	XP_013285908.1
NW_013550613.1	3322261	3324334	XP_013285909.1
NW_013550613.1	3325638	3327912	XP_013285910.1
NW_013550613.1	3328684	3330699	XP_013285911.1
NW_013550613.1	3331775	3333887	XP_013285912.1
NW_013550613.1	3334497	3339646	XP_013285913.1
NW_013550613.1	3350186	3350834	XP_013285914.1
NW_013550613.1	3354834	3356685	XP_013285915.1
NW_013550613.1	3357236	3359529	XP_013285916.1
NW_013550613.1	3360636	3361462	XP_013285917.1
NW_013550613.1	3362357	3364555	XP_013285918.1
NW_013550613.1	3365686	3367492	XP_013285919.1
NW_013550613.1	3368436	3368628	XP_013285920.1
NW_013550613.1	3370101	3374631	XP_013285921.1
NW_013550613.1	3375211	3375715	XP_013285922.1
NW_013550613.1	3377318	3378615	XP_013285923.1
NW_013550613.1	3380318	3381193	XP_013285924.1
NW_013550613.1	3381831	3383802	XP_013285925.1
NW_013550613.1	3386196	3388032	XP_013285926.1
NW_013550613.1	3389899	3392236	XP_013285927.1
NW_013550613.1	3392777	3393479	XP_013285928.1
NW_013550613.1	3394161	3395066	XP_013285929.1
NW_013550613.1	3395285	3396293	XP_013285930.1
NW_013550613.1	3397136	3399139	XP_013285931.1
NW_013550613.1	3399695	3401687	XP_013285932.1
NW_013550613.1	3402969	3404855	XP_013285933.1
NW_013550613.1	3406644	3408681	XP_013285934.1
NW_013550613.1	3409250	3410405	XP_013285935.1
NW_013550613.1	3410840	3412895	XP_013285936.1
NW_013550613.1	3413849	3414734	XP_013285937.1
NW_013550613.1	3415621	3417642	XP_013285938.1
NW_013550613.1	3419278	3420482	XP_013285939.1
NW_013550613.1	3422127	3423105	XP_013285940.1
NW_013550613.1	3423405	3423939	XP_013285941.1
NW_013550613.1	3424633	3427099	XP_013285942.1
NW_013550613.1	3428085	3428712	XP_013285943.1
NW_013550613.1	3429596	3431080	XP_013285944.1
NW_013550613.1	3432551	3435967	XP_013285945.1
NW_013550613.1	3439381	3440054	XP_013285946.1
NW_013550613.1	3440900	3441869	XP_013285947.1
NW_013550613.1	3442424	3443229	XP_013285948.1
NW_013550613.1	3443338	3443725	XP_013285949.1
NW_013550613.1	3444181	3447348	XP_013285950.1
NW_013550613.1	3448302	3450289	XP_013285951.1
NW_013550613.1	3452316	3453798	XP_013285952.1
NW_013550613.1	3454549	3455542	XP_013285953.1
NW_013550613.1	3456162	3457665	XP_013285954.1
NW_013550613.1	3458580	3459960	XP_013285955.1
NW_013550613.1	3460258	3460831	XP_013285956.1
NW_013550613.1	3461344	3463268	XP_013285957.1
NW_013550613.1	3464404	3465201	XP_013285958.1
NW_013550613.1	3465784	3466864	XP_013285959.1
NW_013550613.1	3467350	3469878	XP_013285960.1
NW_013550613.1	3470323	3471700	XP_013285961.1
NW_013550613.1	3472786	3473063	XP_013285962.1
NW_013550613.1	3473518	3474439	XP_013285963.1
NW_013550613.1	3476053	3477414	XP_013285964.1
NW_013550613.1	3478084	3479689	XP_013285965.1
NW_013550613.1	3480182	3481685	XP_013285966.1
NW_013550613.1	3482211	3483282	XP_013285967.1
NW_013550613.1	3484595	3486944	XP_013285968.1
NW_013550613.1	3487528	3488599	XP_013285969.1
NW_013550613.1	3489571	3490519	XP_013285970.1
NW_013550613.1	3491360	3493583	XP_013285971.1
NW_013550613.1	3494594	3495786	XP_013285972.1
NW_013550613.1	3496453	3496922	XP_013285973.1
NW_013550613.1	3498348	3499832	XP_013285974.1
NW_013550613.1	3502521	3503461	XP_013285975.1
NW_013550613.1	3504544	3504897	XP_013285976.1
NW_013550613.1	3506837	3507695	XP_013285977.1
NW_013550613.1	3508159	3509653	XP_013285978.1
NW_013550613.1	3510091	3513529	XP_013285979.1
NW_013550613.1	3514500	3517488	XP_013285980.1
NW_013550613.1	3518989	3520198	XP_013285981.1
NW_013550613.1	3521318	3523606	XP_013285982.1
NW_013550613.1	3524536	3528400	XP_013285983.1
NW_013550613.1	3529258	3529456	XP_013285984.1
NW_013550613.1	3530249	3531068	XP_013285985.1
NW_013550613.1	3533756	3534423	XP_013285986.1
NW_013550613.1	3535362	3536496	XP_013285987.1
NW_013550613.1	3537839	3539732	XP_013285988.1
NW_013550613.1	3542006	3544104	XP_013285989.1
NW_013550613.1	3544822	3546967	XP_013285990.1
NW_013550613.1	3548042	3549911	XP_013285991.1
NW_013550613.1	3550545	3552385	XP_013285992.1
NW_013550613.1	3553485	3554484	XP_013285993.1
NW_013550613.1	3554617	3556450	XP_013285994.1
NW_013550613.1	3557099	3558098	XP_013285995.1
NW_013550613.1	3558741	3559581	XP_013285996.1
NW_013550613.1	3560495	3561578	XP_013285997.1
NW_013550613.1	3562670	3564014	XP_013285998.1
NW_013550613.1	3565511	3566212	XP_013285999.1
NW_013550613.1	3567191	3568072	XP_013286000.1
NW_013550613.1	3568718	3570575	XP_013286001.1
NW_013550613.1	3571637	3572400	XP_013286002.1
NW_013550613.1	3572517	3572884	XP_013286003.1
NW_013550613.1	3573717	3576252	XP_013286004.1
NW_013550613.1	3577083	3578076	XP_013286005.1
NW_013550613.1	3578701	3581424	XP_013286006.1
NW_013550613.1	3582081	3582789	XP_013286007.1
NW_013550613.1	3583267	3584930	XP_013286008.1
NW_013550613.1	3586684	3587095	XP_013286009.1
NW_013550613.1	3588545	3591353	XP_013286010.1
NW_013550613.1	3593158	3595405	XP_013286011.1
NW_013550613.1	3596010	3596728	XP_013286012.1
NW_013550613.1	3597008	3598285	XP_013286013.1
NW_013550613.1	3598764	3601947	XP_013286014.1
NW_013550613.1	3602575	3606365	XP_013286015.1
NW_013550613.1	3607484	3609552	XP_013286016.1
NW_013550613.1	3611291	3614013	XP_013286017.1
NW_013550613.1	3614635	3616465	XP_013286018.1
NW_013550613.1	3617661	3619906	XP_013286019.1
NW_013550613.1	3620554	3621385	XP_013286020.1
NW_013550613.1	3621919	3622454	XP_013286021.1
NW_013550613.1	3623028	3623852	XP_013286022.1
NW_013550613.1	3627108	3630945	XP_013286023.1
NW_013550613.1	3631510	3632576	XP_013286024.1
NW_013550613.1	3633415	3634599	XP_013286025.1
NW_013550613.1	3635994	3639974	XP_013286026.1
NW_013550613.1	3640721	3641369	XP_013286027.1
NW_013550613.1	3641797	3643111	XP_013286028.1
NW_013550613.1	3644628	3645117	XP_013286029.1
NW_013550613.1	3647147	3650537	XP_013286030.1
NW_013550613.1	3653926	3655598	XP_013286031.1
NW_013550613.1	3657377	3658930	XP_013286032.1
NW_013550613.1	3660087	3661434	XP_013286033.1
NW_013550613.1	3662345	3664580	XP_013286034.1
NW_013550613.1	3665691	3666844	XP_013286035.1
NW_013550613.1	3668666	3671618	XP_013286036.1
NW_013550613.1	3672636	3674916	XP_013286037.1
NW_013550613.1	3675331	3676991	XP_013286038.1
NW_013550613.1	3677259	3679423	XP_013286039.1
NW_013550613.1	3679836	3682149	XP_013286040.1
NW_013550613.1	3683125	3684354	XP_013286041.1
NW_013550613.1	3685211	3688665	XP_013286042.1
NW_013550613.1	3689076	3690484	XP_013286043.1
NW_013550613.1	3692416	3693959	XP_013286044.1
NW_013550613.1	3695600	3697271	XP_013286045.1
NW_013550613.1	3698351	3701030	XP_013286046.1
NW_013550613.1	3701467	3702580	XP_013286047.1
NW_013550613.1	3705512	3706688	XP_013286048.1
NW_013550613.1	3712497	3714780	XP_013286049.1
NW_013550613.1	3715484	3718712	XP_013286050.1
NW_013550613.1	3719193	3720735	XP_013286051.1
NW_013550613.1	3721549	3723053	XP_013286052.1
NW_013550613.1	3724171	3724609	XP_013286053.1
NW_013550613.1	3725886	3727756	XP_013286054.1
NW_013550613.1	3728643	3731850	XP_013286055.1
NW_013550613.1	3732305	3733424	XP_013286056.1
NW_013550613.1	3736536	3738381	XP_013286057.1
NW_013550613.1	3739721	3741271	XP_013286058.1
NW_013550613.1	3741452	3742622	XP_013286059.1
NW_013550613.1	3743765	3745352	XP_013286060.1
NW_013550613.1	3746199	3748003	XP_013286061.1
NW_013550613.1	3748847	3750000	XP_013286062.1
NW_013550613.1	3750235	3752563	XP_013286063.1
NW_013550613.1	3753654	3755649	XP_013286064.1
NW_013550613.1	3756009	3756736	XP_013286065.1
NW_013550613.1	3757301	3759119	XP_013286066.1
NW_013550613.1	3759844	3760591	XP_013286067.1
NW_013550613.1	3761070	3763395	XP_013286068.1
NW_013550613.1	3764415	3765657	XP_013286069.1
NW_013550613.1	3766393	3768196	XP_013286070.1
NW_013550613.1	3769151	3771199	XP_013286071.1
NW_013550613.1	3772007	3773735	XP_013286072.1
NW_013550613.1	3774389	3776535	XP_013286073.1
NW_013550613.1	3777015	3778949	XP_013286074.1
NW_013550613.1	3779771	3781394	XP_013286075.1
NW_013550613.1	3782839	3783792	XP_013286076.1
NW_013550613.1	3784886	3786921	XP_013286077.1
NW_013550613.1	3788503	3789556	XP_013286078.1
NW_013550613.1	3791190	3792430	XP_013286079.1
NW_013550613.1	3792804	3793435	XP_013286080.1
NW_013550613.1	3794317	3795745	XP_013286081.1
NW_013550613.1	3796194	3799241	XP_013286082.1
NW_013550613.1	3801043	3801802	XP_013286083.1
NW_013550613.1	3804328	3805063	XP_013286084.1
NW_013550613.1	3805343	3806623	XP_013286085.1
NW_013550613.1	3807345	3810032	XP_013286086.1
NW_013550613.1	3811304	3813187	XP_013286087.1
NW_013550613.1	3814111	3814696	XP_013286088.1
NW_013550613.1	3815799	3816625	XP_013286089.1
NW_013550613.1	3817123	3818629	XP_013286090.1
NW_013550613.1	3819016	3819905	XP_013286091.1
NW_013550613.1	3821829	3831280	XP_013286092.1
NW_013550613.1	3834001	3834830	XP_013286093.1
NW_013550613.1	3838336	3840402	XP_013286094.1
NW_013550613.1	3842406	3843562	XP_013286095.1
NW_013550613.1	3843952	3844945	XP_013286096.1
NW_013550613.1	3845612	3847232	XP_013286097.1
NW_013550613.1	3848229	3849476	XP_013286098.1
NW_013550613.1	3849843	3851379	XP_013286099.1
NW_013550613.1	3853036	3853954	XP_013286100.1
NW_013550613.1	3854274	3856603	XP_013286101.1
NW_013550613.1	3856796	3859295	XP_013286102.1
NW_013550613.1	3860097	3860661	XP_013286103.1
NW_013550613.1	3863551	3867420	XP_013286104.1
NW_013550613.1	3867945	3869891	XP_013286105.1
NW_013550613.1	3870684	3872334	XP_013286106.1
NW_013550613.1	3872746	3874464	XP_013286107.1
NW_013550613.1	3874633	3877497	XP_013286108.1
NW_013550613.1	3879106	3881060	XP_013286109.1
NW_013550613.1	3881880	3884334	XP_013286110.1
NW_013550613.1	3884822	3885819	XP_013286111.1
NW_013550613.1	3886841	3887642	XP_013286112.1
NW_013550613.1	3890631	3892938	XP_013286113.1
NW_013550613.1	3893854	3896956	XP_013286114.1
NW_013550613.1	3897645	3898891	XP_013286115.1
NW_013550613.1	3900273	3901791	XP_013286116.1
NW_013550613.1	3903108	3905003	XP_013286117.1
NW_013550613.1	3905585	3907880	XP_013286118.1
NW_013550613.1	3908287	3910192	XP_013286119.1
NW_013550613.1	3911106	3915126	XP_013286120.1
NW_013550613.1	3916181	3918385	XP_013286121.1
NW_013550613.1	3921819	3923705	XP_013286122.1
NW_013550613.1	3924597	3926316	XP_013286123.1
NW_013550613.1	3927434	3928319	XP_013286124.1
NW_013550613.1	3929133	3930495	XP_013286125.1
NW_013550613.1	3931323	3932119	XP_013286126.1
NW_013550613.1	3932266	3933244	XP_013286127.1
NW_013550613.1	3934133	3937799	XP_013286128.1
NW_013550613.1	3938874	3939785	XP_013286129.1
NW_013550613.1	3940382	3942039	XP_013286130.1
NW_013550613.1	3942693	3944103	XP_013286131.1
NW_013550613.1	3945423	3946626	XP_013286132.1
NW_013550613.1	3947878	3948523	XP_013286133.1
NW_013550613.1	3949156	3950149	XP_013286134.1
NW_013550613.1	3950812	3952273	XP_013286135.1
NW_013550613.1	3952991	3954659	XP_013286136.1
NW_013550613.1	3955559	3956887	XP_013286137.1
NW_013550613.1	3957691	3960230	XP_013286138.1
NW_013550613.1	3960678	3960968	XP_013286139.1
NW_013550613.1	3962477	3964357	XP_013286140.1
NW_013550613.1	3965386	3966016	XP_013286141.1
NW_013550613.1	3967022	3968804	XP_013286142.1
NW_013550613.1	3970782	3972262	XP_013286143.1
NW_013550613.1	3972848	3974330	XP_013286144.1
NW_013550613.1	3975864	3976261	XP_013286145.1
NW_013550613.1	3976944	3978903	XP_013286146.1
NW_013550613.1	3979832	3980954	XP_013286147.1
NW_013550613.1	3981300	3984398	XP_013286148.1
NW_013550613.1	3986779	3987867	XP_013286149.1
NW_013550613.1	3989137	3990587	XP_013286150.1
NW_013550613.1	3991768	3994280	XP_013286151.1
NW_013550613.1	3995695	3997351	XP_013286152.1
NW_013550613.1	3998480	3999095	XP_013286153.1
NW_013550613.1	3999799	4001056	XP_013286154.1
NW_013550613.1	4002092	4003583	XP_013286155.1
NW_013550613.1	4004720	4006675	XP_013286156.1
NW_013550613.1	4007592	4008126	XP_013286157.1
NW_013550613.1	4008806	4009335	XP_013286158.1
NW_013550613.1	4010355	4011269	XP_013286159.1
NW_013550613.1	4012170	4013618	XP_013286160.1
NW_013550613.1	4015378	4016173	XP_013286161.1
NW_013550613.1	4020607	4023502	XP_013286162.1
NW_013550613.1	4024221	4026500	XP_013286163.1
NW_013550613.1	4027437	4029378	XP_013286164.1
NW_013550613.1	4030887	4032024	XP_013286165.1
NW_013550613.1	4032394	4034611	XP_013286166.1
NW_013550613.1	4034963	4035521	XP_013286167.1
NW_013550613.1	4036328	4037743	XP_013286168.1
NW_013550613.1	4038816	4040972	XP_013286169.1
NW_013550613.1	4043426	4044779	XP_013286170.1
NW_013550613.1	4045215	4046253	XP_013286171.1
NW_013550613.1	4047153	4048370	XP_013286172.1
NW_013550613.1	4048993	4050751	XP_013286173.1
NW_013550613.1	4051300	4052398	XP_013286174.1
NW_013550613.1	4052426	4054415	XP_013286175.1
NW_013550613.1	4056034	4056805	XP_013286176.1
NW_013550613.1	4061503	4062873	XP_013286177.1
NW_013550613.1	4064755	4066304	XP_013286178.1
NW_013550613.1	4067623	4068030	XP_013286179.1
NW_013550613.1	4068808	4070779	XP_013286180.1
NW_013550613.1	4072887	4074186	XP_013286181.1
NW_013550613.1	4075337	4075673	XP_013286182.1
NW_013550613.1	4075854	4077020	XP_013286183.1
NW_013550613.1	4077771	4079081	XP_013286184.1
NW_013550613.1	4079700	4080372	XP_013286185.1
NW_013550613.1	4080828	4082706	XP_013286186.1
NW_013550613.1	4083563	4085785	XP_013286187.1
NW_013550613.1	4086543	4087421	XP_013286188.1
NW_013550613.1	4088007	4089653	XP_013286189.1
NW_013550613.1	4091258	4092311	XP_013286190.1
NW_013550613.1	4094328	4095978	XP_013286191.1
NW_013550613.1	4097155	4098529	XP_013286192.1
NW_013550613.1	4098793	4099501	XP_013286193.1
NW_013550613.1	4100516	4101411	XP_013286194.1
NW_013550613.1	4101725	4103333	XP_013286195.1
NW_013550613.1	4104007	4104964	XP_013286196.1
NW_013550613.1	4106318	4107871	XP_013286197.1
NW_013550613.1	4108476	4110344	XP_013286198.1
NW_013550613.1	4110631	4114064	XP_013286199.1
NW_013550613.1	4114563	4115946	XP_013286200.1
NW_013550613.1	4117476	4119416	XP_013286201.1
NW_013550613.1	4119854	4121721	XP_013286202.1
NW_013550613.1	4122599	4123450	XP_013286203.1
NW_013550613.1	4123507	4124438	XP_013286204.1
NW_013550613.1	4127055	4128831	XP_013286205.1
NW_013550613.1	4129576	4130419	XP_013286206.1
NW_013550613.1	4132397	4133558	XP_013286207.1
NW_013550613.1	4133902	4134241	XP_013286208.1
NW_013550613.1	4137233	4139178	XP_013286209.1
NW_013550613.1	4139559	4140845	XP_013286210.1
NW_013550613.1	4141794	4142561	XP_013286211.1
NW_013550613.1	4142938	4144672	XP_013286212.1
NW_013550613.1	4147886	4149137	XP_013286213.1
NW_013550613.1	4151767	4152941	XP_013286214.1
NW_013550613.1	4153104	4153686	XP_013286215.1
NW_013550613.1	4154063	4154833	XP_013286216.1
NW_013550613.1	4156240	4156849	XP_013286217.1
NW_013550613.1	4158136	4158517	XP_013286218.1
NW_013550613.1	4159470	4161952	XP_013286219.1
NW_013550613.1	4162678	4163554	XP_013286220.1
NW_013550613.1	4163956	4165334	XP_013286221.1
NW_013550613.1	4165577	4167851	XP_013286222.1
NW_013550613.1	4168437	4169899	XP_013286223.1
NW_013550613.1	4170360	4171502	XP_013286224.1
NW_013550613.1	4172212	4174400	XP_013286225.1
NW_013550613.1	4174615	4175374	XP_013286226.1
NW_013550613.1	4177678	4178176	XP_013286227.1
NW_013550613.1	4179078	4181090	XP_013286228.1
NW_013550613.1	4182161	4184072	XP_013286229.1
NW_013550613.1	4184834	4186643	XP_013286230.1
NW_013550613.1	4187912	4188470	XP_013286231.1
NW_013550613.1	4190760	4191330	XP_013286232.1
NW_013550613.1	4194309	4194977	XP_013286233.1
NW_013550613.1	4197033	4197937	XP_013286234.1
NW_013550613.1	4199510	4200920	XP_013286235.1
NW_013550613.1	4202197	4202661	XP_013286236.1
NW_013550613.1	4203314	4204013	XP_013286237.1
NW_013550613.1	4205646	4207113	XP_013286238.1
NW_013550613.1	4207719	4208516	XP_013286239.1
NW_013550613.1	4209604	4210800	XP_013286240.1
NW_013550613.1	4211456	4213475	XP_013286241.1
NW_013550613.1	4213919	4215110	XP_013286242.1
NW_013550613.1	4215588	4217210	XP_013286243.1
NW_013550613.1	4221113	4222948	XP_013286244.1
NW_013550613.1	4224047	4225541	XP_013286245.1
NW_013550613.1	4228012	4228406	XP_013286246.1
NW_013550613.1	4228923	4231245	XP_013286247.1
NW_013550613.1	4232988	4233309	XP_013286248.1
NW_013550613.1	4235144	4236918	XP_013286249.1
NW_013550613.1	4237109	4238656	XP_013286250.1
NW_013550613.1	4239786	4241621	XP_013286251.1
NW_013550613.1	4243463	4244556	XP_013286252.1
NW_013550613.1	4245307	4247001	XP_013286253.1
NW_013550613.1	4247572	4248438	XP_013286254.1
NW_013550613.1	4248884	4252711	XP_013286255.1
NW_013550613.1	4255140	4257000	XP_013286256.1
NW_013550613.1	4257431	4258676	XP_013286257.1
NW_013550613.1	4259379	4261606	XP_013286258.1
NW_013550613.1	4262680	4265933	XP_013286259.1
NW_013550613.1	4267878	4270994	XP_013286260.1
NW_013550613.1	4274327	4275583	XP_013286261.1
NW_013550613.1	4276369	4276742	XP_013286262.1
NW_013550613.1	4278623	4280393	XP_013286263.1
NW_013550613.1	4280833	4282540	XP_013286264.1
NW_013550613.1	4283046	4284342	XP_013286265.1
NW_013550613.1	4285495	4287641	XP_013286266.1
NW_013550613.1	4288833	4289412	XP_013286267.1
NW_013550613.1	4291067	4294218	XP_013286268.1
NW_013550613.1	4295895	4296648	XP_013286269.1
NW_013550613.1	4298835	4303238	XP_013286270.1
NW_013550613.1	4304595	4305282	XP_013286271.1
NW_013550613.1	4306947	4309215	XP_013286272.1
NW_013550613.1	4309798	4311261	XP_013286273.1
NW_013550613.1	4312214	4313323	XP_013286274.1
NW_013550613.1	4314796	4321894	XP_013286275.1
NW_013550613.1	4323512	4324256	XP_013286276.1
NW_013550613.1	4325289	4326496	XP_013286277.1
NW_013550613.1	4327585	4330261	XP_013286278.1
NW_013550613.1	4330752	4332122	XP_013286279.1
NW_013550613.1	4333188	4335158	XP_013286280.1
NW_013550613.1	4337544	4338573	XP_013286281.1
NW_013550613.1	4339093	4341320	XP_013286282.1
NW_013550613.1	4342744	4343083	XP_013286283.1
NW_013550613.1	4343509	4344776	XP_013286284.1
NW_013550613.1	4345783	4346946	XP_013286285.1
NW_013550613.1	4348070	4348932	XP_013286286.1
NW_013550613.1	4349627	4351271	XP_013286287.1
NW_013550613.1	4352093	4353677	XP_013286288.1
NW_013550613.1	4354554	4355649	XP_013286289.1
NW_013550613.1	4356206	4358453	XP_013286290.1
NW_013550613.1	4360140	4363799	XP_013286291.1
NW_013550613.1	4365553	4366383	XP_013286292.1
NW_013550613.1	4367295	4367652	XP_013286293.1
NW_013550613.1	4368136	4368409	XP_013286294.1
NW_013550613.1	4369703	4371128	XP_013286295.1
NW_013550613.1	4371936	4373153	XP_013286296.1
NW_013550613.1	4373394	4374540	XP_013286297.1
NW_013550613.1	4375241	4376548	XP_013286298.1
NW_013550613.1	4379285	4379963	XP_013286299.1
NW_013550613.1	4380716	4383323	XP_013286300.1
NW_013550613.1	4383756	4386181	XP_013286301.1
NW_013550613.1	4386724	4387324	XP_013286302.1
NW_013550613.1	4388692	4390790	XP_013286303.1
NW_013550613.1	4395662	4397011	XP_013286304.1
NW_013550613.1	4397916	4398786	XP_013286305.1
NW_013550613.1	4400155	4402330	XP_013286306.1
NW_013550613.1	4403564	4404993	XP_013286307.1
NW_013550613.1	4405826	4407860	XP_013286308.1
NW_013550613.1	4409017	4410911	XP_013286309.1
NW_013550613.1	4411193	4412506	XP_013286310.1
NW_013550613.1	4413115	4413810	XP_013286311.1
NW_013550613.1	4414619	4417597	XP_013286312.1
NW_013550613.1	4418906	4420109	XP_013286313.1
NW_013550613.1	4420624	4421797	XP_013286314.1
NW_013550613.1	4422270	4423695	XP_013286315.1
NW_013550613.1	4424234	4425770	XP_013286316.1
NW_013550613.1	4426317	4428399	XP_013286317.1
NW_013550613.1	4429084	4429607	XP_013286318.1
NW_013550613.1	4430182	4432030	XP_013286319.1
NW_013550613.1	4432863	4433395	XP_013286320.1
NW_013550613.1	4434804	4436008	XP_013286321.1
NW_013550613.1	4436404	4437292	XP_013286322.1
NW_013550613.1	4438411	4440646	XP_013286323.1
NW_013550613.1	4443040	4443880	XP_013286324.1
NW_013550613.1	4444356	4445154	XP_013286325.1
NW_013550613.1	4445971	4447133	XP_013286326.1
NW_013550613.1	4447679	4450715	XP_013286327.1
NW_013550613.1	4451325	4452693	XP_013286328.1
NW_013550613.1	4454135	4455752	XP_013286329.1
NW_013550613.1	4455953	4457141	XP_013286330.1
NW_013550613.1	4458303	4460104	XP_013286331.1
NW_013550613.1	4462352	4466502	XP_013286332.1
NW_013550613.1	4467386	4468439	XP_013286333.1
NW_013550613.1	4469352	4470321	XP_013286334.1
NW_013550613.1	4471013	4474580	XP_013286335.1
NW_013550613.1	4474888	4475943	XP_013286336.1
NW_013550613.1	4476301	4478662	XP_013286337.1
NW_013550613.1	4479481	4481396	XP_013286338.1
NW_013550613.1	4483487	4484555	XP_013286339.1
NW_013550613.1	4486053	4487361	XP_013286340.1
NW_013550613.1	4487824	4490613	XP_013286341.1
NW_013550613.1	4491097	4492590	XP_013286342.1
NW_013550613.1	4493643	4495992	XP_013286343.1
NW_013550613.1	4496128	4497268	XP_013286344.1
NW_013550613.1	4498400	4500123	XP_013286345.1
NW_013550613.1	4502534	4504873	XP_013286346.1
NW_013550613.1	4505105	4506442	XP_013286347.1
NW_013550613.1	4509247	4510342	XP_013286348.1
NW_013550613.1	4516326	4517536	XP_013286349.1
NW_013550613.1	4517922	4518382	XP_013286350.1
NW_013550613.1	4519251	4520622	XP_013286351.1
NW_013550613.1	4522045	4524430	XP_013286352.1
NW_013550613.1	4524907	4527418	XP_013286353.1
NW_013550613.1	4527895	4528860	XP_013286354.1
NW_013550613.1	4529298	4531764	XP_013286355.1
NW_013550613.1	4532214	4533183	XP_013286356.1
NW_013550613.1	4533826	4535035	XP_013286357.1
NW_013550613.1	4535932	4539745	XP_013286358.1
NW_013550613.1	4546311	4548285	XP_013286359.1
NW_013550613.1	4548970	4550473	XP_013286360.1
NW_013550613.1	4551717	4553805	XP_013286361.1
NW_013550613.1	4554752	4556685	XP_013286362.1
NW_013550613.1	4558674	4559934	XP_013286363.1
NW_013550613.1	4561825	4562638	XP_013286364.1
NW_013550613.1	4563752	4564649	XP_013286365.1
NW_013550613.1	4565473	4566753	XP_013286366.1
NW_013550613.1	4567778	4569560	XP_013286367.1
NW_013550613.1	4570298	4571859	XP_013286368.1
NW_013550613.1	4572390	4573761	XP_013286369.1
NW_013550613.1	4573806	4574839	XP_013286370.1
NW_013550613.1	4575737	4578021	XP_013286371.1
NW_013550613.1	4579772	4581434	XP_013286372.1
NW_013550613.1	4584213	4586353	XP_013286373.1
NW_013550613.1	4587319	4589760	XP_013286374.1
NW_013550613.1	4591466	4592608	XP_013286375.1
NW_013550613.1	4594826	4596338	XP_013286376.1
NW_013550613.1	4597980	4599222	XP_013286377.1
NW_013550613.1	4600063	4600569	XP_013286378.1
NW_013550613.1	4601085	4603794	XP_013286379.1
NW_013550613.1	4603950	4606122	XP_013286380.1
NW_013550613.1	4608037	4610217	XP_013286381.1
NW_013550613.1	4611738	4613104	XP_013286382.1
NW_013550613.1	4614151	4615201	XP_013286383.1
NW_013550613.1	4615662	4617921	XP_013286384.1
NW_013550613.1	4620388	4621271	XP_013286385.1
NW_013550613.1	4622481	4624093	XP_013286386.1
NW_013550613.1	4624741	4625681	XP_013286387.1
NW_013550613.1	4626555	4628315	XP_013286388.1
NW_013550613.1	4630291	4631887	XP_013286389.1
NW_013550613.1	4633209	4633986	XP_013286390.1
NW_013550613.1	4634582	4637279	XP_013286391.1
NW_013550613.1	4637646	4639614	XP_013286392.1
NW_013550613.1	4640447	4641626	XP_013286393.1
NW_013550613.1	4641835	4643487	XP_013286394.1
NW_013550613.1	4643916	4644504	XP_013286395.1
NW_013550613.1	4646311	4648267	XP_013286396.1
NW_013550613.1	4648880	4650118	XP_013286397.1
NW_013550613.1	4651134	4652040	XP_013286398.1
NW_013550613.1	4652334	4653690	XP_013286399.1
NW_013550613.1	4654450	4655805	XP_013286400.1
NW_013550613.1	4656630	4659753	XP_013286401.1
NW_013550613.1	4660745	4663748	XP_013286402.1
NW_013550613.1	4665045	4666233	XP_013286403.1
NW_013550613.1	4666929	4667512	XP_013286404.1
NW_013550613.1	4667652	4668867	XP_013286405.1
NW_013550613.1	4671800	4673200	XP_013286406.1
NW_013550613.1	4675432	4676456	XP_013286407.1
NW_013550613.1	4677809	4679245	XP_013286408.1
NW_013550613.1	4680029	4681469	XP_013286409.1
NW_013550613.1	4681893	4683791	XP_013286410.1
NW_013550613.1	4684966	4687207	XP_013286411.1
NW_013550613.1	4687808	4689540	XP_013286412.1
NW_013550613.1	4690491	4691631	XP_013286413.1
NW_013550613.1	4694466	4695831	XP_013286414.1
NW_013550613.1	4699343	4701899	XP_013286415.1
NW_013550613.1	4703026	4705081	XP_013286416.1
NW_013550613.1	4706107	4708173	XP_013286417.1
NW_013550613.1	4708857	4709169	XP_013286418.1
NW_013550613.1	4709968	4710577	XP_013286419.1
NW_013550613.1	4711167	4711997	XP_013286420.1
NW_013550613.1	4712640	4713717	XP_013286421.1
NW_013550613.1	4714495	4716104	XP_013286422.1
NW_013550613.1	4716967	4718719	XP_013286423.1
NW_013550613.1	4719048	4719792	XP_013286424.1
NW_013550613.1	4720615	4722277	XP_013286425.1
NW_013550613.1	4723308	4724922	XP_013286426.1
NW_013550613.1	4725291	4726669	XP_013286427.1
NW_013550613.1	4727482	4728076	XP_013286428.1
NW_013550613.1	4728758	4730576	XP_013286429.1
NW_013550613.1	4731025	4732648	XP_013286430.1
NW_013550613.1	4732871	4734054	XP_013286431.1
NW_013550613.1	4734457	4735383	XP_013286432.1
NW_013550613.1	4737183	4739027	XP_013286433.1
NW_013550613.1	4739482	4744726	XP_013286434.1
NW_013550613.1	4745377	4746810	XP_013286435.1
NW_013550613.1	4748320	4749050	XP_013286436.1
NW_013550613.1	4749788	4751324	XP_013286437.1
NW_013550613.1	4751969	4754957	XP_013286438.1
NW_013550613.1	4755756	4756659	XP_013286439.1
NW_013550613.1	4757426	4759757	XP_013286440.1
NW_013550613.1	4759784	4760796	XP_013286441.1
NW_013550613.1	4761829	4763860	XP_013286442.1
NW_013550613.1	4764741	4766110	XP_013286443.1
NW_013550613.1	4766714	4768459	XP_013286444.1
NW_013550613.1	4768669	4770129	XP_013286445.1
NW_013550613.1	4770723	4771530	XP_013286446.1
NW_013550613.1	4771694	4780812	XP_013286447.1
NW_013550613.1	4782354	4783729	XP_013286448.1
NW_013550613.1	4784187	4785806	XP_013286449.1
NW_013550613.1	4786831	4788712	XP_013286450.1
NW_013550613.1	4789263	4790262	XP_013286451.1
NW_013550613.1	4792261	4792462	XP_013286452.1
NW_013550613.1	4792802	4793533	XP_013286453.1
NW_013550613.1	4794193	4795504	XP_013286454.1
NW_013550613.1	4796782	4797901	XP_013286455.1
NW_013550613.1	4799384	4800170	XP_013286456.1
NW_013550613.1	4801323	4803073	XP_013286457.1
NW_013550613.1	4804122	4804992	XP_013286458.1
NW_013550613.1	4805704	4807683	XP_013286459.1
NW_013550613.1	4808166	4809299	XP_013286460.1
NW_013550613.1	4809856	4812775	XP_013286461.1
NW_013550613.1	4813462	4814188	XP_013286462.1
NW_013550613.1	4814944	4818327	XP_013286463.1
NW_013550613.1	4819385	4820258	XP_013286464.1
NW_013550613.1	4823101	4825418	XP_013286465.1
NW_013550613.1	4826307	4827733	XP_013286466.1
NW_013550613.1	4828581	4829226	XP_013286467.1
NW_013550613.1	4831770	4832643	XP_013286468.1
NW_013550613.1	4836360	4836789	XP_013286469.1
NW_013550613.1	4837590	4841620	XP_013286470.1
NW_013550613.1	4842221	4842687	XP_013286471.1
NW_013550613.1	4843048	4843588	XP_013286472.1
NW_013550613.1	4846371	4847312	XP_013286473.1
NW_013550613.1	4847950	4849699	XP_013286474.1
NW_013550613.1	4850890	4853098	XP_013286475.1
NW_013550613.1	4854395	4859092	XP_013286476.1
NW_013550613.1	4860202	4862318	XP_013286477.1
NW_013550613.1	4864796	4865993	XP_013286478.1
NW_013550613.1	4869148	4871680	XP_013286479.1
NW_013550613.1	4873686	4875729	XP_013286480.1
NW_013550613.1	4876087	4877998	XP_013286481.1
NW_013550613.1	4878964	4880452	XP_013286482.1
NW_013550613.1	4881659	4882883	XP_013286483.1
NW_013550613.1	4884795	4887166	XP_013286484.1
NW_013550613.1	4889200	4890976	XP_013286485.1
NW_013550613.1	4891441	4893121	XP_013286486.1
NW_013550613.1	4893877	4895074	XP_013286487.1
NW_013550613.1	4895984	4897619	XP_013286488.1
NW_013550613.1	4898648	4900830	XP_013286489.1
NW_013550613.1	4901818	4903812	XP_013286490.1
NW_013550613.1	4904893	4907674	XP_013286491.1
NW_013550613.1	4911677	4911911	XP_013286492.1
NW_013550613.1	4914772	4916185	XP_013286493.1
NW_013550613.1	4916979	4918020	XP_013286494.1
NW_013550613.1	4920893	4922850	XP_013286495.1
NW_013550613.1	4925017	4925764	XP_013286496.1
NW_013550613.1	4926718	4929178	XP_013286497.1
NW_013550613.1	4931545	4933416	XP_013286498.1
NW_013550613.1	4934507	4936664	XP_013286499.1
NW_013550613.1	4936795	4937893	XP_013286500.1
NW_013550613.1	4938177	4940034	XP_013286501.1
NW_013550613.1	4940350	4942073	XP_013286502.1
NW_013550613.1	4942682	4943224	XP_013286503.1
NW_013550613.1	4943350	4944540	XP_013286504.1
NW_013550613.1	4944831	4946023	XP_013286505.1
NW_013550613.1	4946429	4947197	XP_013286506.1
NW_013550613.1	4947635	4949481	XP_013286507.1
NW_013550613.1	4949884	4952246	XP_013286508.1
NW_013550613.1	4953027	4956813	XP_013286509.1
NW_013550613.1	4958696	4960222	XP_013286510.1
NW_013550613.1	4961742	4962258	XP_013286511.1
NW_013550613.1	4962384	4964646	XP_013286512.1
NW_013550613.1	4965460	4965781	XP_013286513.1
NW_013550613.1	4966107	4967408	XP_013286514.1
NW_013550613.1	4968534	4969455	XP_013286515.1
NW_013550613.1	4971069	4971990	XP_013286516.1
NW_013550613.1	4972023	4972473	XP_013286517.1
NW_013550613.1	4972640	4974274	XP_013286518.1
NW_013550613.1	4974476	4975950	XP_013286519.1
NW_013550613.1	4976785	4978741	XP_013286520.1
NW_013550613.1	4978794	4979154	XP_013286521.1
NW_013550613.1	4981889	4983080	XP_013286522.1
NW_013550613.1	4984993	4986718	XP_013286523.1
NW_013550613.1	4989662	4994003	XP_013286524.1
NW_013550613.1	4994543	4996340	XP_013286525.1
NW_013550613.1	4996968	4999065	XP_013286526.1
NW_013550613.1	4999960	5002088	XP_013286527.1
NW_013550613.1	5004373	5005381	XP_013286528.1
NW_013550613.1	5006436	5007287	XP_013286529.1
NW_013550613.1	5008295	5009438	XP_013286530.1
NW_013550613.1	5010040	5011539	XP_013286531.1
NW_013550613.1	5011927	5013626	XP_013286532.1
NW_013550613.1	5014208	5016140	XP_013286533.1
NW_013550613.1	5016687	5021229	XP_013286534.1
NW_013550613.1	5021628	5023652	XP_013286535.1
NW_013550613.1	5023832	5025162	XP_013286536.1
NW_013550613.1	5025615	5026593	XP_013286537.1
NW_013550613.1	5027233	5029263	XP_013286538.1
NW_013550613.1	5030552	5031365	XP_013286539.1
NW_013550613.1	5033619	5035416	XP_013286540.1
NW_013550614.1	4646	5003	XP_013286541.1
NW_013550614.1	37844	40564	XP_013286542.1
NW_013550614.1	43133	44261	XP_013286543.1
NW_013550614.1	44536	45897	XP_013286544.1
NW_013550614.1	46790	48172	XP_013286545.1
NW_013550614.1	48626	50838	XP_013286546.1
NW_013550614.1	51203	53503	XP_013286547.1
NW_013550614.1	54182	54980	XP_013286548.1
NW_013550614.1	55162	57933	XP_013286549.1
NW_013550614.1	58770	60818	XP_013286550.1
NW_013550614.1	62353	63757	XP_013286551.1
NW_013550614.1	64366	65184	XP_013286552.1
NW_013550614.1	65449	67436	XP_013286553.1
NW_013550614.1	72701	74277	XP_013286554.1
NW_013550614.1	77644	77890	XP_013286555.1
NW_013550614.1	78453	80598	XP_013286556.1
NW_013550614.1	80917	85141	XP_013286557.1
NW_013550614.1	86745	89133	XP_013286558.1
NW_013550614.1	89879	91854	XP_013286559.1
NW_013550614.1	92995	94563	XP_013286560.1
NW_013550614.1	94957	96073	XP_013286561.1
NW_013550614.1	96863	98078	XP_013286562.1
NW_013550614.1	98713	101506	XP_013286563.1
NW_013550614.1	101917	102895	XP_013286564.1
NW_013550614.1	103388	106765	XP_013286565.1
NW_013550614.1	107579	109274	XP_013286566.1
NW_013550614.1	110005	111412	XP_013286567.1
NW_013550614.1	111793	113149	XP_013286568.1
NW_013550614.1	114553	117193	XP_013286569.1
NW_013550614.1	117726	119047	XP_013286570.1
NW_013550614.1	120254	121247	XP_013286571.1
NW_013550614.1	122639	124376	XP_013286572.1
NW_013550614.1	124979	126780	XP_013286573.1
NW_013550614.1	128367	130868	XP_013286574.1
NW_013550614.1	131814	133530	XP_013286575.1
NW_013550614.1	135902	136211	XP_013286576.1
NW_013550614.1	148728	150460	XP_013286577.1
NW_013550614.1	151191	153306	XP_013286578.1
NW_013550614.1	153490	154806	XP_013286579.1
NW_013550614.1	155376	155730	XP_013286580.1
NW_013550614.1	156269	158473	XP_013286581.1
NW_013550614.1	159570	161627	XP_013286582.1
NW_013550614.1	162141	164118	XP_013286583.1
NW_013550614.1	164348	165211	XP_013286584.1
NW_013550614.1	165683	167902	XP_013286585.1
NW_013550614.1	168789	170604	XP_013286586.1
NW_013550614.1	173075	173840	XP_013286587.1
NW_013550614.1	178290	178845	XP_013286588.1
NW_013550614.1	180649	181355	XP_013286589.1
NW_013550614.1	182643	184569	XP_013286590.1
NW_013550614.1	185586	187254	XP_013286591.1
NW_013550614.1	188197	189664	XP_013286592.1
NW_013550614.1	190340	190580	XP_013286593.1
NW_013550614.1	193919	195737	XP_013286594.1
NW_013550614.1	195857	196997	XP_013286595.1
NW_013550614.1	197952	200202	XP_013286596.1
NW_013550614.1	201627	204048	XP_013286597.1
NW_013550614.1	204882	206376	XP_013286598.1
NW_013550614.1	207013	207694	XP_013286599.1
NW_013550614.1	207715	208975	XP_013286600.1
NW_013550614.1	209265	211296	XP_013286601.1
NW_013550614.1	211644	213815	XP_013286602.1
NW_013550614.1	214584	218682	XP_013286603.1
NW_013550614.1	219842	221330	XP_013286604.1
NW_013550614.1	221983	224311	XP_013286605.1
NW_013550614.1	229160	232163	XP_013286606.1
NW_013550614.1	235316	238349	XP_013286607.1
NW_013550614.1	239434	241495	XP_013286608.1
NW_013550614.1	241888	243073	XP_013286609.1
NW_013550614.1	243369	245962	XP_013286610.1
NW_013550614.1	246380	250607	XP_013286611.1
NW_013550614.1	251109	252048	XP_013286612.1
NW_013550614.1	256057	258514	XP_013286613.1
NW_013550614.1	259066	260522	XP_013286614.1
NW_013550614.1	261318	262401	XP_013286615.1
NW_013550614.1	263749	264955	XP_013286616.1
NW_013550614.1	265507	267261	XP_013286617.1
NW_013550614.1	267943	268746	XP_013286618.1
NW_013550614.1	268768	270028	XP_013286619.1
NW_013550614.1	270363	271143	XP_013286620.1
NW_013550614.1	271288	274961	XP_013286621.1
NW_013550614.1	278077	278782	XP_013286622.1
NW_013550614.1	279644	280388	XP_013286623.1
NW_013550614.1	281232	284391	XP_013286624.1
NW_013550614.1	285100	286568	XP_013286625.1
NW_013550614.1	286933	287848	XP_013286626.1
NW_013550614.1	289345	290491	XP_013286627.1
NW_013550614.1	292672	294603	XP_013286628.1
NW_013550614.1	295455	297357	XP_013286629.1
NW_013550614.1	297999	299766	XP_013286630.1
NW_013550614.1	300437	301925	XP_013286631.1
NW_013550614.1	302739	303768	XP_013286632.1
NW_013550614.1	303989	304625	XP_013286633.1
NW_013550614.1	306174	307101	XP_013286634.1
NW_013550614.1	309181	310252	XP_013286635.1
NW_013550614.1	310699	311274	XP_013286636.1
NW_013550614.1	317164	318007	XP_013286637.1
NW_013550614.1	322818	323832	XP_013286638.1
NW_013550614.1	324293	325961	XP_013286639.1
NW_013550614.1	326350	327341	XP_013286640.1
NW_013550614.1	328950	331137	XP_013286641.1
NW_013550614.1	331824	333985	XP_013286642.1
NW_013550614.1	334814	336828	XP_013286643.1
NW_013550614.1	337197	338611	XP_013286644.1
NW_013550614.1	338885	339671	XP_013286645.1
NW_013550614.1	340812	341693	XP_013286646.1
NW_013550614.1	342289	343847	XP_013286647.1
NW_013550614.1	344923	346937	XP_013286648.1
NW_013550614.1	347554	349303	XP_013286649.1
NW_013550614.1	352060	355585	XP_013286650.1
NW_013550614.1	356129	358576	XP_013286651.1
NW_013550614.1	359038	361066	XP_013286652.1
NW_013550614.1	362657	363990	XP_013286653.1
NW_013550614.1	364409	366121	XP_013286654.1
NW_013550614.1	367364	367979	XP_013286655.1
NW_013550614.1	369322	370507	XP_013286656.1
NW_013550614.1	371318	371942	XP_013286657.1
NW_013550614.1	372680	372988	XP_013286658.1
NW_013550614.1	373860	374604	XP_013286659.1
NW_013550614.1	375356	377960	XP_013286660.1
NW_013550614.1	379398	380175	XP_013286661.1
NW_013550614.1	382093	383140	XP_013286662.1
NW_013550614.1	384086	385751	XP_013286663.1
NW_013550614.1	388032	389082	XP_013286664.1
NW_013550614.1	391585	393546	XP_013286665.1
NW_013550614.1	394511	396089	XP_013286666.1
NW_013550614.1	396358	397563	XP_013286667.1
NW_013550614.1	398066	399515	XP_013286668.1
NW_013550614.1	400051	401413	XP_013286669.1
NW_013550614.1	401939	406286	XP_013286670.1
NW_013550614.1	407362	407848	XP_013286671.1
NW_013550614.1	408887	409306	XP_013286672.1
NW_013550614.1	410729	414667	XP_013286673.1
NW_013550614.1	416303	421822	XP_013286674.1
NW_013550614.1	422765	423458	XP_013286675.1
NW_013550614.1	423633	425163	XP_013286676.1
NW_013550614.1	425997	430253	XP_013286677.1
NW_013550614.1	430910	432421	XP_013286678.1
NW_013550614.1	432927	433778	XP_013286679.1
NW_013550614.1	434236	436006	XP_013286680.1
NW_013550614.1	436833	438569	XP_013286681.1
NW_013550614.1	440029	440761	XP_013286682.1
NW_013550614.1	441429	443772	XP_013286683.1
NW_013550614.1	444836	446213	XP_013286684.1
NW_013550614.1	447702	448732	XP_013286685.1
NW_013550614.1	449134	449722	XP_013286686.1
NW_013550614.1	450747	451581	XP_013286687.1
NW_013550614.1	452110	453070	XP_013286688.1
NW_013550614.1	453508	454258	XP_013286689.1
NW_013550614.1	455606	456113	XP_013286690.1
NW_013550614.1	456780	457479	XP_013286691.1
NW_013550614.1	461476	462298	XP_013286692.1
NW_013550614.1	466030	467299	XP_013286693.1
NW_013550614.1	468488	470086	XP_013286694.1
NW_013550614.1	471122	472215	XP_013286695.1
NW_013550614.1	473011	474829	XP_013286696.1
NW_013550614.1	476253	478353	XP_013286697.1
NW_013550614.1	479690	481038	XP_013286698.1
NW_013550614.1	482071	482884	XP_013286699.1
NW_013550614.1	483117	484152	XP_013286700.1
NW_013550614.1	485445	487570	XP_013286701.1
NW_013550614.1	488301	490167	XP_013286702.1
NW_013550614.1	490869	491226	XP_013286703.1
NW_013550614.1	492297	493130	XP_013286704.1
NW_013550614.1	494479	497673	XP_013286705.1
NW_013550614.1	498694	500947	XP_013286706.1
NW_013550614.1	501444	502770	XP_013286707.1
NW_013550614.1	503302	505010	XP_013286708.1
NW_013550614.1	505798	506878	XP_013286709.1
NW_013550614.1	509315	511414	XP_013286710.1
NW_013550614.1	512270	513072	XP_013286711.1
NW_013550614.1	514833	515488	XP_013286712.1
NW_013550614.1	516506	516999	XP_013286713.1
NW_013550614.1	518086	520235	XP_013286714.1
NW_013550614.1	521430	525256	XP_013286715.1
NW_013550614.1	525813	528412	XP_013286716.1
NW_013550614.1	529344	530513	XP_013286717.1
NW_013550614.1	531357	532908	XP_013286718.1
NW_013550614.1	533668	534171	XP_013286719.1
NW_013550614.1	535113	536668	XP_013286720.1
NW_013550614.1	537519	539095	XP_013286721.1
NW_013550614.1	540159	541961	XP_013286722.1
NW_013550614.1	542684	543516	XP_013286723.1
NW_013550614.1	544694	545857	XP_013286724.1
NW_013550614.1	546669	547764	XP_013286725.1
NW_013550614.1	548730	549708	XP_013286726.1
NW_013550614.1	549949	550772	XP_013286727.1
NW_013550614.1	551733	552845	XP_013286728.1
NW_013550614.1	554437	555283	XP_013286729.1
NW_013550614.1	555557	557451	XP_013286730.1
NW_013550614.1	558403	559852	XP_013286731.1
NW_013550614.1	560808	562912	XP_013286732.1
NW_013550614.1	565606	566164	XP_013286733.1
NW_013550614.1	567435	568053	XP_013286734.1
NW_013550614.1	570228	572574	XP_013286735.1
NW_013550614.1	574639	576609	XP_013286736.1
NW_013550614.1	579581	580501	XP_013286737.1
NW_013550614.1	581577	583921	XP_013286738.1
NW_013550614.1	584236	585304	XP_013286739.1
NW_013550614.1	586070	587579	XP_013286740.1
NW_013550614.1	588099	590707	XP_013286741.1
NW_013550614.1	592026	594221	XP_013286742.1
NW_013550614.1	594350	596192	XP_013286743.1
NW_013550614.1	599647	601650	XP_013286744.1
NW_013550614.1	603107	604160	XP_013286745.1
NW_013550614.1	604447	605753	XP_013286746.1
NW_013550614.1	606003	606527	XP_013286747.1
NW_013550614.1	606895	608109	XP_013286748.1
NW_013550614.1	608834	611129	XP_013286749.1
NW_013550614.1	612051	613779	XP_013286750.1
NW_013550614.1	614230	616287	XP_013286751.1
NW_013550614.1	617123	618977	XP_013286752.1
NW_013550614.1	619293	619782	XP_013286753.1
NW_013550614.1	619937	621576	XP_013286754.1
NW_013550614.1	623551	625504	XP_013286755.1
NW_013550614.1	626211	628221	XP_013286756.1
NW_013550614.1	628472	630528	XP_013286757.1
NW_013550614.1	630946	631516	XP_013286758.1
NW_013550614.1	632095	634887	XP_013286759.1
NW_013550614.1	636095	636724	XP_013286760.1
NW_013550614.1	637054	639607	XP_013286761.1
NW_013550614.1	640563	643119	XP_013286762.1
NW_013550614.1	643805	646097	XP_013286763.1
NW_013550614.1	646722	647678	XP_013286764.1
NW_013550614.1	648147	649171	XP_013286765.1
NW_013550614.1	649598	651710	XP_013286766.1
NW_013550614.1	652162	653836	XP_013286767.1
NW_013550614.1	654373	657040	XP_013286768.1
NW_013550614.1	658952	662036	XP_013286769.1
NW_013550614.1	663475	666169	XP_013286770.1
NW_013550614.1	666641	668121	XP_013286771.1
NW_013550614.1	668861	671945	XP_013286772.1
NW_013550614.1	672757	673892	XP_013286773.1
NW_013550614.1	675727	677278	XP_013286774.1
NW_013550614.1	677853	678588	XP_013286775.1
NW_013550614.1	678750	679422	XP_013286776.1
NW_013550614.1	679754	683258	XP_013286777.1
NW_013550614.1	683795	686036	XP_013286778.1
NW_013550614.1	686317	687542	XP_013286779.1
NW_013550614.1	689250	690846	XP_013286780.1
NW_013550614.1	691769	692648	XP_013286781.1
NW_013550614.1	696040	697327	XP_013286782.1
NW_013550614.1	698143	700315	XP_013286783.1
NW_013550614.1	702092	703647	XP_013286784.1
NW_013550614.1	704285	705110	XP_013286785.1
NW_013550614.1	705508	706366	XP_013286786.1
NW_013550614.1	706677	707439	XP_013286787.1
NW_013550614.1	709128	713181	XP_013286788.1
NW_013550614.1	715491	717310	XP_013286789.1
NW_013550614.1	718113	719209	XP_013286790.1
NW_013550614.1	720302	721896	XP_013286791.1
NW_013550614.1	722502	722994	XP_013286792.1
NW_013550614.1	726075	730655	XP_013286793.1
NW_013550614.1	731553	736026	XP_013286794.1
NW_013550614.1	737990	738872	XP_013286795.1
NW_013550614.1	739623	740628	XP_013286796.1
NW_013550614.1	741050	742172	XP_013286797.1
NW_013550614.1	743649	747049	XP_013286798.1
NW_013550614.1	747256	748306	XP_013286799.1
NW_013550614.1	752469	754704	XP_013286800.1
NW_013550614.1	755700	756546	XP_013286801.1
NW_013550614.1	757834	759584	XP_013286802.1
NW_013550614.1	762067	763491	XP_013286803.1
NW_013550614.1	764246	764954	XP_013286804.1
NW_013550614.1	766113	767274	XP_013286805.1
NW_013550614.1	768659	769725	XP_013286806.1
NW_013550614.1	770591	772505	XP_013286807.1
NW_013550614.1	776399	778880	XP_013286808.1
NW_013550614.1	780615	782615	XP_013286809.1
NW_013550614.1	783454	784134	XP_013286810.1
NW_013550614.1	785113	785811	XP_013286811.1
NW_013550614.1	787387	788212	XP_013286812.1
NW_013550614.1	789276	790651	XP_013286813.1
NW_013550614.1	791007	795009	XP_013286814.1
NW_013550614.1	795823	797124	XP_013286815.1
NW_013550614.1	799145	799656	XP_013286816.1
NW_013550614.1	800085	803119	XP_013286817.1
NW_013550614.1	803762	804466	XP_013286818.1
NW_013550614.1	805199	806761	XP_013286819.1
NW_013550614.1	807183	807904	XP_013286820.1
NW_013550614.1	808522	809553	XP_013286821.1
NW_013550614.1	809753	811265	XP_013286822.1
NW_013550614.1	811877	812672	XP_013286823.1
NW_013550614.1	813004	813631	XP_013286824.1
NW_013550614.1	814296	816071	XP_013286825.1
NW_013550614.1	817363	819020	XP_013286826.1
NW_013550614.1	820227	821630	XP_013286827.1
NW_013550614.1	824222	825851	XP_013286828.1
NW_013550614.1	827289	829002	XP_013286829.1
NW_013550614.1	830409	832147	XP_013286830.1
NW_013550614.1	833961	836170	XP_013286831.1
NW_013550614.1	840714	841754	XP_013286832.1
NW_013550614.1	844218	845448	XP_013286833.1
NW_013550614.1	846891	848227	XP_013286834.1
NW_013550614.1	849040	850149	XP_013286835.1
NW_013550614.1	851819	854459	XP_013286836.1
NW_013550614.1	854929	860857	XP_013286837.1
NW_013550614.1	861396	861800	XP_013286838.1
NW_013550614.1	863386	865260	XP_013286839.1
NW_013550614.1	866321	868015	XP_013286840.1
NW_013550614.1	868405	871261	XP_013286841.1
NW_013550614.1	873527	876527	XP_013286842.1
NW_013550614.1	876672	878022	XP_013286843.1
NW_013550614.1	878421	879969	XP_013286844.1
NW_013550614.1	880324	880951	XP_013286845.1
NW_013550614.1	881456	883250	XP_013286846.1
NW_013550614.1	884199	885264	XP_013286847.1
NW_013550614.1	885741	886563	XP_013286848.1
NW_013550614.1	887784	889875	XP_013286849.1
NW_013550614.1	894979	897158	XP_013286850.1
NW_013550614.1	899298	900777	XP_013286851.1
NW_013550614.1	903448	903847	XP_013286852.1
NW_013550614.1	904404	905592	XP_013286853.1
NW_013550614.1	906133	907465	XP_013286854.1
NW_013550614.1	907988	909825	XP_013286855.1
NW_013550614.1	910289	911372	XP_013286856.1
NW_013550614.1	911788	912318	XP_013286857.1
NW_013550614.1	912756	914487	XP_013286858.1
NW_013550614.1	915045	916008	XP_013286859.1
NW_013550614.1	916994	918998	XP_013286860.1
NW_013550614.1	920254	921952	XP_013286861.1
NW_013550614.1	922873	924157	XP_013286862.1
NW_013550614.1	926444	928686	XP_013286863.1
NW_013550614.1	929239	930289	XP_013286864.1
NW_013550614.1	930916	931945	XP_013286865.1
NW_013550614.1	935110	935528	XP_013286866.1
NW_013550614.1	936949	938021	XP_013286867.1
NW_013550614.1	938522	940057	XP_013286868.1
NW_013550614.1	940481	941907	XP_013286869.1
NW_013550614.1	942525	943122	XP_013286870.1
NW_013550614.1	943352	944045	XP_013286871.1
NW_013550614.1	945738	946759	XP_013286872.1
NW_013550614.1	947411	949937	XP_013286873.1
NW_013550614.1	955106	956964	XP_013286874.1
NW_013550614.1	965989	967012	XP_013286875.1
NW_013550614.1	967759	969835	XP_013286876.1
NW_013550614.1	970612	974647	XP_013286877.1
NW_013550614.1	975334	975901	XP_013286878.1
NW_013550614.1	975928	976595	XP_013286879.1
NW_013550614.1	977131	978647	XP_013286880.1
NW_013550614.1	979126	980488	XP_013286881.1
NW_013550614.1	982258	984070	XP_013286882.1
NW_013550614.1	987986	988383	XP_013286883.1
NW_013550614.1	988626	989879	XP_013286884.1
NW_013550614.1	990184	991233	XP_013286885.1
NW_013550614.1	991743	992031	XP_013286886.1
NW_013550614.1	993078	994504	XP_013286887.1
NW_013550614.1	996811	997621	XP_013286888.1
NW_013550614.1	998767	999523	XP_013286889.1
NW_013550614.1	999688	1000999	XP_013286890.1
NW_013550614.1	1002011	1003640	XP_013286891.1
NW_013550614.1	1004653	1005416	XP_013286892.1
NW_013550614.1	1005743	1007135	XP_013286893.1
NW_013550614.1	1007427	1009182	XP_013286894.1
NW_013550614.1	1009556	1012074	XP_013286895.1
NW_013550614.1	1013456	1015052	XP_013286896.1
NW_013550614.1	1016338	1019905	XP_013286897.1
NW_013550614.1	1021017	1022829	XP_013286898.1
NW_013550614.1	1023661	1024387	XP_013286899.1
NW_013550614.1	1024451	1025538	XP_013286900.1
NW_013550614.1	1026153	1027998	XP_013286901.1
NW_013550614.1	1029492	1031500	XP_013286902.1
NW_013550614.1	1031949	1033623	XP_013286903.1
NW_013550614.1	1034508	1036662	XP_013286904.1
NW_013550614.1	1036767	1038156	XP_013286905.1
NW_013550614.1	1041349	1043737	XP_013286906.1
NW_013550614.1	1044426	1044897	XP_013286907.1
NW_013550614.1	1045240	1049578	XP_013286908.1
NW_013550614.1	1049831	1050913	XP_013286909.1
NW_013550614.1	1051602	1053456	XP_013286910.1
NW_013550614.1	1053719	1057220	XP_013286911.1
NW_013550614.1	1058650	1060192	XP_013286912.1
NW_013550614.1	1061012	1061964	XP_013286913.1
NW_013550614.1	1062459	1063797	XP_013286914.1
NW_013550614.1	1066263	1067182	XP_013286915.1
NW_013550614.1	1068449	1069471	XP_013286916.1
NW_013550614.1	1069879	1071157	XP_013286917.1
NW_013550614.1	1071483	1074778	XP_013286918.1
NW_013550614.1	1075660	1078453	XP_013286919.1
NW_013550614.1	1079710	1080613	XP_013286920.1
NW_013550614.1	1082219	1084879	XP_013286921.1
NW_013550614.1	1086471	1087398	XP_013286922.1
NW_013550614.1	1088363	1091480	XP_013286923.1
NW_013550614.1	1092297	1094979	XP_013286924.1
NW_013550614.1	1095622	1096463	XP_013286925.1
NW_013550614.1	1096980	1098639	XP_013286926.1
NW_013550614.1	1104876	1106322	XP_013286927.1
NW_013550614.1	1106828	1108753	XP_013286928.1
NW_013550614.1	1109802	1110891	XP_013286929.1
NW_013550614.1	1112103	1113308	XP_013286930.1
NW_013550614.1	1114098	1115615	XP_013286931.1
NW_013550614.1	1116238	1118408	XP_013286932.1
NW_013550614.1	1118987	1125143	XP_013286933.1
NW_013550614.1	1125812	1127474	XP_013286934.1
NW_013550614.1	1128065	1129409	XP_013286935.1
NW_013550614.1	1130705	1132208	XP_013286936.1
NW_013550614.1	1133485	1134478	XP_013286937.1
NW_013550614.1	1135951	1139851	XP_013286938.1
NW_013550614.1	1140525	1141001	XP_013286939.1
NW_013550614.1	1141730	1142803	XP_013286940.1
NW_013550614.1	1143103	1144450	XP_013286941.1
NW_013550614.1	1145080	1145629	XP_013286942.1
NW_013550614.1	1147099	1148651	XP_013286943.1
NW_013550614.1	1150538	1153143	XP_013286944.1
NW_013550614.1	1153841	1154627	XP_013286945.1
NW_013550614.1	1156253	1157401	XP_013286946.1
NW_013550614.1	1158842	1160039	XP_013286947.1
NW_013550614.1	1160721	1162338	XP_013286948.1
NW_013550614.1	1164308	1165207	XP_013286949.1
NW_013550614.1	1166847	1169423	XP_013286950.1
NW_013550614.1	1170096	1174015	XP_013286951.1
NW_013550614.1	1175114	1176972	XP_013286952.1
NW_013550614.1	1178219	1179947	XP_013286953.1
NW_013550614.1	1181074	1182346	XP_013286954.1
NW_013550614.1	1183164	1184970	XP_013286955.1
NW_013550614.1	1186639	1188413	XP_013286956.1
NW_013550614.1	1188866	1189844	XP_013286957.1
NW_013550614.1	1191625	1195332	XP_013286958.1
NW_013550614.1	1196439	1200659	XP_013286959.1
NW_013550614.1	1201914	1203915	XP_013286960.1
NW_013550614.1	1205059	1206452	XP_013286961.1
NW_013550614.1	1207904	1208564	XP_013286962.1
NW_013550614.1	1208834	1210877	XP_013286963.1
NW_013550614.1	1212112	1212853	XP_013286964.1
NW_013550614.1	1213415	1215191	XP_013286965.1
NW_013550614.1	1215991	1216945	XP_013286966.1
NW_013550614.1	1217536	1219244	XP_013286967.1
NW_013550614.1	1220550	1221557	XP_013286968.1
NW_013550614.1	1222551	1224114	XP_013286969.1
NW_013550614.1	1224235	1224910	XP_013286970.1
NW_013550614.1	1224983	1225758	XP_013286971.1
NW_013550614.1	1226328	1228114	XP_013286972.1
NW_013550614.1	1228745	1230404	XP_013286973.1
NW_013550614.1	1230484	1230823	XP_013286974.1
NW_013550614.1	1231676	1233188	XP_013286975.1
NW_013550614.1	1233744	1235284	XP_013286976.1
NW_013550614.1	1235491	1236677	XP_013286977.1
NW_013550614.1	1237203	1239228	XP_013286978.1
NW_013550614.1	1239739	1240667	XP_013286979.1
NW_013550614.1	1244955	1246726	XP_013286980.1
NW_013550614.1	1247793	1249411	XP_013286981.1
NW_013550614.1	1252805	1253894	XP_013286982.1
NW_013550614.1	1254163	1254951	XP_013286983.1
NW_013550614.1	1255704	1258227	XP_013286984.1
NW_013550614.1	1258892	1259919	XP_013286985.1
NW_013550614.1	1260547	1261628	XP_013286986.1
NW_013550614.1	1263542	1265291	XP_013286987.1
NW_013550614.1	1266180	1266952	XP_013286988.1
NW_013550614.1	1267354	1269879	XP_013286989.1
NW_013550614.1	1270372	1272355	XP_013286990.1
NW_013550614.1	1272990	1273539	XP_013286991.1
NW_013550614.1	1274612	1276300	XP_013286992.1
NW_013550614.1	1277496	1282173	XP_013286993.1
NW_013550614.1	1283262	1284677	XP_013286994.1
NW_013550614.1	1286090	1287686	XP_013286995.1
NW_013550614.1	1290889	1291183	XP_013286996.1
NW_013550614.1	1293327	1294125	XP_013286997.1
NW_013550614.1	1295680	1296748	XP_013286998.1
NW_013550614.1	1297983	1299659	XP_013286999.1
NW_013550614.1	1300140	1300713	XP_013287000.1
NW_013550614.1	1301379	1302652	XP_013287001.1
NW_013550614.1	1303357	1306372	XP_013287002.1
NW_013550614.1	1308775	1310010	XP_013287003.1
NW_013550614.1	1310483	1312170	XP_013287004.1
NW_013550614.1	1312568	1313930	XP_013287005.1
NW_013550614.1	1314492	1315644	XP_013287006.1
NW_013550614.1	1316169	1318848	XP_013287007.1
NW_013550614.1	1319221	1320883	XP_013287008.1
NW_013550614.1	1321245	1324306	XP_013287009.1
NW_013550614.1	1324932	1326128	XP_013287010.1
NW_013550614.1	1326609	1326870	XP_013287011.1
NW_013550614.1	1327620	1330320	XP_013287012.1
NW_013550614.1	1330533	1331379	XP_013287013.1
NW_013550614.1	1332498	1332945	XP_013287014.1
NW_013550614.1	1333662	1334580	XP_013287015.1
NW_013550614.1	1335393	1337275	XP_013287016.1
NW_013550614.1	1338634	1340036	XP_013287017.1
NW_013550614.1	1343036	1344080	XP_013287018.1
NW_013550614.1	1344657	1346019	XP_013287019.1
NW_013550614.1	1350253	1351432	XP_013287020.1
NW_013550614.1	1352505	1354095	XP_013287021.1
NW_013550614.1	1355136	1357679	XP_013287022.1
NW_013550614.1	1359346	1361317	XP_013287023.1
NW_013550614.1	1362237	1363095	XP_013287024.1
NW_013550614.1	1366049	1367882	XP_013287025.1
NW_013550614.1	1371421	1373909	XP_013287026.1
NW_013550614.1	1374340	1375465	XP_013287027.1
NW_013550614.1	1376589	1378110	XP_013287028.1
NW_013550614.1	1378508	1379556	XP_013287029.1
NW_013550614.1	1380558	1383301	XP_013287030.1
NW_013550614.1	1383904	1386296	XP_013287031.1
NW_013550614.1	1387386	1390248	XP_013287032.1
NW_013550614.1	1392556	1393353	XP_013287033.1
NW_013550614.1	1394484	1399021	XP_013287034.1
NW_013550614.1	1399913	1401781	XP_013287035.1
NW_013550614.1	1402232	1408124	XP_013287036.1
NW_013550614.1	1409743	1410369	XP_013287037.1
NW_013550614.1	1411960	1412578	XP_013287038.1
NW_013550614.1	1416209	1416629	XP_013287039.1
NW_013550614.1	1420799	1422369	XP_013287040.1
NW_013550614.1	1423127	1423649	XP_013287041.1
NW_013550614.1	1424887	1428520	XP_013287042.1
NW_013550614.1	1428882	1430922	XP_013287043.1
NW_013550614.1	1431808	1433143	XP_013287044.1
NW_013550614.1	1434867	1436241	XP_013287045.1
NW_013550614.1	1437089	1439122	XP_013287046.1
NW_013550614.1	1439970	1440940	XP_013287047.1
NW_013550614.1	1441995	1443893	XP_013287048.1
NW_013550614.1	1445542	1446294	XP_013287049.1
NW_013550614.1	1447553	1448831	XP_013287050.1
NW_013550614.1	1449437	1450833	XP_013287051.1
NW_013550614.1	1452114	1453277	XP_013287052.1
NW_013550614.1	1454227	1456221	XP_013287053.1
NW_013550614.1	1457229	1458895	XP_013287054.1
NW_013550614.1	1459285	1460935	XP_013287055.1
NW_013550614.1	1462162	1464594	XP_013287056.1
NW_013550614.1	1464893	1465537	XP_013287057.1
NW_013550614.1	1468084	1468977	XP_013287058.1
NW_013550614.1	1471246	1473736	XP_013287059.1
NW_013550614.1	1476140	1477508	XP_013287060.1
NW_013550614.1	1478150	1478621	XP_013287061.1
NW_013550614.1	1479439	1481147	XP_013287062.1
NW_013550614.1	1482179	1483951	XP_013287063.1
NW_013550614.1	1484658	1486890	XP_013287064.1
NW_013550614.1	1489197	1491060	XP_013287065.1
NW_013550614.1	1491851	1492891	XP_013287066.1
NW_013550614.1	1493801	1495237	XP_013287067.1
NW_013550614.1	1495798	1497358	XP_013287068.1
NW_013550614.1	1497646	1498705	XP_013287069.1
NW_013550614.1	1499621	1501339	XP_013287070.1
NW_013550614.1	1502826	1503714	XP_013287071.1
NW_013550614.1	1504991	1505552	XP_013287072.1
NW_013550614.1	1506256	1508211	XP_013287073.1
NW_013550614.1	1508736	1509429	XP_013287074.1
NW_013550614.1	1510661	1511602	XP_013287075.1
NW_013550614.1	1512130	1513936	XP_013287076.1
NW_013550614.1	1514616	1515366	XP_013287077.1
NW_013550614.1	1516451	1517995	XP_013287078.1
NW_013550614.1	1522165	1524067	XP_013287079.1
NW_013550614.1	1524964	1526538	XP_013287080.1
NW_013550614.1	1527043	1528697	XP_013287081.1
NW_013550614.1	1530803	1532805	XP_013287082.1
NW_013550614.1	1534086	1536252	XP_013287083.1
NW_013550614.1	1537046	1538467	XP_013287084.1
NW_013550614.1	1540538	1541737	XP_013287085.1
NW_013550614.1	1542370	1545023	XP_013287086.1
NW_013550614.1	1545882	1547244	XP_013287087.1
NW_013550614.1	1548086	1551652	XP_013287088.1
NW_013550614.1	1552840	1553428	XP_013287089.1
NW_013550614.1	1554213	1555107	XP_013287090.1
NW_013550614.1	1556538	1559642	XP_013287091.1
NW_013550614.1	1561030	1563802	XP_013287092.1
NW_013550614.1	1564230	1564842	XP_013287093.1
NW_013550614.1	1568836	1570359	XP_013287094.1
NW_013550614.1	1578494	1578964	XP_013287095.1
NW_013550614.1	1579398	1582594	XP_013287096.1
NW_013550614.1	1583975	1585633	XP_013287097.1
NW_013550614.1	1586558	1586759	XP_013287098.1
NW_013550614.1	1587179	1588143	XP_013287099.1
NW_013550614.1	1588875	1589640	XP_013287100.1
NW_013550614.1	1590796	1592737	XP_013287101.1
NW_013550614.1	1594022	1595422	XP_013287102.1
NW_013550614.1	1596367	1596775	XP_013287103.1
NW_013550614.1	1597748	1599061	XP_013287104.1
NW_013550614.1	1599689	1600256	XP_013287105.1
NW_013550614.1	1602041	1603793	XP_013287106.1
NW_013550614.1	1605053	1606276	XP_013287107.1
NW_013550614.1	1607104	1609438	XP_013287108.1
NW_013550614.1	1610529	1612596	XP_013287109.1
NW_013550614.1	1614259	1614787	XP_013287110.1
NW_013550614.1	1615713	1616328	XP_013287111.1
NW_013550614.1	1617462	1621269	XP_013287112.1
NW_013550614.1	1622047	1622539	XP_013287113.1
NW_013550614.1	1623331	1624169	XP_013287114.1
NW_013550614.1	1624774	1625550	XP_013287115.1
NW_013550614.1	1626094	1627699	XP_013287116.1
NW_013550614.1	1628248	1631690	XP_013287117.1
NW_013550614.1	1633841	1635002	XP_013287118.1
NW_013550614.1	1635458	1637691	XP_013287119.1
NW_013550614.1	1638560	1640499	XP_013287120.1
NW_013550614.1	1641618	1642709	XP_013287121.1
NW_013550614.1	1643675	1645675	XP_013287122.1
NW_013550614.1	1646963	1647926	XP_013287123.1
NW_013550614.1	1648691	1651232	XP_013287124.1
NW_013550614.1	1653741	1655487	XP_013287125.1
NW_013550614.1	1656139	1656829	XP_013287126.1
NW_013550614.1	1658393	1660232	XP_013287127.1
NW_013550614.1	1661564	1662748	XP_013287128.1
NW_013550614.1	1663447	1665861	XP_013287129.1
NW_013550614.1	1667086	1669587	XP_013287130.1
NW_013550614.1	1671427	1672477	XP_013287131.1
NW_013550614.1	1675596	1676418	XP_013287132.1
NW_013550614.1	1677388	1679763	XP_013287133.1
NW_013550614.1	1680959	1683007	XP_013287134.1
NW_013550614.1	1685072	1686230	XP_013287135.1
NW_013550614.1	1686926	1687442	XP_013287136.1
NW_013550614.1	1687512	1689800	XP_013287137.1
NW_013550614.1	1690477	1692042	XP_013287138.1
NW_013550614.1	1693848	1697673	XP_013287139.1
NW_013550614.1	1698344	1699706	XP_013287140.1
NW_013550614.1	1700351	1702118	XP_013287141.1
NW_013550614.1	1702446	1703231	XP_013287142.1
NW_013550614.1	1704212	1704935	XP_013287143.1
NW_013550614.1	1706784	1708613	XP_013287144.1
NW_013550614.1	1709764	1712210	XP_013287145.1
NW_013550614.1	1712462	1715722	XP_013287146.1
NW_013550614.1	1716561	1718475	XP_013287147.1
NW_013550614.1	1719529	1721552	XP_013287148.1
NW_013550614.1	1722351	1722909	XP_013287149.1
NW_013550614.1	1724021	1724444	XP_013287150.1
NW_013550614.1	1725374	1725920	XP_013287151.1
NW_013550614.1	1726361	1729218	XP_013287152.1
NW_013550614.1	1729569	1730971	XP_013287153.1
NW_013550614.1	1731802	1732762	XP_013287154.1
NW_013550614.1	1734120	1736763	XP_013287155.1
NW_013550614.1	1737523	1739287	XP_013287156.1
NW_013550614.1	1739816	1743032	XP_013287157.1
NW_013550614.1	1743535	1744476	XP_013287158.1
NW_013550614.1	1744625	1745415	XP_013287159.1
NW_013550614.1	1745507	1746512	XP_013287160.1
NW_013550614.1	1747167	1747614	XP_013287161.1
NW_013550614.1	1748662	1752562	XP_013287162.1
NW_013550614.1	1754270	1756920	XP_013287163.1
NW_013550614.1	1757929	1758929	XP_013287164.1
NW_013550614.1	1759786	1762753	XP_013287165.1
NW_013550614.1	1765029	1766709	XP_013287166.1
NW_013550614.1	1767319	1769014	XP_013287167.1
NW_013550614.1	1770164	1771472	XP_013287168.1
NW_013550614.1	1772230	1773952	XP_013287169.1
NW_013550614.1	1774707	1776231	XP_013287170.1
NW_013550614.1	1776332	1777874	XP_013287171.1
NW_013550614.1	1779509	1780708	XP_013287172.1
NW_013550614.1	1782061	1782811	XP_013287173.1
NW_013550614.1	1784368	1784545	XP_013287174.1
NW_013550614.1	1786577	1791116	XP_013287175.1
NW_013550614.1	1791846	1793889	XP_013287176.1
NW_013550614.1	1797453	1798237	XP_013287177.1
NW_013550614.1	1803877	1805560	XP_013287178.1
NW_013550614.1	1811035	1811836	XP_013287179.1
NW_013550614.1	1812572	1813124	XP_013287180.1
NW_013550614.1	1813212	1815039	XP_013287181.1
NW_013550614.1	1816615	1818598	XP_013287182.1
NW_013550614.1	1819529	1821219	XP_013287183.1
NW_013550614.1	1823899	1825418	XP_013287184.1
NW_013550614.1	1826586	1841261	XP_013287185.1
NW_013550614.1	1842529	1844035	XP_013287186.1
NW_013550614.1	1844943	1849443	XP_013287187.1
NW_013550614.1	1851867	1852926	XP_013287188.1
NW_013550614.1	1856380	1857152	XP_013287189.1
NW_013550614.1	1858056	1858829	XP_013287190.1
NW_013550614.1	1860621	1864062	XP_013287191.1
NW_013550614.1	1864805	1865856	XP_013287192.1
NW_013550614.1	1868079	1868478	XP_013287193.1
NW_013550614.1	1870237	1871033	XP_013287194.1
NW_013550614.1	1871968	1874290	XP_013287195.1
NW_013550614.1	1875234	1878045	XP_013287196.1
NW_013550614.1	1878382	1880292	XP_013287197.1
NW_013550614.1	1881365	1883213	XP_013287198.1
NW_013550614.1	1884970	1887055	XP_013287199.1
NW_013550614.1	1887998	1888307	XP_013287200.1
NW_013550614.1	1888890	1891527	XP_013287201.1
NW_013550614.1	1892299	1893433	XP_013287202.1
NW_013550614.1	1894241	1895384	XP_013287203.1
NW_013550614.1	1897723	1898696	XP_013287204.1
NW_013550614.1	1903477	1905280	XP_013287205.1
NW_013550614.1	1906106	1906850	XP_013287206.1
NW_013550614.1	1907896	1909267	XP_013287207.1
NW_013550614.1	1911059	1913015	XP_013287208.1
NW_013550614.1	1915052	1916141	XP_013287209.1
NW_013550614.1	1917742	1918768	XP_013287210.1
NW_013550614.1	1921559	1923752	XP_013287211.1
NW_013550614.1	1925800	1929112	XP_013287212.1
NW_013550614.1	1929771	1932462	XP_013287213.1
NW_013550614.1	1933958	1935493	XP_013287214.1
NW_013550614.1	1935987	1938591	XP_013287215.1
NW_013550614.1	1939868	1945139	XP_013287216.1
NW_013550614.1	1945939	1947599	XP_013287217.1
NW_013550614.1	1948243	1950208	XP_013287218.1
NW_013550614.1	1950217	1951249	XP_013287219.1
NW_013550614.1	1951908	1952632	XP_013287220.1
NW_013550614.1	1952875	1954521	XP_013287221.1
NW_013550614.1	1958548	1959007	XP_013287222.1
NW_013550614.1	1959383	1960328	XP_013287223.1
NW_013550614.1	1961969	1962809	XP_013287224.1
NW_013550614.1	1963290	1964673	XP_013287225.1
NW_013550614.1	1965346	1967878	XP_013287226.1
NW_013550614.1	1968351	1968579	XP_013287227.1
NW_013550614.1	1970395	1970989	XP_013287228.1
NW_013550614.1	1973605	1977065	XP_013287229.1
NW_013550614.1	1980211	1982038	XP_013287230.1
NW_013550614.1	1983323	1987115	XP_013287231.1
NW_013550614.1	1988026	1989587	XP_013287232.1
NW_013550614.1	1990075	1991630	XP_013287233.1
NW_013550614.1	1993363	1994665	XP_013287234.1
NW_013550614.1	1995765	1997382	XP_013287235.1
NW_013550614.1	1998522	1999905	XP_013287236.1
NW_013550614.1	2000707	2003057	XP_013287237.1
NW_013550614.1	2003661	2004472	XP_013287238.1
NW_013550614.1	2005134	2006800	XP_013287239.1
NW_013550614.1	2007642	2009242	XP_013287240.1
NW_013550614.1	2010073	2010997	XP_013287241.1
NW_013550614.1	2011412	2012648	XP_013287242.1
NW_013550614.1	2013492	2014398	XP_013287243.1
NW_013550614.1	2014636	2016200	XP_013287244.1
NW_013550614.1	2016904	2025862	XP_013287245.1
NW_013550614.1	2026669	2027829	XP_013287246.1
NW_013550614.1	2028648	2029539	XP_013287247.1
NW_013550614.1	2030451	2031333	XP_013287248.1
NW_013550614.1	2032097	2032736	XP_013287249.1
NW_013550614.1	2033092	2034715	XP_013287250.1
NW_013550614.1	2038104	2038998	XP_013287251.1
NW_013550614.1	2040376	2042429	XP_013287252.1
NW_013550614.1	2045413	2047051	XP_013287253.1
NW_013550614.1	2048684	2049299	XP_013287254.1
NW_013550614.1	2051155	2052360	XP_013287255.1
NW_013550614.1	2053268	2054132	XP_013287256.1
NW_013550614.1	2056658	2057903	XP_013287257.1
NW_013550614.1	2060438	2060963	XP_013287258.1
NW_013550614.1	2063692	2064358	XP_013287259.1
NW_013550614.1	2067018	2068123	XP_013287260.1
NW_013550614.1	2069952	2070673	XP_013287261.1
NW_013550614.1	2071619	2072465	XP_013287262.1
NW_013550614.1	2074461	2075736	XP_013287263.1
NW_013550614.1	2077486	2077960	XP_013287264.1
NW_013550614.1	2079721	2080354	XP_013287265.1
NW_013550614.1	2082291	2083668	XP_013287266.1
NW_013550614.1	2084044	2084674	XP_013287267.1
NW_013550614.1	2085411	2085867	XP_013287268.1
NW_013550614.1	2086466	2087915	XP_013287269.1
NW_013550614.1	2088975	2090632	XP_013287270.1
NW_013550614.1	2091502	2092359	XP_013287271.1
NW_013550614.1	2093264	2094050	XP_013287272.1
NW_013550614.1	2094909	2097357	XP_013287273.1
NW_013550614.1	2097812	2100630	XP_013287274.1
NW_013550614.1	2101742	2102969	XP_013287275.1
NW_013550614.1	2103407	2104601	XP_013287276.1
NW_013550614.1	2104818	2105154	XP_013287277.1
NW_013550614.1	2106157	2107444	XP_013287278.1
NW_013550614.1	2108205	2109348	XP_013287279.1
NW_013550614.1	2109957	2111882	XP_013287280.1
NW_013550614.1	2112952	2114068	XP_013287281.1
NW_013550614.1	2115166	2115968	XP_013287282.1
NW_013550614.1	2117371	2119213	XP_013287283.1
NW_013550614.1	2123742	2124991	XP_013287284.1
NW_013550614.1	2125423	2125907	XP_013287285.1
NW_013550614.1	2127154	2130790	XP_013287286.1
NW_013550614.1	2131920	2133943	XP_013287287.1
NW_013550614.1	2134733	2136600	XP_013287288.1
NW_013550614.1	2137719	2139090	XP_013287289.1
NW_013550614.1	2141440	2142546	XP_013287290.1
NW_013550614.1	2148931	2151411	XP_013287291.1
NW_013550614.1	2152251	2153873	XP_013287292.1
NW_013550614.1	2157791	2159677	XP_013287293.1
NW_013550614.1	2160152	2161792	XP_013287294.1
NW_013550614.1	2162152	2163401	XP_013287295.1
NW_013550614.1	2164265	2165150	XP_013287296.1
NW_013550614.1	2165362	2166057	XP_013287297.1
NW_013550614.1	2166722	2169730	XP_013287298.1
NW_013550614.1	2170444	2171362	XP_013287299.1
NW_013550614.1	2171710	2172454	XP_013287300.1
NW_013550614.1	2173524	2176295	XP_013287301.1
NW_013550614.1	2177317	2179372	XP_013287302.1
NW_013550614.1	2180071	2181025	XP_013287303.1
NW_013550614.1	2181168	2183548	XP_013287304.1
NW_013550614.1	2184300	2186463	XP_013287305.1
NW_013550614.1	2187540	2188400	XP_013287306.1
NW_013550614.1	2188786	2190067	XP_013287307.1
NW_013550614.1	2190772	2192443	XP_013287308.1
NW_013550614.1	2193210	2194844	XP_013287309.1
NW_013550614.1	2195710	2197237	XP_013287310.1
NW_013550614.1	2198637	2200686	XP_013287311.1
NW_013550614.1	2201916	2202780	XP_013287312.1
NW_013550614.1	2203221	2203599	XP_013287313.1
NW_013550614.1	2203943	2205119	XP_013287314.1
NW_013550614.1	2205793	2208294	XP_013287315.1
NW_013550614.1	2211181	2212324	XP_013287316.1
NW_013550614.1	2212804	2214582	XP_013287317.1
NW_013550614.1	2215859	2217647	XP_013287318.1
NW_013550614.1	2248822	2250353	XP_013287319.1
NW_013550614.1	2250659	2251839	XP_013287320.1
NW_013550614.1	2252112	2253475	XP_013287321.1
NW_013550614.1	2254024	2259109	XP_013287322.1
NW_013550614.1	2260060	2261910	XP_013287323.1
NW_013550614.1	2263217	2265198	XP_013287324.1
NW_013550614.1	2265620	2267159	XP_013287325.1
NW_013550614.1	2267622	2269144	XP_013287326.1
NW_013550614.1	2269824	2271545	XP_013287327.1
NW_013550614.1	2271780	2273760	XP_013287328.1
NW_013550614.1	2274534	2275098	XP_013287329.1
NW_013550614.1	2276011	2276474	XP_013287330.1
NW_013550614.1	2278282	2280681	XP_013287331.1
NW_013550614.1	2282835	2283836	XP_013287332.1
NW_013550614.1	2285139	2286179	XP_013287333.1
NW_013550614.1	2286343	2287010	XP_013287334.1
NW_013550614.1	2290182	2292019	XP_013287335.1
NW_013550614.1	2292771	2294122	XP_013287336.1
NW_013550614.1	2294539	2295266	XP_013287337.1
NW_013550614.1	2297174	2298731	XP_013287338.1
NW_013550614.1	2300048	2302739	XP_013287339.1
NW_013550614.1	2303453	2305510	XP_013287340.1
NW_013550614.1	2306704	2307961	XP_013287341.1
NW_013550614.1	2308141	2308762	XP_013287342.1
NW_013550614.1	2310638	2312396	XP_013287343.1
NW_013550614.1	2312808	2314717	XP_013287344.1
NW_013550614.1	2315249	2319068	XP_013287345.1
NW_013550614.1	2319679	2323870	XP_013287346.1
NW_013550614.1	2324649	2325747	XP_013287347.1
NW_013550614.1	2326610	2327532	XP_013287348.1
NW_013550614.1	2328217	2330334	XP_013287349.1
NW_013550614.1	2331369	2331840	XP_013287350.1
NW_013550614.1	2333903	2335777	XP_013287351.1
NW_013550614.1	2337414	2339951	XP_013287352.1
NW_013550614.1	2340993	2343231	XP_013287353.1
NW_013550614.1	2344140	2345766	XP_013287354.1
NW_013550614.1	2346784	2348818	XP_013287355.1
NW_013550614.1	2349547	2350230	XP_013287356.1
NW_013550614.1	2350648	2352394	XP_013287357.1
NW_013550614.1	2353389	2355171	XP_013287358.1
NW_013550614.1	2355525	2356683	XP_013287359.1
NW_013550614.1	2357945	2358967	XP_013287360.1
NW_013550614.1	2359585	2360044	XP_013287361.1
NW_013550614.1	2361893	2363235	XP_013287362.1
NW_013550614.1	2363972	2364910	XP_013287363.1
NW_013550614.1	2365725	2366843	XP_013287364.1
NW_013550614.1	2368053	2368278	XP_013287365.1
NW_013550614.1	2368483	2368879	XP_013287366.1
NW_013550614.1	2369676	2370537	XP_013287367.1
NW_013550614.1	2371302	2372563	XP_013287368.1
NW_013550614.1	2373460	2374441	XP_013287369.1
NW_013550614.1	2374803	2375121	XP_013287370.1
NW_013550614.1	2375889	2376966	XP_013287371.1
NW_013550614.1	2377699	2380071	XP_013287372.1
NW_013550614.1	2380580	2381588	XP_013287373.1
NW_013550614.1	2381607	2383903	XP_013287374.1
NW_013550614.1	2384349	2385765	XP_013287375.1
NW_013550614.1	2392765	2393874	XP_013287376.1
NW_013550614.1	2397650	2398511	XP_013287377.1
NW_013550614.1	2399768	2401471	XP_013287378.1
NW_013550614.1	2402314	2404007	XP_013287379.1
NW_013550614.1	2404602	2406012	XP_013287380.1
NW_013550614.1	2407179	2410100	XP_013287381.1
NW_013550614.1	2412715	2414272	XP_013287382.1
NW_013550614.1	2415771	2417235	XP_013287383.1
NW_013550614.1	2423400	2426567	XP_013287384.1
NW_013550614.1	2432425	2432976	XP_013287385.1
NW_013550614.1	2433344	2433827	XP_013287386.1
NW_013550614.1	2434694	2435690	XP_013287387.1
NW_013550614.1	2436241	2437288	XP_013287388.1
NW_013550614.1	2437537	2438159	XP_013287389.1
NW_013550614.1	2438923	2442202	XP_013287390.1
NW_013550614.1	2443974	2447868	XP_013287391.1
NW_013550614.1	2449890	2453034	XP_013287392.1
NW_013550614.1	2454179	2456354	XP_013287393.1
NW_013550614.1	2456825	2459402	XP_013287394.1
NW_013550614.1	2460264	2461095	XP_013287395.1
NW_013550614.1	2465201	2466092	XP_013287396.1
NW_013550614.1	2466448	2469157	XP_013287397.1
NW_013550614.1	2469973	2471740	XP_013287398.1
NW_013550614.1	2472644	2473652	XP_013287399.1
NW_013550614.1	2473926	2475609	XP_013287400.1
NW_013550614.1	2476127	2476738	XP_013287401.1
NW_013550614.1	2477369	2477766	XP_013287402.1
NW_013550614.1	2478360	2479407	XP_013287403.1
NW_013550614.1	2479809	2481013	XP_013287404.1
NW_013550614.1	2481692	2483332	XP_013287405.1
NW_013550614.1	2483975	2485079	XP_013287406.1
NW_013550614.1	2486291	2487732	XP_013287407.1
NW_013550614.1	2488428	2490517	XP_013287408.1
NW_013550614.1	2491521	2492786	XP_013287409.1
NW_013550614.1	2493494	2494508	XP_013287410.1
NW_013550614.1	2495818	2496727	XP_013287411.1
NW_013550614.1	2499335	2501224	XP_013287412.1
NW_013550614.1	2503053	2505105	XP_013287413.1
NW_013550614.1	2506118	2507985	XP_013287414.1
NW_013550614.1	2508763	2511057	XP_013287415.1
NW_013550614.1	2511485	2512054	XP_013287416.1
NW_013550614.1	2512244	2514145	XP_013287417.1
NW_013550614.1	2516171	2518172	XP_013287418.1
NW_013550614.1	2518402	2520353	XP_013287419.1
NW_013550614.1	2522262	2523093	XP_013287420.1
NW_013550614.1	2524166	2525608	XP_013287421.1
NW_013550614.1	2526315	2528008	XP_013287422.1
NW_013550614.1	2528890	2530707	XP_013287423.1
NW_013550614.1	2531250	2532111	XP_013287424.1
NW_013550614.1	2533258	2535169	XP_013287425.1
NW_013550614.1	2535698	2536610	XP_013287426.1
NW_013550614.1	2538475	2538922	XP_013287427.1
NW_013550614.1	2539832	2541863	XP_013287428.1
NW_013550614.1	2542984	2543364	XP_013287429.1
NW_013550614.1	2543966	2545028	XP_013287430.1
NW_013550614.1	2545902	2547063	XP_013287431.1
NW_013550614.1	2547379	2548867	XP_013287432.1
NW_013550614.1	2549465	2550684	XP_013287433.1
NW_013550614.1	2551173	2553037	XP_013287434.1
NW_013550614.1	2554608	2555787	XP_013287435.1
NW_013550614.1	2556643	2557055	XP_013287436.1
NW_013550614.1	2557674	2558889	XP_013287437.1
NW_013550614.1	2560292	2561033	XP_013287438.1
NW_013550614.1	2561123	2562353	XP_013287439.1
NW_013550614.1	2563265	2565015	XP_013287440.1
NW_013550614.1	2566271	2567301	XP_013287441.1
NW_013550614.1	2569539	2571362	XP_013287442.1
NW_013550614.1	2572835	2574448	XP_013287443.1
NW_013550614.1	2575907	2578561	XP_013287444.1
NW_013550614.1	2579014	2580286	XP_013287445.1
NW_013550614.1	2581258	2582929	XP_013287446.1
NW_013550614.1	2583612	2583995	XP_013287447.1
NW_013550614.1	2585114	2586145	XP_013287448.1
NW_013550614.1	2586589	2587375	XP_013287449.1
NW_013550614.1	2588084	2589548	XP_013287450.1
NW_013550614.1	2589887	2593215	XP_013287451.1
NW_013550614.1	2594130	2594488	XP_013287452.1
NW_013550614.1	2595892	2596505	XP_013287453.1
NW_013550614.1	2597074	2597398	XP_013287454.1
NW_013550614.1	2599708	2600235	XP_013287455.1
NW_013550614.1	2601623	2602412	XP_013287456.1
NW_013550614.1	2608018	2610331	XP_013287457.1
NW_013550614.1	2611013	2611952	XP_013287458.1
NW_013550614.1	2613805	2614992	XP_013287459.1
NW_013550614.1	2617233	2619671	XP_013287460.1
NW_013550614.1	2625962	2628140	XP_013287461.1
NW_013550614.1	2629135	2634351	XP_013287462.1
NW_013550614.1	2634989	2636288	XP_013287463.1
NW_013550614.1	2636634	2639130	XP_013287464.1
NW_013550614.1	2639933	2644006	XP_013287465.1
NW_013550614.1	2644957	2647593	XP_013287466.1
NW_013550614.1	2648600	2652496	XP_013287467.1
NW_013550614.1	2655742	2657080	XP_013287468.1
NW_013550614.1	2658233	2659985	XP_013287469.1
NW_013550614.1	2661342	2663277	XP_013287470.1
NW_013550614.1	2664150	2666301	XP_013287471.1
NW_013550614.1	2668146	2669636	XP_013287472.1
NW_013550614.1	2670956	2672906	XP_013287473.1
NW_013550614.1	2673089	2674013	XP_013287474.1
NW_013550614.1	2674167	2675331	XP_013287475.1
NW_013550614.1	2675489	2676799	XP_013287476.1
NW_013550614.1	2678214	2679726	XP_013287477.1
NW_013550614.1	2680390	2682707	XP_013287478.1
NW_013550614.1	2683677	2685366	XP_013287479.1
NW_013550614.1	2686120	2688738	XP_013287480.1
NW_013550614.1	2689895	2691330	XP_013287481.1
NW_013550614.1	2691968	2693816	XP_013287482.1
NW_013550614.1	2694578	2697532	XP_013287483.1
NW_013550614.1	2698324	2699905	XP_013287484.1
NW_013550614.1	2700998	2706458	XP_013287485.1
NW_013550614.1	2709029	2710862	XP_013287486.1
NW_013550614.1	2712031	2713253	XP_013287487.1
NW_013550614.1	2713769	2715326	XP_013287488.1
NW_013550614.1	2715877	2719216	XP_013287489.1
NW_013550614.1	2720257	2722051	XP_013287490.1
NW_013550614.1	2722723	2726425	XP_013287491.1
NW_013550614.1	2727224	2729552	XP_013287492.1
NW_013550614.1	2730077	2731453	XP_013287493.1
NW_013550614.1	2732001	2734788	XP_013287494.1
NW_013550614.1	2736481	2742841	XP_013287495.1
NW_013550614.1	2743587	2744998	XP_013287496.1
NW_013550614.1	2745498	2746244	XP_013287497.1
NW_013550614.1	2747491	2748140	XP_013287498.1
NW_013550614.1	2749417	2749696	XP_013287499.1
NW_013550614.1	2750767	2751940	XP_013287500.1
NW_013550614.1	2752291	2754493	XP_013287501.1
NW_013550614.1	2755144	2756180	XP_013287502.1
NW_013550614.1	2757616	2758243	XP_013287503.1
NW_013550614.1	2759005	2760060	XP_013287504.1
NW_013550614.1	2760684	2761928	XP_013287505.1
NW_013550614.1	2762586	2764308	XP_013287506.1
NW_013550614.1	2765184	2765925	XP_013287507.1
NW_013550614.1	2766246	2769400	XP_013287508.1
NW_013550614.1	2770427	2770772	XP_013287509.1
NW_013550614.1	2771231	2772215	XP_013287510.1
NW_013550614.1	2773481	2774124	XP_013287511.1
NW_013550614.1	2775117	2777836	XP_013287512.1
NW_013550614.1	2780319	2782841	XP_013287513.1
NW_013550614.1	2783431	2785702	XP_013287514.1
NW_013550614.1	2786461	2788308	XP_013287515.1
NW_013550614.1	2790073	2790942	XP_013287516.1
NW_013550614.1	2791733	2792583	XP_013287517.1
NW_013550614.1	2793304	2794645	XP_013287518.1
NW_013550614.1	2795794	2798132	XP_013287519.1
NW_013550614.1	2799218	2800730	XP_013287520.1
NW_013550614.1	2801702	2802740	XP_013287521.1
NW_013550614.1	2803660	2804513	XP_013287522.1
NW_013550614.1	2805583	2806831	XP_013287523.1
NW_013550614.1	2807653	2808961	XP_013287524.1
NW_013550614.1	2810525	2812402	XP_013287525.1
NW_013550614.1	2813344	2813871	XP_013287526.1
NW_013550614.1	2815233	2818437	XP_013287527.1
NW_013550614.1	2819406	2820942	XP_013287528.1
NW_013550614.1	2821483	2822389	XP_013287529.1
NW_013550614.1	2824141	2825209	XP_013287530.1
NW_013550614.1	2825919	2827996	XP_013287531.1
NW_013550614.1	2828921	2829779	XP_013287532.1
NW_013550614.1	2830454	2833265	XP_013287533.1
NW_013550614.1	2833686	2837070	XP_013287534.1
NW_013550614.1	2840674	2842559	XP_013287535.1
NW_013550614.1	2843879	2845360	XP_013287536.1
NW_013550614.1	2847063	2848023	XP_013287537.1
NW_013550614.1	2848627	2849296	XP_013287538.1
NW_013550614.1	2850499	2850958	XP_013287539.1
NW_013550614.1	2851090	2851944	XP_013287540.1
NW_013550614.1	2852936	2853758	XP_013287541.1
NW_013550614.1	2855123	2855968	XP_013287542.1
NW_013550614.1	2856023	2856504	XP_013287543.1
NW_013550614.1	2857949	2859712	XP_013287544.1
NW_013550614.1	2860745	2861399	XP_013287545.1
NW_013550614.1	2863070	2866202	XP_013287546.1
NW_013550614.1	2866575	2867866	XP_013287547.1
NW_013550614.1	2869716	2871985	XP_013287548.1
NW_013550614.1	2873076	2875395	XP_013287549.1
NW_013550614.1	2876179	2877635	XP_013287550.1
NW_013550614.1	2877778	2878768	XP_013287551.1
NW_013550614.1	2879655	2880057	XP_013287552.1
NW_013550614.1	2880481	2880800	XP_013287553.1
NW_013550614.1	2881527	2882701	XP_013287554.1
NW_013550614.1	2883471	2884110	XP_013287555.1
NW_013550614.1	2886601	2886859	XP_013287556.1
NW_013550614.1	2887922	2895385	XP_013287557.1
NW_013550614.1	2896634	2898958	XP_013287558.1
NW_013550614.1	2899864	2900620	XP_013287559.1
NW_013550614.1	2901802	2904045	XP_013287560.1
NW_013550614.1	2904483	2906140	XP_013287561.1
NW_013550614.1	2906972	2908770	XP_013287562.1
NW_013550614.1	2909427	2911103	XP_013287563.1
NW_013550614.1	2911919	2912540	XP_013287564.1
NW_013550614.1	2913102	2914304	XP_013287565.1
NW_013550614.1	2915047	2915495	XP_013287566.1
NW_013550614.1	2915907	2917377	XP_013287567.1
NW_013550614.1	2917713	2919515	XP_013287568.1
NW_013550614.1	2920320	2921928	XP_013287569.1
NW_013550614.1	2922662	2924450	XP_013287570.1
NW_013550614.1	2924844	2925409	XP_013287571.1
NW_013550614.1	2926074	2926978	XP_013287572.1
NW_013550614.1	2927114	2929485	XP_013287573.1
NW_013550614.1	2931356	2933856	XP_013287574.1
NW_013550614.1	2934581	2935956	XP_013287575.1
NW_013550614.1	2937054	2937530	XP_013287576.1
NW_013550614.1	2940145	2941843	XP_013287577.1
NW_013550614.1	2942272	2943283	XP_013287578.1
NW_013550614.1	2943644	2946012	XP_013287579.1
NW_013550614.1	2946381	2946994	XP_013287580.1
NW_013550614.1	2947881	2949171	XP_013287581.1
NW_013550614.1	2949517	2950784	XP_013287582.1
NW_013550614.1	2952123	2953961	XP_013287583.1
NW_013550614.1	2955841	2956468	XP_013287584.1
NW_013550614.1	2957151	2958318	XP_013287585.1
NW_013550614.1	2959150	2961727	XP_013287586.1
NW_013550614.1	2963029	2964004	XP_013287587.1
NW_013550614.1	2964575	2967534	XP_013287588.1
NW_013550614.1	2968849	2969407	XP_013287589.1
NW_013550614.1	2969720	2971742	XP_013287590.1
NW_013550614.1	2972519	2974259	XP_013287591.1
NW_013550614.1	2975074	2976890	XP_013287592.1
NW_013550614.1	2978088	2979330	XP_013287593.1
NW_013550614.1	2979886	2981257	XP_013287594.1
NW_013550614.1	2982220	2983073	XP_013287595.1
NW_013550614.1	2983917	2985231	XP_013287596.1
NW_013550614.1	2985821	2988503	XP_013287597.1
NW_013550614.1	2989662	2991003	XP_013287598.1
NW_013550614.1	2991968	2995529	XP_013287599.1
NW_013550614.1	2996086	2996769	XP_013287600.1
NW_013550614.1	2997858	2999776	XP_013287601.1
NW_013550614.1	3000621	3002731	XP_013287602.1
NW_013550614.1	3003710	3004358	XP_013287603.1
NW_013550614.1	3005864	3006289	XP_013287604.1
NW_013550614.1	3007523	3008384	XP_013287605.1
NW_013550614.1	3009182	3010496	XP_013287606.1
NW_013550614.1	3012110	3012821	XP_013287607.1
NW_013550614.1	3014040	3017235	XP_013287608.1
NW_013550614.1	3017902	3019554	XP_013287609.1
NW_013550614.1	3019611	3020688	XP_013287610.1
NW_013550614.1	3022690	3024095	XP_013287611.1
NW_013550614.1	3025130	3026193	XP_013287612.1
NW_013550614.1	3027974	3029582	XP_013287613.1
NW_013550614.1	3030844	3032855	XP_013287614.1
NW_013550614.1	3034672	3038636	XP_013287615.1
NW_013550614.1	3039718	3041926	XP_013287616.1
NW_013550614.1	3042727	3044413	XP_013287617.1
NW_013550614.1	3047563	3050229	XP_013287618.1
NW_013550614.1	3051533	3053321	XP_013287619.1
NW_013550614.1	3056860	3058423	XP_013287620.1
NW_013550614.1	3058884	3059754	XP_013287621.1
NW_013550614.1	3061801	3062967	XP_013287622.1
NW_013550614.1	3063729	3065097	XP_013287623.1
NW_013550614.1	3066634	3068107	XP_013287624.1
NW_013550614.1	3068414	3070084	XP_013287625.1
NW_013550614.1	3070950	3072750	XP_013287626.1
NW_013550614.1	3074842	3075153	XP_013287627.1
NW_013550614.1	3076395	3078686	XP_013287628.1
NW_013550614.1	3080306	3080844	XP_013287629.1
NW_013550614.1	3081220	3081990	XP_013287630.1
NW_013550614.1	3082689	3084414	XP_013287631.1
NW_013550614.1	3084697	3086119	XP_013287632.1
NW_013550614.1	3087820	3090910	XP_013287633.1
NW_013550614.1	3091155	3091462	XP_013287634.1
NW_013550614.1	3092057	3093071	XP_013287635.1
NW_013550614.1	3097678	3098910	XP_013287636.1
NW_013550614.1	3099452	3100535	XP_013287637.1
NW_013550614.1	3100837	3101766	XP_013287638.1
NW_013550614.1	3102564	3104115	XP_013287639.1
NW_013550614.1	3104614	3107449	XP_013287640.1
NW_013550614.1	3110152	3111223	XP_013287641.1
NW_013550614.1	3113185	3115144	XP_013287642.1
NW_013550614.1	3116705	3118713	XP_013287643.1
NW_013550614.1	3119163	3121332	XP_013287644.1
NW_013550614.1	3121856	3123711	XP_013287645.1
NW_013550614.1	3124571	3125906	XP_013287646.1
NW_013550614.1	3126886	3127813	XP_013287647.1
NW_013550614.1	3128204	3130391	XP_013287648.1
NW_013550614.1	3131582	3132383	XP_013287649.1
NW_013550614.1	3133072	3134032	XP_013287650.1
NW_013550614.1	3134582	3140786	XP_013287651.1
NW_013550614.1	3142584	3144274	XP_013287652.1
NW_013550614.1	3144803	3145454	XP_013287653.1
NW_013550614.1	3145843	3146289	XP_013287654.1
NW_013550614.1	3147666	3149381	XP_013287655.1
NW_013550614.1	3150232	3152678	XP_013287656.1
NW_013550614.1	3154995	3155458	XP_013287657.1
NW_013550614.1	3158152	3159233	XP_013287658.1
NW_013550614.1	3160101	3161952	XP_013287659.1
NW_013550614.1	3162562	3164714	XP_013287660.1
NW_013550614.1	3165062	3165428	XP_013287661.1
NW_013550614.1	3166722	3168611	XP_013287662.1
NW_013550614.1	3169268	3169776	XP_013287663.1
NW_013550614.1	3170843	3172595	XP_013287664.1
NW_013550614.1	3173019	3178810	XP_013287665.1
NW_013550614.1	3180620	3182507	XP_013287666.1
NW_013550614.1	3182885	3184553	XP_013287667.1
NW_013550614.1	3185926	3186358	XP_013287668.1
NW_013550614.1	3187612	3188611	XP_013287669.1
NW_013550614.1	3189478	3191033	XP_013287670.1
NW_013550614.1	3192438	3195615	XP_013287671.1
NW_013550614.1	3197101	3199144	XP_013287672.1
NW_013550614.1	3200271	3201447	XP_013287673.1
NW_013550614.1	3202691	3206307	XP_013287674.1
NW_013550614.1	3207356	3207815	XP_013287675.1
NW_013550614.1	3209692	3210199	XP_013287676.1
NW_013550614.1	3210764	3211127	XP_013287677.1
NW_013550614.1	3211162	3212095	XP_013287678.1
NW_013550614.1	3212998	3214399	XP_013287679.1
NW_013550614.1	3214835	3217839	XP_013287680.1
NW_013550614.1	3218868	3219768	XP_013287681.1
NW_013550614.1	3220847	3221823	XP_013287682.1
NW_013550614.1	3222466	3225128	XP_013287683.1
NW_013550614.1	3225871	3227039	XP_013287684.1
NW_013550614.1	3227769	3228984	XP_013287685.1
NW_013550614.1	3229327	3230753	XP_013287686.1
NW_013550614.1	3231184	3232390	XP_013287687.1
NW_013550614.1	3232848	3235224	XP_013287688.1
NW_013550614.1	3235995	3236491	XP_013287689.1
NW_013550614.1	3236835	3237468	XP_013287690.1
NW_013550614.1	3239706	3240105	XP_013287691.1
NW_013550614.1	3240900	3241979	XP_013287692.1
NW_013550614.1	3242694	3243701	XP_013287693.1
NW_013550614.1	3245458	3246704	XP_013287694.1
NW_013550614.1	3247317	3249591	XP_013287695.1
NW_013550614.1	3250145	3251759	XP_013287696.1
NW_013550614.1	3252967	3254367	XP_013287697.1
NW_013550614.1	3255522	3257005	XP_013287698.1
NW_013550614.1	3257696	3259007	XP_013287699.1
NW_013550614.1	3259344	3263172	XP_013287700.1
NW_013550614.1	3264019	3266166	XP_013287701.1
NW_013550614.1	3267044	3267485	XP_013287702.1
NW_013550614.1	3271693	3271945	XP_013287703.1
NW_013550614.1	3272215	3275236	XP_013287704.1
NW_013550614.1	3275952	3280320	XP_013287705.1
NW_013550614.1	3282280	3283610	XP_013287706.1
NW_013550614.1	3284798	3286799	XP_013287707.1
NW_013550614.1	3291518	3292121	XP_013287708.1
NW_013550614.1	3294919	3297795	XP_013287709.1
NW_013550614.1	3299092	3299902	XP_013287710.1
NW_013550614.1	3301302	3302273	XP_013287711.1
NW_013550614.1	3303035	3303422	XP_013287712.1
NW_013550614.1	3305266	3307179	XP_013287713.1
NW_013550614.1	3307424	3311289	XP_013287714.1
NW_013550614.1	3312111	3312630	XP_013287715.1
NW_013550614.1	3313073	3313445	XP_013287716.1
NW_013550614.1	3314763	3315690	XP_013287717.1
NW_013550614.1	3316498	3318423	XP_013287718.1
NW_013550614.1	3320752	3321790	XP_013287719.1
NW_013550614.1	3323354	3325387	XP_013287720.1
NW_013550614.1	3325774	3326895	XP_013287721.1
NW_013550614.1	3327270	3328473	XP_013287722.1
NW_013550614.1	3329387	3330416	XP_013287723.1
NW_013550614.1	3335591	3337518	XP_013287724.1
NW_013550614.1	3339555	3341204	XP_013287725.1
NW_013550614.1	3341711	3344333	XP_013287726.1
NW_013550614.1	3345554	3349100	XP_013287727.1
NW_013550614.1	3349652	3352731	XP_013287728.1
NW_013550614.1	3353025	3354495	XP_013287729.1
NW_013550614.1	3355074	3357303	XP_013287730.1
NW_013550614.1	3359419	3360357	XP_013287731.1
NW_013550614.1	3362145	3362428	XP_013287732.1
NW_013550614.1	3363768	3366839	XP_013287733.1
NW_013550614.1	3368148	3369780	XP_013287734.1
NW_013550614.1	3371033	3373910	XP_013287735.1
NW_013550614.1	3375056	3376792	XP_013287736.1
NW_013550614.1	3377684	3378354	XP_013287737.1
NW_013550614.1	3379351	3381154	XP_013287738.1
NW_013550614.1	3381455	3382841	XP_013287739.1
NW_013550614.1	3383325	3384987	XP_013287740.1
NW_013550614.1	3387468	3388011	XP_013287741.1
NW_013550614.1	3389673	3391566	XP_013287742.1
NW_013550614.1	3393152	3394931	XP_013287743.1
NW_013550614.1	3396265	3397233	XP_013287744.1
NW_013550614.1	3398129	3399611	XP_013287745.1
NW_013550614.1	3401916	3403167	XP_013287746.1
NW_013550614.1	3407761	3409071	XP_013287747.1
NW_013550614.1	3414467	3414821	XP_013287748.1
NW_013550614.1	3415252	3416033	XP_013287749.1
NW_013550614.1	3416518	3417190	XP_013287750.1
NW_013550614.1	3418474	3418813	XP_013287751.1
NW_013550614.1	3419355	3420514	XP_013287752.1
NW_013550614.1	3422386	3423343	XP_013287753.1
NW_013550614.1	3424082	3425225	XP_013287754.1
NW_013550614.1	3425314	3426314	XP_013287755.1
NW_013550614.1	3426644	3427608	XP_013287756.1
NW_013550614.1	3430617	3432717	XP_013287757.1
NW_013550614.1	3433289	3435680	XP_013287758.1
NW_013550614.1	3436285	3437843	XP_013287759.1
NW_013550614.1	3437919	3440103	XP_013287760.1
NW_013550614.1	3440771	3441626	XP_013287761.1
NW_013550614.1	3442302	3444188	XP_013287762.1
NW_013550614.1	3444700	3445759	XP_013287763.1
NW_013550614.1	3446214	3447600	XP_013287764.1
NW_013550614.1	3448005	3452859	XP_013287765.1
NW_013550614.1	3453662	3455481	XP_013287766.1
NW_013550614.1	3456137	3458399	XP_013287767.1
NW_013550614.1	3458742	3460338	XP_013287768.1
NW_013550614.1	3461128	3462878	XP_013287769.1
NW_013550614.1	3463575	3465176	XP_013287770.1
NW_013550614.1	3465754	3467598	XP_013287771.1
NW_013550614.1	3468122	3469553	XP_013287772.1
NW_013550614.1	3469998	3472023	XP_013287773.1
NW_013550614.1	3472490	3473462	XP_013287774.1
NW_013550614.1	3474107	3474627	XP_013287775.1
NW_013550614.1	3475435	3475792	XP_013287776.1
NW_013550614.1	3477623	3477929	XP_013287777.1
NW_013550614.1	3481881	3483471	XP_013287778.1
NW_013550614.1	3488673	3489603	XP_013287779.1
NW_013550614.1	3493836	3495094	XP_013287780.1
NW_013550614.1	3497770	3498571	XP_013287781.1
NW_013550614.1	3504622	3506212	XP_013287782.1
NW_013550614.1	3506313	3506760	XP_013287783.1
NW_013550614.1	3508353	3510189	XP_013287784.1
NW_013550614.1	3510908	3513206	XP_013287785.1
NW_013550614.1	3513550	3514112	XP_013287786.1
NW_013550614.1	3515435	3517585	XP_013287787.1
NW_013550614.1	3520151	3520937	XP_013287788.1
NW_013550614.1	3522219	3522876	XP_013287789.1
NW_013550614.1	3523748	3524852	XP_013287790.1
NW_013550614.1	3525094	3526180	XP_013287791.1
NW_013550614.1	3526494	3527932	XP_013287792.1
NW_013550614.1	3528420	3532731	XP_013287793.1
NW_013550614.1	3536250	3536799	XP_013287794.1
NW_013550614.1	3538327	3540347	XP_013287795.1
NW_013550614.1	3541137	3542862	XP_013287796.1
NW_013550614.1	3543592	3545783	XP_013287797.1
NW_013550614.1	3545987	3546581	XP_013287798.1
NW_013550614.1	3546845	3547346	XP_013287799.1
NW_013550614.1	3547455	3548154	XP_013287800.1
NW_013550614.1	3549354	3551148	XP_013287801.1
NW_013550614.1	3551866	3553741	XP_013287802.1
NW_013550614.1	3554667	3555462	XP_013287803.1
NW_013550614.1	3555480	3558291	XP_013287804.1
NW_013550614.1	3558669	3559769	XP_013287805.1
NW_013550614.1	3560880	3562479	XP_013287806.1
NW_013550614.1	3563197	3563746	XP_013287807.1
NW_013550614.1	3565001	3566321	XP_013287808.1
NW_013550614.1	3567279	3569393	XP_013287809.1
NW_013550614.1	3569935	3571012	XP_013287810.1
NW_013550614.1	3572252	3574091	XP_013287811.1
NW_013550614.1	3574932	3576876	XP_013287812.1
NW_013550614.1	3579418	3580171	XP_013287813.1
NW_013550614.1	3580863	3581880	XP_013287814.1
NW_013550614.1	3583049	3584771	XP_013287815.1
NW_013550614.1	3585117	3586353	XP_013287816.1
NW_013550614.1	3587839	3590048	XP_013287817.1
NW_013550614.1	3593204	3595270	XP_013287818.1
NW_013550614.1	3597237	3599351	XP_013287819.1
NW_013550614.1	3600599	3602405	XP_013287820.1
NW_013550614.1	3603289	3605188	XP_013287821.1
NW_013550614.1	3606835	3608170	XP_013287822.1
NW_013550614.1	3608712	3609868	XP_013287823.1
NW_013550614.1	3610466	3612089	XP_013287824.1
NW_013550614.1	3612136	3612850	XP_013287825.1
NW_013550614.1	3614869	3616831	XP_013287826.1
NW_013550614.1	3617939	3619382	XP_013287827.1
NW_013550614.1	3620017	3620266	XP_013287828.1
NW_013550614.1	3620284	3621845	XP_013287829.1
NW_013550614.1	3622417	3624945	XP_013287830.1
NW_013550614.1	3625131	3625830	XP_013287831.1
NW_013550614.1	3626377	3626964	XP_013287832.1
NW_013550614.1	3627397	3628195	XP_013287833.1
NW_013550614.1	3628327	3629804	XP_013287834.1
NW_013550614.1	3630626	3631910	XP_013287835.1
NW_013550614.1	3632918	3634834	XP_013287836.1
NW_013550614.1	3635080	3635905	XP_013287837.1
NW_013550614.1	3636331	3637489	XP_013287838.1
NW_013550614.1	3637895	3638851	XP_013287839.1
NW_013550614.1	3639286	3641030	XP_013287840.1
NW_013550614.1	3641424	3643235	XP_013287841.1
NW_013550614.1	3643790	3644781	XP_013287842.1
NW_013550614.1	3645199	3647804	XP_013287843.1
NW_013550614.1	3649071	3649549	XP_013287844.1
NW_013550614.1	3649591	3650930	XP_013287845.1
NW_013550614.1	3651348	3652365	XP_013287846.1
NW_013550614.1	3652491	3653501	XP_013287847.1
NW_013550614.1	3653598	3655352	XP_013287848.1
NW_013550614.1	3656103	3658011	XP_013287849.1
NW_013550614.1	3660197	3661848	XP_013287850.1
NW_013550614.1	3662737	3663919	XP_013287851.1
NW_013550614.1	3664290	3665409	XP_013287852.1
NW_013550614.1	3666155	3668168	XP_013287853.1
NW_013550614.1	3668193	3670324	XP_013287854.1
NW_013550614.1	3671063	3672861	XP_013287855.1
NW_013550614.1	3673238	3673988	XP_013287856.1
NW_013550614.1	3674825	3676262	XP_013287857.1
NW_013550614.1	3676801	3677817	XP_013287858.1
NW_013550614.1	3678429	3680679	XP_013287859.1
NW_013550614.1	3681238	3687175	XP_013287860.1
NW_013550614.1	3687778	3689770	XP_013287861.1
NW_013550614.1	3689797	3690691	XP_013287862.1
NW_013550614.1	3691932	3692640	XP_013287863.1
NW_013550614.1	3695088	3697117	XP_013287864.1
NW_013550614.1	3697806	3698516	XP_013287865.1
NW_013550614.1	3699096	3700528	XP_013287866.1
NW_013550614.1	3701226	3703240	XP_013287867.1
NW_013550614.1	3704273	3705386	XP_013287868.1
NW_013550614.1	3705682	3706546	XP_013287869.1
NW_013550614.1	3707021	3708265	XP_013287870.1
NW_013550614.1	3708772	3710911	XP_013287871.1
NW_013550614.1	3712572	3714174	XP_013287872.1
NW_013550614.1	3716193	3717810	XP_013287873.1
NW_013550614.1	3718735	3720367	XP_013287874.1
NW_013550614.1	3721702	3723256	XP_013287875.1
NW_013550614.1	3724701	3725832	XP_013287876.1
NW_013550614.1	3726505	3728246	XP_013287877.1
NW_013550614.1	3729264	3730710	XP_013287878.1
NW_013550614.1	3731515	3732999	XP_013287879.1
NW_013550614.1	3735361	3737215	XP_013287880.1
NW_013550614.1	3737486	3739433	XP_013287881.1
NW_013550614.1	3739936	3740734	XP_013287882.1
NW_013550614.1	3742435	3743048	XP_013287883.1
NW_013550614.1	3743560	3744428	XP_013287884.1
NW_013550614.1	3745930	3747437	XP_013287885.1
NW_013550614.1	3748524	3750294	XP_013287886.1
NW_013550614.1	3752050	3755012	XP_013287887.1
NW_013550614.1	3755506	3760288	XP_013287888.1
NW_013550614.1	3761093	3761693	XP_013287889.1
NW_013550614.1	3762947	3763508	XP_013287890.1
NW_013550614.1	3764840	3766028	XP_013287891.1
NW_013550614.1	3766484	3768286	XP_013287892.1
NW_013550614.1	3769635	3771851	XP_013287893.1
NW_013550614.1	3773139	3775438	XP_013287894.1
NW_013550614.1	3776073	3778146	XP_013287895.1
NW_013550614.1	3778855	3779562	XP_013287896.1
NW_013550614.1	3780000	3781627	XP_013287897.1
NW_013550614.1	3782145	3782736	XP_013287898.1
NW_013550614.1	3783425	3784811	XP_013287899.1
NW_013550614.1	3790578	3792520	XP_013287900.1
NW_013550614.1	3792772	3793973	XP_013287901.1
NW_013550614.1	3794749	3797788	XP_013287902.1
NW_013550614.1	3798919	3800749	XP_013287903.1
NW_013550614.1	3801581	3802571	XP_013287904.1
NW_013550614.1	3803030	3804658	XP_013287905.1
NW_013550614.1	3805922	3807621	XP_013287906.1
NW_013550614.1	3808317	3809823	XP_013287907.1
NW_013550614.1	3810444	3812001	XP_013287908.1
NW_013550614.1	3813298	3814501	XP_013287909.1
NW_013550614.1	3815675	3816679	XP_013287910.1
NW_013550614.1	3817520	3818759	XP_013287911.1
NW_013550614.1	3819247	3820177	XP_013287912.1
NW_013550614.1	3821093	3821498	XP_013287913.1
NW_013550614.1	3822752	3823832	XP_013287914.1
NW_013550614.1	3824288	3825704	XP_013287915.1
NW_013550614.1	3826607	3828677	XP_013287916.1
NW_013550614.1	3829563	3830686	XP_013287917.1
NW_013550614.1	3831019	3831970	XP_013287918.1
NW_013550614.1	3833150	3835652	XP_013287919.1
NW_013550614.1	3838138	3839006	XP_013287920.1
NW_013550614.1	3839379	3843323	XP_013287921.1
NW_013550614.1	3843893	3845279	XP_013287922.1
NW_013550614.1	3845845	3847698	XP_013287923.1
NW_013550614.1	3848332	3849549	XP_013287924.1
NW_013550614.1	3852354	3853687	XP_013287925.1
NW_013550614.1	3858286	3859792	XP_013287926.1
NW_013550614.1	3860136	3861715	XP_013287927.1
NW_013550614.1	3862553	3863492	XP_013287928.1
NW_013550614.1	3866451	3868424	XP_013287929.1
NW_013550614.1	3868964	3869837	XP_013287930.1
NW_013550614.1	3870825	3871845	XP_013287931.1
NW_013550614.1	3872305	3877052	XP_013287932.1
NW_013550614.1	3878854	3880565	XP_013287933.1
NW_013550614.1	3882368	3884248	XP_013287934.1
NW_013550614.1	3888653	3891329	XP_013287935.1
NW_013550614.1	3892014	3892821	XP_013287936.1
NW_013550614.1	3893394	3894351	XP_013287937.1
NW_013550614.1	3895143	3896508	XP_013287938.1
NW_013550614.1	3897233	3898796	XP_013287939.1
NW_013550614.1	3900179	3903507	XP_013287940.1
NW_013550614.1	3904129	3907155	XP_013287941.1
NW_013550614.1	3907849	3910208	XP_013287942.1
NW_013550614.1	3911103	3912642	XP_013287943.1
NW_013550614.1	3914066	3915490	XP_013287944.1
NW_013550614.1	3919743	3921407	XP_013287945.1
NW_013550614.1	3923768	3923948	XP_013287946.1
NW_013550614.1	3924092	3926840	XP_013287947.1
NW_013550614.1	3928282	3928888	XP_013287948.1
NW_013550614.1	3929658	3930946	XP_013287949.1
NW_013550614.1	3932343	3935607	XP_013287950.1
NW_013550614.1	3936808	3938105	XP_013287951.1
NW_013550614.1	3938525	3941462	XP_013287952.1
NW_013550614.1	3942020	3944056	XP_013287953.1
NW_013550614.1	3944701	3947925	XP_013287954.1
NW_013550614.1	3948275	3949233	XP_013287955.1
NW_013550614.1	3950299	3952116	XP_013287956.1
NW_013550614.1	3952623	3953685	XP_013287957.1
NW_013550614.1	3954272	3955388	XP_013287958.1
NW_013550614.1	3956154	3960668	XP_013287959.1
NW_013550614.1	3961665	3963312	XP_013287960.1
NW_013550614.1	3963710	3965678	XP_013287961.1
NW_013550614.1	3967510	3968794	XP_013287962.1
NW_013550614.1	3970084	3971767	XP_013287963.1
NW_013550614.1	3972261	3973500	XP_013287964.1
NW_013550614.1	3974805	3976008	XP_013287965.1
NW_013550614.1	3978857	3980544	XP_013287966.1
NW_013550614.1	3981459	3982551	XP_013287967.1
NW_013550614.1	3982727	3984638	XP_013287968.1
NW_013550614.1	3985216	3987177	XP_013287969.1
NW_013550614.1	3987761	3988681	XP_013287970.1
NW_013550614.1	3988818	3990023	XP_013287971.1
NW_013550614.1	3990584	3991685	XP_013287972.1
NW_013550614.1	3992295	3994244	XP_013287973.1
NW_013550614.1	3995038	3997591	XP_013287974.1
NW_013550614.1	3998514	4001696	XP_013287975.1
NW_013550614.1	4008427	4010275	XP_013287976.1
NW_013550614.1	4011257	4013336	XP_013287977.1
NW_013550614.1	4014211	4016462	XP_013287978.1
NW_013550614.1	4017862	4019311	XP_013287979.1
NW_013550614.1	4020232	4022419	XP_013287980.1
NW_013550614.1	4022973	4024047	XP_013287981.1
NW_013550614.1	4024458	4024925	XP_013287982.1
NW_013550614.1	4025855	4027530	XP_013287983.1
NW_013550614.1	4027815	4028506	XP_013287984.1
NW_013550614.1	4029368	4031784	XP_013287985.1
NW_013550614.1	4032398	4034714	XP_013287986.1
NW_013550614.1	4035613	4037710	XP_013287987.1
NW_013550614.1	4038965	4039706	XP_013287988.1
NW_013550614.1	4041268	4043432	XP_013287989.1
NW_013550614.1	4043920	4045108	XP_013287990.1
NW_013550614.1	4046131	4047760	XP_013287991.1
NW_013550614.1	4048727	4050416	XP_013287992.1
NW_013550614.1	4051577	4053128	XP_013287993.1
NW_013550614.1	4054101	4055289	XP_013287994.1
NW_013550614.1	4055924	4057268	XP_013287995.1
NW_013550614.1	4057710	4058579	XP_013287996.1
NW_013550614.1	4059598	4060345	XP_013287997.1
NW_013550614.1	4061565	4065261	XP_013287998.1
NW_013550614.1	4065757	4067617	XP_013287999.1
NW_013550614.1	4068665	4069577	XP_013288000.1
NW_013550614.1	4070119	4072402	XP_013288001.1
NW_013550614.1	4072770	4073937	XP_013288002.1
NW_013550614.1	4074536	4076048	XP_013288003.1
NW_013550614.1	4077118	4078933	XP_013288004.1
NW_013550614.1	4079458	4081069	XP_013288005.1
NW_013550614.1	4082194	4084000	XP_013288006.1
NW_013550614.1	4084496	4085618	XP_013288007.1
NW_013550614.1	4086111	4088122	XP_013288008.1
NW_013550614.1	4088616	4090400	XP_013288009.1
NW_013550614.1	4093952	4094559	XP_013288010.1
NW_013550614.1	4098557	4099432	XP_013288011.1
NW_013550614.1	4099791	4101451	XP_013288012.1
NW_013550614.1	4102001	4103696	XP_013288013.1
NW_013550614.1	4103876	4104667	XP_013288014.1
NW_013550614.1	4104712	4105855	XP_013288015.1
NW_013550614.1	4107225	4109119	XP_013288016.1
NW_013550614.1	4109692	4111565	XP_013288017.1
NW_013550614.1	4112054	4113815	XP_013288018.1
NW_013550614.1	4114177	4114810	XP_013288019.1
NW_013550614.1	4116365	4117778	XP_013288020.1
NW_013550614.1	4122866	4124104	XP_013288021.1
NW_013550614.1	4127181	4128567	XP_013288022.1
NW_013550614.1	4130538	4133891	XP_013288023.1
NW_013550614.1	4134480	4136063	XP_013288024.1
NW_013550614.1	4137530	4138854	XP_013288025.1
NW_013550614.1	4143726	4145349	XP_013288026.1
NW_013550614.1	4152754	4153853	XP_013288027.1
NW_013550614.1	4154583	4155087	XP_013288028.1
NW_013550614.1	4155547	4157215	XP_013288029.1
NW_013550614.1	4157714	4162859	XP_013288030.1
NW_013550614.1	4163311	4164223	XP_013288031.1
NW_013550614.1	4165192	4167172	XP_013288032.1
NW_013550614.1	4167820	4170358	XP_013288033.1
NW_013550614.1	4172132	4172892	XP_013288034.1
NW_013550614.1	4173736	4174380	XP_013288035.1
NW_013550614.1	4174538	4174853	XP_013288036.1
NW_013550614.1	4176366	4178430	XP_013288037.1
NW_013550614.1	4181159	4183671	XP_013288038.1
NW_013550614.1	4183955	4185911	XP_013288039.1
NW_013550614.1	4187001	4187712	XP_013288040.1
NW_013550614.1	4187902	4190293	XP_013288041.1
NW_013550614.1	4191635	4193801	XP_013288042.1
NW_013550614.1	4194162	4195001	XP_013288043.1
NW_013550614.1	4195563	4197580	XP_013288044.1
NW_013550614.1	4197826	4199637	XP_013288045.1
NW_013550614.1	4199966	4202634	XP_013288046.1
NW_013550614.1	4204077	4206295	XP_013288047.1
NW_013550614.1	4206921	4207781	XP_013288048.1
NW_013550614.1	4209943	4212014	XP_013288049.1
NW_013550614.1	4213340	4213771	XP_013288050.1
NW_013550614.1	4214648	4216379	XP_013288051.1
NW_013550614.1	4217164	4217965	XP_013288052.1
NW_013550614.1	4219014	4223085	XP_013288053.1
NW_013550614.1	4223611	4226060	XP_013288054.1
NW_013550614.1	4227300	4229059	XP_013288055.1
NW_013550614.1	4230457	4230799	XP_013288056.1
NW_013550614.1	4231519	4232801	XP_013288057.1
NW_013550614.1	4234053	4237910	XP_013288058.1
NW_013550614.1	4239059	4239539	XP_013288059.1
NW_013550614.1	4242025	4243732	XP_013288060.1
NW_013550614.1	4250695	4251766	XP_013288061.1
NW_013550614.1	4254230	4255364	XP_013288062.1
NW_013550614.1	4255928	4256540	XP_013288063.1
NW_013550614.1	4257880	4259407	XP_013288064.1
NW_013550614.1	4261590	4262502	XP_013288065.1
NW_013550614.1	4263185	4263710	XP_013288066.1
NW_013550614.1	4264840	4265588	XP_013288067.1
NW_013550614.1	4266134	4266485	XP_013288068.1
NW_013550614.1	4266490	4266982	XP_013288069.1
NW_013550614.1	4268305	4271314	XP_013288070.1
NW_013550614.1	4272052	4274469	XP_013288071.1
NW_013550614.1	4277328	4278963	XP_013288072.1
NW_013550614.1	4281817	4282851	XP_013288073.1
NW_013550614.1	4284175	4286474	XP_013288074.1
NW_013550614.1	4287537	4288829	XP_013288075.1
NW_013550614.1	4294361	4295885	XP_013288076.1
NW_013550614.1	4296541	4298659	XP_013288077.1
NW_013550614.1	4299366	4300410	XP_013288078.1
NW_013550614.1	4300509	4302914	XP_013288079.1
NW_013550614.1	4303601	4305762	XP_013288080.1
NW_013550614.1	4305827	4308229	XP_013288081.1
NW_013550614.1	4309181	4310126	XP_013288082.1
NW_013550614.1	4310442	4312884	XP_013288083.1
NW_013550614.1	4313380	4314666	XP_013288084.1
NW_013550614.1	4315428	4318753	XP_013288085.1
NW_013550614.1	4319216	4320341	XP_013288086.1
NW_013550614.1	4321190	4323830	XP_013288087.1
NW_013550614.1	4324470	4326223	XP_013288088.1
NW_013550614.1	4328038	4329688	XP_013288089.1
NW_013550614.1	4330359	4331901	XP_013288090.1
NW_013550614.1	4332823	4336364	XP_013288091.1
NW_013550614.1	4337738	4341341	XP_013288092.1
NW_013550614.1	4342039	4342788	XP_013288093.1
NW_013550614.1	4345051	4346814	XP_013288094.1
NW_013550614.1	4347590	4349400	XP_013288095.1
NW_013550614.1	4349882	4351252	XP_013288096.1
NW_013550614.1	4351793	4353719	XP_013288097.1
NW_013550614.1	4355153	4356278	XP_013288098.1
NW_013550614.1	4356904	4358746	XP_013288099.1
NW_013550614.1	4359793	4360572	XP_013288100.1
NW_013550614.1	4361630	4362305	XP_013288101.1
NW_013550614.1	4362992	4363674	XP_013288102.1
NW_013550614.1	4364376	4366227	XP_013288103.1
NW_013550614.1	4366590	4368246	XP_013288104.1
NW_013550614.1	4368647	4370746	XP_013288105.1
NW_013550614.1	4371564	4374502	XP_013288106.1
NW_013550614.1	4374944	4376321	XP_013288107.1
NW_013550614.1	4377035	4378165	XP_013288108.1
NW_013550614.1	4378773	4380268	XP_013288109.1
NW_013550614.1	4381134	4382550	XP_013288110.1
NW_013550614.1	4382744	4384421	XP_013288111.1
NW_013550614.1	4387336	4388530	XP_013288112.1
NW_013550614.1	4389183	4391240	XP_013288113.1
NW_013550614.1	4391471	4393363	XP_013288114.1
NW_013550614.1	4394306	4396231	XP_013288115.1
NW_013550614.1	4396963	4397801	XP_013288116.1
NW_013550614.1	4398338	4400588	XP_013288117.1
NW_013550614.1	4401804	4404056	XP_013288118.1
NW_013550614.1	4404512	4404926	XP_013288119.1
NW_013550614.1	4405401	4405809	XP_013288120.1
NW_013550614.1	4406494	4408867	XP_013288121.1
NW_013550614.1	4410313	4412772	XP_013288122.1
NW_013550614.1	4414272	4416190	XP_013288123.1
NW_013550614.1	4416644	4418708	XP_013288124.1
NW_013550614.1	4419459	4420775	XP_013288125.1
NW_013550614.1	4422058	4423189	XP_013288126.1
NW_013550614.1	4427847	4430838	XP_013288127.1
NW_013550614.1	4431308	4435800	XP_013288128.1
NW_013550614.1	4436868	4439118	XP_013288129.1
NW_013550614.1	4440488	4442242	XP_013288130.1
NW_013550614.1	4442733	4443582	XP_013288131.1
NW_013550614.1	4445099	4446161	XP_013288132.1
NW_013550614.1	4446537	4447569	XP_013288133.1
NW_013550614.1	4447994	4449191	XP_013288134.1
NW_013550614.1	4449674	4451797	XP_013288135.1
NW_013550614.1	4453734	4454619	XP_013288136.1
NW_013550614.1	4455134	4456692	XP_013288137.1
NW_013550614.1	4457477	4460204	XP_013288138.1
NW_013550614.1	4461237	4463614	XP_013288139.1
NW_013550614.1	4464446	4468014	XP_013288140.1
NW_013550614.1	4468258	4470353	XP_013288141.1
NW_013550614.1	4471062	4472160	XP_013288142.1
NW_013550614.1	4473101	4475390	XP_013288143.1
NW_013550614.1	4475560	4477654	XP_013288144.1
NW_013550614.1	4478912	4479792	XP_013288145.1
NW_013550614.1	4480561	4482384	XP_013288146.1
NW_013550614.1	4484305	4486200	XP_013288147.1
NW_013550614.1	4487352	4488894	XP_013288148.1
NW_013550614.1	4489436	4490384	XP_013288149.1
NW_013550614.1	4490902	4493229	XP_013288150.1
NW_013550614.1	4493853	4494750	XP_013288151.1
NW_013550614.1	4495468	4496680	XP_013288152.1
NW_013550614.1	4497827	4500731	XP_013288153.1
NW_013550614.1	4501809	4502976	XP_013288154.1
NW_013550614.1	4504213	4507642	XP_013288155.1
NW_013550614.1	4508397	4509250	XP_013288156.1
NW_013550614.1	4509630	4511414	XP_013288157.1
NW_013550614.1	4511935	4512543	XP_013288158.1
NW_013550614.1	4512588	4513638	XP_013288159.1
NW_013550614.1	4514080	4515555	XP_013288160.1
NW_013550614.1	4516416	4517611	XP_013288161.1
NW_013550614.1	4519435	4519766	XP_013288162.1
NW_013550614.1	4521222	4522683	XP_013288163.1
NW_013550614.1	4524303	4525305	XP_013288164.1
NW_013550614.1	4526194	4527013	XP_013288165.1
NW_013550614.1	4527147	4529293	XP_013288166.1
NW_013550614.1	4529958	4531892	XP_013288167.1
NW_013550614.1	4532081	4532420	XP_013288168.1
NW_013550614.1	4532800	4534209	XP_013288169.1
NW_013550614.1	4535076	4537225	XP_013288170.1
NW_013550614.1	4537757	4538795	XP_013288171.1
NW_013550614.1	4539441	4540983	XP_013288172.1
NW_013550614.1	4541513	4542270	XP_013288173.1
NW_013550614.1	4543220	4544099	XP_013288174.1
NW_013550614.1	4544880	4547623	XP_013288175.1
NW_013550614.1	4547688	4548680	XP_013288176.1
NW_013550614.1	4549369	4551082	XP_013288177.1
NW_013550614.1	4551818	4552928	XP_013288178.1
NW_013550614.1	4553536	4556651	XP_013288179.1
NW_013550614.1	4557616	4559788	XP_013288180.1
NW_013550614.1	4562222	4562969	XP_013288181.1
NW_013550614.1	4563994	4565092	XP_013288182.1
NW_013550614.1	4565913	4567864	XP_013288183.1
NW_013550614.1	4568806	4570689	XP_013288184.1
NW_013550614.1	4571378	4573053	XP_013288185.1
NW_013550614.1	4573802	4575812	XP_013288186.1
NW_013550614.1	4576292	4577360	XP_013288187.1
NW_013550614.1	4579375	4581466	XP_013288188.1
NW_013550614.1	4582180	4584200	XP_013288189.1
NW_013550614.1	4586762	4587834	XP_013288190.1
NW_013550614.1	4588923	4589406	XP_013288191.1
NW_013550614.1	4590586	4591177	XP_013288192.1
NW_013550614.1	4593002	4594469	XP_013288193.1
NW_013550614.1	4596410	4597712	XP_013288194.1
NW_013550614.1	4599159	4600391	XP_013288195.1
NW_013550614.1	4601640	4602597	XP_013288196.1
NW_013550614.1	4602764	4604778	XP_013288197.1
NW_013550614.1	4606248	4608600	XP_013288198.1
NW_013550614.1	4609564	4610230	XP_013288199.1
NW_013550614.1	4610442	4610940	XP_013288200.1
NW_013550614.1	4611603	4615466	XP_013288201.1
NW_013550614.1	4616120	4616516	XP_013288202.1
NW_013550614.1	4617184	4618621	XP_013288203.1
NW_013550614.1	4620238	4621909	XP_013288204.1
NW_013550614.1	4622946	4623436	XP_013288205.1
NW_013550614.1	4623893	4626109	XP_013288206.1
NW_013550614.1	4626575	4628586	XP_013288207.1
NW_013550614.1	4629100	4630314	XP_013288208.1
NW_013550614.1	4631009	4632630	XP_013288209.1
NW_013550614.1	4633438	4635430	XP_013288210.1
NW_013550614.1	4635857	4637693	XP_013288211.1
NW_013550614.1	4638877	4639987	XP_013288212.1
NW_013550614.1	4640706	4642830	XP_013288213.1
NW_013550614.1	4643739	4651185	XP_013288214.1
NW_013550614.1	4651629	4652401	XP_013288215.1
NW_013550614.1	4653296	4654640	XP_013288216.1
NW_013550614.1	4655542	4659020	XP_013288217.1
NW_013550614.1	4660444	4661442	XP_013288218.1
NW_013550614.1	4661858	4663265	XP_013288219.1
NW_013550614.1	4663965	4664577	XP_013288220.1
NW_013550614.1	4664904	4666661	XP_013288221.1
NW_013550614.1	4667579	4668713	XP_013288222.1
NW_013550614.1	4669425	4672161	XP_013288223.1
NW_013550614.1	4672585	4673542	XP_013288224.1
NW_013550614.1	4676449	4676902	XP_013288225.1
NW_013550614.1	4677367	4678072	XP_013288226.1
NW_013550614.1	4678343	4679327	XP_013288227.1
NW_013550614.1	4679698	4682199	XP_013288228.1
NW_013550614.1	4682694	4683624	XP_013288229.1
NW_013550614.1	4683910	4684411	XP_013288230.1
NW_013550614.1	4685404	4687231	XP_013288231.1
NW_013550614.1	4688107	4689121	XP_013288232.1
NW_013550614.1	4690018	4691482	XP_013288233.1
NW_013550614.1	4691888	4693985	XP_013288234.1
NW_013550614.1	4695135	4697213	XP_013288235.1
NW_013550614.1	4698582	4699637	XP_013288236.1
NW_013550614.1	4699806	4701000	XP_013288237.1
NW_013550614.1	4701945	4703001	XP_013288238.1
NW_013550614.1	4704040	4705498	XP_013288239.1
NW_013550614.1	4706052	4707619	XP_013288240.1
NW_013550614.1	4709617	4710517	XP_013288241.1
NW_013550614.1	4712534	4714402	XP_013288242.1
NW_013550614.1	4715936	4717049	XP_013288243.1
NW_013550614.1	4718566	4719682	XP_013288244.1
NW_013550614.1	4719837	4720794	XP_013288245.1
NW_013550614.1	4721795	4722819	XP_013288246.1
NW_013550614.1	4723655	4724320	XP_013288247.1
NW_013550614.1	4725229	4725559	XP_013288248.1
NW_013550614.1	4726588	4727530	XP_013288249.1
NW_013550614.1	4727855	4729368	XP_013288250.1
NW_013550614.1	4729902	4731216	XP_013288251.1
NW_013550614.1	4732148	4732958	XP_013288252.1
NW_013550614.1	4733662	4735424	XP_013288253.1
NW_013550614.1	4735967	4738409	XP_013288254.1
NW_013550614.1	4738972	4740540	XP_013288255.1
NW_013550614.1	4741596	4743080	XP_013288256.1
NW_013550614.1	4743574	4745390	XP_013288257.1
NW_013550614.1	4746152	4749461	XP_013288258.1
NW_013550614.1	4749998	4751114	XP_013288259.1
NW_013550614.1	4751999	4753119	XP_013288260.1
NW_013550614.1	4753581	4755480	XP_013288261.1
NW_013550614.1	4755773	4756796	XP_013288262.1
NW_013550614.1	4758428	4760215	XP_013288263.1
NW_013550614.1	4764233	4764875	XP_013288264.1
NW_013550614.1	4765151	4767231	XP_013288265.1
NW_013550614.1	4768131	4769997	XP_013288266.1
NW_013550614.1	4771179	4774215	XP_013288267.1
NW_013550614.1	4776843	4778263	XP_013288268.1
NW_013550614.1	4780063	4782405	XP_013288269.1
NW_013550614.1	4784653	4785535	XP_013288270.1
NW_013550614.1	4786277	4787261	XP_013288271.1
NW_013550614.1	4789548	4792210	XP_013288272.1
NW_013550614.1	4792542	4794270	XP_013288273.1
NW_013550614.1	4794883	4795728	XP_013288274.1
NW_013550614.1	4796100	4798146	XP_013288275.1
NW_013550614.1	4799050	4800946	XP_013288276.1
NW_013550614.1	4801692	4803027	XP_013288277.1
NW_013550614.1	4804014	4805736	XP_013288278.1
NW_013550614.1	4806283	4808919	XP_013288279.1
NW_013550614.1	4810035	4811216	XP_013288280.1
NW_013550614.1	4812608	4813808	XP_013288281.1
NW_013550614.1	4813851	4814990	XP_013288282.1
NW_013550614.1	4815652	4816891	XP_013288283.1
NW_013550614.1	4818545	4819733	XP_013288284.1
NW_013550614.1	4821176	4823937	XP_013288285.1
NW_013550614.1	4825672	4827409	XP_013288286.1
NW_013550614.1	4828202	4830047	XP_013288287.1
NW_013550614.1	4833529	4835579	XP_013288288.1
NW_013550614.1	4835883	4837650	XP_013288289.1
NW_013550614.1	4838535	4838960	XP_013288290.1
NW_013550614.1	4839756	4841004	XP_013288291.1
NW_013550614.1	4842379	4843729	XP_013288292.1
NW_013550614.1	4845189	4845521	XP_013288293.1
NW_013550614.1	4846597	4847784	XP_013288294.1
NW_013550614.1	4849683	4851000	XP_013288295.1
NW_013550614.1	4851264	4852248	XP_013288296.1
NW_013550614.1	4853332	4854081	XP_013288297.1
NW_013550614.1	4860752	4862627	XP_013288298.1
NW_013550614.1	4863350	4865018	XP_013288299.1
NW_013550614.1	4866063	4868349	XP_013288300.1
NW_013550614.1	4868909	4870958	XP_013288301.1
NW_013550614.1	4871692	4873849	XP_013288302.1
NW_013550614.1	4876907	4878690	XP_013288303.1
NW_013550614.1	4879179	4881187	XP_013288304.1
NW_013550614.1	4882050	4883225	XP_013288305.1
NW_013550614.1	4883986	4885399	XP_013288306.1
NW_013550614.1	4885521	4887325	XP_013288307.1
NW_013550614.1	4888488	4889386	XP_013288308.1
NW_013550614.1	4891121	4895360	XP_013288309.1
NW_013550614.1	4897519	4897951	XP_013288310.1
NW_013550614.1	4899102	4899967	XP_013288311.1
NW_013550614.1	4900271	4901357	XP_013288312.1
NW_013550614.1	4902349	4905760	XP_013288313.1
NW_013550614.1	4907730	4908405	XP_013288314.1
NW_013550614.1	4908815	4909192	XP_013288315.1
NW_013550614.1	4909481	4910315	XP_013288316.1
NW_013550614.1	4911755	4912624	XP_013288317.1
NW_013550614.1	4913554	4917209	XP_013288318.1
NW_013550614.1	4919039	4920701	XP_013288319.1
NW_013550614.1	4923206	4923827	XP_013288320.1
NW_013550614.1	4931499	4932040	XP_013288321.1
NW_013550614.1	4932510	4936045	XP_013288322.1
NW_013550614.1	4937148	4938871	XP_013288323.1
NW_013550614.1	4938925	4940153	XP_013288324.1
NW_013550614.1	4941745	4943782	XP_013288325.1
NW_013550614.1	4944277	4945345	XP_013288326.1
NW_013550614.1	4946512	4948440	XP_013288327.1
NW_013550614.1	4950684	4951731	XP_013288328.1
NW_013550614.1	4953474	4954335	XP_013288329.1
NW_013550614.1	4954633	4956273	XP_013288330.1
NW_013550614.1	4957186	4959418	XP_013288331.1
NW_013550614.1	4959998	4962551	XP_013288332.1
NW_013550614.1	4963249	4964815	XP_013288333.1
NW_013550614.1	4965917	4968076	XP_013288334.1
NW_013550614.1	4969289	4971557	XP_013288335.1
NW_013550614.1	4972452	4975435	XP_013288336.1
NW_013550614.1	4976553	4978457	XP_013288337.1
NW_013550614.1	4979370	4979784	XP_013288338.1
NW_013550614.1	4980530	4982196	XP_013288339.1
NW_013550614.1	4983268	4984345	XP_013288340.1
NW_013550614.1	4985219	4986482	XP_013288341.1
NW_013550614.1	4988005	4990019	XP_013288342.1
NW_013550614.1	4990387	4991721	XP_013288343.1
NW_013550614.1	4992481	4993538	XP_013288344.1
NW_013550614.1	4994192	4995860	XP_013288345.1
NW_013550614.1	4996308	4997647	XP_013288346.1
NW_013550614.1	4998631	5000428	XP_013288347.1
NW_013550614.1	5000898	5002599	XP_013288348.1
NW_013550614.1	5003145	5004213	XP_013288349.1
NW_013550614.1	5004882	5005671	XP_013288350.1
NW_013550614.1	5006678	5007476	XP_013288351.1
NW_013550614.1	5008825	5010379	XP_013288352.1
NW_013550614.1	5010764	5011916	XP_013288353.1
NW_013550614.1	5013123	5015120	XP_013288354.1
NW_013550614.1	5015836	5017396	XP_013288355.1
NW_013550614.1	5018086	5018951	XP_013288356.1
NW_013550614.1	5020915	5027790	XP_013288357.1
NW_013550614.1	5030030	5030580	XP_013288358.1
NW_013550614.1	5034222	5035828	XP_013288359.1
NW_013550614.1	5036264	5039144	XP_013288360.1
NW_013550614.1	5039399	5040493	XP_013288361.1
NW_013550614.1	5041957	5042788	XP_013288362.1
NW_013550614.1	5043082	5043973	XP_013288363.1
NW_013550614.1	5045597	5047330	XP_013288364.1
NW_013550614.1	5048369	5050616	XP_013288365.1
NW_013550614.1	5052172	5055599	XP_013288366.1
NW_013550614.1	5057337	5063169	XP_013288367.1
NW_013550614.1	5064695	5065251	XP_013288368.1
NW_013550614.1	5066262	5068263	XP_013288369.1
NW_013550614.1	5069793	5072414	XP_013288370.1
NW_013550614.1	5072849	5075375	XP_013288371.1
NW_013550614.1	5076164	5077189	XP_013288372.1
NW_013550614.1	5077718	5080122	XP_013288373.1
NW_013550614.1	5080659	5082042	XP_013288374.1
NW_013550614.1	5083187	5084731	XP_013288375.1
NW_013550614.1	5085592	5086178	XP_013288376.1
NW_013550614.1	5086798	5087545	XP_013288377.1
NW_013550614.1	5088520	5089248	XP_013288378.1
NW_013550614.1	5089399	5089949	XP_013288379.1
NW_013550614.1	5090657	5091956	XP_013288380.1
NW_013550614.1	5092327	5093575	XP_013288381.1
NW_013550614.1	5094350	5095016	XP_013288382.1
NW_013550614.1	5095140	5095689	XP_013288383.1
NW_013550614.1	5096882	5098395	XP_013288384.1
NW_013550614.1	5100184	5102458	XP_013288385.1
NW_013550614.1	5103264	5103522	XP_013288386.1
NW_013550614.1	5103611	5104369	XP_013288387.1
NW_013550614.1	5105520	5109558	XP_013288388.1
NW_013550614.1	5110414	5112664	XP_013288389.1
NW_013550614.1	5114076	5116019	XP_013288390.1
NW_013550614.1	5116327	5117033	XP_013288391.1
NW_013550614.1	5117851	5120521	XP_013288392.1
NW_013550614.1	5123403	5125226	XP_013288393.1
NW_013550614.1	5125979	5127744	XP_013288394.1
NW_013550614.1	5129126	5130734	XP_013288395.1
NW_013550614.1	5132295	5133370	XP_013288396.1
NW_013550614.1	5134267	5135541	XP_013288397.1
NW_013550614.1	5136607	5138173	XP_013288398.1
NW_013550614.1	5138566	5139705	XP_013288399.1
NW_013550614.1	5139973	5140450	XP_013288400.1
NW_013550614.1	5141903	5144917	XP_013288401.1
NW_013550614.1	5145131	5148103	XP_013288402.1
NW_013550614.1	5148642	5151351	XP_013288403.1
NW_013550614.1	5153447	5155699	XP_013288404.1
NW_013550614.1	5157844	5161318	XP_013288405.1
NW_013550614.1	5162484	5163456	XP_013288406.1
NW_013550614.1	5163900	5165377	XP_013288407.1
NW_013550614.1	5166204	5166756	XP_013288408.1
NW_013550614.1	5167904	5169638	XP_013288409.1
NW_013550614.1	5169752	5170752	XP_013288410.1
NW_013550614.1	5171171	5174250	XP_013288411.1
NW_013550614.1	5174841	5175594	XP_013288412.1
NW_013550614.1	5177646	5179940	XP_013288413.1
NW_013550614.1	5181206	5182712	XP_013288414.1
NW_013550614.1	5195206	5195673	XP_013288415.1
NW_013550614.1	5195919	5196816	XP_013288416.1
NW_013550614.1	5199421	5200072	XP_013288417.1
NW_013550614.1	5202178	5202531	XP_013288418.1
NW_013550614.1	5203956	5204490	XP_013288419.1
NW_013550614.1	5204559	5204961	XP_013288420.1
NW_013550615.1	5184	5577	XP_013288421.1
NW_013550615.1	7307	7655	XP_013288422.1
NW_013550615.1	7913	8740	XP_013288423.1
NW_013550615.1	24635	26537	XP_013288424.1
NW_013550615.1	31396	33802	XP_013288425.1
NW_013550615.1	36607	37861	XP_013288426.1
NW_013550615.1	38304	39654	XP_013288427.1
NW_013550615.1	40641	41130	XP_013288428.1
NW_013550615.1	41323	43660	XP_013288429.1
NW_013550615.1	44240	45275	XP_013288430.1
NW_013550615.1	45384	47319	XP_013288431.1
NW_013550615.1	48447	50321	XP_013288432.1
NW_013550615.1	51245	54990	XP_013288433.1
NW_013550615.1	56980	59011	XP_013288434.1
NW_013550615.1	61487	65557	XP_013288435.1
NW_013550615.1	66505	68899	XP_013288436.1
NW_013550615.1	69948	71381	XP_013288437.1
NW_013550615.1	71930	72455	XP_013288438.1
NW_013550615.1	75348	77144	XP_013288439.1
NW_013550615.1	77594	78435	XP_013288440.1
NW_013550615.1	80980	84551	XP_013288441.1
NW_013550615.1	85969	88734	XP_013288442.1
NW_013550615.1	89863	90711	XP_013288443.1
NW_013550615.1	91921	93835	XP_013288444.1
NW_013550615.1	95731	99457	XP_013288445.1
NW_013550615.1	100394	102248	XP_013288446.1
NW_013550615.1	104626	106491	XP_013288447.1
NW_013550615.1	106955	108587	XP_013288448.1
NW_013550615.1	109829	112312	XP_013288449.1
NW_013550615.1	112554	112879	XP_013288450.1
NW_013550615.1	113232	115941	XP_013288451.1
NW_013550615.1	118846	121168	XP_013288452.1
NW_013550615.1	121619	122534	XP_013288453.1
NW_013550615.1	124750	126196	XP_013288454.1
NW_013550615.1	127584	129059	XP_013288455.1
NW_013550615.1	129140	130265	XP_013288456.1
NW_013550615.1	130924	133383	XP_013288457.1
NW_013550615.1	134208	136092	XP_013288458.1
NW_013550615.1	136719	138643	XP_013288459.1
NW_013550615.1	140060	142035	XP_013288460.1
NW_013550615.1	142531	144828	XP_013288461.1
NW_013550615.1	145526	147035	XP_013288462.1
NW_013550615.1	147456	148575	XP_013288463.1
NW_013550615.1	149609	150399	XP_013288464.1
NW_013550615.1	150957	152319	XP_013288465.1
NW_013550615.1	153681	154671	XP_013288466.1
NW_013550615.1	154820	155837	XP_013288467.1
NW_013550615.1	156561	158468	XP_013288468.1
NW_013550615.1	159012	163999	XP_013288469.1
NW_013550615.1	167471	168396	XP_013288470.1
NW_013550615.1	169032	171334	XP_013288471.1
NW_013550615.1	172333	174091	XP_013288472.1
NW_013550615.1	174558	176589	XP_013288473.1
NW_013550615.1	177588	179175	XP_013288474.1
NW_013550615.1	181886	182549	XP_013288475.1
NW_013550615.1	182929	183669	XP_013288476.1
NW_013550615.1	185034	185975	XP_013288477.1
NW_013550615.1	191288	192632	XP_013288478.1
NW_013550615.1	193589	194950	XP_013288479.1
NW_013550615.1	198297	199953	XP_013288480.1
NW_013550615.1	201057	202745	XP_013288481.1
NW_013550615.1	203949	205948	XP_013288482.1
NW_013550615.1	206981	207397	XP_013288483.1
NW_013550615.1	208682	209993	XP_013288484.1
NW_013550615.1	210862	212356	XP_013288485.1
NW_013550615.1	212636	214709	XP_013288486.1
NW_013550615.1	215384	217343	XP_013288487.1
NW_013550615.1	219313	220135	XP_013288488.1
NW_013550615.1	221885	223636	XP_013288489.1
NW_013550615.1	223953	225856	XP_013288490.1
NW_013550615.1	226168	227266	XP_013288491.1
NW_013550615.1	227955	231105	XP_013288492.1
NW_013550615.1	232234	234927	XP_013288493.1
NW_013550615.1	236108	238117	XP_013288494.1
NW_013550615.1	239472	243003	XP_013288495.1
NW_013550615.1	247595	249619	XP_013288496.1
NW_013550615.1	250210	252083	XP_013288497.1
NW_013550615.1	252750	256110	XP_013288498.1
NW_013550615.1	256383	257505	XP_013288499.1
NW_013550615.1	259177	259935	XP_013288500.1
NW_013550615.1	262117	264548	XP_013288501.1
NW_013550615.1	266022	269799	XP_013288502.1
NW_013550615.1	270382	272218	XP_013288503.1
NW_013550615.1	273399	275108	XP_013288504.1
NW_013550615.1	276111	281525	XP_013288505.1
NW_013550615.1	284288	285110	XP_013288506.1
NW_013550615.1	285692	286460	XP_013288507.1
NW_013550615.1	286753	287542	XP_013288508.1
NW_013550615.1	288514	290671	XP_013288509.1
NW_013550615.1	291506	292328	XP_013288510.1
NW_013550615.1	292909	294283	XP_013288511.1
NW_013550615.1	294854	296963	XP_013288512.1
NW_013550615.1	298148	299961	XP_013288513.1
NW_013550615.1	300376	301478	XP_013288514.1
NW_013550615.1	302430	302684	XP_013288515.1
NW_013550615.1	302917	304012	XP_013288516.1
NW_013550615.1	304293	305948	XP_013288517.1
NW_013550615.1	307128	307513	XP_013288518.1
NW_013550615.1	308031	310710	XP_013288519.1
NW_013550615.1	311402	314381	XP_013288520.1
NW_013550615.1	319938	320646	XP_013288521.1
NW_013550615.1	322062	323868	XP_013288522.1
NW_013550615.1	326890	327565	XP_013288523.1
NW_013550615.1	331337	332015	XP_013288524.1
NW_013550615.1	333354	335325	XP_013288525.1
NW_013550615.1	335588	337495	XP_013288526.1
NW_013550615.1	338065	339202	XP_013288527.1
NW_013550615.1	339615	341599	XP_013288528.1
NW_013550615.1	341698	342614	XP_013288529.1
NW_013550615.1	343743	344812	XP_013288530.1
NW_013550615.1	345646	346672	XP_013288531.1
NW_013550615.1	347746	348323	XP_013288532.1
NW_013550615.1	353510	353827	XP_013288533.1
NW_013550615.1	357384	358987	XP_013288534.1
NW_013550615.1	359649	361941	XP_013288535.1
NW_013550615.1	363474	366064	XP_013288536.1
NW_013550615.1	367756	368920	XP_013288537.1
NW_013550615.1	378609	380249	XP_013288538.1
NW_013550615.1	385799	387647	XP_013288539.1
NW_013550615.1	388467	390090	XP_013288540.1
NW_013550615.1	390855	392634	XP_013288541.1
NW_013550615.1	394390	396070	XP_013288542.1
NW_013550615.1	396979	399543	XP_013288543.1
NW_013550615.1	400505	403436	XP_013288544.1
NW_013550615.1	403717	409444	XP_013288545.1
NW_013550615.1	410274	413713	XP_013288546.1
NW_013550615.1	414266	414743	XP_013288547.1
NW_013550615.1	415337	420003	XP_013288548.1
NW_013550615.1	420532	421126	XP_013288549.1
NW_013550615.1	421714	422890	XP_013288550.1
NW_013550615.1	424483	425413	XP_013288551.1
NW_013550615.1	426267	428677	XP_013288552.1
NW_013550615.1	429198	431254	XP_013288553.1
NW_013550615.1	431764	433387	XP_013288554.1
NW_013550615.1	436014	437672	XP_013288555.1
NW_013550615.1	438296	439116	XP_013288556.1
NW_013550615.1	439697	441740	XP_013288557.1
NW_013550615.1	442888	444658	XP_013288558.1
NW_013550615.1	445973	447749	XP_013288559.1
NW_013550615.1	448347	450713	XP_013288560.1
NW_013550615.1	451173	452922	XP_013288561.1
NW_013550615.1	453689	455556	XP_013288562.1
NW_013550615.1	456474	458265	XP_013288563.1
NW_013550615.1	458979	459965	XP_013288564.1
NW_013550615.1	460814	463583	XP_013288565.1
NW_013550615.1	464537	465782	XP_013288566.1
NW_013550615.1	466258	467635	XP_013288567.1
NW_013550615.1	467797	468482	XP_013288568.1
NW_013550615.1	468986	470063	XP_013288569.1
NW_013550615.1	471093	472319	XP_013288570.1
NW_013550615.1	472876	474365	XP_013288571.1
NW_013550615.1	474573	476371	XP_013288572.1
NW_013550615.1	476793	478418	XP_013288573.1
NW_013550615.1	479020	480407	XP_013288574.1
NW_013550615.1	480637	482385	XP_013288575.1
NW_013550615.1	484470	487170	XP_013288576.1
NW_013550615.1	487691	489850	XP_013288577.1
NW_013550615.1	491261	491993	XP_013288578.1
NW_013550615.1	494289	496029	XP_013288579.1
NW_013550615.1	496902	498824	XP_013288580.1
NW_013550615.1	499142	500825	XP_013288581.1
NW_013550615.1	501193	502342	XP_013288582.1
NW_013550615.1	502857	504675	XP_013288583.1
NW_013550615.1	505674	507627	XP_013288584.1
NW_013550615.1	508474	509919	XP_013288585.1
NW_013550615.1	510659	512339	XP_013288586.1
NW_013550615.1	513147	514104	XP_013288587.1
NW_013550615.1	521709	524063	XP_013288588.1
NW_013550615.1	525496	526575	XP_013288589.1
NW_013550615.1	527184	528051	XP_013288590.1
NW_013550615.1	529008	529963	XP_013288591.1
NW_013550615.1	530518	530871	XP_013288592.1
NW_013550615.1	532856	533667	XP_013288593.1
NW_013550615.1	537177	539420	XP_013288594.1
NW_013550615.1	539852	540541	XP_013288595.1
NW_013550615.1	542278	542629	XP_013288596.1
NW_013550615.1	544418	546476	XP_013288597.1
NW_013550615.1	547138	547927	XP_013288598.1
NW_013550615.1	548208	549546	XP_013288599.1
NW_013550615.1	550104	552138	XP_013288600.1
NW_013550615.1	553468	554220	XP_013288601.1
NW_013550615.1	554525	555053	XP_013288602.1
NW_013550615.1	555817	556969	XP_013288603.1
NW_013550615.1	557019	558345	XP_013288604.1
NW_013550615.1	558963	562583	XP_013288605.1
NW_013550615.1	563041	565093	XP_013288606.1
NW_013550615.1	567074	569231	XP_013288607.1
NW_013550615.1	569722	570637	XP_013288608.1
NW_013550615.1	571361	573965	XP_013288609.1
NW_013550615.1	574121	575108	XP_013288610.1
NW_013550615.1	576007	577873	XP_013288611.1
NW_013550615.1	578595	579780	XP_013288612.1
NW_013550615.1	580519	582889	XP_013288613.1
NW_013550615.1	584075	584941	XP_013288614.1
NW_013550615.1	585805	587617	XP_013288615.1
NW_013550615.1	588242	590168	XP_013288616.1
NW_013550615.1	591096	592917	XP_013288617.1
NW_013550615.1	593542	594487	XP_013288618.1
NW_013550615.1	596092	596445	XP_013288619.1
NW_013550615.1	597203	598421	XP_013288620.1
NW_013550615.1	599619	603447	XP_013288621.1
NW_013550615.1	604227	605352	XP_013288622.1
NW_013550615.1	605960	608561	XP_013288623.1
NW_013550615.1	610184	611555	XP_013288624.1
NW_013550615.1	612572	615242	XP_013288625.1
NW_013550615.1	616054	617884	XP_013288626.1
NW_013550615.1	618703	620266	XP_013288627.1
NW_013550615.1	622782	624948	XP_013288628.1
NW_013550615.1	625801	626893	XP_013288629.1
NW_013550615.1	627044	628949	XP_013288630.1
NW_013550615.1	629580	631041	XP_013288631.1
NW_013550615.1	631325	632211	XP_013288632.1
NW_013550615.1	633288	634053	XP_013288633.1
NW_013550615.1	635724	637587	XP_013288634.1
NW_013550615.1	639719	640988	XP_013288635.1
NW_013550615.1	642419	643509	XP_013288636.1
NW_013550615.1	644372	645052	XP_013288637.1
NW_013550615.1	646346	648479	XP_013288638.1
NW_013550615.1	649841	652409	XP_013288639.1
NW_013550615.1	653481	654275	XP_013288640.1
NW_013550615.1	655260	656445	XP_013288641.1
NW_013550615.1	657272	659310	XP_013288642.1
NW_013550615.1	660730	662150	XP_013288643.1
NW_013550615.1	662465	663758	XP_013288644.1
NW_013550615.1	664192	666138	XP_013288645.1
NW_013550615.1	666637	668095	XP_013288646.1
NW_013550615.1	668959	670165	XP_013288647.1
NW_013550615.1	671066	672470	XP_013288648.1
NW_013550615.1	672975	674031	XP_013288649.1
NW_013550615.1	674975	677881	XP_013288650.1
NW_013550615.1	678345	679833	XP_013288651.1
NW_013550615.1	680054	681260	XP_013288652.1
NW_013550615.1	682775	684518	XP_013288653.1
NW_013550615.1	685857	687201	XP_013288654.1
NW_013550615.1	687294	688117	XP_013288655.1
NW_013550615.1	689541	690568	XP_013288656.1
NW_013550615.1	690995	692235	XP_013288657.1
NW_013550615.1	692706	694607	XP_013288658.1
NW_013550615.1	695201	696320	XP_013288659.1
NW_013550615.1	696956	697867	XP_013288660.1
NW_013550615.1	698602	699629	XP_013288661.1
NW_013550615.1	699918	700995	XP_013288662.1
NW_013550615.1	701711	702868	XP_013288663.1
NW_013550615.1	703694	705493	XP_013288664.1
NW_013550615.1	706134	708169	XP_013288665.1
NW_013550615.1	709142	711284	XP_013288666.1
NW_013550615.1	712169	713483	XP_013288667.1
NW_013550615.1	713803	715815	XP_013288668.1
NW_013550615.1	716638	717720	XP_013288669.1
NW_013550615.1	719175	720406	XP_013288670.1
NW_013550615.1	720782	723276	XP_013288671.1
NW_013550615.1	723840	725352	XP_013288672.1
NW_013550615.1	730790	733195	XP_013288673.1
NW_013550615.1	734168	735449	XP_013288674.1
NW_013550615.1	736757	738088	XP_013288675.1
NW_013550615.1	738666	740173	XP_013288676.1
NW_013550615.1	744604	745756	XP_013288677.1
NW_013550615.1	747544	749356	XP_013288678.1
NW_013550615.1	750126	751041	XP_013288679.1
NW_013550615.1	751573	752785	XP_013288680.1
NW_013550615.1	754385	755111	XP_013288681.1
NW_013550615.1	755385	757509	XP_013288682.1
NW_013550615.1	759221	761589	XP_013288683.1
NW_013550615.1	762329	763052	XP_013288684.1
NW_013550615.1	764040	765144	XP_013288685.1
NW_013550615.1	766122	766794	XP_013288686.1
NW_013550615.1	768825	769890	XP_013288687.1
NW_013550615.1	771411	772677	XP_013288688.1
NW_013550615.1	773172	774697	XP_013288689.1
NW_013550615.1	775449	776624	XP_013288690.1
NW_013550615.1	778386	779513	XP_013288691.1
NW_013550615.1	779777	781826	XP_013288692.1
NW_013550615.1	782490	783356	XP_013288693.1
NW_013550615.1	784521	786316	XP_013288694.1
NW_013550615.1	790184	792071	XP_013288695.1
NW_013550615.1	793199	794330	XP_013288696.1
NW_013550615.1	796845	798042	XP_013288697.1
NW_013550615.1	798511	800499	XP_013288698.1
NW_013550615.1	801261	803245	XP_013288699.1
NW_013550615.1	803562	805808	XP_013288700.1
NW_013550615.1	806256	808302	XP_013288701.1
NW_013550615.1	809288	811019	XP_013288702.1
NW_013550615.1	814038	816126	XP_013288703.1
NW_013550615.1	817443	819741	XP_013288704.1
NW_013550615.1	822330	823949	XP_013288705.1
NW_013550615.1	825110	826328	XP_013288706.1
NW_013550615.1	826830	827466	XP_013288707.1
NW_013550615.1	828187	829221	XP_013288708.1
NW_013550615.1	829992	830859	XP_013288709.1
NW_013550615.1	831053	833422	XP_013288710.1
NW_013550615.1	833735	833945	XP_013288711.1
NW_013550615.1	835171	836817	XP_013288712.1
NW_013550615.1	838447	839781	XP_013288713.1
NW_013550615.1	841151	842744	XP_013288714.1
NW_013550615.1	843659	844194	XP_013288715.1
NW_013550615.1	844366	846327	XP_013288716.1
NW_013550615.1	847541	850009	XP_013288717.1
NW_013550615.1	852702	856686	XP_013288718.1
NW_013550615.1	858736	860337	XP_013288719.1
NW_013550615.1	860669	862537	XP_013288720.1
NW_013550615.1	863856	865134	XP_013288721.1
NW_013550615.1	865296	867597	XP_013288722.1
NW_013550615.1	868350	870668	XP_013288723.1
NW_013550615.1	870929	872309	XP_013288724.1
NW_013550615.1	875651	878023	XP_013288725.1
NW_013550615.1	879059	883301	XP_013288726.1
NW_013550615.1	883583	884607	XP_013288727.1
NW_013550615.1	886031	887435	XP_013288728.1
NW_013550615.1	889027	889798	XP_013288729.1
NW_013550615.1	889975	891312	XP_013288730.1
NW_013550615.1	893771	894755	XP_013288731.1
NW_013550615.1	895625	897277	XP_013288732.1
NW_013550615.1	898481	900329	XP_013288733.1
NW_013550615.1	901773	902262	XP_013288734.1
NW_013550615.1	902719	903301	XP_013288735.1
NW_013550615.1	905563	907387	XP_013288736.1
NW_013550615.1	907863	909491	XP_013288737.1
NW_013550615.1	909998	911108	XP_013288738.1
NW_013550615.1	911192	911529	XP_013288739.1
NW_013550615.1	912060	913417	XP_013288740.1
NW_013550615.1	914367	915635	XP_013288741.1
NW_013550615.1	916821	917868	XP_013288742.1
NW_013550615.1	918615	922221	XP_013288743.1
NW_013550615.1	922523	924930	XP_013288744.1
NW_013550615.1	927357	928149	XP_013288745.1
NW_013550615.1	929587	930051	XP_013288746.1
NW_013550615.1	931143	932511	XP_013288747.1
NW_013550615.1	932916	933575	XP_013288748.1
NW_013550615.1	934114	935795	XP_013288749.1
NW_013550615.1	936503	937074	XP_013288750.1
NW_013550615.1	939887	941498	XP_013288751.1
NW_013550615.1	943444	944206	XP_013288752.1
NW_013550615.1	945260	947134	XP_013288753.1
NW_013550615.1	947998	948964	XP_013288754.1
NW_013550615.1	949714	950878	XP_013288755.1
NW_013550615.1	952384	953271	XP_013288756.1
NW_013550615.1	953904	954751	XP_013288757.1
NW_013550615.1	955204	955759	XP_013288758.1
NW_013550615.1	955879	959275	XP_013288759.1
NW_013550615.1	959781	961446	XP_013288760.1
NW_013550615.1	961965	962556	XP_013288761.1
NW_013550615.1	963637	964129	XP_013288762.1
NW_013550615.1	964705	965619	XP_013288763.1
NW_013550615.1	968323	970964	XP_013288764.1
NW_013550615.1	979501	981967	XP_013288765.1
NW_013550615.1	982288	983794	XP_013288766.1
NW_013550615.1	983995	984934	XP_013288767.1
NW_013550615.1	985441	987155	XP_013288768.1
NW_013550615.1	987678	988650	XP_013288769.1
NW_013550615.1	989088	989717	XP_013288770.1
NW_013550615.1	990072	990402	XP_013288771.1
NW_013550615.1	991269	994078	XP_013288772.1
NW_013550615.1	994526	998594	XP_013288773.1
NW_013550615.1	999202	1001107	XP_013288774.1
NW_013550615.1	1004228	1005765	XP_013288775.1
NW_013550615.1	1005834	1006542	XP_013288776.1
NW_013550615.1	1006953	1009531	XP_013288777.1
NW_013550615.1	1009811	1012433	XP_013288778.1
NW_013550615.1	1013184	1015119	XP_013288779.1
NW_013550615.1	1016354	1017463	XP_013288780.1
NW_013550615.1	1018890	1019421	XP_013288781.1
NW_013550615.1	1020715	1021867	XP_013288782.1
NW_013550615.1	1022498	1023718	XP_013288783.1
NW_013550615.1	1024322	1024850	XP_013288784.1
NW_013550615.1	1025499	1027804	XP_013288785.1
NW_013550615.1	1028724	1028910	XP_013288786.1
NW_013550615.1	1030047	1031976	XP_013288787.1
NW_013550615.1	1032614	1033559	XP_013288788.1
NW_013550615.1	1034577	1035337	XP_013288789.1
NW_013550615.1	1035988	1037761	XP_013288790.1
NW_013550615.1	1038926	1039746	XP_013288791.1
NW_013550615.1	1040534	1042774	XP_013288792.1
NW_013550615.1	1043681	1045717	XP_013288793.1
NW_013550615.1	1047212	1047917	XP_013288794.1
NW_013550615.1	1048860	1049586	XP_013288795.1
NW_013550615.1	1052501	1053429	XP_013288796.1
NW_013550615.1	1055403	1056570	XP_013288797.1
NW_013550615.1	1058285	1061516	XP_013288798.1
NW_013550615.1	1062534	1065473	XP_013288799.1
NW_013550615.1	1067332	1068034	XP_013288800.1
NW_013550615.1	1069374	1069899	XP_013288801.1
NW_013550615.1	1070833	1073587	XP_013288802.1
NW_013550615.1	1074577	1077142	XP_013288803.1
NW_013550615.1	1078043	1078855	XP_013288804.1
NW_013550615.1	1079644	1080834	XP_013288805.1
NW_013550615.1	1082036	1083984	XP_013288806.1
NW_013550615.1	1084842	1087791	XP_013288807.1
NW_013550615.1	1089194	1090692	XP_013288808.1
NW_013550615.1	1092026	1094190	XP_013288809.1
NW_013550615.1	1095966	1097739	XP_013288810.1
NW_013550615.1	1098318	1101297	XP_013288811.1
NW_013550615.1	1102296	1103495	XP_013288812.1
NW_013550615.1	1105031	1107928	XP_013288813.1
NW_013550615.1	1108874	1111540	XP_013288814.1
NW_013550615.1	1112405	1114426	XP_013288815.1
NW_013550615.1	1116708	1118451	XP_013288816.1
NW_013550615.1	1119341	1120065	XP_013288817.1
NW_013550615.1	1120729	1122070	XP_013288818.1
NW_013550615.1	1122789	1124970	XP_013288819.1
NW_013550615.1	1125740	1128887	XP_013288820.1
NW_013550615.1	1129882	1131645	XP_013288821.1
NW_013550615.1	1133157	1136135	XP_013288822.1
NW_013550615.1	1136753	1138588	XP_013288823.1
NW_013550615.1	1140768	1142243	XP_013288824.1
NW_013550615.1	1142550	1144782	XP_013288825.1
NW_013550615.1	1145693	1148241	XP_013288826.1
NW_013550615.1	1149550	1151620	XP_013288827.1
NW_013550615.1	1153601	1154150	XP_013288828.1
NW_013550615.1	1156285	1162723	XP_013288829.1
NW_013550615.1	1163834	1165205	XP_013288830.1
NW_013550615.1	1167108	1169355	XP_013288831.1
NW_013550615.1	1170469	1171327	XP_013288832.1
NW_013550615.1	1171896	1172607	XP_013288833.1
NW_013550615.1	1173437	1176512	XP_013288834.1
NW_013550615.1	1177256	1178763	XP_013288835.1
NW_013550615.1	1180386	1180866	XP_013288836.1
NW_013550615.1	1182979	1183484	XP_013288837.1
NW_013550615.1	1186134	1187849	XP_013288838.1
NW_013550615.1	1189085	1189507	XP_013288839.1
NW_013550615.1	1193246	1194971	XP_013288840.1
NW_013550615.1	1197063	1198763	XP_013288841.1
NW_013550615.1	1200868	1202715	XP_013288842.1
NW_013550615.1	1203621	1204443	XP_013288843.1
NW_013550615.1	1206054	1208313	XP_013288844.1
NW_013550615.1	1209892	1211701	XP_013288845.1
NW_013550615.1	1213828	1214248	XP_013288846.1
NW_013550615.1	1214881	1215556	XP_013288847.1
NW_013550615.1	1218255	1218900	XP_013288848.1
NW_013550615.1	1220369	1221530	XP_013288849.1
NW_013550615.1	1222660	1224522	XP_013288850.1
NW_013550615.1	1224911	1226678	XP_013288851.1
NW_013550615.1	1228045	1233511	XP_013288852.1
NW_013550615.1	1234186	1235145	XP_013288853.1
NW_013550615.1	1236665	1238087	XP_013288854.1
NW_013550615.1	1239096	1241889	XP_013288855.1
NW_013550615.1	1242421	1243258	XP_013288856.1
NW_013550615.1	1244185	1245166	XP_013288857.1
NW_013550615.1	1246689	1247539	XP_013288858.1
NW_013550615.1	1247909	1248941	XP_013288859.1
NW_013550615.1	1250485	1251353	XP_013288860.1
NW_013550615.1	1256013	1257156	XP_013288861.1
NW_013550615.1	1259857	1261873	XP_013288862.1
NW_013550615.1	1264712	1265570	XP_013288863.1
NW_013550615.1	1267232	1268699	XP_013288864.1
NW_013550615.1	1269389	1270304	XP_013288865.1
NW_013550615.1	1271831	1275134	XP_013288866.1
NW_013550615.1	1276000	1281952	XP_013288867.1
NW_013550615.1	1282735	1283419	XP_013288868.1
NW_013550615.1	1284183	1285197	XP_013288869.1
NW_013550615.1	1285814	1286933	XP_013288870.1
NW_013550615.1	1287488	1288280	XP_013288871.1
NW_013550615.1	1289257	1290129	XP_013288872.1
NW_013550615.1	1290892	1292068	XP_013288873.1
NW_013550615.1	1292927	1293893	XP_013288874.1
NW_013550615.1	1295132	1296782	XP_013288875.1
NW_013550615.1	1297681	1299545	XP_013288876.1
NW_013550615.1	1300040	1301249	XP_013288877.1
NW_013550615.1	1301410	1302855	XP_013288878.1
NW_013550615.1	1303870	1305475	XP_013288879.1
NW_013550615.1	1306825	1307509	XP_013288880.1
NW_013550615.1	1309292	1310099	XP_013288881.1
NW_013550615.1	1311945	1314236	XP_013288882.1
NW_013550615.1	1314634	1318293	XP_013288883.1
NW_013550615.1	1319073	1320246	XP_013288884.1
NW_013550615.1	1321526	1322392	XP_013288885.1
NW_013550615.1	1322840	1323179	XP_013288886.1
NW_013550615.1	1323809	1325578	XP_013288887.1
NW_013550615.1	1326496	1328118	XP_013288888.1
NW_013550615.1	1328752	1331130	XP_013288889.1
NW_013550615.1	1331996	1332593	XP_013288890.1
NW_013550615.1	1332693	1333014	XP_013288891.1
NW_013550615.1	1333917	1334589	XP_013288892.1
NW_013550615.1	1335791	1338199	XP_013288893.1
NW_013550615.1	1338722	1339627	XP_013288894.1
NW_013550615.1	1340734	1342747	XP_013288895.1
NW_013550615.1	1343968	1345849	XP_013288896.1
NW_013550615.1	1346221	1348173	XP_013288897.1
NW_013550615.1	1349297	1351163	XP_013288898.1
NW_013550615.1	1352478	1353641	XP_013288899.1
NW_013550615.1	1354843	1357231	XP_013288900.1
NW_013550615.1	1359571	1361509	XP_013288901.1
NW_013550615.1	1361854	1363580	XP_013288902.1
NW_013550615.1	1364052	1364671	XP_013288903.1
NW_013550615.1	1365285	1366770	XP_013288904.1
NW_013550615.1	1366980	1368886	XP_013288905.1
NW_013550615.1	1369960	1371540	XP_013288906.1
NW_013550615.1	1371852	1372179	XP_013288907.1
NW_013550615.1	1374046	1375123	XP_013288908.1
NW_013550615.1	1375701	1376861	XP_013288909.1
NW_013550615.1	1376996	1377305	XP_013288910.1
NW_013550615.1	1378390	1380103	XP_013288911.1
NW_013550615.1	1380970	1382207	XP_013288912.1
NW_013550615.1	1383523	1386781	XP_013288913.1
NW_013550615.1	1387794	1388343	XP_013288914.1
NW_013550615.1	1389699	1390687	XP_013288915.1
NW_013550615.1	1391344	1392406	XP_013288916.1
NW_013550615.1	1393909	1395448	XP_013288917.1
NW_013550615.1	1396609	1397455	XP_013288918.1
NW_013550615.1	1399086	1401942	XP_013288919.1
NW_013550615.1	1403102	1405572	XP_013288920.1
NW_013550615.1	1406508	1408026	XP_013288921.1
NW_013550615.1	1408941	1410016	XP_013288922.1
NW_013550615.1	1412065	1413269	XP_013288923.1
NW_013550615.1	1414138	1416063	XP_013288924.1
NW_013550615.1	1416682	1418326	XP_013288925.1
NW_013550615.1	1418614	1419619	XP_013288926.1
NW_013550615.1	1419735	1420623	XP_013288927.1
NW_013550615.1	1421017	1422421	XP_013288928.1
NW_013550615.1	1423645	1425396	XP_013288929.1
NW_013550615.1	1426104	1430325	XP_013288930.1
NW_013550615.1	1431510	1433278	XP_013288931.1
NW_013550615.1	1434194	1434770	XP_013288932.1
NW_013550615.1	1436644	1440209	XP_013288933.1
NW_013550615.1	1440799	1442485	XP_013288934.1
NW_013550615.1	1443862	1446040	XP_013288935.1
NW_013550615.1	1446197	1447986	XP_013288936.1
NW_013550615.1	1448747	1449939	XP_013288937.1
NW_013550615.1	1450488	1452464	XP_013288938.1
NW_013550615.1	1455044	1456046	XP_013288939.1
NW_013550615.1	1456869	1458520	XP_013288940.1
NW_013550615.1	1459408	1460320	XP_013288941.1
NW_013550615.1	1461578	1462291	XP_013288942.1
NW_013550615.1	1462390	1463200	XP_013288943.1
NW_013550615.1	1464578	1465671	XP_013288944.1
NW_013550615.1	1466301	1467444	XP_013288945.1
NW_013550615.1	1468437	1469603	XP_013288946.1
NW_013550615.1	1469780	1471196	XP_013288947.1
NW_013550615.1	1471915	1472746	XP_013288948.1
NW_013550615.1	1473349	1475134	XP_013288949.1
NW_013550615.1	1478651	1478936	XP_013288950.1
NW_013550615.1	1480330	1481929	XP_013288951.1
NW_013550615.1	1482811	1484617	XP_013288952.1
NW_013550615.1	1485054	1487309	XP_013288953.1
NW_013550615.1	1488824	1489565	XP_013288954.1
NW_013550615.1	1491571	1493197	XP_013288955.1
NW_013550615.1	1496086	1497744	XP_013288956.1
NW_013550615.1	1498709	1499666	XP_013288957.1
NW_013550615.1	1500858	1501965	XP_013288958.1
NW_013550615.1	1502448	1503600	XP_013288959.1
NW_013550615.1	1503811	1504882	XP_013288960.1
NW_013550615.1	1505836	1507797	XP_013288961.1
NW_013550615.1	1509672	1513215	XP_013288962.1
NW_013550615.1	1514850	1516282	XP_013288963.1
NW_013550615.1	1517573	1518684	XP_013288964.1
NW_013550615.1	1519452	1520599	XP_013288965.1
NW_013550615.1	1520705	1522063	XP_013288966.1
NW_013550615.1	1522582	1525636	XP_013288967.1
NW_013550615.1	1526732	1529008	XP_013288968.1
NW_013550615.1	1530043	1531910	XP_013288969.1
NW_013550615.1	1532688	1533429	XP_013288970.1
NW_013550615.1	1534339	1535320	XP_013288971.1
NW_013550615.1	1535352	1536258	XP_013288972.1
NW_013550615.1	1536892	1538137	XP_013288973.1
NW_013550615.1	1538773	1541225	XP_013288974.1
NW_013550615.1	1542087	1543687	XP_013288975.1
NW_013550615.1	1544932	1546889	XP_013288976.1
NW_013550615.1	1547354	1548509	XP_013288977.1
NW_013550615.1	1549180	1550316	XP_013288978.1
NW_013550615.1	1551153	1553263	XP_013288979.1
NW_013550615.1	1554529	1557097	XP_013288980.1
NW_013550615.1	1558817	1559297	XP_013288981.1
NW_013550615.1	1560336	1561963	XP_013288982.1
NW_013550615.1	1562948	1564691	XP_013288983.1
NW_013550615.1	1567887	1569325	XP_013288984.1
NW_013550615.1	1571130	1572600	XP_013288985.1
NW_013550615.1	1573837	1574436	XP_013288986.1
NW_013550615.1	1574783	1576004	XP_013288987.1
NW_013550615.1	1576399	1577013	XP_013288988.1
NW_013550615.1	1577344	1577934	XP_013288989.1
NW_013550615.1	1578117	1579085	XP_013288990.1
NW_013550615.1	1580490	1584441	XP_013288991.1
NW_013550615.1	1586336	1587811	XP_013288992.1
NW_013550615.1	1588661	1591078	XP_013288993.1
NW_013550615.1	1591430	1593041	XP_013288994.1
NW_013550615.1	1593898	1594516	XP_013288995.1
NW_013550615.1	1595802	1597067	XP_013288996.1
NW_013550615.1	1597753	1600187	XP_013288997.1
NW_013550615.1	1604325	1607271	XP_013288998.1
NW_013550615.1	1608407	1610490	XP_013288999.1
NW_013550615.1	1611678	1612461	XP_013289000.1
NW_013550615.1	1613391	1614030	XP_013289001.1
NW_013550615.1	1615618	1617265	XP_013289002.1
NW_013550615.1	1618048	1619120	XP_013289003.1
NW_013550615.1	1619705	1620966	XP_013289004.1
NW_013550615.1	1621651	1622821	XP_013289005.1
NW_013550615.1	1624089	1625909	XP_013289006.1
NW_013550615.1	1627254	1630391	XP_013289007.1
NW_013550615.1	1631198	1635861	XP_013289008.1
NW_013550615.1	1636472	1638079	XP_013289009.1
NW_013550615.1	1638988	1640704	XP_013289010.1
NW_013550615.1	1641441	1642278	XP_013289011.1
NW_013550615.1	1643540	1645532	XP_013289012.1
NW_013550615.1	1647773	1648886	XP_013289013.1
NW_013550615.1	1649468	1650289	XP_013289014.1
NW_013550615.1	1650974	1652009	XP_013289015.1
NW_013550615.1	1653545	1655603	XP_013289016.1
NW_013550615.1	1656860	1658401	XP_013289017.1
NW_013550615.1	1659931	1661334	XP_013289018.1
NW_013550615.1	1662384	1665046	XP_013289019.1
NW_013550615.1	1666175	1668687	XP_013289020.1
NW_013550615.1	1670013	1673601	XP_013289021.1
NW_013550615.1	1673679	1674447	XP_013289022.1
NW_013550615.1	1675413	1676140	XP_013289023.1
NW_013550615.1	1677466	1679426	XP_013289024.1
NW_013550615.1	1679871	1680336	XP_013289025.1
NW_013550615.1	1681549	1683853	XP_013289026.1
NW_013550615.1	1685177	1687406	XP_013289027.1
NW_013550615.1	1688029	1688490	XP_013289028.1
NW_013550615.1	1688850	1689536	XP_013289029.1
NW_013550615.1	1690455	1691268	XP_013289030.1
NW_013550615.1	1692326	1694696	XP_013289031.1
NW_013550615.1	1696194	1696632	XP_013289032.1
NW_013550615.1	1697411	1698435	XP_013289033.1
NW_013550615.1	1708400	1709438	XP_013289034.1
NW_013550615.1	1712132	1714996	XP_013289035.1
NW_013550615.1	1716359	1717808	XP_013289036.1
NW_013550615.1	1718073	1720204	XP_013289037.1
NW_013550615.1	1720572	1725026	XP_013289038.1
NW_013550615.1	1726510	1727985	XP_013289039.1
NW_013550615.1	1728466	1728985	XP_013289040.1
NW_013550615.1	1729931	1732288	XP_013289041.1
NW_013550615.1	1733748	1735377	XP_013289042.1
NW_013550615.1	1736623	1740075	XP_013289043.1
NW_013550615.1	1740878	1741976	XP_013289044.1
NW_013550615.1	1742520	1744081	XP_013289045.1
NW_013550615.1	1745756	1746446	XP_013289046.1
NW_013550615.1	1747939	1750109	XP_013289047.1
NW_013550615.1	1750764	1752044	XP_013289048.1
NW_013550615.1	1752766	1754001	XP_013289049.1
NW_013550615.1	1754192	1756423	XP_013289050.1
NW_013550615.1	1757380	1759086	XP_013289051.1
NW_013550615.1	1759699	1760676	XP_013289052.1
NW_013550615.1	1760931	1762906	XP_013289053.1
NW_013550615.1	1763553	1764632	XP_013289054.1
NW_013550615.1	1765969	1769488	XP_013289055.1
NW_013550615.1	1770532	1771546	XP_013289056.1
NW_013550615.1	1772013	1773738	XP_013289057.1
NW_013550615.1	1774860	1775317	XP_013289058.1
NW_013550615.1	1777638	1778832	XP_013289059.1
NW_013550615.1	1781675	1782773	XP_013289060.1
NW_013550615.1	1783621	1784849	XP_013289061.1
NW_013550615.1	1785490	1786537	XP_013289062.1
NW_013550615.1	1787277	1788675	XP_013289063.1
NW_013550615.1	1790085	1791633	XP_013289064.1
NW_013550615.1	1793482	1794720	XP_013289065.1
NW_013550615.1	1795141	1796065	XP_013289066.1
NW_013550615.1	1796374	1797529	XP_013289067.1
NW_013550615.1	1797763	1798636	XP_013289068.1
NW_013550615.1	1799575	1801734	XP_013289069.1
NW_013550615.1	1802537	1803872	XP_013289070.1
NW_013550615.1	1804398	1806740	XP_013289071.1
NW_013550615.1	1807388	1808798	XP_013289072.1
NW_013550615.1	1810707	1814206	XP_013289073.1
NW_013550615.1	1815223	1816445	XP_013289074.1
NW_013550615.1	1816690	1817653	XP_013289075.1
NW_013550615.1	1818193	1819240	XP_013289076.1
NW_013550615.1	1820164	1820974	XP_013289077.1
NW_013550615.1	1821338	1822185	XP_013289078.1
NW_013550615.1	1823209	1824894	XP_013289079.1
NW_013550615.1	1825671	1826142	XP_013289080.1
NW_013550615.1	1827395	1829099	XP_013289081.1
NW_013550615.1	1830166	1830645	XP_013289082.1
NW_013550615.1	1835860	1838578	XP_013289083.1
NW_013550615.1	1839403	1841361	XP_013289084.1
NW_013550615.1	1842083	1843030	XP_013289085.1
NW_013550615.1	1843808	1845827	XP_013289086.1
NW_013550615.1	1847062	1847578	XP_013289087.1
NW_013550615.1	1850289	1851967	XP_013289088.1
NW_013550615.1	1852626	1853580	XP_013289089.1
NW_013550615.1	1854828	1857131	XP_013289090.1
NW_013550615.1	1857552	1857853	XP_013289091.1
NW_013550615.1	1859152	1862452	XP_013289092.1
NW_013550615.1	1863081	1865517	XP_013289093.1
NW_013550615.1	1867191	1871328	XP_013289094.1
NW_013550615.1	1871908	1873699	XP_013289095.1
NW_013550615.1	1874072	1875206	XP_013289096.1
NW_013550615.1	1876342	1878231	XP_013289097.1
NW_013550615.1	1878941	1879733	XP_013289098.1
NW_013550615.1	1881180	1882998	XP_013289099.1
NW_013550615.1	1883242	1884877	XP_013289100.1
NW_013550615.1	1885688	1887279	XP_013289101.1
NW_013550615.1	1887519	1889295	XP_013289102.1
NW_013550615.1	1889316	1890639	XP_013289103.1
NW_013550615.1	1891103	1892657	XP_013289104.1
NW_013550615.1	1892894	1894013	XP_013289105.1
NW_013550615.1	1894616	1895927	XP_013289106.1
NW_013550615.1	1897116	1898678	XP_013289107.1
NW_013550615.1	1899515	1900348	XP_013289108.1
NW_013550615.1	1902918	1907814	XP_013289109.1
NW_013550615.1	1918518	1919718	XP_013289110.1
NW_013550615.1	1923740	1926687	XP_013289111.1
NW_013550615.1	1927555	1928974	XP_013289112.1
NW_013550615.1	1930289	1931987	XP_013289113.1
NW_013550615.1	1932740	1934167	XP_013289114.1
NW_013550615.1	1934689	1935758	XP_013289115.1
NW_013550615.1	1936937	1938955	XP_013289116.1
NW_013550615.1	1940364	1941239	XP_013289117.1
NW_013550615.1	1941926	1943164	XP_013289118.1
NW_013550615.1	1943858	1945698	XP_013289119.1
NW_013550615.1	1946095	1947004	XP_013289120.1
NW_013550615.1	1947394	1949226	XP_013289121.1
NW_013550615.1	1949894	1951244	XP_013289122.1
NW_013550615.1	1952252	1953980	XP_013289123.1
NW_013550615.1	1954734	1955898	XP_013289124.1
NW_013550615.1	1956376	1958394	XP_013289125.1
NW_013550615.1	1959000	1960986	XP_013289126.1
NW_013550615.1	1961246	1961588	XP_013289127.1
NW_013550615.1	1964209	1964542	XP_013289128.1
NW_013550615.1	1964772	1967256	XP_013289129.1
NW_013550615.1	1967543	1968539	XP_013289130.1
NW_013550615.1	1968879	1969911	XP_013289131.1
NW_013550615.1	1970463	1971663	XP_013289132.1
NW_013550615.1	1972492	1973652	XP_013289133.1
NW_013550615.1	1974410	1975307	XP_013289134.1
NW_013550615.1	1975809	1979808	XP_013289135.1
NW_013550615.1	1981167	1982402	XP_013289136.1
NW_013550615.1	1983227	1984331	XP_013289137.1
NW_013550615.1	1984846	1986064	XP_013289138.1
NW_013550615.1	1991483	1993436	XP_013289139.1
NW_013550615.1	1994154	1996583	XP_013289140.1
NW_013550615.1	1996936	1997880	XP_013289141.1
NW_013550615.1	1998233	2001314	XP_013289142.1
NW_013550615.1	2003543	2004379	XP_013289143.1
NW_013550615.1	2004928	2006043	XP_013289144.1
NW_013550615.1	2007786	2009164	XP_013289145.1
NW_013550615.1	2010440	2012060	XP_013289146.1
NW_013550615.1	2013377	2013953	XP_013289147.1
NW_013550615.1	2014710	2015832	XP_013289148.1
NW_013550615.1	2017558	2019970	XP_013289149.1
NW_013550615.1	2022589	2023860	XP_013289150.1
NW_013550615.1	2024668	2026255	XP_013289151.1
NW_013550615.1	2026669	2027305	XP_013289152.1
NW_013550615.1	2028175	2030427	XP_013289153.1
NW_013550615.1	2031097	2031770	XP_013289154.1
NW_013550615.1	2032141	2032972	XP_013289155.1
NW_013550615.1	2034665	2036313	XP_013289156.1
NW_013550615.1	2037528	2041460	XP_013289157.1
NW_013550615.1	2042169	2043005	XP_013289158.1
NW_013550615.1	2043349	2043743	XP_013289159.1
NW_013550615.1	2044385	2045059	XP_013289160.1
NW_013550615.1	2045439	2046111	XP_013289161.1
NW_013550615.1	2048141	2048676	XP_013289162.1
NW_013550615.1	2048964	2050308	XP_013289163.1
NW_013550615.1	2050583	2054150	XP_013289164.1
NW_013550615.1	2056077	2058894	XP_013289165.1
NW_013550615.1	2060961	2061783	XP_013289166.1
NW_013550615.1	2061926	2063897	XP_013289167.1
NW_013550615.1	2064513	2065209	XP_013289168.1
NW_013550615.1	2066279	2068349	XP_013289169.1
NW_013550615.1	2069424	2071792	XP_013289170.1
NW_013550615.1	2073106	2074006	XP_013289171.1
NW_013550615.1	2074476	2075567	XP_013289172.1
NW_013550615.1	2076352	2078287	XP_013289173.1
NW_013550615.1	2082118	2083560	XP_013289174.1
NW_013550615.1	2086529	2088398	XP_013289175.1
NW_013550615.1	2088416	2088983	XP_013289176.1
NW_013550615.1	2089342	2091382	XP_013289177.1
NW_013550615.1	2092692	2093748	XP_013289178.1
NW_013550615.1	2094181	2094967	XP_013289179.1
NW_013550615.1	2096227	2097807	XP_013289180.1
NW_013550615.1	2098154	2099447	XP_013289181.1
NW_013550615.1	2102855	2103743	XP_013289182.1
NW_013550615.1	2104341	2106832	XP_013289183.1
NW_013550615.1	2107566	2107953	XP_013289184.1
NW_013550615.1	2108516	2109151	XP_013289185.1
NW_013550615.1	2109540	2111243	XP_013289186.1
NW_013550615.1	2112075	2113390	XP_013289187.1
NW_013550615.1	2113790	2114498	XP_013289188.1
NW_013550615.1	2115720	2116472	XP_013289189.1
NW_013550615.1	2117103	2118946	XP_013289190.1
NW_013550615.1	2119745	2121155	XP_013289191.1
NW_013550615.1	2122439	2124446	XP_013289192.1
NW_013550615.1	2124832	2127398	XP_013289193.1
NW_013550615.1	2128911	2129887	XP_013289194.1
NW_013550615.1	2131025	2131360	XP_013289195.1
NW_013550615.1	2132366	2134626	XP_013289196.1
NW_013550615.1	2136126	2138125	XP_013289197.1
NW_013550615.1	2138361	2140207	XP_013289198.1
NW_013550615.1	2141020	2142257	XP_013289199.1
NW_013550615.1	2143602	2145423	XP_013289200.1
NW_013550615.1	2146320	2148758	XP_013289201.1
NW_013550615.1	2149089	2151630	XP_013289202.1
NW_013550615.1	2152245	2153360	XP_013289203.1
NW_013550615.1	2154661	2156460	XP_013289204.1
NW_013550615.1	2156691	2157657	XP_013289205.1
NW_013550615.1	2158346	2160662	XP_013289206.1
NW_013550615.1	2161022	2163008	XP_013289207.1
NW_013550615.1	2163811	2164785	XP_013289208.1
NW_013550615.1	2165929	2167277	XP_013289209.1
NW_013550615.1	2169849	2172406	XP_013289210.1
NW_013550615.1	2174309	2175479	XP_013289211.1
NW_013550615.1	2177202	2180081	XP_013289212.1
NW_013550615.1	2181149	2182832	XP_013289213.1
NW_013550615.1	2183247	2187342	XP_013289214.1
NW_013550615.1	2188237	2190417	XP_013289215.1
NW_013550615.1	2191262	2193338	XP_013289216.1
NW_013550615.1	2193645	2194445	XP_013289217.1
NW_013550615.1	2194930	2195583	XP_013289218.1
NW_013550615.1	2196541	2198255	XP_013289219.1
NW_013550615.1	2199261	2201550	XP_013289220.1
NW_013550615.1	2203060	2203990	XP_013289221.1
NW_013550615.1	2205316	2207367	XP_013289222.1
NW_013550615.1	2207662	2210461	XP_013289223.1
NW_013550615.1	2211956	2212847	XP_013289224.1
NW_013550615.1	2213251	2214697	XP_013289225.1
NW_013550615.1	2215094	2217068	XP_013289226.1
NW_013550615.1	2218087	2218672	XP_013289227.1
NW_013550615.1	2218935	2219825	XP_013289228.1
NW_013550615.1	2221347	2222216	XP_013289229.1
NW_013550615.1	2222955	2225214	XP_013289230.1
NW_013550615.1	2225730	2226939	XP_013289231.1
NW_013550615.1	2227723	2229325	XP_013289232.1
NW_013550615.1	2230903	2232349	XP_013289233.1
NW_013550615.1	2234490	2235369	XP_013289234.1
NW_013550615.1	2236145	2236765	XP_013289235.1
NW_013550615.1	2237664	2238532	XP_013289236.1
NW_013550615.1	2239664	2241686	XP_013289237.1
NW_013550615.1	2242150	2243053	XP_013289238.1
NW_013550615.1	2243143	2244115	XP_013289239.1
NW_013550615.1	2244660	2245734	XP_013289240.1
NW_013550615.1	2246665	2248457	XP_013289241.1
NW_013550615.1	2248543	2249831	XP_013289242.1
NW_013550615.1	2260501	2260918	XP_013289243.1
NW_013550615.1	2274933	2276931	XP_013289244.1
NW_013550615.1	2280206	2281862	XP_013289245.1
NW_013550615.1	2282305	2284213	XP_013289246.1
NW_013550615.1	2284883	2290487	XP_013289247.1
NW_013550615.1	2292135	2298402	XP_013289248.1
NW_013550615.1	2299991	2302686	XP_013289249.1
NW_013550615.1	2302779	2305982	XP_013289250.1
NW_013550615.1	2306100	2308236	XP_013289251.1
NW_013550615.1	2309902	2312413	XP_013289252.1
NW_013550615.1	2312990	2315939	XP_013289253.1
NW_013550615.1	2317858	2319810	XP_013289254.1
NW_013550615.1	2320498	2324291	XP_013289255.1
NW_013550615.1	2325201	2326449	XP_013289256.1
NW_013550615.1	2327414	2329576	XP_013289257.1
NW_013550615.1	2330143	2332033	XP_013289258.1
NW_013550615.1	2332812	2335000	XP_013289259.1
NW_013550615.1	2336057	2337266	XP_013289260.1
NW_013550615.1	2338101	2340572	XP_013289261.1
NW_013550615.1	2341060	2343178	XP_013289262.1
NW_013550615.1	2343703	2345648	XP_013289263.1
NW_013550615.1	2347373	2348653	XP_013289264.1
NW_013550615.1	2349671	2352387	XP_013289265.1
NW_013550615.1	2353863	2354633	XP_013289266.1
NW_013550615.1	2355178	2357300	XP_013289267.1
NW_013550615.1	2358375	2360515	XP_013289268.1
NW_013550615.1	2361160	2362134	XP_013289269.1
NW_013550615.1	2362922	2365340	XP_013289270.1
NW_013550615.1	2365538	2366707	XP_013289271.1
NW_013550615.1	2367543	2369423	XP_013289272.1
NW_013550615.1	2369839	2372279	XP_013289273.1
NW_013550615.1	2372731	2373133	XP_013289274.1
NW_013550615.1	2373840	2374830	XP_013289275.1
NW_013550615.1	2376154	2376424	XP_013289276.1
NW_013550615.1	2378376	2379576	XP_013289277.1
NW_013550615.1	2379720	2381218	XP_013289278.1
NW_013550615.1	2382673	2384374	XP_013289279.1
NW_013550615.1	2384905	2386932	XP_013289280.1
NW_013550615.1	2387148	2388936	XP_013289281.1
NW_013550615.1	2389478	2391435	XP_013289282.1
NW_013550615.1	2392744	2395034	XP_013289283.1
NW_013550615.1	2396267	2396930	XP_013289284.1
NW_013550615.1	2397795	2398416	XP_013289285.1
NW_013550615.1	2398793	2404880	XP_013289286.1
NW_013550615.1	2405538	2406207	XP_013289287.1
NW_013550615.1	2406663	2407251	XP_013289288.1
NW_013550615.1	2408813	2410337	XP_013289289.1
NW_013550615.1	2411562	2413023	XP_013289290.1
NW_013550615.1	2414342	2415328	XP_013289291.1
NW_013550615.1	2416043	2417422	XP_013289292.1
NW_013550615.1	2417787	2418219	XP_013289293.1
NW_013550615.1	2420532	2421132	XP_013289294.1
NW_013550615.1	2421773	2422922	XP_013289295.1
NW_013550615.1	2423369	2425496	XP_013289296.1
NW_013550615.1	2425981	2427368	XP_013289297.1
NW_013550615.1	2427694	2428738	XP_013289298.1
NW_013550615.1	2429729	2430672	XP_013289299.1
NW_013550615.1	2431603	2433082	XP_013289300.1
NW_013550615.1	2434491	2437233	XP_013289301.1
NW_013550615.1	2437935	2439962	XP_013289302.1
NW_013550615.1	2441017	2441479	XP_013289303.1
NW_013550615.1	2442224	2443623	XP_013289304.1
NW_013550615.1	2444094	2446814	XP_013289305.1
NW_013550615.1	2449157	2452058	XP_013289306.1
NW_013550615.1	2453003	2454065	XP_013289307.1
NW_013550615.1	2454903	2456307	XP_013289308.1
NW_013550615.1	2456544	2463544	XP_013289309.1
NW_013550615.1	2464074	2465580	XP_013289310.1
NW_013550615.1	2465842	2466656	XP_013289311.1
NW_013550615.1	2467237	2468449	XP_013289312.1
NW_013550615.1	2468891	2471201	XP_013289313.1
NW_013550615.1	2471204	2472302	XP_013289314.1
NW_013550615.1	2472982	2474745	XP_013289315.1
NW_013550615.1	2479222	2479686	XP_013289316.1
NW_013550615.1	2481448	2482429	XP_013289317.1
NW_013550615.1	2483059	2485387	XP_013289318.1
NW_013550615.1	2486677	2488111	XP_013289319.1
NW_013550615.1	2488561	2489968	XP_013289320.1
NW_013550615.1	2490630	2491461	XP_013289321.1
NW_013550615.1	2492559	2492901	XP_013289322.1
NW_013550615.1	2493686	2495811	XP_013289323.1
NW_013550615.1	2496094	2497640	XP_013289324.1
NW_013550615.1	2498522	2499998	XP_013289325.1
NW_013550615.1	2501037	2502128	XP_013289326.1
NW_013550615.1	2502998	2504646	XP_013289327.1
NW_013550615.1	2505125	2507057	XP_013289328.1
NW_013550615.1	2507144	2510906	XP_013289329.1
NW_013550615.1	2512361	2514359	XP_013289330.1
NW_013550615.1	2514777	2517432	XP_013289331.1
NW_013550615.1	2518137	2520547	XP_013289332.1
NW_013550615.1	2521024	2521996	XP_013289333.1
NW_013550615.1	2522142	2523114	XP_013289334.1
NW_013550615.1	2523599	2524685	XP_013289335.1
NW_013550615.1	2526673	2528767	XP_013289336.1
NW_013550615.1	2529539	2530631	XP_013289337.1
NW_013550615.1	2531307	2533033	XP_013289338.1
NW_013550615.1	2534184	2536653	XP_013289339.1
NW_013550615.1	2537131	2539044	XP_013289340.1
NW_013550615.1	2539145	2540261	XP_013289341.1
NW_013550615.1	2540449	2541538	XP_013289342.1
NW_013550615.1	2541851	2544179	XP_013289343.1
NW_013550615.1	2544567	2545588	XP_013289344.1
NW_013550615.1	2548451	2550946	XP_013289345.1
NW_013550615.1	2551371	2553021	XP_013289346.1
NW_013550615.1	2555561	2556667	XP_013289347.1
NW_013550615.1	2557068	2558211	XP_013289348.1
NW_013550615.1	2558825	2560121	XP_013289349.1
NW_013550615.1	2560438	2562632	XP_013289350.1
NW_013550615.1	2563384	2564368	XP_013289351.1
NW_013550615.1	2564711	2566053	XP_013289352.1
NW_013550615.1	2566387	2570589	XP_013289353.1
NW_013550615.1	2571078	2572981	XP_013289354.1
NW_013550615.1	2574764	2576641	XP_013289355.1
NW_013550615.1	2577254	2578351	XP_013289356.1
NW_013550615.1	2578757	2580523	XP_013289357.1
NW_013550615.1	2581328	2583719	XP_013289358.1
NW_013550615.1	2584683	2587756	XP_013289359.1
NW_013550615.1	2588812	2589713	XP_013289360.1
NW_013550615.1	2591892	2592702	XP_013289361.1
NW_013550615.1	2594009	2594534	XP_013289362.1
NW_013550615.1	2595461	2597291	XP_013289363.1
NW_013550615.1	2600132	2603600	XP_013289364.1
NW_013550615.1	2604073	2606603	XP_013289365.1
NW_013550615.1	2607737	2608861	XP_013289366.1
NW_013550615.1	2609853	2612162	XP_013289367.1
NW_013550615.1	2613457	2614664	XP_013289368.1
NW_013550615.1	2615414	2617013	XP_013289369.1
NW_013550615.1	2622588	2626269	XP_013289370.1
NW_013550615.1	2626733	2628699	XP_013289371.1
NW_013550615.1	2629258	2630446	XP_013289372.1
NW_013550615.1	2632774	2634238	XP_013289373.1
NW_013550615.1	2635064	2637272	XP_013289374.1
NW_013550615.1	2645701	2645944	XP_013289375.1
NW_013550615.1	2648358	2649410	XP_013289376.1
NW_013550615.1	2651060	2652040	XP_013289377.1
NW_013550615.1	2661226	2661907	XP_013289378.1
NW_013550615.1	2662227	2666000	XP_013289379.1
NW_013550615.1	2666458	2667568	XP_013289380.1
NW_013550615.1	2668229	2669273	XP_013289381.1
NW_013550615.1	2669841	2672091	XP_013289382.1
NW_013550615.1	2674186	2674831	XP_013289383.1
NW_013550615.1	2675742	2677318	XP_013289384.1
NW_013550615.1	2677729	2679639	XP_013289385.1
NW_013550615.1	2680183	2681606	XP_013289386.1
NW_013550615.1	2682141	2683137	XP_013289387.1
NW_013550615.1	2684083	2685924	XP_013289388.1
NW_013550615.1	2688453	2691401	XP_013289389.1
NW_013550615.1	2693260	2694306	XP_013289390.1
NW_013550615.1	2695885	2697670	XP_013289391.1
NW_013550615.1	2698260	2699608	XP_013289392.1
NW_013550615.1	2700763	2702211	XP_013289393.1
NW_013550615.1	2704103	2704973	XP_013289394.1
NW_013550615.1	2707222	2708602	XP_013289395.1
NW_013550615.1	2709005	2709892	XP_013289396.1
NW_013550615.1	2710437	2711043	XP_013289397.1
NW_013550615.1	2711861	2712644	XP_013289398.1
NW_013550615.1	2713509	2715061	XP_013289399.1
NW_013550615.1	2716062	2716793	XP_013289400.1
NW_013550615.1	2718029	2718950	XP_013289401.1
NW_013550615.1	2721100	2722227	XP_013289402.1
NW_013550615.1	2722880	2724725	XP_013289403.1
NW_013550615.1	2727487	2729797	XP_013289404.1
NW_013550615.1	2730751	2732578	XP_013289405.1
NW_013550615.1	2733875	2736671	XP_013289406.1
NW_013550615.1	2737051	2737632	XP_013289407.1
NW_013550615.1	2738038	2738838	XP_013289408.1
NW_013550615.1	2743674	2744835	XP_013289409.1
NW_013550615.1	2745193	2747466	XP_013289410.1
NW_013550615.1	2748033	2750387	XP_013289411.1
NW_013550615.1	2756764	2759106	XP_013289412.1
NW_013550615.1	2760982	2762440	XP_013289413.1
NW_013550615.1	2763757	2765694	XP_013289414.1
NW_013550615.1	2766216	2767645	XP_013289415.1
NW_013550615.1	2769012	2771852	XP_013289416.1
NW_013550615.1	2773638	2773863	XP_013289417.1
NW_013550615.1	2775627	2778675	XP_013289418.1
NW_013550615.1	2779174	2780015	XP_013289419.1
NW_013550615.1	2780408	2782466	XP_013289420.1
NW_013550615.1	2782528	2786560	XP_013289421.1
NW_013550615.1	2786919	2787498	XP_013289422.1
NW_013550615.1	2787556	2792771	XP_013289423.1
NW_013550615.1	2793489	2794476	XP_013289424.1
NW_013550615.1	2794819	2796100	XP_013289425.1
NW_013550615.1	2796913	2798445	XP_013289426.1
NW_013550615.1	2798979	2799722	XP_013289427.1
NW_013550615.1	2801227	2802760	XP_013289428.1
NW_013550615.1	2803159	2804064	XP_013289429.1
NW_013550615.1	2805552	2807433	XP_013289430.1
NW_013550615.1	2807742	2810077	XP_013289431.1
NW_013550615.1	2810601	2811006	XP_013289432.1
NW_013550615.1	2812004	2812979	XP_013289433.1
NW_013550615.1	2813605	2817394	XP_013289434.1
NW_013550615.1	2817866	2818361	XP_013289435.1
NW_013550615.1	2819316	2820946	XP_013289436.1
NW_013550615.1	2821199	2822015	XP_013289437.1
NW_013550615.1	2822177	2825366	XP_013289438.1
NW_013550615.1	2826149	2829062	XP_013289439.1
NW_013550615.1	2829737	2830810	XP_013289440.1
NW_013550615.1	2831162	2835129	XP_013289441.1
NW_013550615.1	2835187	2836504	XP_013289442.1
NW_013550615.1	2837198	2839081	XP_013289443.1
NW_013550615.1	2839893	2840341	XP_013289444.1
NW_013550615.1	2840688	2841292	XP_013289445.1
NW_013550615.1	2842333	2844121	XP_013289446.1
NW_013550615.1	2845343	2847495	XP_013289447.1
NW_013550615.1	2848506	2849650	XP_013289448.1
NW_013550615.1	2850310	2851804	XP_013289449.1
NW_013550615.1	2853384	2855526	XP_013289450.1
NW_013550615.1	2859152	2862119	XP_013289451.1
NW_013550615.1	2863358	2865573	XP_013289452.1
NW_013550615.1	2866531	2867370	XP_013289453.1
NW_013550615.1	2868346	2869036	XP_013289454.1
NW_013550615.1	2870274	2870722	XP_013289455.1
NW_013550615.1	2871915	2872614	XP_013289456.1
NW_013550615.1	2873871	2874582	XP_013289457.1
NW_013550615.1	2877615	2878641	XP_013289458.1
NW_013550615.1	2879397	2880459	XP_013289459.1
NW_013550615.1	2881527	2883222	XP_013289460.1
NW_013550615.1	2883925	2884594	XP_013289461.1
NW_013550615.1	2884858	2885599	XP_013289462.1
NW_013550615.1	2885912	2889248	XP_013289463.1
NW_013550615.1	2890856	2891976	XP_013289464.1
NW_013550615.1	2892070	2892289	XP_013289465.1
NW_013550615.1	2892587	2894490	XP_013289466.1
NW_013550615.1	2896669	2897429	XP_013289467.1
NW_013550615.1	2899913	2902526	XP_013289468.1
NW_013550615.1	2905578	2906007	XP_013289469.1
NW_013550615.1	2906497	2909149	XP_013289470.1
NW_013550615.1	2911325	2912219	XP_013289471.1
NW_013550615.1	2913869	2914643	XP_013289472.1
NW_013550615.1	2916675	2917355	XP_013289473.1
NW_013550615.1	2918214	2919186	XP_013289474.1
NW_013550615.1	2919513	2922957	XP_013289475.1
NW_013550615.1	2924969	2927708	XP_013289476.1
NW_013550615.1	2928574	2930175	XP_013289477.1
NW_013550615.1	2930935	2932361	XP_013289478.1
NW_013550615.1	2932545	2933673	XP_013289479.1
NW_013550615.1	2934961	2935652	XP_013289480.1
NW_013550615.1	2938695	2939218	XP_013289481.1
NW_013550615.1	2940303	2950233	XP_013289482.1
NW_013550615.1	2951697	2954092	XP_013289483.1
NW_013550615.1	2954813	2956808	XP_013289484.1
NW_013550615.1	2957900	2964596	XP_013289485.1
NW_013550615.1	2965447	2967619	XP_013289486.1
NW_013550615.1	2969247	2970410	XP_013289487.1
NW_013550615.1	2970669	2973021	XP_013289488.1
NW_013550615.1	2974119	2974632	XP_013289489.1
NW_013550615.1	2975605	2976024	XP_013289490.1
NW_013550615.1	2976538	2977670	XP_013289491.1
NW_013550615.1	2978299	2979916	XP_013289492.1
NW_013550615.1	2981121	2982045	XP_013289493.1
NW_013550615.1	2982924	2984136	XP_013289494.1
NW_013550615.1	2985212	2987144	XP_013289495.1
NW_013550615.1	2987647	2988752	XP_013289496.1
NW_013550615.1	2989930	2992408	XP_013289497.1
NW_013550615.1	2993277	2993868	XP_013289498.1
NW_013550615.1	2994324	2996210	XP_013289499.1
NW_013550615.1	2997468	2998326	XP_013289500.1
NW_013550615.1	2998816	3000694	XP_013289501.1
NW_013550615.1	3001607	3002740	XP_013289502.1
NW_013550615.1	3002805	3005336	XP_013289503.1
NW_013550615.1	3006629	3007096	XP_013289504.1
NW_013550615.1	3007375	3008008	XP_013289505.1
NW_013550615.1	3017745	3018448	XP_013289506.1
NW_013550615.1	3023216	3024576	XP_013289507.1
NW_013550615.1	3025330	3026675	XP_013289508.1
NW_013550615.1	3027846	3028878	XP_013289509.1
NW_013550615.1	3029675	3030625	XP_013289510.1
NW_013550615.1	3031051	3032623	XP_013289511.1
NW_013550615.1	3035161	3037179	XP_013289512.1
NW_013550615.1	3038460	3040821	XP_013289513.1
NW_013550615.1	3041416	3042576	XP_013289514.1
NW_013550615.1	3043583	3045497	XP_013289515.1
NW_013550615.1	3047522	3048866	XP_013289516.1
NW_013550615.1	3053098	3055190	XP_013289517.1
NW_013550615.1	3055612	3056374	XP_013289518.1
NW_013550615.1	3056922	3058020	XP_013289519.1
NW_013550615.1	3058214	3059619	XP_013289520.1
NW_013550615.1	3061955	3062795	XP_013289521.1
NW_013550615.1	3063547	3064620	XP_013289522.1
NW_013550615.1	3065492	3066824	XP_013289523.1
NW_013550615.1	3067716	3069432	XP_013289524.1
NW_013550615.1	3069483	3071303	XP_013289525.1
NW_013550615.1	3072010	3072835	XP_013289526.1
NW_013550615.1	3074219	3075179	XP_013289527.1
NW_013550615.1	3075616	3076393	XP_013289528.1
NW_013550615.1	3077595	3079404	XP_013289529.1
NW_013550615.1	3080396	3081694	XP_013289530.1
NW_013550615.1	3082404	3083022	XP_013289531.1
NW_013550615.1	3083114	3084514	XP_013289532.1
NW_013550615.1	3085009	3086578	XP_013289533.1
NW_013550615.1	3087910	3088847	XP_013289534.1
NW_013550615.1	3093426	3094251	XP_013289535.1
NW_013550615.1	3094298	3095670	XP_013289536.1
NW_013550615.1	3099887	3100850	XP_013289537.1
NW_013550615.1	3101479	3102058	XP_013289538.1
NW_013550615.1	3103759	3106537	XP_013289539.1
NW_013550615.1	3107192	3108367	XP_013289540.1
NW_013550615.1	3109580	3112309	XP_013289541.1
NW_013550615.1	3112730	3113432	XP_013289542.1
NW_013550615.1	3114098	3116129	XP_013289543.1
NW_013550615.1	3117394	3118912	XP_013289544.1
NW_013550615.1	3119154	3121350	XP_013289545.1
NW_013550615.1	3122018	3127186	XP_013289546.1
NW_013550615.1	3127876	3129520	XP_013289547.1
NW_013550615.1	3130679	3131814	XP_013289548.1
NW_013550615.1	3132888	3134532	XP_013289549.1
NW_013550615.1	3138359	3139397	XP_013289550.1
NW_013550615.1	3139572	3140253	XP_013289551.1
NW_013550615.1	3140894	3143372	XP_013289552.1
NW_013550615.1	3144692	3146212	XP_013289553.1
NW_013550615.1	3147390	3148584	XP_013289554.1
NW_013550615.1	3149283	3150849	XP_013289555.1
NW_013550615.1	3150978	3151747	XP_013289556.1
NW_013550615.1	3151999	3154177	XP_013289557.1
NW_013550615.1	3156233	3158429	XP_013289558.1
NW_013550615.1	3162021	3165213	XP_013289559.1
NW_013550615.1	3168644	3170737	XP_013289560.1
NW_013550615.1	3172705	3173930	XP_013289561.1
NW_013550615.1	3177664	3179059	XP_013289562.1
NW_013550615.1	3179804	3181124	XP_013289563.1
NW_013550615.1	3181597	3182434	XP_013289564.1
NW_013550615.1	3182763	3184493	XP_013289565.1
NW_013550615.1	3184887	3185994	XP_013289566.1
NW_013550615.1	3188079	3190389	XP_013289567.1
NW_013550615.1	3191072	3191474	XP_013289568.1
NW_013550615.1	3192677	3194051	XP_013289569.1
NW_013550615.1	3194853	3195491	XP_013289570.1
NW_013550615.1	3196414	3197354	XP_013289571.1
NW_013550615.1	3198189	3199614	XP_013289572.1
NW_013550615.1	3200794	3202025	XP_013289573.1
NW_013550615.1	3202834	3207271	XP_013289574.1
NW_013550615.1	3211408	3212488	XP_013289575.1
NW_013550615.1	3216077	3218279	XP_013289576.1
NW_013550615.1	3218919	3220611	XP_013289577.1
NW_013550615.1	3221200	3222649	XP_013289578.1
NW_013550615.1	3222967	3224342	XP_013289579.1
NW_013550615.1	3224908	3225795	XP_013289580.1
NW_013550615.1	3226829	3229683	XP_013289581.1
NW_013550615.1	3230416	3232363	XP_013289582.1
NW_013550615.1	3232861	3233223	XP_013289583.1
NW_013550615.1	3233858	3235666	XP_013289584.1
NW_013550615.1	3238030	3239881	XP_013289585.1
NW_013550615.1	3240780	3242139	XP_013289586.1
NW_013550615.1	3242975	3244619	XP_013289587.1
NW_013550615.1	3248406	3249941	XP_013289588.1
NW_013550615.1	3251078	3252782	XP_013289589.1
NW_013550615.1	3253630	3254984	XP_013289590.1
NW_013550615.1	3257127	3259872	XP_013289591.1
NW_013550615.1	3260616	3262694	XP_013289592.1
NW_013550615.1	3263577	3265291	XP_013289593.1
NW_013550615.1	3265500	3267568	XP_013289594.1
NW_013550615.1	3268507	3270672	XP_013289595.1
NW_013550615.1	3271074	3272355	XP_013289596.1
NW_013550615.1	3272531	3273029	XP_013289597.1
NW_013550615.1	3277202	3277781	XP_013289598.1
NW_013550615.1	3281432	3282422	XP_013289599.1
NW_013550615.1	3283439	3284561	XP_013289600.1
NW_013550615.1	3284671	3285556	XP_013289601.1
NW_013550615.1	3286007	3286721	XP_013289602.1
NW_013550615.1	3291704	3292808	XP_013289603.1
NW_013550615.1	3293882	3294407	XP_013289604.1
NW_013550615.1	3296127	3298551	XP_013289605.1
NW_013550615.1	3298905	3299868	XP_013289606.1
NW_013550615.1	3302776	3303610	XP_013289607.1
NW_013550615.1	3303803	3304821	XP_013289608.1
NW_013550615.1	3305506	3306124	XP_013289609.1
NW_013550615.1	3307771	3308260	XP_013289610.1
NW_013550615.1	3309205	3312467	XP_013289611.1
NW_013550615.1	3314008	3314890	XP_013289612.1
NW_013550615.1	3315961	3316934	XP_013289613.1
NW_013550615.1	3318470	3320354	XP_013289614.1
NW_013550615.1	3320943	3325122	XP_013289615.1
NW_013550615.1	3325567	3327097	XP_013289616.1
NW_013550615.1	3328443	3330011	XP_013289617.1
NW_013550615.1	3330567	3332172	XP_013289618.1
NW_013550615.1	3333355	3334513	XP_013289619.1
NW_013550615.1	3334552	3335020	XP_013289620.1
NW_013550615.1	3336034	3337926	XP_013289621.1
NW_013550615.1	3339471	3341668	XP_013289622.1
NW_013550615.1	3344115	3345722	XP_013289623.1
NW_013550615.1	3345775	3346494	XP_013289624.1
NW_013550615.1	3347420	3350201	XP_013289625.1
NW_013550615.1	3351820	3352984	XP_013289626.1
NW_013550615.1	3354176	3355686	XP_013289627.1
NW_013550615.1	3356931	3357822	XP_013289628.1
NW_013550615.1	3359673	3360167	XP_013289629.1
NW_013550615.1	3360393	3360801	XP_013289630.1
NW_013550615.1	3362091	3365034	XP_013289631.1
NW_013550615.1	3368774	3369638	XP_013289632.1
NW_013550615.1	3371619	3374544	XP_013289633.1
NW_013550615.1	3375088	3376657	XP_013289634.1
NW_013550615.1	3376921	3377893	XP_013289635.1
NW_013550615.1	3379027	3381071	XP_013289636.1
NW_013550615.1	3382072	3383361	XP_013289637.1
NW_013550615.1	3384411	3386590	XP_013289638.1
NW_013550615.1	3387111	3389529	XP_013289639.1
NW_013550615.1	3392656	3394207	XP_013289640.1
NW_013550615.1	3396620	3398009	XP_013289641.1
NW_013550615.1	3399822	3402055	XP_013289642.1
NW_013550615.1	3402393	3403035	XP_013289643.1
NW_013550615.1	3403297	3404490	XP_013289644.1
NW_013550615.1	3404891	3407151	XP_013289645.1
NW_013550615.1	3408954	3409439	XP_013289646.1
NW_013550615.1	3409802	3410966	XP_013289647.1
NW_013550615.1	3411456	3414849	XP_013289648.1
NW_013550615.1	3416620	3417552	XP_013289649.1
NW_013550615.1	3418479	3421127	XP_013289650.1
NW_013550615.1	3424103	3424538	XP_013289651.1
NW_013550615.1	3425098	3426602	XP_013289652.1
NW_013550615.1	3427558	3428959	XP_013289653.1
NW_013550615.1	3431190	3431879	XP_013289654.1
NW_013550615.1	3432277	3433860	XP_013289655.1
NW_013550615.1	3434924	3435798	XP_013289656.1
NW_013550615.1	3438842	3440892	XP_013289657.1
NW_013550615.1	3441522	3443016	XP_013289658.1
NW_013550615.1	3443618	3445227	XP_013289659.1
NW_013550615.1	3445638	3447161	XP_013289660.1
NW_013550615.1	3448480	3449905	XP_013289661.1
NW_013550615.1	3451133	3451809	XP_013289662.1
NW_013550615.1	3453546	3453945	XP_013289663.1
NW_013550615.1	3453961	3455232	XP_013289664.1
NW_013550615.1	3455770	3456559	XP_013289665.1
NW_013550615.1	3457790	3459269	XP_013289666.1
NW_013550615.1	3459883	3460762	XP_013289667.1
NW_013550615.1	3461148	3461643	XP_013289668.1
NW_013550615.1	3462022	3464158	XP_013289669.1
NW_013550615.1	3465459	3467822	XP_013289670.1
NW_013550615.1	3468575	3469912	XP_013289671.1
NW_013550615.1	3470568	3473166	XP_013289672.1
NW_013550615.1	3473264	3473846	XP_013289673.1
NW_013550615.1	3474391	3477464	XP_013289674.1
NW_013550615.1	3478709	3479952	XP_013289675.1
NW_013550615.1	3482066	3483210	XP_013289676.1
NW_013550615.1	3485585	3486446	XP_013289677.1
NW_013550615.1	3486852	3489279	XP_013289678.1
NW_013550615.1	3492081	3494442	XP_013289679.1
NW_013550615.1	3495433	3496918	XP_013289680.1
NW_013550615.1	3497617	3499008	XP_013289681.1
NW_013550615.1	3499300	3500940	XP_013289682.1
NW_013550615.1	3502705	3506021	XP_013289683.1
NW_013550615.1	3507077	3508349	XP_013289684.1
NW_013550615.1	3508635	3509742	XP_013289685.1
NW_013550615.1	3510467	3512123	XP_013289686.1
NW_013550615.1	3512435	3514104	XP_013289687.1
NW_013550615.1	3514798	3516408	XP_013289688.1
NW_013550615.1	3517156	3517495	XP_013289689.1
NW_013550615.1	3518227	3519066	XP_013289690.1
NW_013550615.1	3519484	3520320	XP_013289691.1
NW_013550615.1	3521643	3522834	XP_013289692.1
NW_013550615.1	3527722	3529279	XP_013289693.1
NW_013550615.1	3530179	3531472	XP_013289694.1
NW_013550615.1	3533381	3534842	XP_013289695.1
NW_013550615.1	3535836	3536964	XP_013289696.1
NW_013550615.1	3537634	3539554	XP_013289697.1
NW_013550615.1	3541068	3541824	XP_013289698.1
NW_013550615.1	3542149	3544009	XP_013289699.1
NW_013550615.1	3544879	3546181	XP_013289700.1
NW_013550615.1	3546603	3547347	XP_013289701.1
NW_013550615.1	3548065	3549441	XP_013289702.1
NW_013550615.1	3551354	3551954	XP_013289703.1
NW_013550615.1	3552842	3554277	XP_013289704.1
NW_013550615.1	3554773	3556331	XP_013289705.1
NW_013550615.1	3556950	3558663	XP_013289706.1
NW_013550615.1	3559786	3560947	XP_013289707.1
NW_013550615.1	3561928	3563895	XP_013289708.1
NW_013550615.1	3565176	3566394	XP_013289709.1
NW_013550615.1	3567421	3569899	XP_013289710.1
NW_013550615.1	3570835	3573597	XP_013289711.1
NW_013550615.1	3575695	3576814	XP_013289712.1
NW_013550615.1	3579433	3581148	XP_013289713.1
NW_013550615.1	3585437	3585863	XP_013289714.1
NW_013550615.1	3589290	3589884	XP_013289715.1
NW_013550615.1	3590182	3591584	XP_013289716.1
NW_013550615.1	3592332	3593958	XP_013289717.1
NW_013550615.1	3594360	3596082	XP_013289718.1
NW_013550615.1	3597309	3598233	XP_013289719.1
NW_013550615.1	3599549	3601001	XP_013289720.1
NW_013550615.1	3602016	3604425	XP_013289721.1
NW_013550615.1	3607903	3609955	XP_013289722.1
NW_013550615.1	3610244	3611288	XP_013289723.1
NW_013550615.1	3611821	3612467	XP_013289724.1
NW_013550615.1	3613232	3615243	XP_013289725.1
NW_013550615.1	3615869	3616524	XP_013289726.1
NW_013550615.1	3617512	3618256	XP_013289727.1
NW_013550615.1	3620255	3620893	XP_013289728.1
NW_013550615.1	3621829	3623170	XP_013289729.1
NW_013550615.1	3623584	3624401	XP_013289730.1
NW_013550615.1	3624718	3625444	XP_013289731.1
NW_013550615.1	3625458	3627042	XP_013289732.1
NW_013550615.1	3627120	3631077	XP_013289733.1
NW_013550615.1	3631640	3632633	XP_013289734.1
NW_013550615.1	3632903	3633635	XP_013289735.1
NW_013550615.1	3634135	3635506	XP_013289736.1
NW_013550615.1	3636456	3640314	XP_013289737.1
NW_013550615.1	3640700	3641969	XP_013289738.1
NW_013550615.1	3642693	3645351	XP_013289739.1
NW_013550615.1	3645817	3647215	XP_013289740.1
NW_013550615.1	3647557	3648517	XP_013289741.1
NW_013550615.1	3649190	3650308	XP_013289742.1
NW_013550615.1	3650712	3652097	XP_013289743.1
NW_013550615.1	3654075	3654562	XP_013289744.1
NW_013550615.1	3656527	3657259	XP_013289745.1
NW_013550615.1	3660440	3661982	XP_013289746.1
NW_013550615.1	3665816	3669256	XP_013289747.1
NW_013550615.1	3670192	3670678	XP_013289748.1
NW_013550615.1	3672236	3674996	XP_013289749.1
NW_013550615.1	3677104	3678232	XP_013289750.1
NW_013550615.1	3682007	3683513	XP_013289751.1
NW_013550615.1	3684346	3687934	XP_013289752.1
NW_013550615.1	3688541	3691183	XP_013289753.1
NW_013550615.1	3692509	3693184	XP_013289754.1
NW_013550615.1	3693322	3694061	XP_013289755.1
NW_013550615.1	3695005	3696330	XP_013289756.1
NW_013550615.1	3696614	3697094	XP_013289757.1
NW_013550615.1	3698702	3699464	XP_013289758.1
NW_013550615.1	3700048	3701819	XP_013289759.1
NW_013550615.1	3702322	3704236	XP_013289760.1
NW_013550615.1	3706282	3707068	XP_013289761.1
NW_013550615.1	3711373	3712571	XP_013289762.1
NW_013550615.1	3713991	3716007	XP_013289763.1
NW_013550615.1	3717426	3720339	XP_013289764.1
NW_013550615.1	3721024	3721606	XP_013289765.1
NW_013550615.1	3723799	3725186	XP_013289766.1
NW_013550615.1	3726796	3727381	XP_013289767.1
NW_013550615.1	3728313	3729111	XP_013289768.1
NW_013550615.1	3730681	3731877	XP_013289769.1
NW_013550615.1	3733410	3734094	XP_013289770.1
NW_013550615.1	3734792	3735838	XP_013289771.1
NW_013550615.1	3736470	3737748	XP_013289772.1
NW_013550615.1	3738687	3739069	XP_013289773.1
NW_013550615.1	3739733	3741558	XP_013289774.1
NW_013550615.1	3742171	3744055	XP_013289775.1
NW_013550615.1	3753716	3755010	XP_013289776.1
NW_013550615.1	3755793	3757120	XP_013289777.1
NW_013550615.1	3757937	3760256	XP_013289778.1
NW_013550615.1	3761594	3763224	XP_013289779.1
NW_013550615.1	3764728	3766060	XP_013289780.1
NW_013550615.1	3766937	3768824	XP_013289781.1
NW_013550615.1	3769500	3771704	XP_013289782.1
NW_013550615.1	3775384	3778183	XP_013289783.1
NW_013550615.1	3779964	3780843	XP_013289784.1
NW_013550615.1	3782326	3783413	XP_013289785.1
NW_013550615.1	3784061	3785045	XP_013289786.1
NW_013550615.1	3785476	3787522	XP_013289787.1
NW_013550615.1	3788262	3789869	XP_013289788.1
NW_013550615.1	3790799	3793269	XP_013289789.1
NW_013550615.1	3793831	3794890	XP_013289790.1
NW_013550615.1	3795677	3797492	XP_013289791.1
NW_013550615.1	3801053	3801734	XP_013289792.1
NW_013550615.1	3802601	3804553	XP_013289793.1
NW_013550615.1	3805085	3805695	XP_013289794.1
NW_013550615.1	3806000	3808101	XP_013289795.1
NW_013550615.1	3808865	3811028	XP_013289796.1
NW_013550615.1	3811817	3814302	XP_013289797.1
NW_013550615.1	3815111	3816429	XP_013289798.1
NW_013550615.1	3816613	3817153	XP_013289799.1
NW_013550615.1	3817528	3818627	XP_013289800.1
NW_013550615.1	3819164	3822003	XP_013289801.1
NW_013550615.1	3822575	3824651	XP_013289802.1
NW_013550615.1	3825309	3826891	XP_013289803.1
NW_013550615.1	3827108	3828514	XP_013289804.1
NW_013550615.1	3828655	3829141	XP_013289805.1
NW_013550615.1	3831417	3832875	XP_013289806.1
NW_013550615.1	3834626	3835368	XP_013289807.1
NW_013550615.1	3836120	3836765	XP_013289808.1
NW_013550615.1	3837367	3838990	XP_013289809.1
NW_013550615.1	3839711	3840804	XP_013289810.1
NW_013550615.1	3841348	3842701	XP_013289811.1
NW_013550615.1	3843161	3844776	XP_013289812.1
NW_013550615.1	3844994	3846306	XP_013289813.1
NW_013550615.1	3847051	3848710	XP_013289814.1
NW_013550615.1	3849494	3849968	XP_013289815.1
NW_013550615.1	3850327	3852444	XP_013289816.1
NW_013550615.1	3852639	3852996	XP_013289817.1
NW_013550615.1	3853847	3856889	XP_013289818.1
NW_013550615.1	3857850	3858340	XP_013289819.1
NW_013550615.1	3858779	3859953	XP_013289820.1
NW_013550615.1	3860612	3864359	XP_013289821.1
NW_013550615.1	3865841	3866501	XP_013289822.1
NW_013550615.1	3867237	3869075	XP_013289823.1
NW_013550615.1	3869616	3871269	XP_013289824.1
NW_013550615.1	3871562	3872677	XP_013289825.1
NW_013550615.1	3873320	3874313	XP_013289826.1
NW_013550615.1	3874961	3875488	XP_013289827.1
NW_013550615.1	3876883	3878439	XP_013289828.1
NW_013550615.1	3879252	3879804	XP_013289829.1
NW_013550615.1	3880583	3885709	XP_013289830.1
NW_013550615.1	3886604	3887150	XP_013289831.1
NW_013550615.1	3887761	3889036	XP_013289832.1
NW_013550615.1	3889594	3890383	XP_013289833.1
NW_013550615.1	3890886	3892507	XP_013289834.1
NW_013550615.1	3892703	3893867	XP_013289835.1
NW_013550615.1	3894561	3895810	XP_013289836.1
NW_013550615.1	3896504	3901118	XP_013289837.1
NW_013550615.1	3902825	3903579	XP_013289838.1
NW_013550615.1	3904638	3908361	XP_013289839.1
NW_013550615.1	3910032	3911611	XP_013289840.1
NW_013550615.1	3912571	3913542	XP_013289841.1
NW_013550615.1	3914117	3914688	XP_013289842.1
NW_013550615.1	3915651	3916758	XP_013289843.1
NW_013550615.1	3916913	3917749	XP_013289844.1
NW_013550615.1	3918420	3921096	XP_013289845.1
NW_013550615.1	3921851	3925372	XP_013289846.1
NW_013550615.1	3926724	3927150	XP_013289847.1
NW_013550615.1	3928242	3930741	XP_013289848.1
NW_013550615.1	3933722	3935169	XP_013289849.1
NW_013550615.1	3936055	3937349	XP_013289850.1
NW_013550615.1	3938022	3938724	XP_013289851.1
NW_013550615.1	3940429	3941759	XP_013289852.1
NW_013550615.1	3942607	3944088	XP_013289853.1
NW_013550615.1	3945490	3946582	XP_013289854.1
NW_013550615.1	3947156	3948638	XP_013289855.1
NW_013550615.1	3948771	3949521	XP_013289856.1
NW_013550615.1	3949921	3952352	XP_013289857.1
NW_013550615.1	3956983	3957871	XP_013289858.1
NW_013550615.1	3961450	3962347	XP_013289859.1
NW_013550615.1	3963046	3964251	XP_013289860.1
NW_013550615.1	3964567	3965089	XP_013289861.1
NW_013550615.1	3965949	3967641	XP_013289862.1
NW_013550615.1	3968290	3969712	XP_013289863.1
NW_013550615.1	3970826	3971711	XP_013289864.1
NW_013550615.1	3973596	3974755	XP_013289865.1
NW_013550615.1	3975453	3979278	XP_013289866.1
NW_013550615.1	3980445	3981273	XP_013289867.1
NW_013550615.1	3981418	3984421	XP_013289868.1
NW_013550615.1	3985779	3986433	XP_013289869.1
NW_013550615.1	3990314	3991190	XP_013289870.1
NW_013550615.1	3991484	3993502	XP_013289871.1
NW_013550615.1	3994214	3994670	XP_013289872.1
NW_013550615.1	3994952	3997220	XP_013289873.1
NW_013550615.1	3997710	3998760	XP_013289874.1
NW_013550615.1	3999992	4000424	XP_013289875.1
NW_013550615.1	4000800	4001832	XP_013289876.1
NW_013550615.1	4001884	4002256	XP_013289877.1
NW_013550615.1	4002697	4007949	XP_013289878.1
NW_013550615.1	4008935	4011068	XP_013289879.1
NW_013550615.1	4011938	4015683	XP_013289880.1
NW_013550615.1	4017884	4021298	XP_013289881.1
NW_013550615.1	4023532	4027111	XP_013289882.1
NW_013550615.1	4034138	4036127	XP_013289883.1
NW_013550615.1	4036592	4038354	XP_013289884.1
NW_013550615.1	4039758	4041281	XP_013289885.1
NW_013550615.1	4042516	4045171	XP_013289886.1
NW_013550615.1	4046853	4048461	XP_013289887.1
NW_013550615.1	4049085	4049700	XP_013289888.1
NW_013550615.1	4050144	4051488	XP_013289889.1
NW_013550615.1	4052711	4053399	XP_013289890.1
NW_013550615.1	4054057	4054663	XP_013289891.1
NW_013550615.1	4057486	4058466	XP_013289892.1
NW_013550615.1	4060119	4060777	XP_013289893.1
NW_013550615.1	4061449	4062457	XP_013289894.1
NW_013550615.1	4064576	4065591	XP_013289895.1
NW_013550615.1	4070097	4070709	XP_013289896.1
NW_013550615.1	4071858	4074395	XP_013289897.1
NW_013550615.1	4075786	4078248	XP_013289898.1
NW_013550615.1	4078773	4079490	XP_013289899.1
NW_013550615.1	4079563	4082110	XP_013289900.1
NW_013550615.1	4082590	4084193	XP_013289901.1
NW_013550615.1	4085914	4088871	XP_013289902.1
NW_013550615.1	4090085	4090679	XP_013289903.1
NW_013550615.1	4091019	4091982	XP_013289904.1
NW_013550615.1	4093692	4095009	XP_013289905.1
NW_013550615.1	4096860	4102275	XP_013289906.1
NW_013550615.1	4104626	4105778	XP_013289907.1
NW_013550615.1	4106837	4108755	XP_013289908.1
NW_013550615.1	4110588	4114105	XP_013289909.1
NW_013550615.1	4114590	4115054	XP_013289910.1
NW_013550615.1	4115404	4118128	XP_013289911.1
NW_013550615.1	4119183	4120089	XP_013289912.1
NW_013550615.1	4121280	4122642	XP_013289913.1
NW_013550615.1	4123384	4125310	XP_013289914.1
NW_013550615.1	4127105	4129497	XP_013289915.1
NW_013550615.1	4130661	4131679	XP_013289916.1
NW_013550615.1	4132588	4135117	XP_013289917.1
NW_013550615.1	4136207	4137270	XP_013289918.1
NW_013550615.1	4138056	4140354	XP_013289919.1
NW_013550615.1	4148742	4149536	XP_013289920.1
NW_013550615.1	4158590	4158989	XP_013289921.1
NW_013550615.1	4162417	4164800	XP_013289922.1
NW_013550615.1	4166645	4167703	XP_013289923.1
NW_013550615.1	4168268	4169197	XP_013289924.1
NW_013550615.1	4169568	4170183	XP_013289925.1
NW_013550615.1	4171011	4174950	XP_013289926.1
NW_013550615.1	4175658	4177026	XP_013289927.1
NW_013550615.1	4177780	4181353	XP_013289928.1
NW_013550615.1	4182387	4182615	XP_013289929.1
NW_013550615.1	4183158	4184808	XP_013289930.1
NW_013550615.1	4185338	4187276	XP_013289931.1
NW_013550615.1	4187516	4188798	XP_013289932.1
NW_013550615.1	4191881	4194319	XP_013289933.1
NW_013550615.1	4195714	4197421	XP_013289934.1
NW_013550615.1	4197886	4198906	XP_013289935.1
NW_013550615.1	4200982	4203323	XP_013289936.1
NW_013550615.1	4204497	4207025	XP_013289937.1
NW_013550615.1	4207886	4209779	XP_013289938.1
NW_013550615.1	4211555	4215230	XP_013289939.1
NW_013550615.1	4216399	4218273	XP_013289940.1
NW_013550615.1	4219192	4220113	XP_013289941.1
NW_013550615.1	4220356	4222636	XP_013289942.1
NW_013550615.1	4224089	4225034	XP_013289943.1
NW_013550615.1	4225664	4226722	XP_013289944.1
NW_013550615.1	4228159	4229995	XP_013289945.1
NW_013550615.1	4230473	4230857	XP_013289946.1
NW_013550615.1	4232307	4233881	XP_013289947.1
NW_013550615.1	4234639	4237584	XP_013289948.1
NW_013550615.1	4237962	4239786	XP_013289949.1
NW_013550615.1	4240540	4241499	XP_013289950.1
NW_013550615.1	4242067	4243444	XP_013289951.1
NW_013550615.1	4244510	4247360	XP_013289952.1
NW_013550615.1	4248394	4250011	XP_013289953.1
NW_013550615.1	4250730	4251703	XP_013289954.1
NW_013550615.1	4251770	4252925	XP_013289955.1
NW_013550615.1	4253532	4256061	XP_013289956.1
NW_013550615.1	4256383	4257715	XP_013289957.1
NW_013550615.1	4257777	4259183	XP_013289958.1
NW_013550615.1	4264679	4266737	XP_013289959.1
NW_013550615.1	4269768	4270741	XP_013289960.1
NW_013550615.1	4272128	4274141	XP_013289961.1
NW_013550615.1	4274743	4275317	XP_013289962.1
NW_013550615.1	4276423	4278498	XP_013289963.1
NW_013550615.1	4279318	4280522	XP_013289964.1
NW_013550615.1	4281025	4281895	XP_013289965.1
NW_013550615.1	4282506	4284294	XP_013289966.1
NW_013550615.1	4284730	4285642	XP_013289967.1
NW_013550615.1	4286228	4288369	XP_013289968.1
NW_013550615.1	4289955	4290756	XP_013289969.1
NW_013550615.1	4290855	4291794	XP_013289970.1
NW_013550615.1	4292819	4294097	XP_013289971.1
NW_013550615.1	4294379	4294866	XP_013289972.1
NW_013550615.1	4294981	4295941	XP_013289973.1
NW_013550615.1	4297112	4297997	XP_013289974.1
NW_013550615.1	4299237	4299567	XP_013289975.1
NW_013550615.1	4300266	4300872	XP_013289976.1
NW_013550615.1	4301231	4302053	XP_013289977.1
NW_013550615.1	4303625	4305177	XP_013289978.1
NW_013550615.1	4307813	4310045	XP_013289979.1
NW_013550615.1	4311123	4311758	XP_013289980.1
NW_013550615.1	4318753	4324004	XP_013289981.1
NW_013550615.1	4325790	4326236	XP_013289982.1
NW_013550615.1	4327026	4328259	XP_013289983.1
NW_013550615.1	4328796	4330272	XP_013289984.1
NW_013550615.1	4330855	4332262	XP_013289985.1
NW_013550615.1	4334087	4334878	XP_013289986.1
NW_013550615.1	4335700	4336431	XP_013289987.1
NW_013550615.1	4337089	4339021	XP_013289988.1
NW_013550615.1	4339861	4343578	XP_013289989.1
NW_013550615.1	4344495	4345300	XP_013289990.1
NW_013550615.1	4345760	4349306	XP_013289991.1
NW_013550615.1	4350628	4357676	XP_013289992.1
NW_013550615.1	4359268	4359526	XP_013289993.1
NW_013550615.1	4363323	4363866	XP_013289994.1
NW_013550615.1	4366079	4367852	XP_013289995.1
NW_013550615.1	4368362	4371569	XP_013289996.1
NW_013550615.1	4372589	4374278	XP_013289997.1
NW_013550615.1	4376030	4381412	XP_013289998.1
NW_013550615.1	4381893	4384026	XP_013289999.1
NW_013550615.1	4384962	4386960	XP_013290000.1
NW_013550615.1	4388576	4391422	XP_013290001.1
NW_013550615.1	4392388	4393925	XP_013290002.1
NW_013550615.1	4394858	4395371	XP_013290003.1
NW_013550615.1	4396128	4397549	XP_013290004.1
NW_013550615.1	4398207	4399476	XP_013290005.1
NW_013550615.1	4400561	4402292	XP_013290006.1
NW_013550615.1	4403869	4405759	XP_013290007.1
NW_013550615.1	4406783	4408313	XP_013290008.1
NW_013550615.1	4409636	4410955	XP_013290009.1
NW_013550615.1	4412522	4413011	XP_013290010.1
NW_013550615.1	4413823	4414965	XP_013290011.1
NW_013550615.1	4416080	4416886	XP_013290012.1
NW_013550615.1	4418603	4419816	XP_013290013.1
NW_013550615.1	4420256	4421561	XP_013290014.1
NW_013550615.1	4421854	4422870	XP_013290015.1
NW_013550615.1	4424192	4425893	XP_013290016.1
NW_013550615.1	4426379	4427222	XP_013290017.1
NW_013550615.1	4427998	4429200	XP_013290018.1
NW_013550615.1	4430347	4432057	XP_013290019.1
NW_013550615.1	4434244	4436164	XP_013290020.1
NW_013550615.1	4436669	4438608	XP_013290021.1
NW_013550615.1	4439569	4441003	XP_013290022.1
NW_013550615.1	4441963	4444510	XP_013290023.1
NW_013550615.1	4445626	4446670	XP_013290024.1
NW_013550615.1	4446847	4447720	XP_013290025.1
NW_013550615.1	4452220	4452897	XP_013290026.1
NW_013550615.1	4455378	4457621	XP_013290027.1
NW_013550615.1	4459844	4461614	XP_013290028.1
NW_013550615.1	4463247	4464652	XP_013290029.1
NW_013550615.1	4465203	4466025	XP_013290030.1
NW_013550615.1	4466669	4470739	XP_013290031.1
NW_013550615.1	4471691	4472840	XP_013290032.1
NW_013550615.1	4473880	4475477	XP_013290033.1
NW_013550615.1	4477114	4478741	XP_013290034.1
NW_013550615.1	4479354	4481159	XP_013290035.1
NW_013550615.1	4482356	4483325	XP_013290036.1
NW_013550615.1	4483944	4485348	XP_013290037.1
NW_013550615.1	4485663	4488259	XP_013290038.1
NW_013550615.1	4488304	4488976	XP_013290039.1
NW_013550615.1	4489928	4492705	XP_013290040.1
NW_013550615.1	4493437	4495349	XP_013290041.1
NW_013550615.1	4496391	4498159	XP_013290042.1
NW_013550615.1	4499466	4500401	XP_013290043.1
NW_013550615.1	4503777	4508577	XP_013290044.1
NW_013550615.1	4512719	4514746	XP_013290045.1
NW_013550615.1	4516903	4522047	XP_013290046.1
NW_013550615.1	4525702	4527713	XP_013290047.1
NW_013550615.1	4529522	4530971	XP_013290048.1
NW_013550615.1	4534112	4535262	XP_013290049.1
NW_013550615.1	4536479	4538534	XP_013290050.1
NW_013550615.1	4540612	4541967	XP_013290051.1
NW_013550615.1	4544438	4545110	XP_013290052.1
NW_013550615.1	4545513	4547408	XP_013290053.1
NW_013550615.1	4547930	4549457	XP_013290054.1
NW_013550615.1	4550255	4551897	XP_013290055.1
NW_013550615.1	4552839	4553473	XP_013290056.1
NW_013550615.1	4554006	4555924	XP_013290057.1
NW_013550615.1	4557029	4558661	XP_013290058.1
NW_013550615.1	4559733	4560006	XP_013290059.1
NW_013550615.1	4561233	4563192	XP_013290060.1
NW_013550615.1	4565040	4565676	XP_013290061.1
NW_013550615.1	4566165	4567134	XP_013290062.1
NW_013550615.1	4568002	4569437	XP_013290063.1
NW_013550615.1	4571175	4572371	XP_013290064.1
NW_013550615.1	4573048	4574164	XP_013290065.1
NW_013550615.1	4574947	4578265	XP_013290066.1
NW_013550615.1	4579769	4581842	XP_013290067.1
NW_013550615.1	4585872	4587672	XP_013290068.1
NW_013550615.1	4588698	4591410	XP_013290069.1
NW_013550615.1	4592306	4593059	XP_013290070.1
NW_013550615.1	4593665	4595341	XP_013290071.1
NW_013550615.1	4596912	4598276	XP_013290072.1
NW_013550615.1	4599111	4600593	XP_013290073.1
NW_013550615.1	4601423	4601963	XP_013290074.1
NW_013550615.1	4602803	4603502	XP_013290075.1
NW_013550615.1	4612696	4613302	XP_013290076.1
NW_013550615.1	4617131	4618979	XP_013290077.1
NW_013550615.1	4619167	4619617	XP_013290078.1
NW_013550615.1	4620295	4623518	XP_013290079.1
NW_013550615.1	4624536	4625148	XP_013290080.1
NW_013550615.1	4625847	4628195	XP_013290081.1
NW_013550615.1	4628676	4631104	XP_013290082.1
NW_013550615.1	4631271	4632318	XP_013290083.1
NW_013550615.1	4632557	4632989	XP_013290084.1
NW_013550615.1	4634446	4635480	XP_013290085.1
NW_013550615.1	4636292	4638197	XP_013290086.1
NW_013550615.1	4640505	4641066	XP_013290087.1
NW_013550615.1	4643236	4643995	XP_013290088.1
NW_013550615.1	4644132	4644825	XP_013290089.1
NW_013550615.1	4645142	4645639	XP_013290090.1
NW_013550615.1	4646228	4647488	XP_013290091.1
NW_013550615.1	4647923	4648490	XP_013290092.1
NW_013550615.1	4648779	4652292	XP_013290093.1
NW_013550615.1	4652977	4661964	XP_013290094.1
NW_013550615.1	4662382	4667539	XP_013290095.1
NW_013550615.1	4668131	4669352	XP_013290096.1
NW_013550615.1	4669436	4671404	XP_013290097.1
NW_013550615.1	4672873	4674793	XP_013290098.1
NW_013550615.1	4675261	4676117	XP_013290099.1
NW_013550615.1	4676807	4677841	XP_013290100.1
NW_013550615.1	4680505	4681220	XP_013290101.1
NW_013550615.1	4681986	4682814	XP_013290102.1
NW_013550615.1	4682999	4684056	XP_013290103.1
NW_013550615.1	4684700	4685722	XP_013290104.1
NW_013550615.1	4686347	4689026	XP_013290105.1
NW_013550615.1	4689774	4690617	XP_013290106.1
NW_013550615.1	4691206	4691841	XP_013290107.1
NW_013550615.1	4693624	4695003	XP_013290108.1
NW_013550615.1	4695937	4698438	XP_013290109.1
NW_013550615.1	4707873	4708980	XP_013290110.1
NW_013550615.1	4709729	4710584	XP_013290111.1
NW_013550615.1	4711044	4712976	XP_013290112.1
NW_013550615.1	4713559	4715281	XP_013290113.1
NW_013550615.1	4715872	4716679	XP_013290114.1
NW_013550615.1	4717111	4717437	XP_013290115.1
NW_013550615.1	4718443	4720000	XP_013290116.1
NW_013550615.1	4720706	4721258	XP_013290117.1
NW_013550615.1	4721727	4722972	XP_013290118.1
NW_013550615.1	4723660	4725065	XP_013290119.1
NW_013550615.1	4725873	4728019	XP_013290120.1
NW_013550615.1	4728207	4730459	XP_013290121.1
NW_013550615.1	4731700	4732408	XP_013290122.1
NW_013550615.1	4732977	4733895	XP_013290123.1
NW_013550615.1	4734714	4735293	XP_013290124.1
NW_013550615.1	4735943	4737692	XP_013290125.1
NW_013550615.1	4739094	4741000	XP_013290126.1
NW_013550615.1	4741278	4743117	XP_013290127.1
NW_013550615.1	4744421	4745185	XP_013290128.1
NW_013550615.1	4745685	4746461	XP_013290129.1
NW_013550615.1	4747380	4751766	XP_013290130.1
NW_013550615.1	4752049	4753894	XP_013290131.1
NW_013550615.1	4754331	4755063	XP_013290132.1
NW_013550615.1	4757906	4758761	XP_013290133.1
NW_013550615.1	4758782	4760990	XP_013290134.1
NW_013550615.1	4761796	4765450	XP_013290135.1
NW_013550615.1	4766619	4766986	XP_013290136.1
NW_013550615.1	4767493	4768012	XP_013290137.1
NW_013550615.1	4768811	4770448	XP_013290138.1
NW_013550615.1	4770992	4773525	XP_013290139.1
NW_013550615.1	4773863	4775972	XP_013290140.1
NW_013550615.1	4776560	4777598	XP_013290141.1
NW_013550615.1	4778704	4780189	XP_013290142.1
NW_013550615.1	4780483	4781512	XP_013290143.1
NW_013550615.1	4781826	4783691	XP_013290144.1
NW_013550615.1	4784006	4786043	XP_013290145.1
NW_013550615.1	4787444	4788083	XP_013290146.1
NW_013550615.1	4788945	4791075	XP_013290147.1
NW_013550615.1	4791509	4793851	XP_013290148.1
NW_013550615.1	4796139	4797742	XP_013290149.1
NW_013550615.1	4799116	4800355	XP_013290150.1
NW_013550615.1	4801593	4804881	XP_013290151.1
NW_013550615.1	4805687	4806987	XP_013290152.1
NW_013550615.1	4807116	4807683	XP_013290153.1
NW_013550615.1	4809507	4811010	XP_013290154.1
NW_013550615.1	4811637	4812605	XP_013290155.1
NW_013550615.1	4813323	4814380	XP_013290156.1
NW_013550615.1	4814918	4816641	XP_013290157.1
NW_013550615.1	4817404	4818271	XP_013290158.1
NW_013550615.1	4818309	4819806	XP_013290159.1
NW_013550615.1	4820347	4822319	XP_013290160.1
NW_013550615.1	4824575	4826504	XP_013290161.1
NW_013550615.1	4827531	4829522	XP_013290162.1
NW_013550615.1	4830634	4831678	XP_013290163.1
NW_013550615.1	4832901	4833705	XP_013290164.1
NW_013550615.1	4835342	4836044	XP_013290165.1
NW_013550615.1	4836408	4838140	XP_013290166.1
NW_013550615.1	4839042	4839958	XP_013290167.1
NW_013550615.1	4840836	4841948	XP_013290168.1
NW_013550615.1	4842298	4843775	XP_013290169.1
NW_013550615.1	4844384	4846621	XP_013290170.1
NW_013550615.1	4847101	4849148	XP_013290171.1
NW_013550615.1	4849647	4850748	XP_013290172.1
NW_013550615.1	4851250	4853763	XP_013290173.1
NW_013550615.1	4854438	4856457	XP_013290174.1
NW_013550615.1	4857563	4859335	XP_013290175.1
NW_013550615.1	4859663	4861624	XP_013290176.1
NW_013550615.1	4863341	4865526	XP_013290177.1
NW_013550615.1	4866552	4869091	XP_013290178.1
NW_013550615.1	4869315	4870128	XP_013290179.1
NW_013550615.1	4871013	4872182	XP_013290180.1
NW_013550615.1	4873863	4875425	XP_013290181.1
NW_013550615.1	4876554	4877833	XP_013290182.1
NW_013550615.1	4878154	4879198	XP_013290183.1
NW_013550615.1	4879483	4883262	XP_013290184.1
NW_013550615.1	4883846	4884254	XP_013290185.1
NW_013550615.1	4884578	4887082	XP_013290186.1
NW_013550615.1	4887322	4889488	XP_013290187.1
NW_013550615.1	4889658	4890336	XP_013290188.1
NW_013550615.1	4890593	4891877	XP_013290189.1
NW_013550615.1	4892537	4893120	XP_013290190.1
NW_013550615.1	4893681	4895268	XP_013290191.1
NW_013550615.1	4895602	4896433	XP_013290192.1
NW_013550615.1	4897059	4898583	XP_013290193.1
NW_013550615.1	4899215	4900160	XP_013290194.1
NW_013550615.1	4901530	4902070	XP_013290195.1
NW_013550615.1	4902651	4904521	XP_013290196.1
NW_013550615.1	4905419	4908689	XP_013290197.1
NW_013550615.1	4910716	4911550	XP_013290198.1
NW_013550615.1	4912079	4914659	XP_013290199.1
NW_013550615.1	4915001	4915616	XP_013290200.1
NW_013550615.1	4916515	4917450	XP_013290201.1
NW_013550615.1	4918078	4919595	XP_013290202.1
NW_013550615.1	4921317	4923602	XP_013290203.1
NW_013550615.1	4924295	4926084	XP_013290204.1
NW_013550615.1	4927010	4927709	XP_013290205.1
NW_013550615.1	4928113	4929796	XP_013290206.1
NW_013550615.1	4930696	4931569	XP_013290207.1
NW_013550615.1	4932379	4934228	XP_013290208.1
NW_013550615.1	4935025	4936146	XP_013290209.1
NW_013550615.1	4936324	4937227	XP_013290210.1
NW_013550615.1	4938133	4939269	XP_013290211.1
NW_013550615.1	4941000	4943106	XP_013290212.1
NW_013550615.1	4944152	4946008	XP_013290213.1
NW_013550615.1	4946529	4949291	XP_013290214.1
NW_013550615.1	4949711	4950876	XP_013290215.1
NW_013550615.1	4951354	4954069	XP_013290216.1
NW_013550615.1	4954480	4955600	XP_013290217.1
NW_013550615.1	4955763	4956935	XP_013290218.1
NW_013550615.1	4957381	4961194	XP_013290219.1
NW_013550615.1	4962189	4964380	XP_013290220.1
NW_013550615.1	4966283	4968254	XP_013290221.1
NW_013550615.1	4968570	4971054	XP_013290222.1
NW_013550615.1	4972325	4974939	XP_013290223.1
NW_013550615.1	4976707	4978131	XP_013290224.1
NW_013550615.1	4978604	4980185	XP_013290225.1
NW_013550615.1	4981367	4982842	XP_013290226.1
NW_013550615.1	4983521	4985465	XP_013290227.1
NW_013550615.1	4985875	4988068	XP_013290228.1
NW_013550615.1	4988891	4990084	XP_013290229.1
NW_013550615.1	4991408	4993706	XP_013290230.1
NW_013550615.1	4994656	4995739	XP_013290231.1
NW_013550615.1	4996153	4996796	XP_013290232.1
NW_013550615.1	4997935	5000222	XP_013290233.1
NW_013550615.1	5001688	5004426	XP_013290234.1
NW_013550615.1	5004997	5007058	XP_013290235.1
NW_013550615.1	5007733	5010885	XP_013290236.1
NW_013550615.1	5011664	5013808	XP_013290237.1
NW_013550615.1	5013815	5014897	XP_013290238.1
NW_013550615.1	5016439	5017887	XP_013290239.1
NW_013550615.1	5018216	5019866	XP_013290240.1
NW_013550615.1	5020951	5022715	XP_013290241.1
NW_013550615.1	5023692	5025662	XP_013290242.1
NW_013550615.1	5026508	5027200	XP_013290243.1
NW_013550615.1	5028376	5030038	XP_013290244.1
NW_013550615.1	5030727	5032159	XP_013290245.1
NW_013550615.1	5032890	5033580	XP_013290246.1
NW_013550615.1	5033913	5035121	XP_013290247.1
NW_013550615.1	5035816	5036962	XP_013290248.1
NW_013550615.1	5037963	5039097	XP_013290249.1
NW_013550615.1	5039768	5041949	XP_013290250.1
NW_013550615.1	5042558	5044218	XP_013290251.1
NW_013550615.1	5044644	5045576	XP_013290252.1
NW_013550615.1	5046258	5048663	XP_013290253.1
NW_013550615.1	5049298	5050201	XP_013290254.1
NW_013550615.1	5051589	5052912	XP_013290255.1
NW_013550615.1	5053145	5053811	XP_013290256.1
NW_013550615.1	5054376	5056198	XP_013290257.1
NW_013550615.1	5057399	5059034	XP_013290258.1
NW_013550615.1	5059640	5060813	XP_013290259.1
NW_013550615.1	5061532	5062726	XP_013290260.1
NW_013550615.1	5063097	5065395	XP_013290261.1
NW_013550615.1	5066400	5068761	XP_013290262.1
NW_013550615.1	5069917	5070526	XP_013290263.1
NW_013550615.1	5071425	5072796	XP_013290264.1
NW_013550615.1	5074926	5077327	XP_013290265.1
NW_013550615.1	5078316	5079857	XP_013290266.1
NW_013550615.1	5080276	5081054	XP_013290267.1
NW_013550615.1	5081756	5082059	XP_013290268.1
NW_013550615.1	5082936	5083969	XP_013290269.1
NW_013550615.1	5085518	5087532	XP_013290270.1
NW_013550615.1	5089476	5091393	XP_013290271.1
NW_013550615.1	5093614	5095672	XP_013290272.1
NW_013550615.1	5097174	5099418	XP_013290273.1
NW_013550615.1	5101565	5102978	XP_013290274.1
NW_013550615.1	5103605	5104590	XP_013290275.1
NW_013550615.1	5104870	5106766	XP_013290276.1
NW_013550615.1	5108005	5110742	XP_013290277.1
NW_013550615.1	5111474	5112025	XP_013290278.1
NW_013550615.1	5112804	5115466	XP_013290279.1
NW_013550615.1	5115888	5117513	XP_013290280.1
NW_013550615.1	5118257	5120572	XP_013290281.1
NW_013550615.1	5120917	5121736	XP_013290282.1
NW_013550615.1	5122713	5125168	XP_013290283.1
NW_013550615.1	5125773	5128161	XP_013290284.1
NW_013550615.1	5129460	5130291	XP_013290285.1
NW_013550615.1	5130487	5131428	XP_013290286.1
NW_013550615.1	5131991	5134055	XP_013290287.1
NW_013550615.1	5134892	5136500	XP_013290288.1
NW_013550615.1	5136503	5137723	XP_013290289.1
NW_013550615.1	5138067	5141550	XP_013290290.1
NW_013550615.1	5142307	5143348	XP_013290291.1
NW_013550615.1	5144962	5146721	XP_013290292.1
NW_013550615.1	5147660	5149412	XP_013290293.1
NW_013550615.1	5151393	5152170	XP_013290294.1
NW_013550615.1	5152649	5155454	XP_013290295.1
NW_013550615.1	5155793	5156797	XP_013290296.1
NW_013550615.1	5157403	5159375	XP_013290297.1
NW_013550615.1	5160485	5162377	XP_013290298.1
NW_013550615.1	5164241	5165089	XP_013290299.1
NW_013550615.1	5165708	5167475	XP_013290300.1
NW_013550615.1	5168545	5169013	XP_013290301.1
NW_013550615.1	5169802	5171585	XP_013290302.1
NW_013550615.1	5172273	5173319	XP_013290303.1
NW_013550615.1	5174011	5176162	XP_013290304.1
NW_013550615.1	5176714	5178318	XP_013290305.1
NW_013550615.1	5180965	5182183	XP_013290306.1
NW_013550615.1	5183413	5184625	XP_013290307.1
NW_013550615.1	5188306	5191040	XP_013290308.1
NW_013550615.1	5192525	5193938	XP_013290309.1
NW_013550615.1	5196435	5200197	XP_013290310.1
NW_013550615.1	5201259	5202250	XP_013290311.1
NW_013550615.1	5203353	5204825	XP_013290312.1
NW_013550615.1	5205825	5206908	XP_013290313.1
NW_013550615.1	5207112	5207956	XP_013290314.1
NW_013550615.1	5208290	5211664	XP_013290315.1
NW_013550615.1	5212109	5213624	XP_013290316.1
NW_013550615.1	5214234	5217755	XP_013290317.1
NW_013550615.1	5217964	5219038	XP_013290318.1
NW_013550615.1	5219720	5221531	XP_013290319.1
NW_013550615.1	5221958	5224244	XP_013290320.1
NW_013550615.1	5225287	5226748	XP_013290321.1
NW_013550615.1	5226996	5228614	XP_013290322.1
NW_013550615.1	5229591	5230867	XP_013290323.1
NW_013550615.1	5231655	5233053	XP_013290324.1
NW_013550615.1	5233648	5234017	XP_013290325.1
NW_013550615.1	5234936	5236030	XP_013290326.1
NW_013550615.1	5236616	5236979	XP_013290327.1
NW_013550615.1	5237343	5238426	XP_013290328.1
NW_013550615.1	5238596	5239992	XP_013290329.1
NW_013550615.1	5240654	5243184	XP_013290330.1
NW_013550615.1	5244956	5246462	XP_013290331.1
NW_013550615.1	5248835	5249482	XP_013290332.1
NW_013550615.1	5250375	5253391	XP_013290333.1
NW_013550615.1	5254592	5255671	XP_013290334.1
NW_013550615.1	5256187	5258756	XP_013290335.1
NW_013550615.1	5259322	5261413	XP_013290336.1
NW_013550615.1	5262809	5264908	XP_013290337.1
NW_013550615.1	5265432	5267415	XP_013290338.1
NW_013550615.1	5267897	5268933	XP_013290339.1
NW_013550615.1	5269564	5271451	XP_013290340.1
NW_013550615.1	5273227	5275886	XP_013290341.1
NW_013550615.1	5277777	5279079	XP_013290342.1
NW_013550615.1	5279896	5282777	XP_013290343.1
NW_013550615.1	5283135	5283973	XP_013290344.1
NW_013550615.1	5284523	5286167	XP_013290345.1
NW_013550615.1	5287722	5289678	XP_013290346.1
NW_013550615.1	5289982	5293325	XP_013290347.1
NW_013550615.1	5295451	5297935	XP_013290348.1
NW_013550615.1	5299081	5301334	XP_013290349.1
NW_013550615.1	5301678	5303174	XP_013290350.1
NW_013550615.1	5303629	5304328	XP_013290351.1
NW_013550615.1	5304558	5306277	XP_013290352.1
NW_013550615.1	5306692	5308627	XP_013290353.1
NW_013550615.1	5309107	5309786	XP_013290354.1
NW_013550615.1	5310693	5311758	XP_013290355.1
NW_013550615.1	5312531	5314424	XP_013290356.1
NW_013550615.1	5314782	5317422	XP_013290357.1
NW_013550615.1	5318178	5320016	XP_013290358.1
NW_013550615.1	5321029	5322703	XP_013290359.1
NW_013550615.1	5322906	5323905	XP_013290360.1
NW_013550615.1	5324678	5325788	XP_013290361.1
NW_013550615.1	5326050	5327244	XP_013290362.1
NW_013550615.1	5328065	5330630	XP_013290363.1
NW_013550615.1	5330779	5331325	XP_013290364.1
NW_013550615.1	5331554	5332210	XP_013290365.1
NW_013550615.1	5332320	5332962	XP_013290366.1
NW_013550615.1	5333466	5334570	XP_013290367.1
NW_013550615.1	5335636	5337703	XP_013290368.1
NW_013550615.1	5338636	5340877	XP_013290369.1
NW_013550615.1	5342247	5343999	XP_013290370.1
NW_013550615.1	5344839	5346288	XP_013290371.1
NW_013550615.1	5346870	5347716	XP_013290372.1
NW_013550615.1	5348590	5349405	XP_013290373.1
NW_013550615.1	5350060	5351765	XP_013290374.1
NW_013550615.1	5353278	5354205	XP_013290375.1
NW_013550615.1	5355112	5356781	XP_013290376.1
NW_013550615.1	5356993	5358106	XP_013290377.1
NW_013550615.1	5359113	5360065	XP_013290378.1
NW_013550615.1	5361983	5363156	XP_013290379.1
NW_013550615.1	5364174	5366145	XP_013290380.1
NW_013550615.1	5367088	5368406	XP_013290381.1
NW_013550615.1	5371810	5372566	XP_013290382.1
NW_013550615.1	5373214	5375024	XP_013290383.1
NW_013550615.1	5375932	5377873	XP_013290384.1
NW_013550615.1	5378473	5379146	XP_013290385.1
```
