## Supplementary File 2. BED files and Orthogroup tables for the Eurotiomycetes dataset generated using OrthoFinder and orthoSynAssign for "orthoSynAssign: refine orthogroups using synteny information": GCF_000835475.1.bed

```
NW_015971575.1	5988	7949	XP_016625010.1
NW_015971575.1	10303	12287	XP_016625011.1
NW_015971575.1	13231	14909	XP_016625012.1
NW_015971575.1	15379	17890	XP_016625013.1
NW_015971575.1	18106	20004	XP_016625014.1
NW_015971575.1	20700	22524	XP_016625015.1
NW_015971575.1	23268	25056	XP_016625016.1
NW_015971575.1	27642	30237	XP_016625017.1
NW_015971575.1	30842	32432	XP_016625018.1
NW_015971575.1	34458	35331	XP_016625019.1
NW_015971575.1	35425	37114	XP_016625020.1
NW_015971575.1	37409	38477	XP_016625021.1
NW_015971575.1	39549	42731	XP_016625022.1
NW_015971575.1	43406	44848	XP_016625023.1
NW_015971575.1	45026	45962	XP_016625024.1
NW_015971575.1	46694	65106	XP_016625025.1
NW_015971575.1	65868	68319	XP_016625026.1
NW_015971575.1	69059	69839	XP_016625027.1
NW_015971575.1	71059	72303	XP_016625028.1
NW_015971575.1	73265	73874	XP_016625029.1
NW_015971575.1	74288	74892	XP_016625030.1
NW_015971575.1	75340	78271	XP_016625031.1
NW_015971575.1	78680	80604	XP_016625032.1
NW_015971575.1	85719	89013	XP_016625033.1
NW_015971575.1	94768	95585	XP_016625034.1
NW_015971575.1	99181	99922	XP_016625035.1
NW_015971575.1	102513	104216	XP_016625036.1
NW_015971575.1	105023	105791	XP_016625037.1
NW_015971575.1	106834	107134	XP_016625038.1
NW_015971575.1	107574	108075	XP_016625039.1
NW_015971575.1	108397	109387	XP_016625040.1
NW_015971575.1	110294	111145	XP_016625041.1
NW_015971575.1	111937	113684	XP_016625042.1
NW_015971575.1	114481	115444	XP_016625043.1
NW_015971575.1	116566	117445	XP_016625044.1
NW_015971575.1	117790	119244	XP_016625045.1
NW_015971575.1	119691	121744	XP_016625046.1
NW_015971575.1	121996	123514	XP_016625047.1
NW_015971575.1	124597	125860	XP_016625048.1
NW_015971575.1	126146	127910	XP_016625049.1
NW_015971575.1	128267	128554	XP_016625050.1
NW_015971575.1	129211	131224	XP_016625051.1
NW_015971575.1	132521	133290	XP_016625052.1
NW_015971575.1	135794	137591	XP_016625053.1
NW_015971575.1	138734	140512	XP_016625054.1
NW_015971575.1	141626	143545	XP_016625055.1
NW_015971575.1	147131	149186	XP_016625056.1
NW_015971575.1	150442	151603	XP_016625057.1
NW_015971575.1	151952	152834	XP_016625058.1
NW_015971575.1	153422	155851	XP_016625059.1
NW_015971575.1	156393	157459	XP_016625060.1
NW_015971575.1	158540	159622	XP_016625061.1
NW_015971575.1	160163	161272	XP_016625062.1
NW_015971575.1	162074	163137	XP_016625063.1
NW_015971575.1	165649	166477	XP_016625064.1
NW_015971575.1	167570	168269	XP_016625065.1
NW_015971575.1	168605	170621	XP_016625066.1
NW_015971575.1	171367	172742	XP_016625067.1
NW_015971575.1	173710	174838	XP_016625068.1
NW_015971575.1	176644	178546	XP_016625069.1
NW_015971575.1	179305	182399	XP_016625070.1
NW_015971575.1	182864	186689	XP_016625071.1
NW_015971575.1	189177	190390	XP_016625072.1
NW_015971575.1	191319	191883	XP_016625073.1
NW_015971575.1	193809	195888	XP_016625074.1
NW_015971575.1	197014	198169	XP_016625075.1
NW_015971575.1	198836	202049	XP_016625076.1
NW_015971575.1	203066	204961	XP_016625077.1
NW_015971575.1	206021	206525	XP_016625078.1
NW_015971575.1	207785	208217	XP_016625079.1
NW_015971575.1	209777	212167	XP_016625080.1
NW_015971575.1	212988	217437	XP_016625081.1
NW_015971575.1	218232	219655	XP_016625082.1
NW_015971575.1	220934	221931	XP_016625083.1
NW_015971575.1	223623	225608	XP_016625084.1
NW_015971575.1	226617	229401	XP_016625085.1
NW_015971575.1	230466	231228	XP_016625086.1
NW_015971575.1	231761	232694	XP_016625087.1
NW_015971575.1	233763	239187	XP_016625088.1
NW_015971575.1	240766	241516	XP_016625089.1
NW_015971575.1	242449	244621	XP_016625090.1
NW_015971575.1	248717	249621	XP_016625091.1
NW_015971575.1	250389	251382	XP_016625092.1
NW_015971575.1	251387	252556	XP_016625093.1
NW_015971575.1	253240	253573	XP_016625094.1
NW_015971575.1	254652	255030	XP_016625095.1
NW_015971575.1	255548	256418	XP_016625096.1
NW_015971575.1	258536	259370	XP_016625097.1
NW_015971575.1	260781	262395	XP_016625098.1
NW_015971575.1	262558	263290	XP_016625099.1
NW_015971575.1	264221	268044	XP_016625100.1
NW_015971575.1	269920	271246	XP_016625101.1
NW_015971575.1	271729	273703	XP_016625102.1
NW_015971575.1	274245	275573	XP_016625103.1
NW_015971575.1	276298	277405	XP_016625104.1
NW_015971575.1	278457	279739	XP_016625105.1
NW_015971575.1	280371	280794	XP_016625106.1
NW_015971575.1	280804	283029	XP_016625107.1
NW_015971575.1	284895	286401	XP_016625108.1
NW_015971575.1	290516	292742	XP_016625109.1
NW_015971575.1	294648	296129	XP_016625110.1
NW_015971575.1	297447	298601	XP_016625111.1
NW_015971575.1	299691	303471	XP_016625112.1
NW_015971575.1	304593	306368	XP_016625113.1
NW_015971575.1	307608	309912	XP_016625114.1
NW_015971575.1	311352	312761	XP_016625115.1
NW_015971575.1	313523	314964	XP_016625116.1
NW_015971575.1	315179	316326	XP_016625117.1
NW_015971575.1	317056	318769	XP_016625118.1
NW_015971575.1	319009	320359	XP_016625119.1
NW_015971575.1	322293	322965	XP_016625120.1
NW_015971575.1	323601	324840	XP_016625121.1
NW_015971575.1	325992	326781	XP_016625122.1
NW_015971575.1	328648	329923	XP_016625123.1
NW_015971575.1	331016	332344	XP_016625124.1
NW_015971575.1	334458	335268	XP_016625125.1
NW_015971575.1	335545	336685	XP_016625126.1
NW_015971575.1	337515	338354	XP_016625127.1
NW_015971575.1	339031	340921	XP_016625128.1
NW_015971575.1	343936	348242	XP_016625129.1
NW_015971575.1	349012	350350	XP_016625130.1
NW_015971575.1	351442	356279	XP_016625131.1
NW_015971575.1	357536	357728	XP_016625132.1
NW_015971575.1	361450	363331	XP_016625133.1
NW_015971575.1	363991	365224	XP_016625134.1
NW_015971575.1	365805	366681	XP_016625135.1
NW_015971575.1	367323	368274	XP_016625136.1
NW_015971575.1	368823	370244	XP_016625137.1
NW_015971575.1	371912	373650	XP_016625138.1
NW_015971575.1	375350	376854	XP_016625139.1
NW_015971575.1	377275	377854	XP_016625140.1
NW_015971575.1	377959	379314	XP_016625141.1
NW_015971575.1	380023	381634	XP_016625142.1
NW_015971575.1	382730	384498	XP_016625143.1
NW_015971575.1	386036	388223	XP_016625144.1
NW_015971575.1	389123	390080	XP_016625145.1
NW_015971575.1	390751	392196	XP_016625146.1
NW_015971575.1	394110	396415	XP_016625147.1
NW_015971575.1	397202	398938	XP_016625148.1
NW_015971575.1	399329	400444	XP_016625149.1
NW_015971575.1	401205	402218	XP_016625150.1
NW_015971575.1	402795	404548	XP_016625151.1
NW_015971575.1	405277	406083	XP_016625152.1
NW_015971575.1	407377	409033	XP_016625153.1
NW_015971575.1	409934	411681	XP_016625154.1
NW_015971575.1	412534	413683	XP_016625155.1
NW_015971575.1	414789	416277	XP_016625156.1
NW_015971575.1	417331	421148	XP_016625157.1
NW_015971575.1	421837	422956	XP_016625158.1
NW_015971575.1	423614	425067	XP_016625159.1
NW_015971575.1	425694	426849	XP_016625160.1
NW_015971575.1	426942	428683	XP_016625161.1
NW_015971575.1	429290	432008	XP_016625162.1
NW_015971575.1	432862	433717	XP_016625163.1
NW_015971575.1	434524	436049	XP_016625164.1
NW_015971575.1	436680	438981	XP_016625165.1
NW_015971575.1	440069	441030	XP_016625166.1
NW_015971575.1	441920	443952	XP_016625167.1
NW_015971575.1	451416	451911	XP_016625168.1
NW_015971575.1	452602	454177	XP_016625169.1
NW_015971575.1	455037	456551	XP_016625170.1
NW_015971575.1	458045	459871	XP_016625171.1
NW_015971575.1	462780	463516	XP_016625172.1
NW_015971575.1	464760	466915	XP_016625173.1
NW_015971575.1	467821	469789	XP_016625174.1
NW_015971575.1	469963	472411	XP_016625175.1
NW_015971575.1	472760	474551	XP_016625176.1
NW_015971575.1	475296	476295	XP_016625177.1
NW_015971575.1	476896	480127	XP_016625178.1
NW_015971575.1	481533	485193	XP_016625179.1
NW_015971575.1	487794	488277	XP_016625180.1
NW_015971575.1	488771	491274	XP_016625181.1
NW_015971575.1	491648	492628	XP_016625182.1
NW_015971575.1	492848	493553	XP_016625183.1
NW_015971575.1	494017	494895	XP_016625184.1
NW_015971575.1	496060	497854	XP_016625185.1
NW_015971575.1	498929	500858	XP_016625186.1
NW_015971575.1	501654	504411	XP_016625187.1
NW_015971575.1	505058	506189	XP_016625188.1
NW_015971575.1	507325	509082	XP_016625189.1
NW_015971575.1	509396	510005	XP_016625190.1
NW_015971575.1	510744	512133	XP_016625191.1
NW_015971575.1	513000	513915	XP_016625192.1
NW_015971575.1	515216	518711	XP_016625193.1
NW_015971575.1	519863	520852	XP_016625194.1
NW_015971575.1	521547	523149	XP_016625195.1
NW_015971575.1	523740	525375	XP_016625196.1
NW_015971575.1	525594	525936	XP_016625197.1
NW_015971575.1	528707	536162	XP_016625198.1
NW_015971575.1	536644	540784	XP_016625199.1
NW_015971575.1	542348	542774	XP_016625200.1
NW_015971575.1	543745	546091	XP_016625201.1
NW_015971575.1	547270	549318	XP_016625202.1
NW_015971575.1	549382	550354	XP_016625203.1
NW_015971575.1	551106	552353	XP_016625204.1
NW_015971575.1	553689	554984	XP_016625205.1
NW_015971575.1	557111	558572	XP_016625206.1
NW_015971575.1	558954	559434	XP_016625207.1
NW_015971575.1	560060	561107	XP_016625208.1
NW_015971575.1	563172	565054	XP_016625209.1
NW_015971575.1	566719	567817	XP_016625210.1
NW_015971575.1	568266	570279	XP_016625211.1
NW_015971575.1	570954	572614	XP_016625212.1
NW_015971575.1	573335	575221	XP_016625213.1
NW_015971575.1	576112	578138	XP_016625214.1
NW_015971575.1	579580	580327	XP_016625215.1
NW_015971575.1	582438	584661	XP_016625216.1
NW_015971575.1	585582	588679	XP_016625217.1
NW_015971575.1	589397	590502	XP_016625218.1
NW_015971575.1	590961	593349	XP_016625219.1
NW_015971575.1	594469	595297	XP_016625220.1
NW_015971575.1	595877	599448	XP_016625221.1
NW_015971575.1	600916	601164	XP_016625222.1
NW_015971575.1	601944	603559	XP_016625223.1
NW_015971575.1	604091	604874	XP_016625224.1
NW_015971575.1	610181	610743	XP_016625225.1
NW_015971575.1	611884	614748	XP_016625226.1
NW_015971575.1	615983	617195	XP_016625227.1
NW_015971575.1	617941	618838	XP_016625228.1
NW_015971575.1	619487	621810	XP_016625229.1
NW_015971575.1	622184	623222	XP_016625230.1
NW_015971575.1	623991	626113	XP_016625231.1
NW_015971575.1	626626	627811	XP_016625232.1
NW_015971575.1	629682	630747	XP_016625233.1
NW_015971575.1	631924	633125	XP_016625234.1
NW_015971575.1	633470	635223	XP_016625235.1
NW_015971575.1	636692	638846	XP_016625236.1
NW_015971575.1	640294	644778	XP_016625237.1
NW_015971575.1	645325	648283	XP_016625238.1
NW_015971575.1	649180	651022	XP_016625239.1
NW_015971575.1	651600	652185	XP_016625240.1
NW_015971575.1	653224	653467	XP_016625241.1
NW_015971575.1	654401	655076	XP_016625242.1
NW_015971575.1	656167	656941	XP_016625243.1
NW_015971575.1	657906	659585	XP_016625244.1
NW_015971575.1	660382	662403	XP_016625245.1
NW_015971575.1	662889	664727	XP_016625246.1
NW_015971575.1	665152	666919	XP_016625247.1
NW_015971575.1	669072	669819	XP_016625248.1
NW_015971575.1	670562	674165	XP_016625249.1
NW_015971575.1	675370	678913	XP_016625250.1
NW_015971575.1	679864	681511	XP_016625251.1
NW_015971575.1	682000	683795	XP_016625252.1
NW_015971575.1	685449	687264	XP_016625253.1
NW_015971575.1	688144	690694	XP_016625254.1
NW_015971575.1	691519	692716	XP_016625255.1
NW_015971575.1	693230	696548	XP_016625256.1
NW_015971575.1	697250	698537	XP_016625257.1
NW_015971575.1	699931	700468	XP_016625258.1
NW_015971575.1	700603	702070	XP_016625259.1
NW_015971575.1	702158	702530	XP_016625260.1
NW_015971575.1	704838	707330	XP_016625261.1
NW_015971575.1	707638	708583	XP_016625262.1
NW_015971575.1	710190	710406	XP_016625263.1
NW_015971575.1	710442	712207	XP_016625264.1
NW_015971575.1	712862	714757	XP_016625265.1
NW_015971575.1	717254	719012	XP_016625266.1
NW_015971575.1	720635	723164	XP_016625267.1
NW_015971575.1	724058	725518	XP_016625268.1
NW_015971575.1	726910	728211	XP_016625269.1
NW_015971575.1	730348	732201	XP_016625270.1
NW_015971575.1	732994	734444	XP_016625271.1
NW_015971575.1	735698	736434	XP_016625272.1
NW_015971575.1	736698	737430	XP_016625273.1
NW_015971575.1	738016	738985	XP_016625274.1
NW_015971575.1	739073	740209	XP_016625275.1
NW_015971575.1	740513	743640	XP_016625276.1
NW_015971575.1	744347	745661	XP_016625277.1
NW_015971575.1	746438	747047	XP_016625278.1
NW_015971575.1	747820	748048	XP_016625279.1
NW_015971575.1	749210	750815	XP_016625280.1
NW_015971575.1	752475	754432	XP_016625281.1
NW_015971575.1	755665	756673	XP_016625282.1
NW_015971575.1	757247	758926	XP_016625283.1
NW_015971575.1	760785	765033	XP_016625284.1
NW_015971575.1	765525	766947	XP_016625285.1
NW_015971575.1	767906	769610	XP_016625286.1
NW_015971575.1	770181	771276	XP_016625287.1
NW_015971575.1	771729	773202	XP_016625288.1
NW_015971575.1	774374	775294	XP_016625289.1
NW_015971575.1	777060	779454	XP_016625290.1
NW_015971575.1	780567	782442	XP_016625291.1
NW_015971575.1	782850	783893	XP_016625292.1
NW_015971575.1	784915	785594	XP_016625293.1
NW_015971575.1	786980	787184	XP_016625294.1
NW_015971575.1	788101	790400	XP_016625295.1
NW_015971575.1	791471	792484	XP_016625296.1
NW_015971575.1	793066	794208	XP_016625297.1
NW_015971575.1	796584	797337	XP_016625298.1
NW_015971575.1	799832	801558	XP_016625299.1
NW_015971575.1	803642	806893	XP_016625300.1
NW_015971575.1	808432	811963	XP_016625301.1
NW_015971575.1	813457	814303	XP_016625302.1
NW_015971575.1	815552	816305	XP_016625303.1
NW_015971575.1	816990	817734	XP_016625304.1
NW_015971575.1	818076	818742	XP_016625305.1
NW_015971575.1	819054	820185	XP_016625306.1
NW_015971575.1	820628	821975	XP_016625307.1
NW_015971575.1	822634	823549	XP_016625308.1
NW_015971575.1	823871	825704	XP_016625309.1
NW_015971575.1	825803	827909	XP_016625310.1
NW_015971575.1	828207	833148	XP_016625311.1
NW_015971575.1	833558	837161	XP_016625312.1
NW_015971575.1	840997	844533	XP_016625313.1
NW_015971575.1	845298	846228	XP_016625314.1
NW_015971575.1	847736	852503	XP_016625315.1
NW_015971575.1	852611	853628	XP_016625316.1
NW_015971575.1	856979	859612	XP_016625317.1
NW_015971575.1	860314	861796	XP_016625318.1
NW_015971575.1	862825	864241	XP_016625319.1
NW_015971575.1	864952	865846	XP_016625320.1
NW_015971575.1	865885	866172	XP_016625321.1
NW_015971575.1	871369	876490	XP_016625322.1
NW_015971575.1	877087	880314	XP_016625323.1
NW_015971575.1	880842	881856	XP_016625324.1
NW_015971575.1	882317	885371	XP_016625325.1
NW_015971575.1	886013	887213	XP_016625326.1
NW_015971575.1	887730	888994	XP_016625327.1
NW_015971575.1	889088	890769	XP_016625328.1
NW_015971575.1	891148	892634	XP_016625329.1
NW_015971575.1	893696	896786	XP_016625330.1
NW_015971575.1	897987	899741	XP_016625331.1
NW_015971575.1	900388	901651	XP_016625332.1
NW_015971575.1	901968	903684	XP_016625333.1
NW_015971575.1	905334	907905	XP_016625334.1
NW_015971575.1	909706	910690	XP_016625335.1
NW_015971575.1	912886	917168	XP_016625336.1
NW_015971575.1	918243	919728	XP_016625337.1
NW_015971575.1	920490	922854	XP_016625338.1
NW_015971575.1	923697	924207	XP_016625339.1
NW_015971575.1	924647	925748	XP_016625340.1
NW_015971575.1	926918	928409	XP_016625341.1
NW_015971575.1	929149	930134	XP_016625342.1
NW_015971575.1	930986	933345	XP_016625343.1
NW_015971575.1	935280	935637	XP_016625344.1
NW_015971575.1	935898	937221	XP_016625345.1
NW_015971575.1	938101	938923	XP_016625346.1
NW_015971575.1	944031	944715	XP_016625347.1
NW_015971575.1	945950	946644	XP_016625348.1
NW_015971575.1	949443	952881	XP_016625349.1
NW_015971575.1	959941	961812	XP_016625350.1
NW_015971575.1	962221	962790	XP_016625351.1
NW_015971575.1	963212	964130	XP_016625352.1
NW_015971575.1	964780	966067	XP_016625353.1
NW_015971575.1	967223	968402	XP_016625354.1
NW_015971575.1	969198	970449	XP_016625355.1
NW_015971575.1	971026	972643	XP_016625356.1
NW_015971575.1	973327	975079	XP_016625357.1
NW_015971575.1	978302	980295	XP_016625358.1
NW_015971575.1	981271	982351	XP_016625359.1
NW_015971575.1	984411	985044	XP_016625360.1
NW_015971575.1	986293	986653	XP_016625361.1
NW_015971575.1	987240	987915	XP_016625362.1
NW_015971575.1	988473	990165	XP_016625363.1
NW_015971575.1	990528	992775	XP_016625364.1
NW_015971575.1	993766	996748	XP_016625365.1
NW_015971575.1	997872	999158	XP_016625366.1
NW_015971575.1	999790	1000406	XP_016625367.1
NW_015971575.1	1000427	1002489	XP_016625368.1
NW_015971575.1	1002840	1006605	XP_016625369.1
NW_015971575.1	1007544	1008774	XP_016625370.1
NW_015971575.1	1009054	1010168	XP_016625371.1
NW_015971575.1	1010424	1011588	XP_016625372.1
NW_015971575.1	1014096	1014618	XP_016625373.1
NW_015971575.1	1015914	1020978	XP_016625374.1
NW_015971575.1	1021800	1022661	XP_016625375.1
NW_015971575.1	1024426	1024937	XP_016625376.1
NW_015971575.1	1025591	1025993	XP_016625377.1
NW_015971575.1	1026614	1027058	XP_016625378.1
NW_015971575.1	1029342	1030953	XP_016625379.1
NW_015971575.1	1031605	1032635	XP_016625380.1
NW_015971575.1	1034548	1035785	XP_016625381.1
NW_015971575.1	1037365	1041289	XP_016625382.1
NW_015971575.1	1042494	1044604	XP_016625383.1
NW_015971575.1	1046657	1049407	XP_016625384.1
NW_015971575.1	1049777	1053431	XP_016625385.1
NW_015971575.1	1054502	1056053	XP_016625386.1
NW_015971575.1	1056414	1057149	XP_016625387.1
NW_015971575.1	1057485	1062648	XP_016625388.1
NW_015971575.1	1063124	1065626	XP_016625389.1
NW_015971575.1	1066330	1071457	XP_016625390.1
NW_015971575.1	1072313	1073770	XP_016625391.1
NW_015971575.1	1074354	1075341	XP_016625392.1
NW_015971575.1	1075951	1077372	XP_016625393.1
NW_015971575.1	1078317	1079602	XP_016625394.1
NW_015971575.1	1079701	1080094	XP_016625395.1
NW_015971575.1	1081298	1082872	XP_016625396.1
NW_015971575.1	1083222	1084125	XP_016625397.1
NW_015971575.1	1084778	1085462	XP_016625398.1
NW_015971575.1	1085904	1088124	XP_016625399.1
NW_015971575.1	1089751	1090681	XP_016625400.1
NW_015971575.1	1092293	1094628	XP_016625401.1
NW_015971575.1	1095018	1097337	XP_016625402.1
NW_015971575.1	1102305	1103979	XP_016625403.1
NW_015971575.1	1105294	1107784	XP_016625404.1
NW_015971575.1	1108349	1110748	XP_016625405.1
NW_015971575.1	1111370	1112269	XP_016625406.1
NW_015971575.1	1113208	1114201	XP_016625407.1
NW_015971575.1	1114425	1115112	XP_016625408.1
NW_015971575.1	1115707	1117269	XP_016625409.1
NW_015971575.1	1121404	1123204	XP_016625410.1
NW_015971575.1	1124675	1126025	XP_016625411.1
NW_015971575.1	1127925	1129688	XP_016625412.1
NW_015971575.1	1130314	1132509	XP_016625413.1
NW_015971575.1	1132760	1133141	XP_016625414.1
NW_015971575.1	1133501	1134305	XP_016625415.1
NW_015971575.1	1135057	1136618	XP_016625416.1
NW_015971575.1	1137703	1138600	XP_016625417.1
NW_015971575.1	1139310	1139778	XP_016625418.1
NW_015971575.1	1140566	1142437	XP_016625419.1
NW_015971575.1	1143173	1143977	XP_016625420.1
NW_015971575.1	1144554	1146470	XP_016625421.1
NW_015971575.1	1147373	1147694	XP_016625422.1
NW_015971575.1	1148655	1149240	XP_016625423.1
NW_015971575.1	1150625	1151972	XP_016625424.1
NW_015971575.1	1152305	1152515	XP_016625425.1
NW_015971575.1	1153148	1153706	XP_016625426.1
NW_015971575.1	1154345	1156150	XP_016625427.1
NW_015971575.1	1156565	1158460	XP_016625428.1
NW_015971575.1	1158564	1159233	XP_016625429.1
NW_015971575.1	1159924	1161383	XP_016625430.1
NW_015971575.1	1163041	1163752	XP_016625431.1
NW_015971575.1	1164935	1166351	XP_016625432.1
NW_015971575.1	1167257	1168643	XP_016625433.1
NW_015971575.1	1169255	1171789	XP_016625434.1
NW_015971575.1	1172506	1175111	XP_016625435.1
NW_015971575.1	1175832	1176150	XP_016625436.1
NW_015971575.1	1176903	1177251	XP_016625437.1
NW_015971575.1	1177793	1178012	XP_016625438.1
NW_015971575.1	1178681	1179011	XP_016625439.1
NW_015971575.1	1179454	1179941	XP_016625440.1
NW_015971575.1	1181448	1181855	XP_016625441.1
NW_015971575.1	1182731	1184319	XP_016625442.1
NW_015971575.1	1185502	1187847	XP_016625443.1
NW_015971575.1	1188946	1190572	XP_016625444.1
NW_015971575.1	1191443	1193825	XP_016625445.1
NW_015971575.1	1194293	1196014	XP_016625446.1
NW_015971575.1	1196354	1198210	XP_016625447.1
NW_015971575.1	1199075	1200372	XP_016625448.1
NW_015971575.1	1201058	1202611	XP_016625449.1
NW_015971575.1	1203681	1204200	XP_016625450.1
NW_015971575.1	1206056	1207732	XP_016625451.1
NW_015971575.1	1208199	1210041	XP_016625452.1
NW_015971575.1	1210701	1214814	XP_016625453.1
NW_015971575.1	1215892	1218388	XP_016625454.1
NW_015971575.1	1220839	1221781	XP_016625455.1
NW_015971575.1	1222391	1225520	XP_016625456.1
NW_015971575.1	1230424	1232758	XP_016625457.1
NW_015971575.1	1234272	1235057	XP_016625458.1
NW_015971575.1	1235667	1236337	XP_016625459.1
NW_015971575.1	1236734	1237622	XP_016625460.1
NW_015971575.1	1238053	1238521	XP_016625461.1
NW_015971575.1	1239192	1240410	XP_016625462.1
NW_015971575.1	1240865	1241936	XP_016625463.1
NW_015971575.1	1244088	1246396	XP_016625464.1
NW_015971575.1	1248654	1250395	XP_016625465.1
NW_015971575.1	1251112	1252114	XP_016625466.1
NW_015971575.1	1253397	1254736	XP_016625467.1
NW_015971575.1	1256533	1257855	XP_016625468.1
NW_015971575.1	1258492	1260086	XP_016625469.1
NW_015971575.1	1260522	1264198	XP_016625470.1
NW_015971575.1	1265305	1266382	XP_016625471.1
NW_015971575.1	1266678	1267582	XP_016625472.1
NW_015971575.1	1268044	1268821	XP_016625473.1
NW_015971575.1	1269870	1271928	XP_016625474.1
NW_015971575.1	1272750	1274613	XP_016625475.1
NW_015971575.1	1283188	1284823	XP_016625476.1
NW_015971575.1	1292107	1292860	XP_016625477.1
NW_015971575.1	1293500	1296010	XP_016625478.1
NW_015971575.1	1297904	1299278	XP_016625479.1
NW_015971575.1	1299705	1300185	XP_016625480.1
NW_015971575.1	1302055	1302766	XP_016625481.1
NW_015971575.1	1303673	1304786	XP_016625482.1
NW_015971575.1	1306644	1308223	XP_016625483.1
NW_015971575.1	1308798	1310387	XP_016625484.1
NW_015971575.1	1311237	1313265	XP_016625485.1
NW_015971575.1	1313707	1315792	XP_016625486.1
NW_015971575.1	1316256	1317912	XP_016625487.1
NW_015971575.1	1319272	1320825	XP_016625488.1
NW_015971575.1	1321170	1322588	XP_016625489.1
NW_015971575.1	1324654	1326840	XP_016625490.1
NW_015971575.1	1327407	1328683	XP_016625491.1
NW_015971575.1	1329459	1332102	XP_016625492.1
NW_015971575.1	1332622	1333169	XP_016625493.1
NW_015971575.1	1333353	1334300	XP_016625494.1
NW_015971575.1	1334792	1336250	XP_016625495.1
NW_015971575.1	1337033	1338986	XP_016625496.1
NW_015971575.1	1343790	1345224	XP_016625497.1
NW_015971575.1	1346220	1347837	XP_016625498.1
NW_015971575.1	1348367	1349833	XP_016625499.1
NW_015971575.1	1350244	1354107	XP_016625500.1
NW_015971575.1	1358735	1360553	XP_016625501.1
NW_015971575.1	1361765	1362278	XP_016625502.1
NW_015971575.1	1363073	1364232	XP_016625503.1
NW_015971575.1	1365806	1368848	XP_016625504.1
NW_015971575.1	1369491	1370501	XP_016625505.1
NW_015971575.1	1371038	1371431	XP_016625506.1
NW_015971575.1	1372464	1373808	XP_016625507.1
NW_015971575.1	1374534	1377717	XP_016625508.1
NW_015971575.1	1378996	1379650	XP_016625509.1
NW_015971575.1	1380023	1381180	XP_016625510.1
NW_015971575.1	1381535	1382645	XP_016625511.1
NW_015971575.1	1382687	1384333	XP_016625512.1
NW_015971575.1	1384597	1386242	XP_016625513.1
NW_015971575.1	1386548	1387703	XP_016625514.1
NW_015971575.1	1388083	1390531	XP_016625515.1
NW_015971575.1	1391570	1394330	XP_016625516.1
NW_015971575.1	1394748	1397454	XP_016625517.1
NW_015971575.1	1397829	1399257	XP_016625518.1
NW_015971575.1	1399483	1400005	XP_016625519.1
NW_015971575.1	1400041	1400533	XP_016625520.1
NW_015971575.1	1404538	1405459	XP_016625521.1
NW_015971575.1	1412161	1412623	XP_016625522.1
NW_015971575.1	1415927	1416887	XP_016625523.1
NW_015971575.1	1421129	1423483	XP_016625524.1
NW_015971575.1	1425396	1431012	XP_016625525.1
NW_015971575.1	1432043	1432271	XP_016625526.1
NW_015971575.1	1432755	1433709	XP_016625527.1
NW_015971575.1	1434970	1435722	XP_016625528.1
NW_015971575.1	1436250	1436718	XP_016625529.1
NW_015971575.1	1437692	1438934	XP_016625530.1
NW_015971575.1	1438948	1439914	XP_016625531.1
NW_015971575.1	1440536	1441286	XP_016625532.1
NW_015971575.1	1442458	1443964	XP_016625533.1
NW_015971575.1	1445081	1448020	XP_016625534.1
NW_015971575.1	1449036	1450923	XP_016625535.1
NW_015971575.1	1451350	1454662	XP_016625536.1
NW_015971575.1	1456354	1458145	XP_016625537.1
NW_015971575.1	1458182	1459520	XP_016625538.1
NW_015971575.1	1459742	1460777	XP_016625539.1
NW_015971575.1	1461311	1462145	XP_016625540.1
NW_015971575.1	1462612	1463945	XP_016625541.1
NW_015971575.1	1465322	1466108	XP_016625542.1
NW_015971575.1	1469427	1472367	XP_016625543.1
NW_015971575.1	1473727	1475644	XP_016625544.1
NW_015971575.1	1477397	1479429	XP_016625545.1
NW_015971575.1	1480174	1483753	XP_016625546.1
NW_015971575.1	1484785	1485682	XP_016625547.1
NW_015971575.1	1487122	1488147	XP_016625548.1
NW_015971575.1	1489270	1490779	XP_016625549.1
NW_015971575.1	1491494	1492297	XP_016625550.1
NW_015971575.1	1492817	1493015	XP_016625551.1
NW_015971575.1	1493584	1495224	XP_016625552.1
NW_015971575.1	1496275	1497650	XP_016625553.1
NW_015971575.1	1498520	1500164	XP_016625554.1
NW_015971575.1	1500901	1501893	XP_016625555.1
NW_015971575.1	1505002	1505559	XP_016625556.1
NW_015971575.1	1505914	1507348	XP_016625557.1
NW_015971575.1	1507374	1507905	XP_016625558.1
NW_015971575.1	1508899	1510135	XP_016625559.1
NW_015971575.1	1512178	1513245	XP_016625560.1
NW_015971575.1	1514317	1514814	XP_016625561.1
NW_015971575.1	1515839	1517612	XP_016625562.1
NW_015971575.1	1518290	1519398	XP_016625563.1
NW_015971575.1	1520223	1521663	XP_016625564.1
NW_015971575.1	1522156	1523023	XP_016625565.1
NW_015971575.1	1523392	1525130	XP_016625566.1
NW_015971575.1	1525603	1527298	XP_016625567.1
NW_015971575.1	1529725	1530427	XP_016625568.1
NW_015971575.1	1531440	1533905	XP_016625569.1
NW_015971575.1	1536357	1536878	XP_016625570.1
NW_015971575.1	1537004	1538165	XP_016625571.1
NW_015971575.1	1540238	1541026	XP_016625572.1
NW_015971575.1	1541067	1542234	XP_016625573.1
NW_015971575.1	1543691	1545558	XP_016625574.1
NW_015971575.1	1546138	1548006	XP_016625575.1
NW_015971575.1	1548517	1550270	XP_016625576.1
NW_015971575.1	1550648	1551359	XP_016625577.1
NW_015971575.1	1552721	1554223	XP_016625578.1
NW_015971575.1	1559480	1560719	XP_016625579.1
NW_015971575.1	1563750	1565238	XP_016625580.1
NW_015971575.1	1567198	1570574	XP_016625581.1
NW_015971575.1	1571470	1573051	XP_016625582.1
NW_015971575.1	1574715	1576109	XP_016625583.1
NW_015971575.1	1580444	1582073	XP_016625584.1
NW_015971575.1	1588033	1589110	XP_016625585.1
NW_015971575.1	1589923	1590423	XP_016625586.1
NW_015971575.1	1590974	1592597	XP_016625587.1
NW_015971575.1	1593213	1598418	XP_016625588.1
NW_015971575.1	1598897	1599809	XP_016625589.1
NW_015971575.1	1600635	1602508	XP_016625590.1
NW_015971575.1	1603099	1606225	XP_016625591.1
NW_015971575.1	1607431	1608179	XP_016625592.1
NW_015971575.1	1609074	1609708	XP_016625593.1
NW_015971575.1	1609879	1610194	XP_016625594.1
NW_015971575.1	1611651	1613807	XP_016625595.1
NW_015971575.1	1616091	1618603	XP_016625596.1
NW_015971575.1	1619382	1621592	XP_016625597.1
NW_015971575.1	1622142	1622868	XP_016625598.1
NW_015971575.1	1623049	1625690	XP_016625599.1
NW_015971575.1	1626839	1629016	XP_016625600.1
NW_015971575.1	1629414	1630268	XP_016625601.1
NW_015971575.1	1630770	1632764	XP_016625602.1
NW_015971575.1	1633132	1634776	XP_016625603.1
NW_015971575.1	1635110	1637800	XP_016625604.1
NW_015971575.1	1639172	1641224	XP_016625605.1
NW_015971575.1	1642064	1643555	XP_016625606.1
NW_015971575.1	1644091	1645119	XP_016625607.1
NW_015971575.1	1645189	1646051	XP_016625608.1
NW_015971575.1	1646401	1647132	XP_016625609.1
NW_015971575.1	1647609	1650185	XP_016625610.1
NW_015971575.1	1652000	1653727	XP_016625611.1
NW_015971575.1	1654597	1655461	XP_016625612.1
NW_015971575.1	1656491	1660583	XP_016625613.1
NW_015971575.1	1661097	1663545	XP_016625614.1
NW_015971575.1	1664785	1666546	XP_016625615.1
NW_015971575.1	1667936	1668278	XP_016625616.1
NW_015971575.1	1668968	1669912	XP_016625617.1
NW_015971575.1	1669984	1670853	XP_016625618.1
NW_015971575.1	1673268	1673667	XP_016625619.1
NW_015971575.1	1675337	1676817	XP_016625620.1
NW_015971575.1	1679581	1683428	XP_016625621.1
NW_015971575.1	1684526	1685003	XP_016625622.1
NW_015971575.1	1687364	1688588	XP_016625623.1
NW_015971575.1	1695178	1696257	XP_016625624.1
NW_015971575.1	1698493	1699618	XP_016625625.1
NW_015971575.1	1700160	1700766	XP_016625626.1
NW_015971575.1	1702050	1703598	XP_016625627.1
NW_015971575.1	1705276	1706164	XP_016625628.1
NW_015971575.1	1706852	1707374	XP_016625629.1
NW_015971575.1	1709852	1710374	XP_016625630.1
NW_015971575.1	1711697	1714730	XP_016625631.1
NW_015971575.1	1715654	1718374	XP_016625632.1
NW_015971575.1	1719996	1720485	XP_016625633.1
NW_015971575.1	1721880	1723518	XP_016625634.1
NW_015971575.1	1724646	1726010	XP_016625635.1
NW_015971575.1	1726494	1727535	XP_016625636.1
NW_015971575.1	1729592	1729841	XP_016625637.1
NW_015971575.1	1731118	1732409	XP_016625638.1
NW_015971575.1	1737699	1739174	XP_016625639.1
NW_015971575.1	1740456	1741542	XP_016625640.1
NW_015971575.1	1741970	1745173	XP_016625641.1
NW_015971575.1	1746104	1747031	XP_016625642.1
NW_015971575.1	1747723	1748175	XP_016625643.1
NW_015971575.1	1749497	1750497	XP_016625644.1
NW_015971575.1	1751267	1752227	XP_016625645.1
NW_015971575.1	1752266	1753292	XP_016625646.1
NW_015971575.1	1755109	1756960	XP_016625647.1
NW_015971575.1	1757504	1759014	XP_016625648.1
NW_015971575.1	1759540	1761779	XP_016625649.1
NW_015971575.1	1766083	1766706	XP_016625650.1
NW_015971575.1	1767954	1770079	XP_016625651.1
NW_015971575.1	1770978	1772274	XP_016625652.1
NW_015971575.1	1772387	1773539	XP_016625653.1
NW_015971575.1	1775888	1776599	XP_016625654.1
NW_015971575.1	1777719	1778678	XP_016625655.1
NW_015971575.1	1778779	1780135	XP_016625656.1
NW_015971575.1	1782632	1790357	XP_016625657.1
NW_015971575.1	1792203	1792941	XP_016625658.1
NW_015971575.1	1793547	1795392	XP_016625659.1
NW_015971575.1	1798191	1799873	XP_016625660.1
NW_015971575.1	1800698	1802243	XP_016625661.1
NW_015971575.1	1802534	1803825	XP_016625662.1
NW_015971575.1	1806132	1810128	XP_016625663.1
NW_015971575.1	1810589	1811833	XP_016625664.1
NW_015971575.1	1812493	1814443	XP_016625665.1
NW_015971575.1	1815626	1817293	XP_016625666.1
NW_015971575.1	1817980	1819650	XP_016625667.1
NW_015971575.1	1822687	1824769	XP_016625668.1
NW_015971575.1	1825209	1827354	XP_016625669.1
NW_015971575.1	1828450	1829890	XP_016625670.1
NW_015971575.1	1831019	1832574	XP_016625671.1
NW_015971575.1	1833405	1834004	XP_016625672.1
NW_015971575.1	1834397	1835991	XP_016625673.1
NW_015971575.1	1837901	1842308	XP_016625674.1
NW_015971575.1	1843019	1844727	XP_016625675.1
NW_015971575.1	1845104	1845870	XP_016625676.1
NW_015971575.1	1845876	1848132	XP_016625677.1
NW_015971575.1	1848696	1849742	XP_016625678.1
NW_015971575.1	1852742	1854848	XP_016625679.1
NW_015971575.1	1855539	1857921	XP_016625680.1
NW_015971575.1	1858878	1861338	XP_016625681.1
NW_015971575.1	1862475	1864372	XP_016625682.1
NW_015971575.1	1864470	1865567	XP_016625683.1
NW_015971575.1	1865837	1866929	XP_016625684.1
NW_015971575.1	1867531	1870189	XP_016625685.1
NW_015971575.1	1870541	1871709	XP_016625686.1
NW_015971575.1	1872333	1873317	XP_016625687.1
NW_015971575.1	1876741	1877422	XP_016625688.1
NW_015971575.1	1877626	1879688	XP_016625689.1
NW_015971575.1	1882061	1883237	XP_016625690.1
NW_015971575.1	1885707	1886250	XP_016625691.1
NW_015971575.1	1887711	1889569	XP_016625692.1
NW_015971575.1	1890451	1892992	XP_016625693.1
NW_015971575.1	1894673	1896669	XP_016625694.1
NW_015971575.1	1897149	1899174	XP_016625695.1
NW_015971575.1	1900212	1902248	XP_016625696.1
NW_015971575.1	1902706	1904336	XP_016625697.1
NW_015971575.1	1905705	1908333	XP_016625698.1
NW_015971575.1	1909225	1910730	XP_016625699.1
NW_015971575.1	1911130	1911451	XP_016625700.1
NW_015971575.1	1912222	1914043	XP_016625701.1
NW_015971575.1	1916043	1918065	XP_016625702.1
NW_015971575.1	1919291	1920683	XP_016625703.1
NW_015971575.1	1921576	1922782	XP_016625704.1
NW_015971575.1	1923016	1923919	XP_016625705.1
NW_015971575.1	1924671	1926250	XP_016625706.1
NW_015971575.1	1926410	1928274	XP_016625707.1
NW_015971575.1	1928698	1931068	XP_016625708.1
NW_015971575.1	1931557	1932774	XP_016625709.1
NW_015971575.1	1933374	1934511	XP_016625710.1
NW_015971575.1	1934852	1935885	XP_016625711.1
NW_015971575.1	1936635	1938332	XP_016625712.1
NW_015971575.1	1940904	1943104	XP_016625713.1
NW_015971575.1	1943609	1948882	XP_016625714.1
NW_015971575.1	1949650	1951485	XP_016625715.1
NW_015971575.1	1954923	1956742	XP_016625716.1
NW_015971575.1	1960363	1961348	XP_016625717.1
NW_015971575.1	1962647	1963847	XP_016625718.1
NW_015971575.1	1964177	1964631	XP_016625719.1
NW_015971575.1	1965546	1967955	XP_016625720.1
NW_015971575.1	1968896	1970805	XP_016625721.1
NW_015971575.1	1971319	1972972	XP_016625722.1
NW_015971575.1	1973001	1974252	XP_016625723.1
NW_015971575.1	1974515	1975850	XP_016625724.1
NW_015971575.1	1977105	1980915	XP_016625725.1
NW_015971575.1	1981489	1983130	XP_016625726.1
NW_015971575.1	1984904	1986560	XP_016625727.1
NW_015971575.1	1986708	1987688	XP_016625728.1
NW_015971575.1	1988144	1991607	XP_016625729.1
NW_015971575.1	1992759	1994228	XP_016625730.1
NW_015971575.1	1995317	1995833	XP_016625731.1
NW_015971575.1	1995851	1996448	XP_016625732.1
NW_015971575.1	1997511	1998804	XP_016625733.1
NW_015971575.1	1999509	2001718	XP_016625734.1
NW_015971575.1	2003314	2003512	XP_016625735.1
NW_015971575.1	2004942	2007429	XP_016625736.1
NW_015971575.1	2008789	2010489	XP_016625737.1
NW_015971575.1	2010992	2014523	XP_016625738.1
NW_015971575.1	2014844	2016896	XP_016625739.1
NW_015971575.1	2016914	2017979	XP_016625740.1
NW_015971575.1	2018226	2019357	XP_016625741.1
NW_015971575.1	2020996	2022433	XP_016625742.1
NW_015971575.1	2027566	2028759	XP_016625743.1
NW_015971575.1	2029300	2030653	XP_016625744.1
NW_015971575.1	2031451	2031652	XP_016625745.1
NW_015971575.1	2032421	2034296	XP_016625746.1
NW_015971575.1	2035552	2036168	XP_016625747.1
NW_015971575.1	2037242	2037737	XP_016625748.1
NW_015971575.1	2038723	2039769	XP_016625749.1
NW_015971575.1	2041008	2041986	XP_016625750.1
NW_015971575.1	2043253	2045443	XP_016625751.1
NW_015971575.1	2046503	2047405	XP_016625752.1
NW_015971575.1	2047693	2048395	XP_016625753.1
NW_015971575.1	2048845	2050753	XP_016625754.1
NW_015971575.1	2051526	2052833	XP_016625755.1
NW_015971575.1	2053543	2055605	XP_016625756.1
NW_015971575.1	2055872	2058713	XP_016625757.1
NW_015971575.1	2059440	2061384	XP_016625758.1
NW_015971575.1	2062786	2063791	XP_016625759.1
NW_015971575.1	2065049	2066963	XP_016625760.1
NW_015971575.1	2067503	2069420	XP_016625761.1
NW_015971575.1	2070292	2072448	XP_016625762.1
NW_015971575.1	2072765	2073038	XP_016625763.1
NW_015971575.1	2073451	2077693	XP_016625764.1
NW_015971575.1	2078614	2080289	XP_016625765.1
NW_015971575.1	2080620	2081139	XP_016625766.1
NW_015971575.1	2081142	2082213	XP_016625767.1
NW_015971575.1	2082237	2083207	XP_016625768.1
NW_015971575.1	2083516	2085300	XP_016625769.1
NW_015971575.1	2085889	2088080	XP_016625770.1
NW_015971575.1	2088401	2089220	XP_016625771.1
NW_015971575.1	2090291	2091911	XP_016625772.1
NW_015971575.1	2098305	2099463	XP_016625773.1
NW_015971575.1	2100126	2102654	XP_016625774.1
NW_015971575.1	2103359	2103938	XP_016625775.1
NW_015971575.1	2104614	2109661	XP_016625776.1
NW_015971575.1	2111493	2112292	XP_016625777.1
NW_015971575.1	2112382	2113029	XP_016625778.1
NW_015971575.1	2113796	2115470	XP_016625779.1
NW_015971575.1	2115717	2117784	XP_016625780.1
NW_015971575.1	2118072	2119524	XP_016625781.1
NW_015971575.1	2119979	2121442	XP_016625782.1
NW_015971575.1	2122019	2123117	XP_016625783.1
NW_015971575.1	2124509	2128931	XP_016625784.1
NW_015971575.1	2129454	2131404	XP_016625785.1
NW_015971575.1	2132152	2133979	XP_016625786.1
NW_015971575.1	2134918	2135977	XP_016625787.1
NW_015971575.1	2136639	2137543	XP_016625788.1
NW_015971575.1	2138413	2142031	XP_016625789.1
NW_015971575.1	2142711	2143375	XP_016625790.1
NW_015971575.1	2144332	2145705	XP_016625791.1
NW_015971575.1	2146463	2147347	XP_016625792.1
NW_015971575.1	2149453	2151307	XP_016625793.1
NW_015971575.1	2152115	2153711	XP_016625794.1
NW_015971575.1	2154039	2155926	XP_016625795.1
NW_015971575.1	2156404	2157637	XP_016625796.1
NW_015971575.1	2159260	2160181	XP_016625797.1
NW_015971575.1	2161582	2162793	XP_016625798.1
NW_015971575.1	2162894	2163602	XP_016625799.1
NW_015971575.1	2164565	2165948	XP_016625800.1
NW_015971575.1	2166378	2167008	XP_016625801.1
NW_015971575.1	2169459	2169996	XP_016625802.1
NW_015971575.1	2170891	2173483	XP_016625803.1
NW_015971575.1	2175127	2176768	XP_016625804.1
NW_015971575.1	2177077	2178814	XP_016625805.1
NW_015971575.1	2179123	2181049	XP_016625806.1
NW_015971575.1	2181667	2182743	XP_016625807.1
NW_015971575.1	2183370	2187545	XP_016625808.1
NW_015971575.1	2188450	2189375	XP_016625809.1
NW_015971575.1	2190729	2194646	XP_016625810.1
NW_015971575.1	2195898	2196944	XP_016625811.1
NW_015971575.1	2197167	2198607	XP_016625812.1
NW_015971575.1	2199805	2200414	XP_016625813.1
NW_015971575.1	2205144	2207937	XP_016625814.1
NW_015971575.1	2210368	2215168	XP_016625815.1
NW_015971575.1	2215956	2217531	XP_016625816.1
NW_015971575.1	2218610	2219816	XP_016625817.1
NW_015971575.1	2220516	2221839	XP_016625818.1
NW_015971575.1	2223141	2223381	XP_016625819.1
NW_015971575.1	2223954	2224764	XP_016625820.1
NW_015971575.1	2225522	2226630	XP_016625821.1
NW_015971575.1	2227168	2230128	XP_016625822.1
NW_015971575.1	2230504	2232493	XP_016625823.1
NW_015971575.1	2232979	2234263	XP_016625824.1
NW_015971575.1	2234670	2236479	XP_016625825.1
NW_015971575.1	2237073	2239353	XP_016625826.1
NW_015971575.1	2239918	2240905	XP_016625827.1
NW_015971575.1	2243731	2248954	XP_016625828.1
NW_015971575.1	2250482	2250917	XP_016625829.1
NW_015971575.1	2251555	2252091	XP_016625830.1
NW_015971575.1	2252584	2253082	XP_016625831.1
NW_015971575.1	2253940	2255489	XP_016625832.1
NW_015971575.1	2256179	2256725	XP_016625833.1
NW_015971575.1	2257573	2258222	XP_016625834.1
NW_015971575.1	2258737	2259253	XP_016625835.1
NW_015971575.1	2260681	2260939	XP_016625836.1
NW_015971575.1	2261075	2263109	XP_016625837.1
NW_015971575.1	2263662	2264151	XP_016625838.1
NW_015971575.1	2265753	2266378	XP_016625839.1
NW_015971575.1	2267074	2267841	XP_016625840.1
NW_015971575.1	2269538	2269988	XP_016625841.1
NW_015971575.1	2271030	2274032	XP_016625842.1
NW_015971575.1	2274566	2276672	XP_016625843.1
NW_015971575.1	2278235	2280060	XP_016625844.1
NW_015971575.1	2284459	2287802	XP_016625845.1
NW_015971575.1	2288545	2289749	XP_016625846.1
NW_015971575.1	2290129	2290768	XP_016625847.1
NW_015971575.1	2292995	2296256	XP_016625848.1
NW_015971575.1	2297355	2298321	XP_016625849.1
NW_015971575.1	2301971	2303894	XP_016625850.1
NW_015971575.1	2305279	2306324	XP_016625851.1
NW_015971575.1	2309422	2311237	XP_016625852.1
NW_015971575.1	2311782	2312133	XP_016625853.1
NW_015971575.1	2312785	2316998	XP_016625854.1
NW_015971575.1	2317525	2319062	XP_016625855.1
NW_015971575.1	2319251	2319823	XP_016625856.1
NW_015971575.1	2322447	2324947	XP_016625857.1
NW_015971575.1	2326718	2331414	XP_016625858.1
NW_015971575.1	2332494	2337486	XP_016625859.1
NW_015971575.1	2340070	2341360	XP_016625860.1
NW_015971575.1	2343256	2345149	XP_016625861.1
NW_015971575.1	2347505	2348540	XP_016625862.1
NW_015971575.1	2349358	2350840	XP_016625863.1
NW_015971575.1	2351428	2353324	XP_016625864.1
NW_015971575.1	2354143	2355836	XP_016625865.1
NW_015971575.1	2356442	2357398	XP_016625866.1
NW_015971575.1	2357860	2363518	XP_016625867.1
NW_015971575.1	2363755	2364460	XP_016625868.1
NW_015971575.1	2365076	2366670	XP_016625869.1
NW_015971575.1	2367426	2368698	XP_016625870.1
NW_015971575.1	2370516	2371581	XP_016625871.1
NW_015971575.1	2372209	2375471	XP_016625872.1
NW_015971575.1	2381396	2382245	XP_016625873.1
NW_015971575.1	2382932	2383745	XP_016625874.1
NW_015971575.1	2384557	2385895	XP_016625875.1
NW_015971575.1	2389493	2390962	XP_016625876.1
NW_015971575.1	2393623	2394712	XP_016625877.1
NW_015971575.1	2395169	2397047	XP_016625878.1
NW_015971575.1	2397866	2398691	XP_016625879.1
NW_015971575.1	2398755	2400930	XP_016625880.1
NW_015971575.1	2401519	2405734	XP_016625881.1
NW_015971575.1	2406604	2408386	XP_016625882.1
NW_015971575.1	2408997	2410089	XP_016625883.1
NW_015971575.1	2411035	2411606	XP_016625884.1
NW_015971575.1	2412191	2412701	XP_016625885.1
NW_015971575.1	2414204	2415163	XP_016625886.1
NW_015971575.1	2417602	2419835	XP_016625887.1
NW_015971575.1	2419922	2420114	XP_016625888.1
NW_015971575.1	2420929	2422387	XP_016625889.1
NW_015971575.1	2422544	2424311	XP_016625890.1
NW_015971575.1	2424959	2427227	XP_016625891.1
NW_015971575.1	2427447	2428657	XP_016625892.1
NW_015971575.1	2429156	2430785	XP_016625893.1
NW_015971575.1	2431390	2432290	XP_016625894.1
NW_015971575.1	2434128	2435892	XP_016625895.1
NW_015971575.1	2437494	2438562	XP_016625896.1
NW_015971575.1	2439319	2442957	XP_016625897.1
NW_015971575.1	2443845	2445240	XP_016625898.1
NW_015971575.1	2445431	2447315	XP_016625899.1
NW_015971575.1	2448005	2450780	XP_016625900.1
NW_015971575.1	2451146	2452414	XP_016625901.1
NW_015971575.1	2452693	2453323	XP_016625902.1
NW_015971575.1	2454344	2454761	XP_016625903.1
NW_015971575.1	2454811	2455177	XP_016625904.1
NW_015971575.1	2457127	2457973	XP_016625905.1
NW_015971575.1	2458482	2459343	XP_016625906.1
NW_015971575.1	2460600	2461257	XP_016625907.1
NW_015971575.1	2461342	2462823	XP_016625908.1
NW_015971575.1	2462874	2469791	XP_016625909.1
NW_015971575.1	2470554	2471552	XP_016625910.1
NW_015971575.1	2472205	2473568	XP_016625911.1
NW_015971575.1	2474560	2477318	XP_016625912.1
NW_015971575.1	2478103	2478779	XP_016625913.1
NW_015971575.1	2479100	2480815	XP_016625914.1
NW_015971575.1	2481272	2482325	XP_016625915.1
NW_015971575.1	2483079	2484754	XP_016625916.1
NW_015971575.1	2485157	2485971	XP_016625917.1
NW_015971575.1	2486697	2488449	XP_016625918.1
NW_015971575.1	2489045	2490032	XP_016625919.1
NW_015971575.1	2490561	2491044	XP_016625920.1
NW_015971575.1	2491136	2492093	XP_016625921.1
NW_015971575.1	2493171	2493753	XP_016625922.1
NW_015971575.1	2494334	2497010	XP_016625923.1
NW_015971575.1	2497668	2498624	XP_016625924.1
NW_015971575.1	2500116	2501184	XP_016625925.1
NW_015971575.1	2501881	2505450	XP_016625926.1
NW_015971575.1	2506771	2508813	XP_016625927.1
NW_015971575.1	2509534	2510176	XP_016625928.1
NW_015971575.1	2513017	2514652	XP_016625929.1
NW_015971575.1	2514814	2516459	XP_016625930.1
NW_015971575.1	2517089	2519489	XP_016625931.1
NW_015971575.1	2520296	2525701	XP_016625932.1
NW_015971575.1	2526598	2527867	XP_016625933.1
NW_015971575.1	2527904	2528652	XP_016625934.1
NW_015971575.1	2528908	2530362	XP_016625935.1
NW_015971575.1	2530488	2532144	XP_016625936.1
NW_015971575.1	2533201	2534115	XP_016625937.1
NW_015971575.1	2534791	2536153	XP_016625938.1
NW_015971575.1	2537725	2538168	XP_016625939.1
NW_015971575.1	2539958	2540729	XP_016625940.1
NW_015971575.1	2542881	2544006	XP_016625941.1
NW_015971575.1	2544213	2545615	XP_016625942.1
NW_015971575.1	2546304	2547295	XP_016625943.1
NW_015971575.1	2548747	2550315	XP_016625944.1
NW_015971575.1	2551038	2551403	XP_016625945.1
NW_015971575.1	2553236	2555144	XP_016625946.1
NW_015971575.1	2555848	2558219	XP_016625947.1
NW_015971575.1	2559530	2563137	XP_016625948.1
NW_015971575.1	2563728	2567269	XP_016625949.1
NW_015971575.1	2568095	2569523	XP_016625950.1
NW_015971575.1	2570728	2571815	XP_016625951.1
NW_015971575.1	2572206	2576353	XP_016625952.1
NW_015971575.1	2577578	2579861	XP_016625953.1
NW_015971575.1	2581880	2584066	XP_016625954.1
NW_015971575.1	2585949	2587783	XP_016625955.1
NW_015971575.1	2588329	2589686	XP_016625956.1
NW_015971575.1	2590091	2590754	XP_016625957.1
NW_015971575.1	2590953	2592019	XP_016625958.1
NW_015971575.1	2592480	2594015	XP_016625959.1
NW_015971575.1	2594334	2596519	XP_016625960.1
NW_015971575.1	2597959	2599575	XP_016625961.1
NW_015971575.1	2600772	2603460	XP_016625962.1
NW_015971575.1	2603613	2605138	XP_016625963.1
NW_015971575.1	2605588	2607418	XP_016625964.1
NW_015971575.1	2611393	2611633	XP_016625965.1
NW_015971575.1	2613315	2614900	XP_016625966.1
NW_015971575.1	2616430	2616959	XP_016625967.1
NW_015971575.1	2617423	2619970	XP_016625968.1
NW_015971575.1	2620059	2621427	XP_016625969.1
NW_015971575.1	2624574	2625943	XP_016625970.1
NW_015971575.1	2626056	2627495	XP_016625971.1
NW_015971575.1	2630142	2631365	XP_016625972.1
NW_015971575.1	2632936	2633297	XP_016625973.1
NW_015971575.1	2634875	2637067	XP_016625974.1
NW_015971575.1	2637632	2638718	XP_016625975.1
NW_015971575.1	2639366	2639708	XP_016625976.1
NW_015971575.1	2640497	2641283	XP_016625977.1
NW_015971575.1	2641593	2643464	XP_016625978.1
NW_015971575.1	2643646	2644336	XP_016625979.1
NW_015971575.1	2644673	2645959	XP_016625980.1
NW_015971575.1	2648100	2651337	XP_016625981.1
NW_015971575.1	2652487	2654281	XP_016625982.1
NW_015971575.1	2654838	2656629	XP_016625983.1
NW_015971575.1	2657008	2657797	XP_016625984.1
NW_015971575.1	2658578	2659358	XP_016625985.1
NW_015971575.1	2659875	2661576	XP_016625986.1
NW_015971575.1	2662675	2663885	XP_016625987.1
NW_015971575.1	2664746	2665256	XP_016625988.1
NW_015971575.1	2666111	2666849	XP_016625989.1
NW_015971575.1	2667360	2669418	XP_016625990.1
NW_015971575.1	2670102	2671927	XP_016625991.1
NW_015971575.1	2674963	2676242	XP_016625992.1
NW_015971575.1	2679875	2681210	XP_016625993.1
NW_015971575.1	2682300	2683095	XP_016625994.1
NW_015971575.1	2683365	2687484	XP_016625995.1
NW_015971575.1	2688346	2689501	XP_016625996.1
NW_015971575.1	2690761	2692647	XP_016625997.1
NW_015971575.1	2693244	2694585	XP_016625998.1
NW_015971575.1	2694775	2695028	XP_016625999.1
NW_015971575.1	2695695	2697342	XP_016626000.1
NW_015971575.1	2697913	2700518	XP_016626001.1
NW_015971575.1	2700934	2703497	XP_016626002.1
NW_015971575.1	2704172	2704819	XP_016626003.1
NW_015971575.1	2707577	2707955	XP_016626004.1
NW_015971575.1	2710693	2714875	XP_016626005.1
NW_015971575.1	2716647	2717665	XP_016626006.1
NW_015971575.1	2719942	2724417	XP_016626007.1
NW_015971575.1	2729943	2731104	XP_016626008.1
NW_015971576.1	6461	8492	XP_016624088.1
NW_015971576.1	9073	10893	XP_016624089.1
NW_015971576.1	11261	12635	XP_016624090.1
NW_015971576.1	15520	17970	XP_016624091.1
NW_015971576.1	18104	20221	XP_016624092.1
NW_015971576.1	20704	22746	XP_016624093.1
NW_015971576.1	22981	24141	XP_016624094.1
NW_015971576.1	28650	32105	XP_016624095.1
NW_015971576.1	32789	34110	XP_016624096.1
NW_015971576.1	37389	39162	XP_016624097.1
NW_015971576.1	40478	41564	XP_016624098.1
NW_015971576.1	42372	44143	XP_016624099.1
NW_015971576.1	44956	46042	XP_016624100.1
NW_015971576.1	47596	48369	XP_016624101.1
NW_015971576.1	49158	49806	XP_016624102.1
NW_015971576.1	50119	50860	XP_016624103.1
NW_015971576.1	51172	54369	XP_016624104.1
NW_015971576.1	54869	55331	XP_016624105.1
NW_015971576.1	56131	57118	XP_016624106.1
NW_015971576.1	58378	59005	XP_016624107.1
NW_015971576.1	60133	62851	XP_016624108.1
NW_015971576.1	65516	68095	XP_016624109.1
NW_015971576.1	68610	70911	XP_016624110.1
NW_015971576.1	71275	73498	XP_016624111.1
NW_015971576.1	74159	75951	XP_016624112.1
NW_015971576.1	76359	78595	XP_016624113.1
NW_015971576.1	80722	81254	XP_016624114.1
NW_015971576.1	81929	82785	XP_016624115.1
NW_015971576.1	83981	85033	XP_016624116.1
NW_015971576.1	85690	86717	XP_016624117.1
NW_015971576.1	87020	89000	XP_016624118.1
NW_015971576.1	89881	91680	XP_016624119.1
NW_015971576.1	92274	93525	XP_016624120.1
NW_015971576.1	94205	95846	XP_016624121.1
NW_015971576.1	96450	97851	XP_016624122.1
NW_015971576.1	98726	101037	XP_016624123.1
NW_015971576.1	102114	103615	XP_016624124.1
NW_015971576.1	104620	105646	XP_016624125.1
NW_015971576.1	106569	107422	XP_016624126.1
NW_015971576.1	108461	109700	XP_016624127.1
NW_015971576.1	110527	111849	XP_016624128.1
NW_015971576.1	113313	115181	XP_016624129.1
NW_015971576.1	116075	116599	XP_016624130.1
NW_015971576.1	118160	120848	XP_016624131.1
NW_015971576.1	121398	124605	XP_016624132.1
NW_015971576.1	125549	127136	XP_016624133.1
NW_015971576.1	127708	128621	XP_016624134.1
NW_015971576.1	129400	129955	XP_016624135.1
NW_015971576.1	131057	132090	XP_016624136.1
NW_015971576.1	134465	134795	XP_016624137.1
NW_015971576.1	136620	139413	XP_016624138.1
NW_015971576.1	139739	143103	XP_016624139.1
NW_015971576.1	146152	148033	XP_016624140.1
NW_015971576.1	149331	150812	XP_016624141.1
NW_015971576.1	152515	153475	XP_016624142.1
NW_015971576.1	154101	154767	XP_016624143.1
NW_015971576.1	155991	156363	XP_016624144.1
NW_015971576.1	156582	157441	XP_016624145.1
NW_015971576.1	158279	161275	XP_016624146.1
NW_015971576.1	161771	162816	XP_016624147.1
NW_015971576.1	164717	167270	XP_016624148.1
NW_015971576.1	168004	168331	XP_016624149.1
NW_015971576.1	169326	171630	XP_016624150.1
NW_015971576.1	175378	175694	XP_016624151.1
NW_015971576.1	176412	177594	XP_016624152.1
NW_015971576.1	178257	178890	XP_016624153.1
NW_015971576.1	180655	181652	XP_016624154.1
NW_015971576.1	182728	190202	XP_016624155.1
NW_015971576.1	191475	193829	XP_016624156.1
NW_015971576.1	194325	196431	XP_016624157.1
NW_015971576.1	197843	198407	XP_016624158.1
NW_015971576.1	199900	200391	XP_016624159.1
NW_015971576.1	206330	208031	XP_016624160.1
NW_015971576.1	211513	212442	XP_016624161.1
NW_015971576.1	212806	213103	XP_016624162.1
NW_015971576.1	213234	213594	XP_016624163.1
NW_015971576.1	214491	215493	XP_016624164.1
NW_015971576.1	216246	218295	XP_016624165.1
NW_015971576.1	218926	219533	XP_016624166.1
NW_015971576.1	221860	222267	XP_016624167.1
NW_015971576.1	223835	224441	XP_016624168.1
NW_015971576.1	226089	227818	XP_016624169.1
NW_015971576.1	229789	230416	XP_016624170.1
NW_015971576.1	231172	232369	XP_016624171.1
NW_015971576.1	234275	236915	XP_016624172.1
NW_015971576.1	237638	238607	XP_016624173.1
NW_015971576.1	238740	240339	XP_016624174.1
NW_015971576.1	242526	243313	XP_016624175.1
NW_015971576.1	243959	246922	XP_016624176.1
NW_015971576.1	248084	248636	XP_016624177.1
NW_015971576.1	249127	251149	XP_016624178.1
NW_015971576.1	251990	253736	XP_016624179.1
NW_015971576.1	254684	256630	XP_016624180.1
NW_015971576.1	257985	259228	XP_016624181.1
NW_015971576.1	259425	261154	XP_016624182.1
NW_015971576.1	262091	262931	XP_016624183.1
NW_015971576.1	263666	264980	XP_016624184.1
NW_015971576.1	265576	268266	XP_016624185.1
NW_015971576.1	269456	270830	XP_016624186.1
NW_015971576.1	271807	275353	XP_016624187.1
NW_015971576.1	276690	276996	XP_016624188.1
NW_015971576.1	279120	279534	XP_016624189.1
NW_015971576.1	281706	282441	XP_016624190.1
NW_015971576.1	282939	283212	XP_016624191.1
NW_015971576.1	284005	285260	XP_016624192.1
NW_015971576.1	285839	286746	XP_016624193.1
NW_015971576.1	287960	288384	XP_016624194.1
NW_015971576.1	289933	290581	XP_016624195.1
NW_015971576.1	290952	291360	XP_016624196.1
NW_015971576.1	291658	293573	XP_016624197.1
NW_015971576.1	294573	295292	XP_016624198.1
NW_015971576.1	295863	299352	XP_016624199.1
NW_015971576.1	300230	301409	XP_016624200.1
NW_015971576.1	301489	302572	XP_016624201.1
NW_015971576.1	303983	305509	XP_016624202.1
NW_015971576.1	307058	308341	XP_016624203.1
NW_015971576.1	310385	311605	XP_016624204.1
NW_015971576.1	312465	314073	XP_016624205.1
NW_015971576.1	315200	317205	XP_016624206.1
NW_015971576.1	318855	322853	XP_016624207.1
NW_015971576.1	323926	326134	XP_016624208.1
NW_015971576.1	327071	328733	XP_016624209.1
NW_015971576.1	330486	332277	XP_016624210.1
NW_015971576.1	335870	337436	XP_016624211.1
NW_015971576.1	337893	338763	XP_016624212.1
NW_015971576.1	340895	342036	XP_016624213.1
NW_015971576.1	342913	344281	XP_016624214.1
NW_015971576.1	345867	347340	XP_016624215.1
NW_015971576.1	347388	348401	XP_016624216.1
NW_015971576.1	349170	350800	XP_016624217.1
NW_015971576.1	351698	353519	XP_016624218.1
NW_015971576.1	355843	357951	XP_016624219.1
NW_015971576.1	358276	358587	XP_016624220.1
NW_015971576.1	359759	362050	XP_016624221.1
NW_015971576.1	363431	364118	XP_016624222.1
NW_015971576.1	365193	365924	XP_016624223.1
NW_015971576.1	366988	368707	XP_016624224.1
NW_015971576.1	368997	370353	XP_016624225.1
NW_015971576.1	371235	374325	XP_016624226.1
NW_015971576.1	374559	374856	XP_016624227.1
NW_015971576.1	375424	376963	XP_016624228.1
NW_015971576.1	381098	382304	XP_016624229.1
NW_015971576.1	382816	383893	XP_016624230.1
NW_015971576.1	384041	385131	XP_016624231.1
NW_015971576.1	385928	387476	XP_016624232.1
NW_015971576.1	388042	390883	XP_016624233.1
NW_015971576.1	393839	394910	XP_016624234.1
NW_015971576.1	396713	398618	XP_016624235.1
NW_015971576.1	399824	402162	XP_016624236.1
NW_015971576.1	402815	404322	XP_016624237.1
NW_015971576.1	404757	406632	XP_016624238.1
NW_015971576.1	407066	409235	XP_016624239.1
NW_015971576.1	409731	411361	XP_016624240.1
NW_015971576.1	412353	413686	XP_016624241.1
NW_015971576.1	413723	414122	XP_016624242.1
NW_015971576.1	414588	415588	XP_016624243.1
NW_015971576.1	416481	418210	XP_016624244.1
NW_015971576.1	418385	420480	XP_016624245.1
NW_015971576.1	421380	422169	XP_016624246.1
NW_015971576.1	422815	423808	XP_016624247.1
NW_015971576.1	424253	430460	XP_016624248.1
NW_015971576.1	430770	431421	XP_016624249.1
NW_015971576.1	433898	435612	XP_016624250.1
NW_015971576.1	436501	438923	XP_016624251.1
NW_015971576.1	441327	441825	XP_016624252.1
NW_015971576.1	442803	443823	XP_016624253.1
NW_015971576.1	444670	449994	XP_016624254.1
NW_015971576.1	451282	453219	XP_016624255.1
NW_015971576.1	453812	459588	XP_016624256.1
NW_015971576.1	461288	462067	XP_016624257.1
NW_015971576.1	462444	462942	XP_016624258.1
NW_015971576.1	463390	464992	XP_016624259.1
NW_015971576.1	466065	467115	XP_016624260.1
NW_015971576.1	468256	468751	XP_016624261.1
NW_015971576.1	469721	470338	XP_016624262.1
NW_015971576.1	471774	472461	XP_016624263.1
NW_015971576.1	473783	475270	XP_016624264.1
NW_015971576.1	476163	477854	XP_016624265.1
NW_015971576.1	479362	479794	XP_016624266.1
NW_015971576.1	480904	481897	XP_016624267.1
NW_015971576.1	484358	485953	XP_016624268.1
NW_015971576.1	486150	488980	XP_016624269.1
NW_015971576.1	489125	491817	XP_016624270.1
NW_015971576.1	492523	494080	XP_016624271.1
NW_015971576.1	495448	498625	XP_016624272.1
NW_015971576.1	500251	502843	XP_016624273.1
NW_015971576.1	503333	504530	XP_016624274.1
NW_015971576.1	505748	509360	XP_016624275.1
NW_015971576.1	510400	510880	XP_016624276.1
NW_015971576.1	512363	512870	XP_016624277.1
NW_015971576.1	514410	514746	XP_016624278.1
NW_015971576.1	515684	517080	XP_016624279.1
NW_015971576.1	517512	520518	XP_016624280.1
NW_015971576.1	521419	522388	XP_016624281.1
NW_015971576.1	523217	524169	XP_016624282.1
NW_015971576.1	524941	529320	XP_016624283.1
NW_015971576.1	530000	531266	XP_016624284.1
NW_015971576.1	531574	532999	XP_016624285.1
NW_015971576.1	533434	534622	XP_016624286.1
NW_015971576.1	535058	537443	XP_016624287.1
NW_015971576.1	538261	538915	XP_016624288.1
NW_015971576.1	539094	539727	XP_016624289.1
NW_015971576.1	541926	542754	XP_016624290.1
NW_015971576.1	543197	544437	XP_016624291.1
NW_015971576.1	545441	546698	XP_016624292.1
NW_015971576.1	549236	549680	XP_016624293.1
NW_015971576.1	550504	551513	XP_016624294.1
NW_015971576.1	553761	554999	XP_016624295.1
NW_015971576.1	555958	556896	XP_016624296.1
NW_015971576.1	557692	559909	XP_016624297.1
NW_015971576.1	560448	562043	XP_016624298.1
NW_015971576.1	563127	564679	XP_016624299.1
NW_015971576.1	565543	566951	XP_016624300.1
NW_015971576.1	568123	569612	XP_016624301.1
NW_015971576.1	570286	571645	XP_016624302.1
NW_015971576.1	572107	575941	XP_016624303.1
NW_015971576.1	577152	577590	XP_016624304.1
NW_015971576.1	580355	581105	XP_016624305.1
NW_015971576.1	581623	582099	XP_016624306.1
NW_015971576.1	582341	585363	XP_016624307.1
NW_015971576.1	586141	590583	XP_016624308.1
NW_015971576.1	592107	594114	XP_016624309.1
NW_015971576.1	598301	598904	XP_016624310.1
NW_015971576.1	602162	605078	XP_016624311.1
NW_015971576.1	606056	606869	XP_016624312.1
NW_015971576.1	607208	608179	XP_016624313.1
NW_015971576.1	608748	609108	XP_016624314.1
NW_015971576.1	612144	614337	XP_016624315.1
NW_015971576.1	616765	617188	XP_016624316.1
NW_015971576.1	618434	619361	XP_016624317.1
NW_015971576.1	620184	622311	XP_016624318.1
NW_015971576.1	624451	625489	XP_016624319.1
NW_015971576.1	627036	629107	XP_016624320.1
NW_015971576.1	629493	632476	XP_016624321.1
NW_015971576.1	633579	634642	XP_016624322.1
NW_015971576.1	638378	640159	XP_016624323.1
NW_015971576.1	641882	643533	XP_016624324.1
NW_015971576.1	644018	646799	XP_016624325.1
NW_015971576.1	647651	651151	XP_016624326.1
NW_015971576.1	651642	654717	XP_016624327.1
NW_015971576.1	655362	656718	XP_016624328.1
NW_015971576.1	657447	659694	XP_016624329.1
NW_015971576.1	661873	662826	XP_016624330.1
NW_015971576.1	666303	668290	XP_016624331.1
NW_015971576.1	671660	674740	XP_016624332.1
NW_015971576.1	676066	677684	XP_016624333.1
NW_015971576.1	678791	681666	XP_016624334.1
NW_015971576.1	682788	684514	XP_016624335.1
NW_015971576.1	685509	686124	XP_016624336.1
NW_015971576.1	686732	688541	XP_016624337.1
NW_015971576.1	688826	690212	XP_016624338.1
NW_015971576.1	690662	692326	XP_016624339.1
NW_015971576.1	693248	694071	XP_016624340.1
NW_015971576.1	695364	697254	XP_016624341.1
NW_015971576.1	698836	700613	XP_016624342.1
NW_015971576.1	701737	702784	XP_016624343.1
NW_015971576.1	703802	705662	XP_016624344.1
NW_015971576.1	706115	707615	XP_016624345.1
NW_015971576.1	708822	710133	XP_016624346.1
NW_015971576.1	714783	716078	XP_016624347.1
NW_015971576.1	722394	722727	XP_016624348.1
NW_015971576.1	723043	723738	XP_016624349.1
NW_015971576.1	724351	724987	XP_016624350.1
NW_015971576.1	726089	726485	XP_016624351.1
NW_015971576.1	726892	728011	XP_016624352.1
NW_015971576.1	731959	734160	XP_016624353.1
NW_015971576.1	735245	737189	XP_016624354.1
NW_015971576.1	738142	739096	XP_016624355.1
NW_015971576.1	739987	740869	XP_016624356.1
NW_015971576.1	740961	741934	XP_016624357.1
NW_015971576.1	742310	743271	XP_016624358.1
NW_015971576.1	746105	748130	XP_016624359.1
NW_015971576.1	748498	750889	XP_016624360.1
NW_015971576.1	751471	753050	XP_016624361.1
NW_015971576.1	753131	755300	XP_016624362.1
NW_015971576.1	755990	756863	XP_016624363.1
NW_015971576.1	757575	759463	XP_016624364.1
NW_015971576.1	759787	764596	XP_016624365.1
NW_015971576.1	765163	767407	XP_016624366.1
NW_015971576.1	767763	769359	XP_016624367.1
NW_015971576.1	769811	773970	XP_016624368.1
NW_015971576.1	774572	776363	XP_016624369.1
NW_015971576.1	777042	778986	XP_016624370.1
NW_015971576.1	780618	782468	XP_016624371.1
NW_015971576.1	782998	784842	XP_016624372.1
NW_015971576.1	785348	786776	XP_016624373.1
NW_015971576.1	787158	789137	XP_016624374.1
NW_015971576.1	789711	790709	XP_016624375.1
NW_015971576.1	791360	791892	XP_016624376.1
NW_015971576.1	792742	793166	XP_016624377.1
NW_015971576.1	799388	800978	XP_016624378.1
NW_015971576.1	806389	807316	XP_016624379.1
NW_015971576.1	812011	813554	XP_016624380.1
NW_015971576.1	815653	816451	XP_016624381.1
NW_015971576.1	820216	821989	XP_016624382.1
NW_015971576.1	822648	824946	XP_016624383.1
NW_015971576.1	826891	828985	XP_016624384.1
NW_015971576.1	831284	831668	XP_016624385.1
NW_015971576.1	834861	835521	XP_016624386.1
NW_015971576.1	836377	837481	XP_016624387.1
NW_015971576.1	837730	838816	XP_016624388.1
NW_015971576.1	839456	840916	XP_016624389.1
NW_015971576.1	841404	845727	XP_016624390.1
NW_015971576.1	848729	849498	XP_016624391.1
NW_015971576.1	854001	854581	XP_016624392.1
NW_015971576.1	856125	858198	XP_016624393.1
NW_015971576.1	858972	860700	XP_016624394.1
NW_015971576.1	861463	863727	XP_016624395.1
NW_015971576.1	863916	864405	XP_016624396.1
NW_015971576.1	864632	866496	XP_016624397.1
NW_015971576.1	866711	868568	XP_016624398.1
NW_015971576.1	869178	871038	XP_016624399.1
NW_015971576.1	871947	872727	XP_016624400.1
NW_015971576.1	872742	875301	XP_016624401.1
NW_015971576.1	875850	877449	XP_016624402.1
NW_015971576.1	878316	878865	XP_016624403.1
NW_015971576.1	879532	881026	XP_016624404.1
NW_015971576.1	885316	885691	XP_016624405.1
NW_015971576.1	887653	888040	XP_016624406.1
NW_015971576.1	888328	888598	XP_016624407.1
NW_015971576.1	890081	890297	XP_016624408.1
NW_015971576.1	891023	892625	XP_016624409.1
NW_015971576.1	894929	896368	XP_016624410.1
NW_015971576.1	897356	897919	XP_016624411.1
NW_015971576.1	898439	899322	XP_016624412.1
NW_015971576.1	902892	903117	XP_016624413.1
NW_015971576.1	904605	905582	XP_016624414.1
NW_015971576.1	906424	908827	XP_016624415.1
NW_015971576.1	909283	913169	XP_016624416.1
NW_015971576.1	913710	915969	XP_016624417.1
NW_015971576.1	916745	918841	XP_016624418.1
NW_015971576.1	919256	920365	XP_016624419.1
NW_015971576.1	920939	922653	XP_016624420.1
NW_015971576.1	924343	926482	XP_016624421.1
NW_015971576.1	927118	928072	XP_016624422.1
NW_015971576.1	929282	931127	XP_016624423.1
NW_015971576.1	931887	933984	XP_016624424.1
NW_015971576.1	935199	935723	XP_016624425.1
NW_015971576.1	937586	938267	XP_016624426.1
NW_015971576.1	939090	940152	XP_016624427.1
NW_015971576.1	940864	942582	XP_016624428.1
NW_015971576.1	942927	944166	XP_016624429.1
NW_015971576.1	945466	950636	XP_016624430.1
NW_015971576.1	951771	954473	XP_016624431.1
NW_015971576.1	960302	960847	XP_016624432.1
NW_015971576.1	961483	962812	XP_016624433.1
NW_015971576.1	965057	965693	XP_016624434.1
NW_015971576.1	965901	967983	XP_016624435.1
NW_015971576.1	968413	969173	XP_016624436.1
NW_015971576.1	969658	971070	XP_016624437.1
NW_015971576.1	971536	973051	XP_016624438.1
NW_015971576.1	973307	973721	XP_016624439.1
NW_015971576.1	974329	976338	XP_016624440.1
NW_015971576.1	979091	981506	XP_016624441.1
NW_015971576.1	981915	983078	XP_016624442.1
NW_015971576.1	983716	984223	XP_016624443.1
NW_015971576.1	984292	984856	XP_016624444.1
NW_015971576.1	986396	986603	XP_016624445.1
NW_015971576.1	987461	988526	XP_016624446.1
NW_015971576.1	988918	989604	XP_016624447.1
NW_015971576.1	990369	991995	XP_016624448.1
NW_015971576.1	992048	992771	XP_016624449.1
NW_015971576.1	993695	995306	XP_016624450.1
NW_015971576.1	997042	999376	XP_016624451.1
NW_015971576.1	999771	1000847	XP_016624452.1
NW_015971576.1	1001453	1003428	XP_016624453.1
NW_015971576.1	1003452	1005605	XP_016624454.1
NW_015971576.1	1006532	1008123	XP_016624455.1
NW_015971576.1	1008490	1009231	XP_016624456.1
NW_015971576.1	1010612	1012041	XP_016624457.1
NW_015971576.1	1012431	1013407	XP_016624458.1
NW_015971576.1	1014013	1016276	XP_016624459.1
NW_015971576.1	1016824	1022743	XP_016624460.1
NW_015971576.1	1023355	1025359	XP_016624461.1
NW_015971576.1	1025823	1026285	XP_016624462.1
NW_015971576.1	1026732	1027836	XP_016624463.1
NW_015971576.1	1029266	1030100	XP_016624464.1
NW_015971576.1	1030991	1032941	XP_016624465.1
NW_015971576.1	1033733	1034441	XP_016624466.1
NW_015971576.1	1035031	1036460	XP_016624467.1
NW_015971576.1	1037127	1039092	XP_016624468.1
NW_015971576.1	1040122	1041241	XP_016624469.1
NW_015971576.1	1041553	1044140	XP_016624470.1
NW_015971576.1	1045351	1046393	XP_016624471.1
NW_015971576.1	1047988	1049212	XP_016624472.1
NW_015971576.1	1051519	1054878	XP_016624473.1
NW_015971576.1	1055373	1056350	XP_016624474.1
NW_015971576.1	1057013	1057701	XP_016624475.1
NW_015971576.1	1058813	1060122	XP_016624476.1
NW_015971576.1	1060963	1064111	XP_016624477.1
NW_015971576.1	1067349	1068503	XP_016624478.1
NW_015971576.1	1068657	1069404	XP_016624479.1
NW_015971576.1	1069733	1070912	XP_016624480.1
NW_015971576.1	1071550	1073416	XP_016624481.1
NW_015971576.1	1074136	1075367	XP_016624482.1
NW_015971576.1	1078038	1079201	XP_016624483.1
NW_015971576.1	1080454	1081194	XP_016624484.1
NW_015971576.1	1081575	1084164	XP_016624485.1
NW_015971576.1	1085593	1086818	XP_016624486.1
NW_015971576.1	1091912	1094312	XP_016624487.1
NW_015971576.1	1095650	1097787	XP_016624488.1
NW_015971576.1	1100324	1108330	XP_016624489.1
NW_015971576.1	1108546	1111315	XP_016624490.1
NW_015971576.1	1111701	1114142	XP_016624491.1
NW_015971576.1	1114576	1115986	XP_016624492.1
NW_015971576.1	1118242	1120398	XP_016624493.1
NW_015971576.1	1121227	1124801	XP_016624494.1
NW_015971576.1	1125829	1127412	XP_016624495.1
NW_015971576.1	1128275	1130448	XP_016624496.1
NW_015971576.1	1131488	1132976	XP_016624497.1
NW_015971576.1	1133063	1133718	XP_016624498.1
NW_015971576.1	1134286	1138972	XP_016624499.1
NW_015971576.1	1139732	1144880	XP_016624500.1
NW_015971576.1	1145499	1158527	XP_016624501.1
NW_015971576.1	1159585	1161029	XP_016624502.1
NW_015971576.1	1163185	1165005	XP_016624503.1
NW_015971576.1	1166229	1167068	XP_016624504.1
NW_015971576.1	1167242	1167581	XP_016624505.1
NW_015971576.1	1167962	1168456	XP_016624506.1
NW_015971576.1	1169080	1170251	XP_016624507.1
NW_015971576.1	1170443	1170849	XP_016624508.1
NW_015971576.1	1172195	1173522	XP_016624509.1
NW_015971576.1	1174562	1176191	XP_016624510.1
NW_015971576.1	1176867	1177713	XP_016624511.1
NW_015971576.1	1178597	1180202	XP_016624512.1
NW_015971576.1	1181504	1182463	XP_016624513.1
NW_015971576.1	1183142	1185080	XP_016624514.1
NW_015971576.1	1187263	1188916	XP_016624515.1
NW_015971576.1	1193225	1194593	XP_016624516.1
NW_015971576.1	1195200	1197094	XP_016624517.1
NW_015971576.1	1199777	1200866	XP_016624518.1
NW_015971576.1	1207299	1208724	XP_016624519.1
NW_015971576.1	1209309	1210797	XP_016624520.1
NW_015971576.1	1211243	1213130	XP_016624521.1
NW_015971576.1	1213686	1215390	XP_016624522.1
NW_015971576.1	1215966	1217238	XP_016624523.1
NW_015971576.1	1217445	1218537	XP_016624524.1
NW_015971576.1	1219372	1221739	XP_016624525.1
NW_015971576.1	1221870	1222698	XP_016624526.1
NW_015971576.1	1224869	1226017	XP_016624527.1
NW_015971576.1	1226814	1228018	XP_016624528.1
NW_015971576.1	1228813	1230532	XP_016624529.1
NW_015971576.1	1231430	1232978	XP_016624530.1
NW_015971576.1	1234108	1235434	XP_016624531.1
NW_015971576.1	1235759	1239002	XP_016624532.1
NW_015971576.1	1240590	1241778	XP_016624533.1
NW_015971576.1	1244593	1245078	XP_016624534.1
NW_015971576.1	1245104	1246216	XP_016624535.1
NW_015971576.1	1246624	1247224	XP_016624536.1
NW_015971576.1	1248940	1250291	XP_016624537.1
NW_015971576.1	1251303	1252785	XP_016624538.1
NW_015971576.1	1253359	1254211	XP_016624539.1
NW_015971576.1	1255313	1256454	XP_016624540.1
NW_015971576.1	1257363	1258233	XP_016624541.1
NW_015971576.1	1259173	1261003	XP_016624542.1
NW_015971576.1	1261099	1262134	XP_016624543.1
NW_015971576.1	1262463	1263909	XP_016624544.1
NW_015971576.1	1264487	1266038	XP_016624545.1
NW_015971576.1	1266734	1268915	XP_016624546.1
NW_015971576.1	1270120	1270917	XP_016624547.1
NW_015971576.1	1273105	1274146	XP_016624548.1
NW_015971576.1	1276276	1277710	XP_016624549.1
NW_015971576.1	1279062	1281320	XP_016624550.1
NW_015971576.1	1281833	1283282	XP_016624551.1
NW_015971576.1	1283623	1284757	XP_016624552.1
NW_015971576.1	1286270	1292388	XP_016624553.1
NW_015971576.1	1292674	1294552	XP_016624554.1
NW_015971576.1	1296172	1297928	XP_016624555.1
NW_015971576.1	1299584	1300043	XP_016624556.1
NW_015971576.1	1300830	1302767	XP_016624557.1
NW_015971576.1	1303537	1305045	XP_016624558.1
NW_015971576.1	1306089	1308157	XP_016624559.1
NW_015971576.1	1309067	1310229	XP_016624560.1
NW_015971576.1	1311125	1312495	XP_016624561.1
NW_015971576.1	1313258	1313477	XP_016624562.1
NW_015971576.1	1314282	1314711	XP_016624563.1
NW_015971576.1	1316565	1317346	XP_016624564.1
NW_015971576.1	1319840	1322456	XP_016624565.1
NW_015971576.1	1322914	1324318	XP_016624566.1
NW_015971576.1	1324337	1324565	XP_016624567.1
NW_015971576.1	1324804	1326852	XP_016624568.1
NW_015971576.1	1328043	1328863	XP_016624569.1
NW_015971576.1	1329997	1331425	XP_016624570.1
NW_015971576.1	1331709	1333587	XP_016624571.1
NW_015971576.1	1334824	1336235	XP_016624572.1
NW_015971576.1	1337063	1338587	XP_016624573.1
NW_015971576.1	1339430	1340447	XP_016624574.1
NW_015971576.1	1341125	1343804	XP_016624575.1
NW_015971576.1	1344903	1345491	XP_016624576.1
NW_015971576.1	1345822	1347617	XP_016624577.1
NW_015971576.1	1348277	1351022	XP_016624578.1
NW_015971576.1	1351644	1355004	XP_016624579.1
NW_015971576.1	1356304	1358364	XP_016624580.1
NW_015971576.1	1359597	1360490	XP_016624581.1
NW_015971576.1	1361189	1361468	XP_016624582.1
NW_015971576.1	1361707	1362325	XP_016624583.1
NW_015971576.1	1364402	1364982	XP_016624584.1
NW_015971576.1	1365903	1369761	XP_016624585.1
NW_015971576.1	1370697	1372182	XP_016624586.1
NW_015971576.1	1372981	1374289	XP_016624587.1
NW_015971576.1	1374932	1376195	XP_016624588.1
NW_015971576.1	1376207	1376615	XP_016624589.1
NW_015971576.1	1377302	1378913	XP_016624590.1
NW_015971576.1	1379858	1381039	XP_016624591.1
NW_015971576.1	1381794	1383081	XP_016624592.1
NW_015971576.1	1383583	1384717	XP_016624593.1
NW_015971576.1	1385049	1385877	XP_016624594.1
NW_015971576.1	1388126	1388951	XP_016624595.1
NW_015971576.1	1389792	1390014	XP_016624596.1
NW_015971576.1	1391714	1393558	XP_016624597.1
NW_015971576.1	1393961	1394552	XP_016624598.1
NW_015971576.1	1395271	1396551	XP_016624599.1
NW_015971576.1	1397283	1398793	XP_016624600.1
NW_015971576.1	1399755	1403110	XP_016624601.1
NW_015971576.1	1404179	1406181	XP_016624602.1
NW_015971576.1	1407055	1410724	XP_016624603.1
NW_015971576.1	1412461	1415509	XP_016624604.1
NW_015971576.1	1415930	1418188	XP_016624605.1
NW_015971576.1	1420872	1423074	XP_016624606.1
NW_015971576.1	1423414	1424356	XP_016624607.1
NW_015971576.1	1424718	1425822	XP_016624608.1
NW_015971576.1	1426220	1427015	XP_016624609.1
NW_015971576.1	1431360	1432320	XP_016624610.1
NW_015971576.1	1433518	1434355	XP_016624611.1
NW_015971576.1	1436475	1438449	XP_016624612.1
NW_015971576.1	1438758	1440353	XP_016624613.1
NW_015971576.1	1441286	1442862	XP_016624614.1
NW_015971576.1	1443685	1444456	XP_016624615.1
NW_015971576.1	1445587	1447471	XP_016624616.1
NW_015971576.1	1447601	1448897	XP_016624617.1
NW_015971576.1	1449792	1451004	XP_016624618.1
NW_015971576.1	1451917	1453969	XP_016624619.1
NW_015971576.1	1457633	1458131	XP_016624620.1
NW_015971576.1	1458408	1459509	XP_016624621.1
NW_015971576.1	1459940	1460390	XP_016624622.1
NW_015971576.1	1461002	1462820	XP_016624623.1
NW_015971576.1	1464190	1465540	XP_016624624.1
NW_015971576.1	1466320	1466527	XP_016624625.1
NW_015971576.1	1469418	1472529	XP_016624626.1
NW_015971576.1	1472869	1473564	XP_016624627.1
NW_015971576.1	1474260	1479384	XP_016624628.1
NW_015971576.1	1479860	1481714	XP_016624629.1
NW_015971576.1	1482538	1483505	XP_016624630.1
NW_015971576.1	1483842	1486342	XP_016624631.1
NW_015971576.1	1486419	1488087	XP_016624632.1
NW_015971576.1	1488779	1490911	XP_016624633.1
NW_015971576.1	1492030	1494306	XP_016624634.1
NW_015971576.1	1496138	1496327	XP_016624635.1
NW_015971576.1	1497558	1498156	XP_016624636.1
NW_015971576.1	1499070	1499526	XP_016624637.1
NW_015971576.1	1502599	1504354	XP_016624638.1
NW_015971576.1	1504885	1505710	XP_016624639.1
NW_015971576.1	1506894	1507262	XP_016624640.1
NW_015971576.1	1509226	1509843	XP_016624641.1
NW_015971576.1	1509999	1511085	XP_016624642.1
NW_015971576.1	1512235	1515920	XP_016624643.1
NW_015971576.1	1516180	1516664	XP_016624644.1
NW_015971576.1	1519798	1521271	XP_016624645.1
NW_015971576.1	1521767	1522655	XP_016624646.1
NW_015971576.1	1525837	1528001	XP_016624647.1
NW_015971576.1	1528471	1529230	XP_016624648.1
NW_015971576.1	1529296	1530643	XP_016624649.1
NW_015971576.1	1531301	1531570	XP_016624650.1
NW_015971576.1	1532295	1534971	XP_016624651.1
NW_015971576.1	1537546	1538314	XP_016624652.1
NW_015971576.1	1539995	1541624	XP_016624653.1
NW_015971576.1	1545330	1546400	XP_016624654.1
NW_015971576.1	1547849	1549607	XP_016624655.1
NW_015971576.1	1550287	1552100	XP_016624656.1
NW_015971576.1	1552590	1557141	XP_016624657.1
NW_015971576.1	1558616	1559380	XP_016624658.1
NW_015971576.1	1560424	1561269	XP_016624659.1
NW_015971576.1	1562271	1564083	XP_016624660.1
NW_015971576.1	1565787	1567366	XP_016624661.1
NW_015971576.1	1568404	1569401	XP_016624662.1
NW_015971576.1	1569972	1570592	XP_016624663.1
NW_015971576.1	1571514	1572594	XP_016624664.1
NW_015971576.1	1572774	1573608	XP_016624665.1
NW_015971576.1	1574257	1577006	XP_016624666.1
NW_015971576.1	1577780	1578578	XP_016624667.1
NW_015971576.1	1578794	1581290	XP_016624668.1
NW_015971576.1	1582692	1586313	XP_016624669.1
NW_015971576.1	1587999	1591190	XP_016624670.1
NW_015971576.1	1592287	1597342	XP_016624671.1
NW_015971576.1	1598279	1599410	XP_016624672.1
NW_015971576.1	1599986	1602888	XP_016624673.1
NW_015971576.1	1605067	1606952	XP_016624674.1
NW_015971576.1	1606978	1608000	XP_016624675.1
NW_015971576.1	1608715	1610251	XP_016624676.1
NW_015971576.1	1610477	1613015	XP_016624677.1
NW_015971576.1	1614094	1614893	XP_016624678.1
NW_015971576.1	1614930	1616435	XP_016624679.1
NW_015971576.1	1616462	1616813	XP_016624680.1
NW_015971576.1	1619083	1620018	XP_016624681.1
NW_015971576.1	1621356	1621608	XP_016624682.1
NW_015971576.1	1622173	1623419	XP_016624683.1
NW_015971576.1	1623914	1625063	XP_016624684.1
NW_015971576.1	1625188	1626588	XP_016624685.1
NW_015971576.1	1627368	1628157	XP_016624686.1
NW_015971576.1	1628727	1630014	XP_016624687.1
NW_015971576.1	1632158	1632912	XP_016624688.1
NW_015971576.1	1634391	1639504	XP_016624689.1
NW_015971576.1	1640257	1640815	XP_016624690.1
NW_015971576.1	1641620	1643160	XP_016624691.1
NW_015971576.1	1644289	1645282	XP_016624692.1
NW_015971576.1	1645948	1647066	XP_016624693.1
NW_015971576.1	1647403	1649059	XP_016624694.1
NW_015971576.1	1649594	1651436	XP_016624695.1
NW_015971576.1	1652234	1652860	XP_016624696.1
NW_015971576.1	1654326	1658131	XP_016624697.1
NW_015971576.1	1658743	1659913	XP_016624698.1
NW_015971576.1	1660363	1660878	XP_016624699.1
NW_015971576.1	1664058	1666323	XP_016624700.1
NW_015971576.1	1666592	1667057	XP_016624701.1
NW_015971576.1	1667647	1669306	XP_016624702.1
NW_015971576.1	1670849	1672138	XP_016624703.1
NW_015971576.1	1672344	1673962	XP_016624704.1
NW_015971576.1	1674452	1675809	XP_016624705.1
NW_015971576.1	1676606	1678235	XP_016624706.1
NW_015971576.1	1678854	1679499	XP_016624707.1
NW_015971576.1	1680154	1680907	XP_016624708.1
NW_015971576.1	1682561	1683884	XP_016624709.1
NW_015971576.1	1686735	1687434	XP_016624710.1
NW_015971576.1	1690671	1692603	XP_016624711.1
NW_015971576.1	1693535	1694594	XP_016624712.1
NW_015971576.1	1695115	1697574	XP_016624713.1
NW_015971576.1	1698424	1700009	XP_016624714.1
NW_015971576.1	1700542	1701124	XP_016624715.1
NW_015971576.1	1704625	1706698	XP_016624716.1
NW_015971576.1	1707103	1708087	XP_016624717.1
NW_015971576.1	1708723	1709806	XP_016624718.1
NW_015971576.1	1710965	1711418	XP_016624719.1
NW_015971576.1	1711623	1712505	XP_016624720.1
NW_015971576.1	1714052	1716867	XP_016624721.1
NW_015971576.1	1720377	1722573	XP_016624722.1
NW_015971576.1	1723249	1725053	XP_016624723.1
NW_015971576.1	1726092	1727430	XP_016624724.1
NW_015971576.1	1728960	1730596	XP_016624725.1
NW_015971576.1	1731754	1734262	XP_016624726.1
NW_015971576.1	1735051	1736382	XP_016624727.1
NW_015971576.1	1737099	1738413	XP_016624728.1
NW_015971576.1	1747856	1749743	XP_016624729.1
NW_015971576.1	1750335	1752170	XP_016624730.1
NW_015971576.1	1752683	1752962	XP_016624731.1
NW_015971576.1	1753000	1753450	XP_016624732.1
NW_015971576.1	1753994	1755252	XP_016624733.1
NW_015971576.1	1756768	1757452	XP_016624734.1
NW_015971576.1	1758949	1760149	XP_016624735.1
NW_015971576.1	1761704	1762517	XP_016624736.1
NW_015971576.1	1765323	1766693	XP_016624737.1
NW_015971576.1	1768677	1769257	XP_016624738.1
NW_015971576.1	1769906	1772930	XP_016624739.1
NW_015971576.1	1774381	1776397	XP_016624740.1
NW_015971576.1	1777767	1778979	XP_016624741.1
NW_015971576.1	1782439	1784387	XP_016624742.1
NW_015971576.1	1785366	1786840	XP_016624743.1
NW_015971576.1	1787935	1789177	XP_016624744.1
NW_015971576.1	1789924	1790512	XP_016624745.1
NW_015971576.1	1791757	1793413	XP_016624746.1
NW_015971576.1	1794740	1797257	XP_016624747.1
NW_015971576.1	1798063	1799533	XP_016624748.1
NW_015971576.1	1800774	1801862	XP_016624749.1
NW_015971576.1	1802599	1805704	XP_016624750.1
NW_015971576.1	1806020	1807142	XP_016624751.1
NW_015971576.1	1808056	1810013	XP_016624752.1
NW_015971576.1	1810678	1811063	XP_016624753.1
NW_015971576.1	1812599	1814090	XP_016624754.1
NW_015971576.1	1814721	1815586	XP_016624755.1
NW_015971576.1	1816052	1817578	XP_016624756.1
NW_015971576.1	1818011	1818520	XP_016624757.1
NW_015971576.1	1819558	1820500	XP_016624758.1
NW_015971576.1	1821904	1822525	XP_016624759.1
NW_015971576.1	1823264	1824906	XP_016624760.1
NW_015971576.1	1825620	1826259	XP_016624761.1
NW_015971576.1	1828831	1829071	XP_016624762.1
NW_015971576.1	1830453	1832218	XP_016624763.1
NW_015971576.1	1832861	1834146	XP_016624764.1
NW_015971576.1	1835216	1836613	XP_016624765.1
NW_015971576.1	1836794	1837214	XP_016624766.1
NW_015971576.1	1837678	1838806	XP_016624767.1
NW_015971576.1	1839490	1842020	XP_016624768.1
NW_015971576.1	1842496	1843904	XP_016624769.1
NW_015971576.1	1844589	1846257	XP_016624770.1
NW_015971576.1	1847342	1848929	XP_016624771.1
NW_015971576.1	1850121	1851112	XP_016624772.1
NW_015971576.1	1851699	1852365	XP_016624773.1
NW_015971576.1	1853569	1854769	XP_016624774.1
NW_015971576.1	1855720	1857073	XP_016624775.1
NW_015971576.1	1858328	1859966	XP_016624776.1
NW_015971576.1	1860575	1861490	XP_016624777.1
NW_015971576.1	1862316	1865940	XP_016624778.1
NW_015971576.1	1866703	1867690	XP_016624779.1
NW_015971576.1	1867848	1868645	XP_016624780.1
NW_015971576.1	1869508	1870891	XP_016624781.1
NW_015971576.1	1871748	1872654	XP_016624782.1
NW_015971576.1	1873541	1875221	XP_016624783.1
NW_015971576.1	1876105	1878042	XP_016624784.1
NW_015971576.1	1881500	1883706	XP_016624785.1
NW_015971576.1	1884731	1888751	XP_016624786.1
NW_015971576.1	1890751	1893045	XP_016624787.1
NW_015971576.1	1893694	1895595	XP_016624788.1
NW_015971576.1	1896932	1898414	XP_016624789.1
NW_015971576.1	1900587	1901480	XP_016624790.1
NW_015971576.1	1901878	1903213	XP_016624791.1
NW_015971576.1	1903733	1906835	XP_016624792.1
NW_015971576.1	1907777	1910081	XP_016624793.1
NW_015971576.1	1913445	1914264	XP_016624794.1
NW_015971576.1	1915766	1916177	XP_016624795.1
NW_015971576.1	1919434	1921714	XP_016624796.1
NW_015971576.1	1923176	1924161	XP_016624797.1
NW_015971576.1	1924547	1925856	XP_016624798.1
NW_015971576.1	1927150	1929114	XP_016624799.1
NW_015971576.1	1930629	1932509	XP_016624800.1
NW_015971576.1	1933235	1934652	XP_016624801.1
NW_015971576.1	1940361	1942795	XP_016624802.1
NW_015971576.1	1943423	1944661	XP_016624803.1
NW_015971576.1	1944933	1945722	XP_016624804.1
NW_015971576.1	1947837	1948599	XP_016624805.1
NW_015971576.1	1950289	1953387	XP_016624806.1
NW_015971576.1	1953753	1955160	XP_016624807.1
NW_015971576.1	1958808	1959698	XP_016624808.1
NW_015971576.1	1960139	1961003	XP_016624809.1
NW_015971576.1	1961212	1963234	XP_016624810.1
NW_015971576.1	1964327	1966512	XP_016624811.1
NW_015971576.1	1966808	1968659	XP_016624812.1
NW_015971576.1	1969359	1970004	XP_016624813.1
NW_015971576.1	1970391	1971588	XP_016624814.1
NW_015971576.1	1972354	1974544	XP_016624815.1
NW_015971576.1	1975614	1977601	XP_016624816.1
NW_015971576.1	1978389	1979770	XP_016624817.1
NW_015971576.1	1980510	1981502	XP_016624818.1
NW_015971576.1	1984415	1986044	XP_016624819.1
NW_015971576.1	1986516	1988805	XP_016624820.1
NW_015971576.1	1989381	1991446	XP_016624821.1
NW_015971576.1	1992293	1992938	XP_016624822.1
NW_015971576.1	1995059	1997384	XP_016624823.1
NW_015971576.1	1998414	1999092	XP_016624824.1
NW_015971576.1	1999831	2001652	XP_016624825.1
NW_015971576.1	2002034	2002866	XP_016624826.1
NW_015971576.1	2003149	2005389	XP_016624827.1
NW_015971576.1	2006304	2008587	XP_016624828.1
NW_015971576.1	2008720	2009863	XP_016624829.1
NW_015971576.1	2010891	2012729	XP_016624830.1
NW_015971576.1	2013768	2015325	XP_016624831.1
NW_015971576.1	2016260	2017412	XP_016624832.1
NW_015971576.1	2017624	2019155	XP_016624833.1
NW_015971576.1	2020817	2022641	XP_016624834.1
NW_015971576.1	2026415	2027531	XP_016624835.1
NW_015971576.1	2029883	2033078	XP_016624836.1
NW_015971576.1	2033843	2035743	XP_016624837.1
NW_015971576.1	2037129	2037567	XP_016624838.1
NW_015971576.1	2038565	2040099	XP_016624839.1
NW_015971576.1	2040841	2042449	XP_016624840.1
NW_015971576.1	2042764	2045995	XP_016624841.1
NW_015971576.1	2046751	2047390	XP_016624842.1
NW_015971576.1	2048022	2050300	XP_016624843.1
NW_015971576.1	2055812	2056988	XP_016624844.1
NW_015971576.1	2059757	2060870	XP_016624845.1
NW_015971576.1	2061339	2064016	XP_016624846.1
NW_015971576.1	2065021	2066695	XP_016624847.1
NW_015971576.1	2068300	2069840	XP_016624848.1
NW_015971576.1	2071616	2072912	XP_016624849.1
NW_015971576.1	2073432	2076390	XP_016624850.1
NW_015971576.1	2077327	2078591	XP_016624851.1
NW_015971576.1	2079604	2081902	XP_016624852.1
NW_015971576.1	2082525	2084720	XP_016624853.1
NW_015971576.1	2084979	2086647	XP_016624854.1
NW_015971576.1	2087036	2089313	XP_016624855.1
NW_015971576.1	2090416	2093377	XP_016624856.1
NW_015971576.1	2095254	2095938	XP_016624857.1
NW_015971576.1	2097908	2099061	XP_016624858.1
NW_015971576.1	2100482	2102684	XP_016624859.1
NW_015971576.1	2103628	2104975	XP_016624860.1
NW_015971576.1	2106158	2107748	XP_016624861.1
NW_015971576.1	2109409	2111078	XP_016624862.1
NW_015971576.1	2114034	2116449	XP_016624863.1
NW_015971576.1	2120160	2122546	XP_016624864.1
NW_015971576.1	2124393	2128363	XP_016624865.1
NW_015971576.1	2128889	2129282	XP_016624866.1
NW_015971576.1	2129994	2130309	XP_016624867.1
NW_015971576.1	2130391	2130864	XP_016624868.1
NW_015971576.1	2131903	2133028	XP_016624869.1
NW_015971576.1	2133613	2137450	XP_016624870.1
NW_015971576.1	2141605	2142393	XP_016624871.1
NW_015971576.1	2143063	2143486	XP_016624872.1
NW_015971576.1	2143969	2144796	XP_016624873.1
NW_015971576.1	2145353	2147581	XP_016624874.1
NW_015971576.1	2148714	2150542	XP_016624875.1
NW_015971576.1	2151053	2153755	XP_016624876.1
NW_015971576.1	2155498	2157580	XP_016624877.1
NW_015971576.1	2158631	2162355	XP_016624878.1
NW_015971576.1	2162855	2166035	XP_016624879.1
NW_015971576.1	2166523	2167799	XP_016624880.1
NW_015971576.1	2168072	2168665	XP_016624881.1
NW_015971576.1	2169215	2171462	XP_016624882.1
NW_015971576.1	2173305	2175801	XP_016624883.1
NW_015971576.1	2177260	2177674	XP_016624884.1
NW_015971576.1	2179521	2181199	XP_016624885.1
NW_015971576.1	2181519	2182248	XP_016624886.1
NW_015971576.1	2182943	2185624	XP_016624887.1
NW_015971576.1	2186254	2187844	XP_016624888.1
NW_015971576.1	2188412	2190896	XP_016624889.1
NW_015971576.1	2191389	2191745	XP_016624890.1
NW_015971576.1	2191846	2192612	XP_016624891.1
NW_015971576.1	2193491	2194597	XP_016624892.1
NW_015971576.1	2194684	2195341	XP_016624893.1
NW_015971576.1	2195985	2196865	XP_016624894.1
NW_015971576.1	2197866	2198577	XP_016624895.1
NW_015971576.1	2200204	2201548	XP_016624896.1
NW_015971576.1	2202733	2203816	XP_016624897.1
NW_015971576.1	2204808	2205645	XP_016624898.1
NW_015971576.1	2209981	2212390	XP_016624899.1
NW_015971576.1	2213767	2215920	XP_016624900.1
NW_015971576.1	2217794	2218656	XP_016624901.1
NW_015971576.1	2219398	2220521	XP_016624902.1
NW_015971576.1	2220933	2222947	XP_016624903.1
NW_015971576.1	2223832	2224556	XP_016624904.1
NW_015971576.1	2225494	2226721	XP_016624905.1
NW_015971576.1	2227216	2228265	XP_016624906.1
NW_015971576.1	2228972	2230112	XP_016624907.1
NW_015971576.1	2230982	2232779	XP_016624908.1
NW_015971576.1	2253202	2254181	XP_016624909.1
NW_015971576.1	2254694	2255507	XP_016624910.1
NW_015971576.1	2258215	2260198	XP_016624911.1
NW_015971576.1	2261318	2263063	XP_016624912.1
NW_015971576.1	2263854	2265523	XP_016624913.1
NW_015971576.1	2265922	2267170	XP_016624914.1
NW_015971576.1	2267894	2268125	XP_016624915.1
NW_015971576.1	2268477	2269700	XP_016624916.1
NW_015971576.1	2270555	2272514	XP_016624917.1
NW_015971576.1	2272867	2274237	XP_016624918.1
NW_015971576.1	2275052	2277164	XP_016624919.1
NW_015971576.1	2278416	2279143	XP_016624920.1
NW_015971576.1	2279486	2280635	XP_016624921.1
NW_015971576.1	2282310	2284053	XP_016624922.1
NW_015971576.1	2285028	2286330	XP_016624923.1
NW_015971576.1	2286949	2288189	XP_016624924.1
NW_015971576.1	2288923	2290952	XP_016624925.1
NW_015971576.1	2291777	2294833	XP_016624926.1
NW_015971576.1	2295024	2296343	XP_016624927.1
NW_015971576.1	2297229	2297736	XP_016624928.1
NW_015971576.1	2299703	2300552	XP_016624929.1
NW_015971576.1	2301716	2302977	XP_016624930.1
NW_015971576.1	2303455	2306031	XP_016624931.1
NW_015971576.1	2308523	2309650	XP_016624932.1
NW_015971576.1	2310376	2313328	XP_016624933.1
NW_015971576.1	2314087	2316151	XP_016624934.1
NW_015971576.1	2316637	2319009	XP_016624935.1
NW_015971576.1	2319539	2321039	XP_016624936.1
NW_015971576.1	2321190	2321511	XP_016624937.1
NW_015971576.1	2322134	2323184	XP_016624938.1
NW_015971576.1	2323367	2323853	XP_016624939.1
NW_015971576.1	2324354	2326062	XP_016624940.1
NW_015971576.1	2327000	2329212	XP_016624941.1
NW_015971576.1	2330596	2332624	XP_016624942.1
NW_015971576.1	2333240	2335024	XP_016624943.1
NW_015971576.1	2335689	2337733	XP_016624944.1
NW_015971576.1	2338647	2340225	XP_016624945.1
NW_015971576.1	2340865	2341759	XP_016624946.1
NW_015971576.1	2342489	2343395	XP_016624947.1
NW_015971576.1	2344118	2345854	XP_016624948.1
NW_015971576.1	2346262	2347954	XP_016624949.1
NW_015971576.1	2348370	2350650	XP_016624950.1
NW_015971576.1	2351930	2353780	XP_016624951.1
NW_015971576.1	2354720	2356380	XP_016624952.1
NW_015971576.1	2357240	2357804	XP_016624953.1
NW_015971576.1	2358606	2359480	XP_016624954.1
NW_015971576.1	2364997	2366005	XP_016624955.1
NW_015971576.1	2366611	2368395	XP_016624956.1
NW_015971576.1	2368508	2369492	XP_016624957.1
NW_015971576.1	2370173	2372001	XP_016624958.1
NW_015971576.1	2372629	2374481	XP_016624959.1
NW_015971576.1	2375635	2377785	XP_016624960.1
NW_015971576.1	2378533	2380517	XP_016624961.1
NW_015971576.1	2399813	2400850	XP_016624962.1
NW_015971576.1	2401612	2403523	XP_016624963.1
NW_015971576.1	2405858	2406344	XP_016624964.1
NW_015971576.1	2407297	2407921	XP_016624965.1
NW_015971576.1	2410033	2410771	XP_016624966.1
NW_015971576.1	2411483	2411687	XP_016624967.1
NW_015971576.1	2412419	2416268	XP_016624968.1
NW_015971576.1	2417238	2419565	XP_016624969.1
NW_015971576.1	2421065	2422274	XP_016624970.1
NW_015971576.1	2423674	2426964	XP_016624971.1
NW_015971576.1	2427843	2431281	XP_016624972.1
NW_015971576.1	2431486	2433962	XP_016624973.1
NW_015971576.1	2435058	2436005	XP_016624974.1
NW_015971576.1	2438683	2440217	XP_016624975.1
NW_015971576.1	2441558	2442036	XP_016624976.1
NW_015971576.1	2442706	2443924	XP_016624977.1
NW_015971576.1	2447529	2448489	XP_016624978.1
NW_015971576.1	2450423	2451407	XP_016624979.1
NW_015971576.1	2453323	2454400	XP_016624980.1
NW_015971576.1	2454846	2456289	XP_016624981.1
NW_015971576.1	2456715	2458311	XP_016624982.1
NW_015971576.1	2458985	2460340	XP_016624983.1
NW_015971576.1	2464953	2465745	XP_016624984.1
NW_015971576.1	2466540	2467024	XP_016624985.1
NW_015971576.1	2467606	2468869	XP_016624986.1
NW_015971576.1	2469288	2471883	XP_016624987.1
NW_015971576.1	2472404	2473484	XP_016624988.1
NW_015971576.1	2474103	2474881	XP_016624989.1
NW_015971576.1	2475914	2477820	XP_016624990.1
NW_015971576.1	2478665	2478899	XP_016624991.1
NW_015971576.1	2479212	2480585	XP_016624992.1
NW_015971576.1	2482203	2482968	XP_016624993.1
NW_015971576.1	2483777	2484770	XP_016624994.1
NW_015971576.1	2485457	2487008	XP_016624995.1
NW_015971576.1	2488887	2492049	XP_016624996.1
NW_015971576.1	2492498	2492890	XP_016624997.1
NW_015971576.1	2492998	2493791	XP_016624998.1
NW_015971576.1	2494327	2495281	XP_016624999.1
NW_015971576.1	2496096	2496668	XP_016625000.1
NW_015971576.1	2500337	2503760	XP_016625001.1
NW_015971576.1	2505212	2506684	XP_016625002.1
NW_015971576.1	2507627	2508251	XP_016625003.1
NW_015971576.1	2509217	2511676	XP_016625004.1
NW_015971576.1	2512200	2512610	XP_016625005.1
NW_015971576.1	2512910	2513912	XP_016625006.1
NW_015971576.1	2515285	2515900	XP_016625007.1
NW_015971576.1	2516912	2518779	XP_016625008.1
NW_015971576.1	2521041	2523028	XP_016625009.1
NW_015971577.1	54309	55713	XP_016623203.1
NW_015971577.1	56102	57211	XP_016623204.1
NW_015971577.1	57557	58025	XP_016623205.1
NW_015971577.1	60941	62712	XP_016623206.1
NW_015971577.1	62929	65904	XP_016623207.1
NW_015971577.1	66459	69195	XP_016623208.1
NW_015971577.1	71219	73433	XP_016623209.1
NW_015971577.1	75528	78999	XP_016623210.1
NW_015971577.1	79872	80856	XP_016623211.1
NW_015971577.1	82009	84388	XP_016623212.1
NW_015971577.1	85509	87249	XP_016623213.1
NW_015971577.1	87282	88272	XP_016623214.1
NW_015971577.1	88700	91775	XP_016623215.1
NW_015971577.1	92360	93107	XP_016623216.1
NW_015971577.1	94495	96103	XP_016623217.1
NW_015971577.1	97243	99325	XP_016623218.1
NW_015971577.1	100220	102072	XP_016623219.1
NW_015971577.1	104913	107592	XP_016623220.1
NW_015971577.1	109658	110351	XP_016623221.1
NW_015971577.1	112671	114350	XP_016623222.1
NW_015971577.1	115303	115744	XP_016623223.1
NW_015971577.1	116479	118747	XP_016623224.1
NW_015971577.1	119686	123705	XP_016623225.1
NW_015971577.1	124133	124391	XP_016623226.1
NW_015971577.1	124916	126112	XP_016623227.1
NW_015971577.1	126904	130469	XP_016623228.1
NW_015971577.1	132166	133630	XP_016623229.1
NW_015971577.1	134204	135081	XP_016623230.1
NW_015971577.1	137135	137795	XP_016623231.1
NW_015971577.1	138597	139825	XP_016623232.1
NW_015971577.1	140221	141517	XP_016623233.1
NW_015971577.1	142248	142797	XP_016623234.1
NW_015971577.1	142954	143685	XP_016623235.1
NW_015971577.1	144954	147128	XP_016623236.1
NW_015971577.1	148228	148976	XP_016623237.1
NW_015971577.1	149584	150167	XP_016623238.1
NW_015971577.1	150985	152568	XP_016623239.1
NW_015971577.1	153765	155137	XP_016623240.1
NW_015971577.1	155681	158100	XP_016623241.1
NW_015971577.1	158635	159667	XP_016623242.1
NW_015971577.1	160432	162958	XP_016623243.1
NW_015971577.1	163775	166399	XP_016623244.1
NW_015971577.1	168004	170037	XP_016623245.1
NW_015971577.1	170856	171411	XP_016623246.1
NW_015971577.1	172932	178770	XP_016623247.1
NW_015971577.1	180663	184095	XP_016623248.1
NW_015971577.1	185115	187791	XP_016623249.1
NW_015971577.1	188447	190144	XP_016623250.1
NW_015971577.1	194532	195405	XP_016623251.1
NW_015971577.1	195649	196486	XP_016623252.1
NW_015971577.1	197822	198731	XP_016623253.1
NW_015971577.1	198954	201832	XP_016623254.1
NW_015971577.1	202500	203883	XP_016623255.1
NW_015971577.1	206883	207406	XP_016623256.1
NW_015971577.1	209673	214423	XP_016623257.1
NW_015971577.1	214995	216497	XP_016623258.1
NW_015971577.1	217938	218622	XP_016623259.1
NW_015971577.1	219580	221158	XP_016623260.1
NW_015971577.1	221872	223861	XP_016623261.1
NW_015971577.1	224952	226260	XP_016623262.1
NW_015971577.1	226668	228216	XP_016623263.1
NW_015971577.1	230302	230932	XP_016623264.1
NW_015971577.1	231912	232843	XP_016623265.1
NW_015971577.1	233146	233929	XP_016623266.1
NW_015971577.1	234539	236343	XP_016623267.1
NW_015971577.1	236581	237370	XP_016623268.1
NW_015971577.1	238029	239101	XP_016623269.1
NW_015971577.1	239594	241313	XP_016623270.1
NW_015971577.1	243540	245343	XP_016623271.1
NW_015971577.1	246276	247614	XP_016623272.1
NW_015971577.1	248063	249734	XP_016623273.1
NW_015971577.1	250550	251561	XP_016623274.1
NW_015971577.1	252258	253745	XP_016623275.1
NW_015971577.1	254068	256080	XP_016623276.1
NW_015971577.1	256393	257470	XP_016623277.1
NW_015971577.1	258520	260214	XP_016623278.1
NW_015971577.1	260913	261412	XP_016623279.1
NW_015971577.1	262305	264215	XP_016623280.1
NW_015971577.1	265226	268238	XP_016623281.1
NW_015971577.1	269483	271730	XP_016623282.1
NW_015971577.1	272819	273869	XP_016623283.1
NW_015971577.1	274194	276225	XP_016623284.1
NW_015971577.1	278782	279183	XP_016623285.1
NW_015971577.1	279704	280031	XP_016623286.1
NW_015971577.1	281488	281701	XP_016623287.1
NW_015971577.1	282108	282642	XP_016623288.1
NW_015971577.1	288920	289115	XP_016623289.1
NW_015971577.1	293287	293860	XP_016623290.1
NW_015971577.1	296120	297746	XP_016623291.1
NW_015971577.1	298848	299464	XP_016623292.1
NW_015971577.1	300324	303977	XP_016623293.1
NW_015971577.1	304447	305415	XP_016623294.1
NW_015971577.1	308568	309405	XP_016623295.1
NW_015971577.1	310501	311179	XP_016623296.1
NW_015971577.1	313138	316642	XP_016623297.1
NW_015971577.1	317274	317934	XP_016623298.1
NW_015971577.1	318673	319759	XP_016623299.1
NW_015971577.1	320056	320925	XP_016623300.1
NW_015971577.1	322105	322549	XP_016623301.1
NW_015971577.1	324008	327980	XP_016623302.1
NW_015971577.1	329713	330606	XP_016623303.1
NW_015971577.1	331705	333522	XP_016623304.1
NW_015971577.1	334179	339044	XP_016623305.1
NW_015971577.1	341417	343088	XP_016623306.1
NW_015971577.1	343694	345581	XP_016623307.1
NW_015971577.1	351770	352519	XP_016623308.1
NW_015971577.1	353252	353618	XP_016623309.1
NW_015971577.1	353646	354708	XP_016623310.1
NW_015971577.1	354868	356178	XP_016623311.1
NW_015971577.1	358713	359228	XP_016623312.1
NW_015971577.1	360247	361397	XP_016623313.1
NW_015971577.1	362464	362795	XP_016623314.1
NW_015971577.1	364634	366458	XP_016623315.1
NW_015971577.1	367123	368942	XP_016623316.1
NW_015971577.1	369395	370748	XP_016623317.1
NW_015971577.1	372135	373368	XP_016623318.1
NW_015971577.1	374569	374764	XP_016623319.1
NW_015971577.1	376593	376834	XP_016623320.1
NW_015971577.1	378035	378998	XP_016623321.1
NW_015971577.1	379783	380236	XP_016623322.1
NW_015971577.1	380473	381424	XP_016623323.1
NW_015971577.1	381615	383388	XP_016623324.1
NW_015971577.1	383802	385561	XP_016623325.1
NW_015971577.1	387286	387553	XP_016623326.1
NW_015971577.1	391086	392960	XP_016623327.1
NW_015971577.1	394577	396313	XP_016623328.1
NW_015971577.1	397577	400393	XP_016623329.1
NW_015971577.1	401428	402601	XP_016623330.1
NW_015971577.1	404551	405772	XP_016623331.1
NW_015971577.1	407383	408181	XP_016623332.1
NW_015971577.1	408558	409299	XP_016623333.1
NW_015971577.1	409757	410508	XP_016623334.1
NW_015971577.1	413533	415868	XP_016623335.1
NW_015971577.1	417520	418947	XP_016623336.1
NW_015971577.1	421117	424174	XP_016623337.1
NW_015971577.1	425428	427311	XP_016623338.1
NW_015971577.1	431644	433975	XP_016623339.1
NW_015971577.1	434238	434892	XP_016623340.1
NW_015971577.1	438228	440040	XP_016623341.1
NW_015971577.1	444411	445469	XP_016623342.1
NW_015971577.1	448335	452155	XP_016623343.1
NW_015971577.1	452683	455994	XP_016623344.1
NW_015971577.1	456777	458610	XP_016623345.1
NW_015971577.1	459064	460529	XP_016623346.1
NW_015971577.1	461751	462702	XP_016623347.1
NW_015971577.1	463604	463928	XP_016623348.1
NW_015971577.1	464838	465542	XP_016623349.1
NW_015971577.1	466279	467305	XP_016623350.1
NW_015971577.1	467358	468386	XP_016623351.1
NW_015971577.1	469500	470460	XP_016623352.1
NW_015971577.1	470581	471696	XP_016623353.1
NW_015971577.1	474120	475952	XP_016623354.1
NW_015971577.1	477604	479159	XP_016623355.1
NW_015971577.1	480259	482111	XP_016623356.1
NW_015971577.1	483266	484709	XP_016623357.1
NW_015971577.1	485359	486553	XP_016623358.1
NW_015971577.1	486791	487621	XP_016623359.1
NW_015971577.1	488732	490781	XP_016623360.1
NW_015971577.1	491839	492799	XP_016623361.1
NW_015971577.1	492892	493312	XP_016623362.1
NW_015971577.1	494092	495525	XP_016623363.1
NW_015971577.1	496978	497974	XP_016623364.1
NW_015971577.1	498364	500209	XP_016623365.1
NW_015971577.1	501237	501738	XP_016623366.1
NW_015971577.1	502133	502962	XP_016623367.1
NW_015971577.1	503551	505000	XP_016623368.1
NW_015971577.1	506675	508379	XP_016623369.1
NW_015971577.1	509768	511682	XP_016623370.1
NW_015971577.1	514150	515497	XP_016623371.1
NW_015971577.1	521382	522249	XP_016623372.1
NW_015971577.1	523924	524536	XP_016623373.1
NW_015971577.1	527051	528488	XP_016623374.1
NW_015971577.1	528933	529435	XP_016623375.1
NW_015971577.1	530723	531528	XP_016623376.1
NW_015971577.1	532544	535281	XP_016623377.1
NW_015971577.1	536088	538504	XP_016623378.1
NW_015971577.1	540138	543519	XP_016623379.1
NW_015971577.1	544074	546218	XP_016623380.1
NW_015971577.1	546905	547247	XP_016623381.1
NW_015971577.1	549188	549931	XP_016623382.1
NW_015971577.1	550447	550933	XP_016623383.1
NW_015971577.1	551139	552076	XP_016623384.1
NW_015971577.1	552720	553828	XP_016623385.1
NW_015971577.1	554276	555669	XP_016623386.1
NW_015971577.1	556268	558548	XP_016623387.1
NW_015971577.1	558815	559724	XP_016623388.1
NW_015971577.1	562214	564290	XP_016623389.1
NW_015971577.1	565076	566600	XP_016623390.1
NW_015971577.1	567489	568338	XP_016623391.1
NW_015971577.1	569246	570185	XP_016623392.1
NW_015971577.1	570798	571785	XP_016623393.1
NW_015971577.1	572117	573541	XP_016623394.1
NW_015971577.1	574428	575497	XP_016623395.1
NW_015971577.1	578849	586963	XP_016623396.1
NW_015971577.1	587845	590470	XP_016623397.1
NW_015971577.1	590945	592976	XP_016623398.1
NW_015971577.1	594183	595432	XP_016623399.1
NW_015971577.1	596022	598162	XP_016623400.1
NW_015971577.1	599550	601209	XP_016623401.1
NW_015971577.1	601914	604794	XP_016623402.1
NW_015971577.1	605580	608610	XP_016623403.1
NW_015971577.1	609094	610562	XP_016623404.1
NW_015971577.1	610947	611717	XP_016623405.1
NW_015971577.1	612308	613362	XP_016623406.1
NW_015971577.1	613632	614126	XP_016623407.1
NW_015971577.1	618408	618954	XP_016623408.1
NW_015971577.1	619084	621901	XP_016623409.1
NW_015971577.1	624528	625602	XP_016623410.1
NW_015971577.1	626628	627819	XP_016623411.1
NW_015971577.1	629283	629901	XP_016623412.1
NW_015971577.1	630534	631575	XP_016623413.1
NW_015971577.1	632036	633684	XP_016623414.1
NW_015971577.1	634195	634579	XP_016623415.1
NW_015971577.1	636660	637965	XP_016623416.1
NW_015971577.1	638716	640746	XP_016623417.1
NW_015971577.1	643811	644147	XP_016623418.1
NW_015971577.1	645450	646236	XP_016623419.1
NW_015971577.1	647590	648632	XP_016623420.1
NW_015971577.1	649365	650934	XP_016623421.1
NW_015971577.1	651646	654571	XP_016623422.1
NW_015971577.1	654919	655792	XP_016623423.1
NW_015971577.1	656734	657489	XP_016623424.1
NW_015971577.1	660675	663121	XP_016623425.1
NW_015971577.1	668921	671442	XP_016623426.1
NW_015971577.1	681235	681695	XP_016623427.1
NW_015971577.1	681841	684101	XP_016623428.1
NW_015971577.1	684540	685916	XP_016623429.1
NW_015971577.1	686839	688667	XP_016623430.1
NW_015971577.1	689726	693700	XP_016623431.1
NW_015971577.1	694732	696403	XP_016623432.1
NW_015971577.1	697405	699157	XP_016623433.1
NW_015971577.1	700796	702143	XP_016623434.1
NW_015971577.1	702884	703367	XP_016623435.1
NW_015971577.1	703393	705754	XP_016623436.1
NW_015971577.1	707439	708550	XP_016623437.1
NW_015971577.1	709951	711778	XP_016623438.1
NW_015971577.1	712384	714343	XP_016623439.1
NW_015971577.1	715465	717109	XP_016623440.1
NW_015971577.1	717957	719761	XP_016623441.1
NW_015971577.1	720335	721292	XP_016623442.1
NW_015971577.1	721600	722680	XP_016623443.1
NW_015971577.1	725383	725704	XP_016623444.1
NW_015971577.1	726339	726970	XP_016623445.1
NW_015971577.1	727612	729326	XP_016623446.1
NW_015971577.1	730397	731619	XP_016623447.1
NW_015971577.1	732312	733734	XP_016623448.1
NW_015971577.1	734991	736850	XP_016623449.1
NW_015971577.1	737186	739412	XP_016623450.1
NW_015971577.1	739954	741803	XP_016623451.1
NW_015971577.1	742178	743189	XP_016623452.1
NW_015971577.1	743812	744918	XP_016623453.1
NW_015971577.1	745968	746286	XP_016623454.1
NW_015971577.1	747272	748576	XP_016623455.1
NW_015971577.1	748666	749780	XP_016623456.1
NW_015971577.1	750319	752278	XP_016623457.1
NW_015971577.1	753054	754012	XP_016623458.1
NW_015971577.1	754639	756497	XP_016623459.1
NW_015971577.1	757387	759330	XP_016623460.1
NW_015971577.1	759932	761146	XP_016623461.1
NW_015971577.1	761328	763595	XP_016623462.1
NW_015971577.1	764439	765219	XP_016623463.1
NW_015971577.1	765565	766305	XP_016623464.1
NW_015971577.1	766692	768098	XP_016623465.1
NW_015971577.1	768859	770820	XP_016623466.1
NW_015971577.1	771180	772329	XP_016623467.1
NW_015971577.1	773105	774616	XP_016623468.1
NW_015971577.1	777396	778407	XP_016623469.1
NW_015971577.1	778652	779522	XP_016623470.1
NW_015971577.1	779705	780719	XP_016623471.1
NW_015971577.1	781299	782875	XP_016623472.1
NW_015971577.1	784269	786076	XP_016623473.1
NW_015971577.1	787621	788819	XP_016623474.1
NW_015971577.1	789292	790771	XP_016623475.1
NW_015971577.1	792353	792977	XP_016623476.1
NW_015971577.1	793523	794125	XP_016623477.1
NW_015971577.1	794902	795409	XP_016623478.1
NW_015971577.1	795813	796710	XP_016623479.1
NW_015971577.1	796853	797672	XP_016623480.1
NW_015971577.1	799237	801371	XP_016623481.1
NW_015971577.1	802994	804432	XP_016623482.1
NW_015971577.1	807520	808358	XP_016623483.1
NW_015971577.1	808664	810012	XP_016623484.1
NW_015971577.1	810657	812322	XP_016623485.1
NW_015971577.1	813175	814037	XP_016623486.1
NW_015971577.1	814504	815296	XP_016623487.1
NW_015971577.1	816401	819266	XP_016623488.1
NW_015971577.1	820007	821741	XP_016623489.1
NW_015971577.1	822040	824137	XP_016623490.1
NW_015971577.1	825169	827206	XP_016623491.1
NW_015971577.1	829423	830515	XP_016623492.1
NW_015971577.1	831666	833058	XP_016623493.1
NW_015971577.1	834279	834468	XP_016623494.1
NW_015971577.1	834987	836321	XP_016623495.1
NW_015971577.1	837760	838314	XP_016623496.1
NW_015971577.1	839296	839873	XP_016623497.1
NW_015971577.1	841753	842626	XP_016623498.1
NW_015971577.1	849326	851729	XP_016623499.1
NW_015971577.1	852296	852977	XP_016623500.1
NW_015971577.1	853541	856317	XP_016623501.1
NW_015971577.1	857751	861096	XP_016623502.1
NW_015971577.1	863006	864065	XP_016623503.1
NW_015971577.1	866051	867987	XP_016623504.1
NW_015971577.1	868731	869133	XP_016623505.1
NW_015971577.1	869608	870214	XP_016623506.1
NW_015971577.1	870311	871882	XP_016623507.1
NW_015971577.1	872681	875399	XP_016623508.1
NW_015971577.1	876237	878241	XP_016623509.1
NW_015971577.1	878708	879678	XP_016623510.1
NW_015971577.1	879709	880852	XP_016623511.1
NW_015971577.1	881977	883388	XP_016623512.1
NW_015971577.1	888522	889099	XP_016623513.1
NW_015971577.1	889240	889860	XP_016623514.1
NW_015971577.1	890133	890913	XP_016623515.1
NW_015971577.1	891213	891736	XP_016623516.1
NW_015971577.1	892488	893299	XP_016623517.1
NW_015971577.1	895234	896802	XP_016623518.1
NW_015971577.1	897098	898092	XP_016623519.1
NW_015971577.1	902309	903507	XP_016623520.1
NW_015971577.1	905097	907089	XP_016623521.1
NW_015971577.1	907603	909047	XP_016623522.1
NW_015971577.1	910495	912396	XP_016623523.1
NW_015971577.1	913595	913934	XP_016623524.1
NW_015971577.1	915229	916186	XP_016623525.1
NW_015971577.1	917580	918825	XP_016623526.1
NW_015971577.1	919443	920431	XP_016623527.1
NW_015971577.1	921335	921566	XP_016623528.1
NW_015971577.1	922648	924031	XP_016623529.1
NW_015971577.1	925116	925476	XP_016623530.1
NW_015971577.1	925582	925975	XP_016623531.1
NW_015971577.1	926479	927403	XP_016623532.1
NW_015971577.1	927654	930150	XP_016623533.1
NW_015971577.1	930673	932466	XP_016623534.1
NW_015971577.1	934191	935323	XP_016623535.1
NW_015971577.1	936296	938051	XP_016623536.1
NW_015971577.1	938724	940557	XP_016623537.1
NW_015971577.1	944063	946031	XP_016623538.1
NW_015971577.1	946105	947395	XP_016623539.1
NW_015971577.1	948168	948566	XP_016623540.1
NW_015971577.1	950027	951079	XP_016623541.1
NW_015971577.1	951506	952805	XP_016623542.1
NW_015971577.1	952861	953861	XP_016623543.1
NW_015971577.1	955173	957470	XP_016623544.1
NW_015971577.1	964961	966430	XP_016623545.1
NW_015971577.1	971441	974832	XP_016623546.1
NW_015971577.1	975709	976435	XP_016623547.1
NW_015971577.1	977789	979062	XP_016623548.1
NW_015971577.1	979341	979533	XP_016623549.1
NW_015971577.1	981673	983467	XP_016623550.1
NW_015971577.1	983873	984224	XP_016623551.1
NW_015971577.1	985105	986128	XP_016623552.1
NW_015971577.1	988957	990855	XP_016623553.1
NW_015971577.1	993013	993295	XP_016623554.1
NW_015971577.1	994978	995377	XP_016623555.1
NW_015971577.1	996729	997934	XP_016623556.1
NW_015971577.1	998629	1000147	XP_016623557.1
NW_015971577.1	1003714	1005092	XP_016623558.1
NW_015971577.1	1005985	1006288	XP_016623559.1
NW_015971577.1	1009049	1011023	XP_016623560.1
NW_015971577.1	1016455	1017956	XP_016623561.1
NW_015971577.1	1019802	1022048	XP_016623562.1
NW_015971577.1	1023928	1025311	XP_016623563.1
NW_015971577.1	1027919	1029637	XP_016623564.1
NW_015971577.1	1030436	1031864	XP_016623565.1
NW_015971577.1	1037482	1040125	XP_016623566.1
NW_015971577.1	1041403	1042483	XP_016623567.1
NW_015971577.1	1044056	1046955	XP_016623568.1
NW_015971577.1	1049303	1050479	XP_016623569.1
NW_015971577.1	1051053	1052396	XP_016623570.1
NW_015971577.1	1052796	1055011	XP_016623571.1
NW_015971577.1	1055593	1057540	XP_016623572.1
NW_015971577.1	1057906	1060046	XP_016623573.1
NW_015971577.1	1060982	1061296	XP_016623574.1
NW_015971577.1	1061991	1063536	XP_016623575.1
NW_015971577.1	1065105	1066488	XP_016623576.1
NW_015971577.1	1067262	1070574	XP_016623577.1
NW_015971577.1	1073418	1074609	XP_016623578.1
NW_015971577.1	1075100	1076040	XP_016623579.1
NW_015971577.1	1077000	1077309	XP_016623580.1
NW_015971577.1	1077904	1078377	XP_016623581.1
NW_015971577.1	1081168	1082799	XP_016623582.1
NW_015971577.1	1083167	1089260	XP_016623583.1
NW_015971577.1	1089702	1091386	XP_016623584.1
NW_015971577.1	1092618	1094884	XP_016623585.1
NW_015971577.1	1096969	1098551	XP_016623586.1
NW_015971577.1	1100090	1102516	XP_016623587.1
NW_015971577.1	1103441	1104796	XP_016623588.1
NW_015971577.1	1105550	1106917	XP_016623589.1
NW_015971577.1	1107218	1108029	XP_016623590.1
NW_015971577.1	1108650	1109502	XP_016623591.1
NW_015971577.1	1110037	1112656	XP_016623592.1
NW_015971577.1	1114739	1115947	XP_016623593.1
NW_015971577.1	1116530	1118981	XP_016623594.1
NW_015971577.1	1119230	1121179	XP_016623595.1
NW_015971577.1	1121898	1124224	XP_016623596.1
NW_015971577.1	1124950	1126309	XP_016623597.1
NW_015971577.1	1126984	1128274	XP_016623598.1
NW_015971577.1	1128859	1130245	XP_016623599.1
NW_015971577.1	1132002	1134609	XP_016623600.1
NW_015971577.1	1135242	1136139	XP_016623601.1
NW_015971577.1	1137044	1138442	XP_016623602.1
NW_015971577.1	1141024	1142444	XP_016623603.1
NW_015971577.1	1143348	1143836	XP_016623604.1
NW_015971577.1	1143934	1145436	XP_016623605.1
NW_015971577.1	1146702	1148586	XP_016623606.1
NW_015971577.1	1152099	1153428	XP_016623607.1
NW_015971577.1	1155090	1156837	XP_016623608.1
NW_015971577.1	1157579	1159957	XP_016623609.1
NW_015971577.1	1160866	1161690	XP_016623610.1
NW_015971577.1	1162454	1163600	XP_016623611.1
NW_015971577.1	1165465	1166360	XP_016623612.1
NW_015971577.1	1168291	1169360	XP_016623613.1
NW_015971577.1	1171339	1172044	XP_016623614.1
NW_015971577.1	1173216	1174938	XP_016623615.1
NW_015971577.1	1176564	1178026	XP_016623616.1
NW_015971577.1	1178676	1179877	XP_016623617.1
NW_015971577.1	1181291	1186332	XP_016623618.1
NW_015971577.1	1189435	1191134	XP_016623619.1
NW_015971577.1	1192145	1193569	XP_016623620.1
NW_015971577.1	1198625	1201872	XP_016623621.1
NW_015971577.1	1203158	1204646	XP_016623622.1
NW_015971577.1	1205066	1206023	XP_016623623.1
NW_015971577.1	1206724	1207978	XP_016623624.1
NW_015971577.1	1208489	1210496	XP_016623625.1
NW_015971577.1	1211402	1212846	XP_016623626.1
NW_015971577.1	1213482	1214534	XP_016623627.1
NW_015971577.1	1215869	1216527	XP_016623628.1
NW_015971577.1	1217219	1219679	XP_016623629.1
NW_015971577.1	1220541	1220739	XP_016623630.1
NW_015971577.1	1221600	1222240	XP_016623631.1
NW_015971577.1	1223920	1225417	XP_016623632.1
NW_015971577.1	1226278	1226782	XP_016623633.1
NW_015971577.1	1227303	1227730	XP_016623634.1
NW_015971577.1	1227876	1229594	XP_016623635.1
NW_015971577.1	1230349	1231569	XP_016623636.1
NW_015971577.1	1236734	1238248	XP_016623637.1
NW_015971577.1	1239114	1241909	XP_016623638.1
NW_015971577.1	1243958	1244312	XP_016623639.1
NW_015971577.1	1245528	1246591	XP_016623640.1
NW_015971577.1	1249173	1251110	XP_016623641.1
NW_015971577.1	1254446	1255514	XP_016623642.1
NW_015971577.1	1261039	1262075	XP_016623643.1
NW_015971577.1	1262874	1264009	XP_016623644.1
NW_015971577.1	1264810	1266548	XP_016623645.1
NW_015971577.1	1270026	1270497	XP_016623646.1
NW_015971577.1	1270943	1271520	XP_016623647.1
NW_015971577.1	1272551	1273812	XP_016623648.1
NW_015971577.1	1274325	1275323	XP_016623649.1
NW_015971577.1	1276132	1281799	XP_016623650.1
NW_015971577.1	1282562	1286270	XP_016623651.1
NW_015971577.1	1286626	1287547	XP_016623652.1
NW_015971577.1	1289816	1290686	XP_016623653.1
NW_015971577.1	1299060	1300298	XP_016623654.1
NW_015971577.1	1301012	1301426	XP_016623655.1
NW_015971577.1	1301476	1303890	XP_016623656.1
NW_015971577.1	1306140	1306863	XP_016623657.1
NW_015971577.1	1307718	1309187	XP_016623658.1
NW_015971577.1	1309306	1309861	XP_016623659.1
NW_015971577.1	1311374	1313129	XP_016623660.1
NW_015971577.1	1313410	1314967	XP_016623661.1
NW_015971577.1	1315540	1316378	XP_016623662.1
NW_015971577.1	1318220	1319512	XP_016623663.1
NW_015971577.1	1319821	1320956	XP_016623664.1
NW_015971577.1	1321784	1324619	XP_016623665.1
NW_015971577.1	1325873	1327420	XP_016623666.1
NW_015971577.1	1328298	1329582	XP_016623667.1
NW_015971577.1	1329953	1331336	XP_016623668.1
NW_015971577.1	1331834	1332614	XP_016623669.1
NW_015971577.1	1334368	1337052	XP_016623670.1
NW_015971577.1	1337562	1338180	XP_016623671.1
NW_015971577.1	1338587	1339032	XP_016623672.1
NW_015971577.1	1339618	1341552	XP_016623673.1
NW_015971577.1	1342258	1343441	XP_016623674.1
NW_015971577.1	1343763	1344764	XP_016623675.1
NW_015971577.1	1345090	1347055	XP_016623676.1
NW_015971577.1	1347555	1348593	XP_016623677.1
NW_015971577.1	1350178	1351346	XP_016623678.1
NW_015971577.1	1351384	1352652	XP_016623679.1
NW_015971577.1	1354605	1355360	XP_016623680.1
NW_015971577.1	1357366	1358804	XP_016623681.1
NW_015971577.1	1360563	1362839	XP_016623682.1
NW_015971577.1	1369415	1370958	XP_016623683.1
NW_015971577.1	1371466	1372494	XP_016623684.1
NW_015971577.1	1372889	1374555	XP_016623685.1
NW_015971577.1	1375833	1376725	XP_016623686.1
NW_015971577.1	1377729	1379177	XP_016623687.1
NW_015971577.1	1379737	1380652	XP_016623688.1
NW_015971577.1	1380960	1382002	XP_016623689.1
NW_015971577.1	1382715	1384553	XP_016623690.1
NW_015971577.1	1385944	1387112	XP_016623691.1
NW_015971577.1	1388048	1388831	XP_016623692.1
NW_015971577.1	1389709	1390669	XP_016623693.1
NW_015971577.1	1393110	1394379	XP_016623694.1
NW_015971577.1	1402737	1406293	XP_016623695.1
NW_015971577.1	1407128	1408940	XP_016623696.1
NW_015971577.1	1411244	1414129	XP_016623697.1
NW_015971577.1	1415885	1416854	XP_016623698.1
NW_015971577.1	1417756	1419488	XP_016623699.1
NW_015971577.1	1420082	1421088	XP_016623700.1
NW_015971577.1	1426119	1428681	XP_016623701.1
NW_015971577.1	1430671	1431727	XP_016623702.1
NW_015971577.1	1432067	1432633	XP_016623703.1
NW_015971577.1	1433353	1434533	XP_016623704.1
NW_015971577.1	1435934	1438883	XP_016623705.1
NW_015971577.1	1446513	1447183	XP_016623706.1
NW_015971577.1	1447637	1448736	XP_016623707.1
NW_015971577.1	1449752	1451366	XP_016623708.1
NW_015971577.1	1452472	1454167	XP_016623709.1
NW_015971577.1	1456143	1457182	XP_016623710.1
NW_015971577.1	1458098	1459244	XP_016623711.1
NW_015971577.1	1460120	1462772	XP_016623712.1
NW_015971577.1	1463457	1465172	XP_016623713.1
NW_015971577.1	1465903	1466829	XP_016623714.1
NW_015971577.1	1467334	1467977	XP_016623715.1
NW_015971577.1	1469712	1469949	XP_016623716.1
NW_015971577.1	1471787	1473386	XP_016623717.1
NW_015971577.1	1477544	1479014	XP_016623718.1
NW_015971577.1	1479720	1485027	XP_016623719.1
NW_015971577.1	1486448	1487507	XP_016623720.1
NW_015971577.1	1487832	1489707	XP_016623721.1
NW_015971577.1	1490727	1492400	XP_016623722.1
NW_015971577.1	1495533	1499345	XP_016623723.1
NW_015971577.1	1500061	1500700	XP_016623724.1
NW_015971577.1	1504299	1508986	XP_016623725.1
NW_015971577.1	1509177	1510041	XP_016623726.1
NW_015971577.1	1510800	1511340	XP_016623727.1
NW_015971577.1	1512122	1514009	XP_016623728.1
NW_015971577.1	1514521	1517250	XP_016623729.1
NW_015971577.1	1517838	1522119	XP_016623730.1
NW_015971577.1	1523450	1526393	XP_016623731.1
NW_015971577.1	1527344	1529802	XP_016623732.1
NW_015971577.1	1530165	1531099	XP_016623733.1
NW_015971577.1	1533112	1536238	XP_016623734.1
NW_015971577.1	1538005	1538566	XP_016623735.1
NW_015971577.1	1540087	1541278	XP_016623736.1
NW_015971577.1	1542227	1544728	XP_016623737.1
NW_015971577.1	1545265	1545616	XP_016623738.1
NW_015971577.1	1546375	1549202	XP_016623739.1
NW_015971577.1	1550058	1552230	XP_016623740.1
NW_015971577.1	1552343	1553258	XP_016623741.1
NW_015971577.1	1555809	1557527	XP_016623742.1
NW_015971577.1	1558845	1560189	XP_016623743.1
NW_015971577.1	1560830	1562765	XP_016623744.1
NW_015971577.1	1564349	1567043	XP_016623745.1
NW_015971577.1	1567938	1569057	XP_016623746.1
NW_015971577.1	1569195	1569951	XP_016623747.1
NW_015971577.1	1571940	1574794	XP_016623748.1
NW_015971577.1	1577086	1578007	XP_016623749.1
NW_015971577.1	1578148	1581496	XP_016623750.1
NW_015971577.1	1582685	1583009	XP_016623751.1
NW_015971577.1	1584593	1585193	XP_016623752.1
NW_015971577.1	1585672	1586783	XP_016623753.1
NW_015971577.1	1587348	1590174	XP_016623754.1
NW_015971577.1	1591301	1593325	XP_016623755.1
NW_015971577.1	1594230	1595439	XP_016623756.1
NW_015971577.1	1595770	1597618	XP_016623757.1
NW_015971577.1	1598095	1599367	XP_016623758.1
NW_015971577.1	1599840	1601385	XP_016623759.1
NW_015971577.1	1602212	1603504	XP_016623760.1
NW_015971577.1	1604233	1605088	XP_016623761.1
NW_015971577.1	1605977	1608178	XP_016623762.1
NW_015971577.1	1610502	1610835	XP_016623763.1
NW_015971577.1	1611131	1612821	XP_016623764.1
NW_015971577.1	1614310	1614898	XP_016623765.1
NW_015971577.1	1615677	1616724	XP_016623766.1
NW_015971577.1	1617650	1619042	XP_016623767.1
NW_015971577.1	1619613	1622623	XP_016623768.1
NW_015971577.1	1623350	1627844	XP_016623769.1
NW_015971577.1	1628555	1632623	XP_016623770.1
NW_015971577.1	1633025	1635138	XP_016623771.1
NW_015971577.1	1635867	1637565	XP_016623772.1
NW_015971577.1	1638835	1639376	XP_016623773.1
NW_015971577.1	1639517	1639901	XP_016623774.1
NW_015971577.1	1640260	1641888	XP_016623775.1
NW_015971577.1	1649863	1651332	XP_016623776.1
NW_015971577.1	1652893	1654300	XP_016623777.1
NW_015971577.1	1656554	1657684	XP_016623778.1
NW_015971577.1	1658345	1658870	XP_016623779.1
NW_015971577.1	1659459	1661025	XP_016623780.1
NW_015971577.1	1661311	1661725	XP_016623781.1
NW_015971577.1	1662120	1663729	XP_016623782.1
NW_015971577.1	1664932	1666444	XP_016623783.1
NW_015971577.1	1667227	1668464	XP_016623784.1
NW_015971577.1	1668923	1669328	XP_016623785.1
NW_015971577.1	1670416	1671422	XP_016623786.1
NW_015971577.1	1671925	1673756	XP_016623787.1
NW_015971577.1	1674789	1675934	XP_016623788.1
NW_015971577.1	1676601	1679584	XP_016623789.1
NW_015971577.1	1680072	1682031	XP_016623790.1
NW_015971577.1	1683499	1683926	XP_016623791.1
NW_015971577.1	1684623	1685667	XP_016623792.1
NW_015971577.1	1686515	1688279	XP_016623793.1
NW_015971577.1	1690311	1692006	XP_016623794.1
NW_015971577.1	1693756	1696601	XP_016623795.1
NW_015971577.1	1699975	1700533	XP_016623796.1
NW_015971577.1	1701591	1706415	XP_016623797.1
NW_015971577.1	1707775	1709144	XP_016623798.1
NW_015971577.1	1710197	1710905	XP_016623799.1
NW_015971577.1	1711014	1711935	XP_016623800.1
NW_015971577.1	1712267	1713722	XP_016623801.1
NW_015971577.1	1714492	1714741	XP_016623802.1
NW_015971577.1	1715513	1716248	XP_016623803.1
NW_015971577.1	1716719	1718962	XP_016623804.1
NW_015971577.1	1720925	1722276	XP_016623805.1
NW_015971577.1	1724973	1725612	XP_016623806.1
NW_015971577.1	1725958	1726150	XP_016623807.1
NW_015971577.1	1727108	1727519	XP_016623808.1
NW_015971577.1	1727787	1729029	XP_016623809.1
NW_015971577.1	1729894	1731377	XP_016623810.1
NW_015971577.1	1731837	1733592	XP_016623811.1
NW_015971577.1	1734346	1739632	XP_016623812.1
NW_015971577.1	1740346	1742125	XP_016623813.1
NW_015971577.1	1742189	1743173	XP_016623814.1
NW_015971577.1	1743881	1745226	XP_016623815.1
NW_015971577.1	1747861	1749256	XP_016623816.1
NW_015971577.1	1750480	1751797	XP_016623817.1
NW_015971577.1	1753092	1754979	XP_016623818.1
NW_015971577.1	1755345	1756335	XP_016623819.1
NW_015971577.1	1756493	1758362	XP_016623820.1
NW_015971577.1	1759297	1759834	XP_016623821.1
NW_015971577.1	1760159	1760863	XP_016623822.1
NW_015971577.1	1761695	1763242	XP_016623823.1
NW_015971577.1	1764169	1765558	XP_016623824.1
NW_015971577.1	1765955	1767419	XP_016623825.1
NW_015971577.1	1767858	1768790	XP_016623826.1
NW_015971577.1	1770496	1771251	XP_016623827.1
NW_015971577.1	1772071	1772310	XP_016623828.1
NW_015971577.1	1773327	1775400	XP_016623829.1
NW_015971577.1	1776018	1778206	XP_016623830.1
NW_015971577.1	1780411	1782736	XP_016623831.1
NW_015971577.1	1783186	1783987	XP_016623832.1
NW_015971577.1	1784657	1786466	XP_016623833.1
NW_015971577.1	1787722	1788715	XP_016623834.1
NW_015971577.1	1789298	1789845	XP_016623835.1
NW_015971577.1	1790656	1792264	XP_016623836.1
NW_015971577.1	1793265	1798576	XP_016623837.1
NW_015971577.1	1798828	1799335	XP_016623838.1
NW_015971577.1	1799703	1800026	XP_016623839.1
NW_015971577.1	1801413	1802386	XP_016623840.1
NW_015971577.1	1803267	1804437	XP_016623841.1
NW_015971577.1	1805612	1807504	XP_016623842.1
NW_015971577.1	1808761	1809970	XP_016623843.1
NW_015971577.1	1810689	1811565	XP_016623844.1
NW_015971577.1	1812139	1812876	XP_016623845.1
NW_015971577.1	1815758	1816580	XP_016623846.1
NW_015971577.1	1817302	1818034	XP_016623847.1
NW_015971577.1	1818469	1818766	XP_016623848.1
NW_015971577.1	1819058	1820380	XP_016623849.1
NW_015971577.1	1820832	1822296	XP_016623850.1
NW_015971577.1	1823294	1825787	XP_016623851.1
NW_015971577.1	1826603	1827680	XP_016623852.1
NW_015971577.1	1828834	1829387	XP_016623853.1
NW_015971577.1	1830937	1832417	XP_016623854.1
NW_015971577.1	1834079	1834697	XP_016623855.1
NW_015971577.1	1835370	1836066	XP_016623856.1
NW_015971577.1	1836365	1837835	XP_016623857.1
NW_015971577.1	1838532	1840125	XP_016623858.1
NW_015971577.1	1840951	1842706	XP_016623859.1
NW_015971577.1	1843560	1846182	XP_016623860.1
NW_015971577.1	1847476	1848442	XP_016623861.1
NW_015971577.1	1849154	1849802	XP_016623862.1
NW_015971577.1	1850113	1852555	XP_016623863.1
NW_015971577.1	1853914	1857952	XP_016623864.1
NW_015971577.1	1859412	1859844	XP_016623865.1
NW_015971577.1	1863539	1864196	XP_016623866.1
NW_015971577.1	1864743	1865989	XP_016623867.1
NW_015971577.1	1866249	1868544	XP_016623868.1
NW_015971577.1	1869177	1871213	XP_016623869.1
NW_015971577.1	1871765	1872242	XP_016623870.1
NW_015971577.1	1872728	1873331	XP_016623871.1
NW_015971577.1	1875235	1876258	XP_016623872.1
NW_015971577.1	1877030	1879418	XP_016623873.1
NW_015971577.1	1892736	1893635	XP_016623874.1
NW_015971577.1	1894273	1894803	XP_016623875.1
NW_015971577.1	1895350	1896935	XP_016623876.1
NW_015971577.1	1898043	1900116	XP_016623877.1
NW_015971577.1	1901641	1902947	XP_016623878.1
NW_015971577.1	1904999	1907092	XP_016623879.1
NW_015971577.1	1907873	1908414	XP_016623880.1
NW_015971577.1	1909340	1909985	XP_016623881.1
NW_015971577.1	1910064	1912214	XP_016623882.1
NW_015971577.1	1913451	1915736	XP_016623883.1
NW_015971577.1	1915844	1917176	XP_016623884.1
NW_015971577.1	1920667	1928146	XP_016623885.1
NW_015971577.1	1932472	1934162	XP_016623886.1
NW_015971577.1	1934732	1935989	XP_016623887.1
NW_015971577.1	1937468	1939709	XP_016623888.1
NW_015971577.1	1940198	1941281	XP_016623889.1
NW_015971577.1	1942025	1943689	XP_016623890.1
NW_015971577.1	1954455	1955517	XP_016623891.1
NW_015971577.1	1956386	1957982	XP_016623892.1
NW_015971577.1	1958228	1958693	XP_016623893.1
NW_015971577.1	1959192	1960403	XP_016623894.1
NW_015971577.1	1960739	1962691	XP_016623895.1
NW_015971577.1	1963540	1965619	XP_016623896.1
NW_015971577.1	1966099	1967778	XP_016623897.1
NW_015971577.1	1970666	1972499	XP_016623898.1
NW_015971577.1	1974861	1975275	XP_016623899.1
NW_015971577.1	1975410	1975788	XP_016623900.1
NW_015971577.1	1979334	1981308	XP_016623901.1
NW_015971577.1	1983576	1984109	XP_016623902.1
NW_015971577.1	1985068	1986346	XP_016623903.1
NW_015971577.1	1987351	1987819	XP_016623904.1
NW_015971577.1	1988975	1989341	XP_016623905.1
NW_015971577.1	1989782	1990487	XP_016623906.1
NW_015971577.1	1990838	1991534	XP_016623907.1
NW_015971577.1	1994054	1995387	XP_016623908.1
NW_015971577.1	1999094	2000369	XP_016623909.1
NW_015971577.1	2000746	2002588	XP_016623910.1
NW_015971577.1	2003930	2005254	XP_016623911.1
NW_015971577.1	2008410	2013165	XP_016623912.1
NW_015971577.1	2014069	2016795	XP_016623913.1
NW_015971577.1	2017900	2020028	XP_016623914.1
NW_015971577.1	2021302	2021905	XP_016623915.1
NW_015971577.1	2022499	2024312	XP_016623916.1
NW_015971577.1	2024836	2025600	XP_016623917.1
NW_015971577.1	2026407	2026980	XP_016623918.1
NW_015971577.1	2027355	2028535	XP_016623919.1
NW_015971577.1	2029291	2032008	XP_016623920.1
NW_015971577.1	2032638	2033715	XP_016623921.1
NW_015971577.1	2034461	2036300	XP_016623922.1
NW_015971577.1	2037344	2039968	XP_016623923.1
NW_015971577.1	2040738	2041357	XP_016623924.1
NW_015971577.1	2041545	2043018	XP_016623925.1
NW_015971577.1	2043316	2045398	XP_016623926.1
NW_015971577.1	2046155	2046885	XP_016623927.1
NW_015971577.1	2049257	2049578	XP_016623928.1
NW_015971577.1	2051627	2052608	XP_016623929.1
NW_015971577.1	2052777	2053958	XP_016623930.1
NW_015971577.1	2056324	2059051	XP_016623931.1
NW_015971577.1	2063439	2064540	XP_016623932.1
NW_015971577.1	2065174	2066985	XP_016623933.1
NW_015971577.1	2069078	2069528	XP_016623934.1
NW_015971577.1	2073322	2075233	XP_016623935.1
NW_015971577.1	2076360	2078020	XP_016623936.1
NW_015971577.1	2078890	2084188	XP_016623937.1
NW_015971577.1	2085376	2087571	XP_016623938.1
NW_015971577.1	2091812	2097254	XP_016623939.1
NW_015971577.1	2098656	2101267	XP_016623940.1
NW_015971577.1	2102280	2105718	XP_016623941.1
NW_015971577.1	2106408	2111779	XP_016623942.1
NW_015971577.1	2112897	2113422	XP_016623943.1
NW_015971577.1	2114212	2115630	XP_016623944.1
NW_015971577.1	2116318	2118140	XP_016623945.1
NW_015971577.1	2118910	2121301	XP_016623946.1
NW_015971577.1	2123320	2125608	XP_016623947.1
NW_015971577.1	2128393	2130288	XP_016623948.1
NW_015971577.1	2130945	2132457	XP_016623949.1
NW_015971577.1	2133534	2134107	XP_016623950.1
NW_015971577.1	2134872	2136009	XP_016623951.1
NW_015971577.1	2136851	2137586	XP_016623952.1
NW_015971577.1	2138372	2139986	XP_016623953.1
NW_015971577.1	2140340	2142555	XP_016623954.1
NW_015971577.1	2142973	2144899	XP_016623955.1
NW_015971577.1	2146432	2147378	XP_016623956.1
NW_015971577.1	2148535	2148910	XP_016623957.1
NW_015971577.1	2149290	2150751	XP_016623958.1
NW_015971577.1	2151367	2152206	XP_016623959.1
NW_015971577.1	2152600	2153937	XP_016623960.1
NW_015971577.1	2156302	2159083	XP_016623961.1
NW_015971577.1	2159805	2161910	XP_016623962.1
NW_015971577.1	2163407	2168632	XP_016623963.1
NW_015971577.1	2169891	2170765	XP_016623964.1
NW_015971577.1	2170794	2171745	XP_016623965.1
NW_015971577.1	2175093	2175510	XP_016623966.1
NW_015971577.1	2177429	2179031	XP_016623967.1
NW_015971577.1	2182816	2183746	XP_016623968.1
NW_015971577.1	2184461	2186228	XP_016623969.1
NW_015971577.1	2187051	2189725	XP_016623970.1
NW_015971577.1	2191250	2194202	XP_016623971.1
NW_015971577.1	2194663	2196994	XP_016623972.1
NW_015971577.1	2197369	2201171	XP_016623973.1
NW_015971577.1	2202597	2204058	XP_016623974.1
NW_015971577.1	2205203	2207509	XP_016623975.1
NW_015971577.1	2208188	2210307	XP_016623976.1
NW_015971577.1	2210725	2212027	XP_016623977.1
NW_015971577.1	2212318	2213493	XP_016623978.1
NW_015971577.1	2213792	2216921	XP_016623979.1
NW_015971577.1	2218761	2220031	XP_016623980.1
NW_015971577.1	2220907	2223661	XP_016623981.1
NW_015971577.1	2224941	2225623	XP_016623982.1
NW_015971577.1	2226483	2227850	XP_016623983.1
NW_015971577.1	2228011	2228326	XP_016623984.1
NW_015971577.1	2228913	2230789	XP_016623985.1
NW_015971577.1	2232451	2235233	XP_016623986.1
NW_015971577.1	2237545	2238970	XP_016623987.1
NW_015971577.1	2239909	2240689	XP_016623988.1
NW_015971577.1	2241323	2242079	XP_016623989.1
NW_015971577.1	2242319	2244263	XP_016623990.1
NW_015971577.1	2244677	2246282	XP_016623991.1
NW_015971577.1	2255312	2255764	XP_016623992.1
NW_015971577.1	2257388	2259828	XP_016623993.1
NW_015971577.1	2266047	2267541	XP_016623994.1
NW_015971577.1	2268047	2269907	XP_016623995.1
NW_015971577.1	2270560	2272015	XP_016623996.1
NW_015971577.1	2272530	2276244	XP_016623997.1
NW_015971577.1	2276666	2279799	XP_016623998.1
NW_015971577.1	2280568	2282741	XP_016623999.1
NW_015971577.1	2283597	2285726	XP_016624000.1
NW_015971577.1	2287066	2287858	XP_016624001.1
NW_015971577.1	2287911	2288265	XP_016624002.1
NW_015971577.1	2289820	2290908	XP_016624003.1
NW_015971577.1	2291537	2292914	XP_016624004.1
NW_015971577.1	2293123	2294682	XP_016624005.1
NW_015971577.1	2296555	2297597	XP_016624006.1
NW_015971577.1	2297711	2298950	XP_016624007.1
NW_015971577.1	2299518	2301459	XP_016624008.1
NW_015971577.1	2302206	2304263	XP_016624009.1
NW_015971577.1	2305629	2305875	XP_016624010.1
NW_015971577.1	2306740	2308593	XP_016624011.1
NW_015971577.1	2309023	2310465	XP_016624012.1
NW_015971577.1	2312085	2313276	XP_016624013.1
NW_015971577.1	2314716	2314965	XP_016624014.1
NW_015971577.1	2316329	2317048	XP_016624015.1
NW_015971577.1	2317673	2318111	XP_016624016.1
NW_015971577.1	2319885	2320323	XP_016624017.1
NW_015971577.1	2320800	2322795	XP_016624018.1
NW_015971577.1	2325906	2328729	XP_016624019.1
NW_015971577.1	2330006	2331179	XP_016624020.1
NW_015971577.1	2332191	2334197	XP_016624021.1
NW_015971577.1	2335445	2336841	XP_016624022.1
NW_015971577.1	2337571	2339242	XP_016624023.1
NW_015971577.1	2339544	2341503	XP_016624024.1
NW_015971577.1	2341905	2344122	XP_016624025.1
NW_015971577.1	2344917	2347866	XP_016624026.1
NW_015971577.1	2348321	2349965	XP_016624027.1
NW_015971577.1	2353332	2354991	XP_016624028.1
NW_015971577.1	2361282	2362547	XP_016624029.1
NW_015971577.1	2363186	2364075	XP_016624030.1
NW_015971577.1	2366144	2366697	XP_016624031.1
NW_015971577.1	2367768	2369976	XP_016624032.1
NW_015971577.1	2370550	2371976	XP_016624033.1
NW_015971577.1	2372457	2373575	XP_016624034.1
NW_015971577.1	2374051	2376442	XP_016624035.1
NW_015971577.1	2377162	2377881	XP_016624036.1
NW_015971577.1	2378328	2383578	XP_016624037.1
NW_015971577.1	2384140	2388312	XP_016624038.1
NW_015971577.1	2388330	2388874	XP_016624039.1
NW_015971577.1	2389122	2392914	XP_016624040.1
NW_015971577.1	2393480	2394950	XP_016624041.1
NW_015971577.1	2397484	2399271	XP_016624042.1
NW_015971577.1	2401438	2402952	XP_016624043.1
NW_015971577.1	2404396	2405445	XP_016624044.1
NW_015971577.1	2405929	2407435	XP_016624045.1
NW_015971577.1	2408719	2409608	XP_016624046.1
NW_015971577.1	2411035	2412167	XP_016624047.1
NW_015971577.1	2412976	2413843	XP_016624048.1
NW_015971577.1	2414501	2417617	XP_016624049.1
NW_015971577.1	2418026	2418998	XP_016624050.1
NW_015971577.1	2419484	2420642	XP_016624051.1
NW_015971577.1	2422004	2422846	XP_016624052.1
NW_015971577.1	2423730	2425713	XP_016624053.1
NW_015971577.1	2426502	2427120	XP_016624054.1
NW_015971577.1	2427532	2429317	XP_016624055.1
NW_015971577.1	2431954	2433824	XP_016624056.1
NW_015971577.1	2434455	2435541	XP_016624057.1
NW_015971577.1	2436575	2438726	XP_016624058.1
NW_015971577.1	2438800	2441407	XP_016624059.1
NW_015971577.1	2443380	2444597	XP_016624060.1
NW_015971577.1	2444794	2445597	XP_016624061.1
NW_015971577.1	2446625	2447962	XP_016624062.1
NW_015971577.1	2448032	2449510	XP_016624063.1
NW_015971577.1	2450029	2451373	XP_016624064.1
NW_015971577.1	2451605	2454011	XP_016624065.1
NW_015971577.1	2454349	2458805	XP_016624066.1
NW_015971577.1	2459803	2461051	XP_016624067.1
NW_015971577.1	2461281	2462616	XP_016624068.1
NW_015971577.1	2463034	2465596	XP_016624069.1
NW_015971577.1	2466719	2467467	XP_016624070.1
NW_015971577.1	2467618	2468915	XP_016624071.1
NW_015971577.1	2469406	2471326	XP_016624072.1
NW_015971577.1	2483483	2483849	XP_016624073.1
NW_015971577.1	2485452	2486376	XP_016624074.1
NW_015971577.1	2486679	2488866	XP_016624075.1
NW_015971577.1	2489666	2491855	XP_016624076.1
NW_015971577.1	2492568	2493117	XP_016624077.1
NW_015971577.1	2493885	2495822	XP_016624078.1
NW_015971577.1	2497133	2498996	XP_016624079.1
NW_015971577.1	2500007	2500417	XP_016624080.1
NW_015971577.1	2500538	2500745	XP_016624081.1
NW_015971577.1	2501905	2502526	XP_016624082.1
NW_015971577.1	2503522	2505309	XP_016624083.1
NW_015971577.1	2509394	2509853	XP_016624084.1
NW_015971577.1	2510076	2511066	XP_016624085.1
NW_015971577.1	2512552	2514277	XP_016624086.1
NW_015971577.1	2515558	2515982	XP_016624087.1
NW_015971578.1	2496	4506	XP_016622417.1
NW_015971578.1	5281	6439	XP_016622418.1
NW_015971578.1	7184	9170	XP_016622419.1
NW_015971578.1	9726	11875	XP_016622420.1
NW_015971578.1	13431	15354	XP_016622421.1
NW_015971578.1	15819	16326	XP_016622422.1
NW_015971578.1	19007	19756	XP_016622423.1
NW_015971578.1	20591	21423	XP_016622424.1
NW_015971578.1	22294	23373	XP_016622425.1
NW_015971578.1	23745	25668	XP_016622426.1
NW_015971578.1	26615	28148	XP_016622427.1
NW_015971578.1	28360	31411	XP_016622428.1
NW_015971578.1	32014	34003	XP_016622429.1
NW_015971578.1	34264	36113	XP_016622430.1
NW_015971578.1	40229	40826	XP_016622431.1
NW_015971578.1	42236	42635	XP_016622432.1
NW_015971578.1	43515	44302	XP_016622433.1
NW_015971578.1	44694	45212	XP_016622434.1
NW_015971578.1	46782	47469	XP_016622435.1
NW_015971578.1	47744	49118	XP_016622436.1
NW_015971578.1	49670	51929	XP_016622437.1
NW_015971578.1	53822	54887	XP_016622438.1
NW_015971578.1	59941	60998	XP_016622439.1
NW_015971578.1	61936	63236	XP_016622440.1
NW_015971578.1	64892	67550	XP_016622441.1
NW_015971578.1	68074	70326	XP_016622442.1
NW_015971578.1	71000	73137	XP_016622443.1
NW_015971578.1	73985	77554	XP_016622444.1
NW_015971578.1	77838	79720	XP_016622445.1
NW_015971578.1	80432	81500	XP_016622446.1
NW_015971578.1	81548	82334	XP_016622447.1
NW_015971578.1	82937	84902	XP_016622448.1
NW_015971578.1	88772	90039	XP_016622449.1
NW_015971578.1	90642	92514	XP_016622450.1
NW_015971578.1	94267	96142	XP_016622451.1
NW_015971578.1	96569	98755	XP_016622452.1
NW_015971578.1	100169	101738	XP_016622453.1
NW_015971578.1	102422	103329	XP_016622454.1
NW_015971578.1	106207	107338	XP_016622455.1
NW_015971578.1	108727	109523	XP_016622456.1
NW_015971578.1	109872	110530	XP_016622457.1
NW_015971578.1	113327	115930	XP_016622458.1
NW_015971578.1	119010	119943	XP_016622459.1
NW_015971578.1	120560	122220	XP_016622460.1
NW_015971578.1	122675	123269	XP_016622461.1
NW_015971578.1	123574	124762	XP_016622462.1
NW_015971578.1	125490	127862	XP_016622463.1
NW_015971578.1	129482	130364	XP_016622464.1
NW_015971578.1	131029	132949	XP_016622465.1
NW_015971578.1	134604	136971	XP_016622466.1
NW_015971578.1	137978	138864	XP_016622467.1
NW_015971578.1	139504	140355	XP_016622468.1
NW_015971578.1	141273	142613	XP_016622469.1
NW_015971578.1	144611	146418	XP_016622470.1
NW_015971578.1	147201	148640	XP_016622471.1
NW_015971578.1	151043	153302	XP_016622472.1
NW_015971578.1	154062	155010	XP_016622473.1
NW_015971578.1	155608	156457	XP_016622474.1
NW_015971578.1	157508	158390	XP_016622475.1
NW_015971578.1	159007	160822	XP_016622476.1
NW_015971578.1	162164	164358	XP_016622477.1
NW_015971578.1	165800	166635	XP_016622478.1
NW_015971578.1	168033	169466	XP_016622479.1
NW_015971578.1	169926	170743	XP_016622480.1
NW_015971578.1	172072	173753	XP_016622481.1
NW_015971578.1	175832	177770	XP_016622482.1
NW_015971578.1	180027	180975	XP_016622483.1
NW_015971578.1	181287	182094	XP_016622484.1
NW_015971578.1	182397	183174	XP_016622485.1
NW_015971578.1	184193	188480	XP_016622486.1
NW_015971578.1	189871	191849	XP_016622487.1
NW_015971578.1	192903	194528	XP_016622488.1
NW_015971578.1	195855	197658	XP_016622489.1
NW_015971578.1	200608	201910	XP_016622490.1
NW_015971578.1	205768	208150	XP_016622491.1
NW_015971578.1	232056	233732	XP_016622492.1
NW_015971578.1	234627	235266	XP_016622493.1
NW_015971578.1	237559	243493	XP_016622494.1
NW_015971578.1	244342	247002	XP_016622495.1
NW_015971578.1	247157	248153	XP_016622496.1
NW_015971578.1	249109	249641	XP_016622497.1
NW_015971578.1	250169	251174	XP_016622498.1
NW_015971578.1	253080	254463	XP_016622499.1
NW_015971578.1	255688	259787	XP_016622500.1
NW_015971578.1	260491	263921	XP_016622501.1
NW_015971578.1	264635	266408	XP_016622502.1
NW_015971578.1	267344	268687	XP_016622503.1
NW_015971578.1	268867	270389	XP_016622504.1
NW_015971578.1	271186	272263	XP_016622505.1
NW_015971578.1	274101	275337	XP_016622506.1
NW_015971578.1	276008	279519	XP_016622507.1
NW_015971578.1	280574	283751	XP_016622508.1
NW_015971578.1	284183	284773	XP_016622509.1
NW_015971578.1	286028	288188	XP_016622510.1
NW_015971578.1	291767	295235	XP_016622511.1
NW_015971578.1	300419	301094	XP_016622512.1
NW_015971578.1	301240	302565	XP_016622513.1
NW_015971578.1	304740	305808	XP_016622514.1
NW_015971578.1	306767	309088	XP_016622515.1
NW_015971578.1	311001	312477	XP_016622516.1
NW_015971578.1	313128	315322	XP_016622517.1
NW_015971578.1	315613	317289	XP_016622518.1
NW_015971578.1	317981	318926	XP_016622519.1
NW_015971578.1	320322	322243	XP_016622520.1
NW_015971578.1	323265	326268	XP_016622521.1
NW_015971578.1	326676	327477	XP_016622522.1
NW_015971578.1	327672	328137	XP_016622523.1
NW_015971578.1	328428	330792	XP_016622524.1
NW_015971578.1	331562	333941	XP_016622525.1
NW_015971578.1	334406	336888	XP_016622526.1
NW_015971578.1	337966	339412	XP_016622527.1
NW_015971578.1	340742	341201	XP_016622528.1
NW_015971578.1	341716	342844	XP_016622529.1
NW_015971578.1	343513	344061	XP_016622530.1
NW_015971578.1	345031	348646	XP_016622531.1
NW_015971578.1	350023	352001	XP_016622532.1
NW_015971578.1	353299	354905	XP_016622533.1
NW_015971578.1	355222	356908	XP_016622534.1
NW_015971578.1	357963	359183	XP_016622535.1
NW_015971578.1	359654	361409	XP_016622536.1
NW_015971578.1	362858	363931	XP_016622537.1
NW_015971578.1	371131	372240	XP_016622538.1
NW_015971578.1	372810	373614	XP_016622539.1
NW_015971578.1	373983	375113	XP_016622540.1
NW_015971578.1	375742	377742	XP_016622541.1
NW_015971578.1	378568	379576	XP_016622542.1
NW_015971578.1	380978	381586	XP_016622543.1
NW_015971578.1	382064	383231	XP_016622544.1
NW_015971578.1	384696	385059	XP_016622545.1
NW_015971578.1	385932	387414	XP_016622546.1
NW_015971578.1	388607	391460	XP_016622547.1
NW_015971578.1	391911	392244	XP_016622548.1
NW_015971578.1	392966	393779	XP_016622549.1
NW_015971578.1	395334	397416	XP_016622550.1
NW_015971578.1	397665	400036	XP_016622551.1
NW_015971578.1	402528	404611	XP_016622552.1
NW_015971578.1	407215	409019	XP_016622553.1
NW_015971578.1	412617	413085	XP_016622554.1
NW_015971578.1	413984	415871	XP_016622555.1
NW_015971578.1	416782	419751	XP_016622556.1
NW_015971578.1	420381	422669	XP_016622557.1
NW_015971578.1	424325	426257	XP_016622558.1
NW_015971578.1	426914	428294	XP_016622559.1
NW_015971578.1	429138	431474	XP_016622560.1
NW_015971578.1	432579	434354	XP_016622561.1
NW_015971578.1	435969	438267	XP_016622562.1
NW_015971578.1	439628	440662	XP_016622563.1
NW_015971578.1	442324	444007	XP_016622564.1
NW_015971578.1	445258	446527	XP_016622565.1
NW_015971578.1	447400	448382	XP_016622566.1
NW_015971578.1	448712	450432	XP_016622567.1
NW_015971578.1	451534	452614	XP_016622568.1
NW_015971578.1	452908	455344	XP_016622569.1
NW_015971578.1	456224	456749	XP_016622570.1
NW_015971578.1	458649	464888	XP_016622571.1
NW_015971578.1	466755	469916	XP_016622572.1
NW_015971578.1	471367	472720	XP_016622573.1
NW_015971578.1	482390	484058	XP_016622574.1
NW_015971578.1	495021	497323	XP_016622575.1
NW_015971578.1	497487	499395	XP_016622576.1
NW_015971578.1	500036	501784	XP_016622577.1
NW_015971578.1	504373	505331	XP_016622578.1
NW_015971578.1	505953	508998	XP_016622579.1
NW_015971578.1	509889	510457	XP_016622580.1
NW_015971578.1	511831	514173	XP_016622581.1
NW_015971578.1	515286	518099	XP_016622582.1
NW_015971578.1	523646	525564	XP_016622583.1
NW_015971578.1	525941	528023	XP_016622584.1
NW_015971578.1	529213	530476	XP_016622585.1
NW_015971578.1	531688	534595	XP_016622586.1
NW_015971578.1	535298	538217	XP_016622587.1
NW_015971578.1	538642	540454	XP_016622588.1
NW_015971578.1	541027	541540	XP_016622589.1
NW_015971578.1	542385	543810	XP_016622590.1
NW_015971578.1	544379	544988	XP_016622591.1
NW_015971578.1	545817	547524	XP_016622592.1
NW_015971578.1	552018	552940	XP_016622593.1
NW_015971578.1	553473	555925	XP_016622594.1
NW_015971578.1	561394	561966	XP_016622595.1
NW_015971578.1	564909	569373	XP_016622596.1
NW_015971578.1	570345	573567	XP_016622597.1
NW_015971578.1	574199	575859	XP_016622598.1
NW_015971578.1	578911	580022	XP_016622599.1
NW_015971578.1	580436	581153	XP_016622600.1
NW_015971578.1	581747	582854	XP_016622601.1
NW_015971578.1	583264	584065	XP_016622602.1
NW_015971578.1	584283	585807	XP_016622603.1
NW_015971578.1	587598	588573	XP_016622604.1
NW_015971578.1	590422	591679	XP_016622605.1
NW_015971578.1	593460	595413	XP_016622606.1
NW_015971578.1	597246	598532	XP_016622607.1
NW_015971578.1	599324	602233	XP_016622608.1
NW_015971578.1	603319	604239	XP_016622609.1
NW_015971578.1	605486	607719	XP_016622610.1
NW_015971578.1	608318	611005	XP_016622611.1
NW_015971578.1	616162	617688	XP_016622612.1
NW_015971578.1	620423	622340	XP_016622613.1
NW_015971578.1	625603	626401	XP_016622614.1
NW_015971578.1	626740	628543	XP_016622615.1
NW_015971578.1	629733	631390	XP_016622616.1
NW_015971578.1	631918	633560	XP_016622617.1
NW_015971578.1	634692	635576	XP_016622618.1
NW_015971578.1	636808	640780	XP_016622619.1
NW_015971578.1	641626	642811	XP_016622620.1
NW_015971578.1	643766	644639	XP_016622621.1
NW_015971578.1	647236	649717	XP_016622622.1
NW_015971578.1	650013	651343	XP_016622623.1
NW_015971578.1	651657	652371	XP_016622624.1
NW_015971578.1	653321	655118	XP_016622625.1
NW_015971578.1	656217	657400	XP_016622626.1
NW_015971578.1	660190	661435	XP_016622627.1
NW_015971578.1	661571	662492	XP_016622628.1
NW_015971578.1	663117	665757	XP_016622629.1
NW_015971578.1	666650	668138	XP_016622630.1
NW_015971578.1	669559	670718	XP_016622631.1
NW_015971578.1	671807	673592	XP_016622632.1
NW_015971578.1	674437	676092	XP_016622633.1
NW_015971578.1	677105	678026	XP_016622634.1
NW_015971578.1	679105	680876	XP_016622635.1
NW_015971578.1	681489	683251	XP_016622636.1
NW_015971578.1	684531	686299	XP_016622637.1
NW_015971578.1	687072	688098	XP_016622638.1
NW_015971578.1	689327	692315	XP_016622639.1
NW_015971578.1	693392	694353	XP_016622640.1
NW_015971578.1	695820	696006	XP_016622641.1
NW_015971578.1	700581	701337	XP_016622642.1
NW_015971578.1	702901	704673	XP_016622643.1
NW_015971578.1	705086	706055	XP_016622644.1
NW_015971578.1	708715	709924	XP_016622645.1
NW_015971578.1	710966	712315	XP_016622646.1
NW_015971578.1	713055	715269	XP_016622647.1
NW_015971578.1	715747	717199	XP_016622648.1
NW_015971578.1	717395	718097	XP_016622649.1
NW_015971578.1	718341	719363	XP_016622650.1
NW_015971578.1	720865	721265	XP_016622651.1
NW_015971578.1	726102	727480	XP_016622652.1
NW_015971578.1	728348	729169	XP_016622653.1
NW_015971578.1	732493	733805	XP_016622654.1
NW_015971578.1	735791	737345	XP_016622655.1
NW_015971578.1	738114	739232	XP_016622656.1
NW_015971578.1	740005	740308	XP_016622657.1
NW_015971578.1	741512	742485	XP_016622658.1
NW_015971578.1	743305	744304	XP_016622659.1
NW_015971578.1	744423	745967	XP_016622660.1
NW_015971578.1	747034	748534	XP_016622661.1
NW_015971578.1	749578	754727	XP_016622662.1
NW_015971578.1	755444	757010	XP_016622663.1
NW_015971578.1	758404	760204	XP_016622664.1
NW_015971578.1	762097	762457	XP_016622665.1
NW_015971578.1	764160	765154	XP_016622666.1
NW_015971578.1	765350	765599	XP_016622667.1
NW_015971578.1	765879	766725	XP_016622668.1
NW_015971578.1	767823	770155	XP_016622669.1
NW_015971578.1	772682	774116	XP_016622670.1
NW_015971578.1	775433	776393	XP_016622671.1
NW_015971578.1	776858	777260	XP_016622672.1
NW_015971578.1	778632	779235	XP_016622673.1
NW_015971578.1	782483	783076	XP_016622674.1
NW_015971578.1	784037	786236	XP_016622675.1
NW_015971578.1	789671	790460	XP_016622676.1
NW_015971578.1	791836	792488	XP_016622677.1
NW_015971578.1	793933	797380	XP_016622678.1
NW_015971578.1	802467	802920	XP_016622679.1
NW_015971578.1	807031	809111	XP_016622680.1
NW_015971578.1	810480	812660	XP_016622681.1
NW_015971578.1	813477	814485	XP_016622682.1
NW_015971578.1	816984	818722	XP_016622683.1
NW_015971578.1	820464	825492	XP_016622684.1
NW_015971578.1	828196	828470	XP_016622685.1
NW_015971578.1	832009	833077	XP_016622686.1
NW_015971578.1	833687	835517	XP_016622687.1
NW_015971578.1	835629	837333	XP_016622688.1
NW_015971578.1	839405	840206	XP_016622689.1
NW_015971578.1	840799	841853	XP_016622690.1
NW_015971578.1	842705	844410	XP_016622691.1
NW_015971578.1	844862	846111	XP_016622692.1
NW_015971578.1	846912	847831	XP_016622693.1
NW_015971578.1	847916	849821	XP_016622694.1
NW_015971578.1	850726	852391	XP_016622695.1
NW_015971578.1	852902	854655	XP_016622696.1
NW_015971578.1	855268	857279	XP_016622697.1
NW_015971578.1	858084	862160	XP_016622698.1
NW_015971578.1	863186	866843	XP_016622699.1
NW_015971578.1	867225	870444	XP_016622700.1
NW_015971578.1	871174	871946	XP_016622701.1
NW_015971578.1	872141	872585	XP_016622702.1
NW_015971578.1	876511	877144	XP_016622703.1
NW_015971578.1	878304	879813	XP_016622704.1
NW_015971578.1	880206	881253	XP_016622705.1
NW_015971578.1	882116	883309	XP_016622706.1
NW_015971578.1	883891	885941	XP_016622707.1
NW_015971578.1	886288	887353	XP_016622708.1
NW_015971578.1	888678	890109	XP_016622709.1
NW_015971578.1	890432	892004	XP_016622710.1
NW_015971578.1	893218	895291	XP_016622711.1
NW_015971578.1	895482	898206	XP_016622712.1
NW_015971578.1	899148	899679	XP_016622713.1
NW_015971578.1	905066	906023	XP_016622714.1
NW_015971578.1	913921	916567	XP_016622715.1
NW_015971578.1	917757	919161	XP_016622716.1
NW_015971578.1	919750	920209	XP_016622717.1
NW_015971578.1	921606	922821	XP_016622718.1
NW_015971578.1	925540	927227	XP_016622719.1
NW_015971578.1	927971	930179	XP_016622720.1
NW_015971578.1	930945	931977	XP_016622721.1
NW_015971578.1	932600	934338	XP_016622722.1
NW_015971578.1	935680	938218	XP_016622723.1
NW_015971578.1	940366	942304	XP_016622724.1
NW_015971578.1	943051	947670	XP_016622725.1
NW_015971578.1	948337	949720	XP_016622726.1
NW_015971578.1	950117	950906	XP_016622727.1
NW_015971578.1	952412	954613	XP_016622728.1
NW_015971578.1	955224	956517	XP_016622729.1
NW_015971578.1	957268	959005	XP_016622730.1
NW_015971578.1	959640	962190	XP_016622731.1
NW_015971578.1	963164	964306	XP_016622732.1
NW_015971578.1	965553	965974	XP_016622733.1
NW_015971578.1	967295	968187	XP_016622734.1
NW_015971578.1	970918	971175	XP_016622735.1
NW_015971578.1	972957	974556	XP_016622736.1
NW_015971578.1	976528	977630	XP_016622737.1
NW_015971578.1	978704	981464	XP_016622738.1
NW_015971578.1	982180	984669	XP_016622739.1
NW_015971578.1	985897	987706	XP_016622740.1
NW_015971578.1	988698	989566	XP_016622741.1
NW_015971578.1	989889	991475	XP_016622742.1
NW_015971578.1	991909	994078	XP_016622743.1
NW_015971578.1	994661	998240	XP_016622744.1
NW_015971578.1	999544	1000117	XP_016622745.1
NW_015971578.1	1000805	1003199	XP_016622746.1
NW_015971578.1	1004519	1006094	XP_016622747.1
NW_015971578.1	1008140	1009514	XP_016622748.1
NW_015971578.1	1009946	1010699	XP_016622749.1
NW_015971578.1	1012196	1013137	XP_016622750.1
NW_015971578.1	1016053	1018630	XP_016622751.1
NW_015971578.1	1030684	1031226	XP_016622752.1
NW_015971578.1	1031888	1033265	XP_016622753.1
NW_015971578.1	1033852	1034426	XP_016622754.1
NW_015971578.1	1035062	1038821	XP_016622755.1
NW_015971578.1	1039490	1040438	XP_016622756.1
NW_015971578.1	1041328	1043206	XP_016622757.1
NW_015971578.1	1043986	1044462	XP_016622758.1
NW_015971578.1	1045012	1045804	XP_016622759.1
NW_015971578.1	1047472	1049110	XP_016622760.1
NW_015971578.1	1049760	1052006	XP_016622761.1
NW_015971578.1	1053880	1054390	XP_016622762.1
NW_015971578.1	1055039	1056689	XP_016622763.1
NW_015971578.1	1057451	1059476	XP_016622764.1
NW_015971578.1	1059886	1061398	XP_016622765.1
NW_015971578.1	1062267	1064691	XP_016622766.1
NW_015971578.1	1065302	1066886	XP_016622767.1
NW_015971578.1	1067790	1069416	XP_016622768.1
NW_015971578.1	1069750	1070978	XP_016622769.1
NW_015971578.1	1071301	1074062	XP_016622770.1
NW_015971578.1	1074362	1076325	XP_016622771.1
NW_015971578.1	1078410	1081706	XP_016622772.1
NW_015971578.1	1083993	1084848	XP_016622773.1
NW_015971578.1	1086348	1088145	XP_016622774.1
NW_015971578.1	1089289	1099041	XP_016622775.1
NW_015971578.1	1099520	1101522	XP_016622776.1
NW_015971578.1	1102433	1105307	XP_016622777.1
NW_015971578.1	1106455	1108106	XP_016622778.1
NW_015971578.1	1108603	1110605	XP_016622779.1
NW_015971578.1	1113514	1114124	XP_016622780.1
NW_015971578.1	1115763	1116545	XP_016622781.1
NW_015971578.1	1116957	1117671	XP_016622782.1
NW_015971578.1	1118153	1119959	XP_016622783.1
NW_015971578.1	1121308	1122714	XP_016622784.1
NW_015971578.1	1122950	1123628	XP_016622785.1
NW_015971578.1	1123867	1129264	XP_016622786.1
NW_015971578.1	1129878	1130691	XP_016622787.1
NW_015971578.1	1131212	1131490	XP_016622788.1
NW_015971578.1	1132086	1134276	XP_016622789.1
NW_015971578.1	1134602	1135941	XP_016622790.1
NW_015971578.1	1136195	1136948	XP_016622791.1
NW_015971578.1	1138167	1138860	XP_016622792.1
NW_015971578.1	1141693	1143172	XP_016622793.1
NW_015971578.1	1143202	1143640	XP_016622794.1
NW_015971578.1	1144832	1146896	XP_016622795.1
NW_015971578.1	1147968	1149166	XP_016622796.1
NW_015971578.1	1150000	1150576	XP_016622797.1
NW_015971578.1	1154535	1157187	XP_016622798.1
NW_015971578.1	1157562	1158735	XP_016622799.1
NW_015971578.1	1159491	1161248	XP_016622800.1
NW_015971578.1	1162719	1163732	XP_016622801.1
NW_015971578.1	1165332	1167887	XP_016622802.1
NW_015971578.1	1168230	1170460	XP_016622803.1
NW_015971578.1	1172644	1173508	XP_016622804.1
NW_015971578.1	1174522	1176637	XP_016622805.1
NW_015971578.1	1182357	1184754	XP_016622806.1
NW_015971578.1	1185691	1188436	XP_016622807.1
NW_015971578.1	1189183	1191671	XP_016622808.1
NW_015971578.1	1192145	1193853	XP_016622809.1
NW_015971578.1	1194699	1197545	XP_016622810.1
NW_015971578.1	1198297	1199278	XP_016622811.1
NW_015971578.1	1200138	1201104	XP_016622812.1
NW_015971578.1	1202001	1203313	XP_016622813.1
NW_015971578.1	1203549	1204077	XP_016622814.1
NW_015971578.1	1204813	1207312	XP_016622815.1
NW_015971578.1	1208578	1210623	XP_016622816.1
NW_015971578.1	1210650	1211269	XP_016622817.1
NW_015971578.1	1214275	1218337	XP_016622818.1
NW_015971578.1	1225005	1227655	XP_016622819.1
NW_015971578.1	1228377	1231524	XP_016622820.1
NW_015971578.1	1233717	1235089	XP_016622821.1
NW_015971578.1	1238875	1240262	XP_016622822.1
NW_015971578.1	1241185	1241575	XP_016622823.1
NW_015971578.1	1242882	1244270	XP_016622824.1
NW_015971578.1	1244891	1246955	XP_016622825.1
NW_015971578.1	1247540	1248449	XP_016622826.1
NW_015971578.1	1249242	1251244	XP_016622827.1
NW_015971578.1	1251835	1253117	XP_016622828.1
NW_015971578.1	1253256	1254175	XP_016622829.1
NW_015971578.1	1254633	1255619	XP_016622830.1
NW_015971578.1	1255928	1257459	XP_016622831.1
NW_015971578.1	1257895	1258492	XP_016622832.1
NW_015971578.1	1258514	1259803	XP_016622833.1
NW_015971578.1	1260910	1262341	XP_016622834.1
NW_015971578.1	1264935	1265523	XP_016622835.1
NW_015971578.1	1266698	1267597	XP_016622836.1
NW_015971578.1	1267812	1268627	XP_016622837.1
NW_015971578.1	1269075	1269996	XP_016622838.1
NW_015971578.1	1270037	1270847	XP_016622839.1
NW_015971578.1	1271723	1279355	XP_016622840.1
NW_015971578.1	1280645	1282385	XP_016622841.1
NW_015971578.1	1283204	1284158	XP_016622842.1
NW_015971578.1	1285044	1287291	XP_016622843.1
NW_015971578.1	1287765	1288967	XP_016622844.1
NW_015971578.1	1291312	1293375	XP_016622845.1
NW_015971578.1	1294881	1296365	XP_016622846.1
NW_015971578.1	1297279	1297675	XP_016622847.1
NW_015971578.1	1297799	1298852	XP_016622848.1
NW_015971578.1	1299451	1299934	XP_016622849.1
NW_015971578.1	1301028	1304029	XP_016622850.1
NW_015971578.1	1305024	1306791	XP_016622851.1
NW_015971578.1	1308422	1310916	XP_016622852.1
NW_015971578.1	1311369	1313553	XP_016622853.1
NW_015971578.1	1314319	1316291	XP_016622854.1
NW_015971578.1	1316761	1317301	XP_016622855.1
NW_015971578.1	1317872	1319462	XP_016622856.1
NW_015971578.1	1321887	1323321	XP_016622857.1
NW_015971578.1	1324359	1324848	XP_016622858.1
NW_015971578.1	1325254	1326871	XP_016622859.1
NW_015971578.1	1329719	1330781	XP_016622860.1
NW_015971578.1	1332162	1333142	XP_016622861.1
NW_015971578.1	1333561	1335170	XP_016622862.1
NW_015971578.1	1336390	1338427	XP_016622863.1
NW_015971578.1	1339563	1341366	XP_016622864.1
NW_015971578.1	1344863	1347962	XP_016622865.1
NW_015971578.1	1348866	1349784	XP_016622866.1
NW_015971578.1	1350528	1351282	XP_016622867.1
NW_015971578.1	1352659	1353685	XP_016622868.1
NW_015971578.1	1353959	1354593	XP_016622869.1
NW_015971578.1	1355194	1356913	XP_016622870.1
NW_015971578.1	1357759	1359991	XP_016622871.1
NW_015971578.1	1360825	1362630	XP_016622872.1
NW_015971578.1	1362813	1363648	XP_016622873.1
NW_015971578.1	1364008	1365499	XP_016622874.1
NW_015971578.1	1365959	1367724	XP_016622875.1
NW_015971578.1	1373404	1374145	XP_016622876.1
NW_015971578.1	1374215	1376339	XP_016622877.1
NW_015971578.1	1376767	1378519	XP_016622878.1
NW_015971578.1	1378815	1380534	XP_016622879.1
NW_015971578.1	1381663	1382258	XP_016622880.1
NW_015971578.1	1383416	1383708	XP_016622881.1
NW_015971578.1	1385483	1386115	XP_016622882.1
NW_015971578.1	1386538	1387857	XP_016622883.1
NW_015971578.1	1388479	1390931	XP_016622884.1
NW_015971578.1	1393778	1396110	XP_016622885.1
NW_015971578.1	1397809	1398854	XP_016622886.1
NW_015971578.1	1400170	1401626	XP_016622887.1
NW_015971578.1	1402424	1403219	XP_016622888.1
NW_015971578.1	1403550	1405709	XP_016622889.1
NW_015971578.1	1407238	1408927	XP_016622890.1
NW_015971578.1	1410014	1413653	XP_016622891.1
NW_015971578.1	1414466	1414997	XP_016622892.1
NW_015971578.1	1415881	1422931	XP_016622893.1
NW_015971578.1	1426787	1433306	XP_016622894.1
NW_015971578.1	1436246	1437272	XP_016622895.1
NW_015971578.1	1437563	1438496	XP_016622896.1
NW_015971578.1	1439103	1441140	XP_016622897.1
NW_015971578.1	1441658	1443740	XP_016622898.1
NW_015971578.1	1444893	1446876	XP_016622899.1
NW_015971578.1	1449925	1450276	XP_016622900.1
NW_015971578.1	1450982	1451695	XP_016622901.1
NW_015971578.1	1452576	1454215	XP_016622902.1
NW_015971578.1	1455386	1457391	XP_016622903.1
NW_015971578.1	1459270	1460883	XP_016622904.1
NW_015971578.1	1462177	1464163	XP_016622905.1
NW_015971578.1	1464684	1465965	XP_016622906.1
NW_015971578.1	1467672	1471392	XP_016622907.1
NW_015971578.1	1473796	1474932	XP_016622908.1
NW_015971578.1	1477116	1478629	XP_016622909.1
NW_015971578.1	1479391	1480117	XP_016622910.1
NW_015971578.1	1480495	1481171	XP_016622911.1
NW_015971578.1	1486943	1489202	XP_016622912.1
NW_015971578.1	1490207	1493586	XP_016622913.1
NW_015971578.1	1494378	1498439	XP_016622914.1
NW_015971578.1	1500068	1501506	XP_016622915.1
NW_015971578.1	1502184	1503449	XP_016622916.1
NW_015971578.1	1503704	1504273	XP_016622917.1
NW_015971578.1	1506534	1507354	XP_016622918.1
NW_015971578.1	1507506	1508216	XP_016622919.1
NW_015971578.1	1513106	1514126	XP_016622920.1
NW_015971578.1	1514940	1515492	XP_016622921.1
NW_015971578.1	1517272	1518405	XP_016622922.1
NW_015971578.1	1518914	1520102	XP_016622923.1
NW_015971578.1	1520757	1522777	XP_016622924.1
NW_015971578.1	1523527	1526638	XP_016622925.1
NW_015971578.1	1528507	1529776	XP_016622926.1
NW_015971578.1	1530872	1532675	XP_016622927.1
NW_015971578.1	1538570	1539622	XP_016622928.1
NW_015971578.1	1540539	1541496	XP_016622929.1
NW_015971578.1	1541904	1542264	XP_016622930.1
NW_015971578.1	1543449	1544355	XP_016622931.1
NW_015971578.1	1544777	1545673	XP_016622932.1
NW_015971578.1	1547675	1548362	XP_016622933.1
NW_015971578.1	1549170	1551041	XP_016622934.1
NW_015971578.1	1552014	1552674	XP_016622935.1
NW_015971578.1	1553082	1554258	XP_016622936.1
NW_015971578.1	1555059	1556154	XP_016622937.1
NW_015971578.1	1557518	1559805	XP_016622938.1
NW_015971578.1	1560055	1561084	XP_016622939.1
NW_015971578.1	1561638	1563240	XP_016622940.1
NW_015971578.1	1563604	1564550	XP_016622941.1
NW_015971578.1	1565189	1566484	XP_016622942.1
NW_015971578.1	1568632	1571699	XP_016622943.1
NW_015971578.1	1573016	1574180	XP_016622944.1
NW_015971578.1	1574694	1575961	XP_016622945.1
NW_015971578.1	1577667	1579400	XP_016622946.1
NW_015971578.1	1579537	1580701	XP_016622947.1
NW_015971578.1	1582127	1584008	XP_016622948.1
NW_015971578.1	1584819	1586627	XP_016622949.1
NW_015971578.1	1592899	1594041	XP_016622950.1
NW_015971578.1	1595501	1597511	XP_016622951.1
NW_015971578.1	1598850	1601019	XP_016622952.1
NW_015971578.1	1602038	1604096	XP_016622953.1
NW_015971578.1	1604529	1606303	XP_016622954.1
NW_015971578.1	1606774	1608797	XP_016622955.1
NW_015971578.1	1609552	1614202	XP_016622956.1
NW_015971578.1	1614485	1616283	XP_016622957.1
NW_015971578.1	1617536	1619327	XP_016622958.1
NW_015971578.1	1620679	1622238	XP_016622959.1
NW_015971578.1	1623134	1624338	XP_016622960.1
NW_015971578.1	1624905	1629225	XP_016622961.1
NW_015971578.1	1629608	1630661	XP_016622962.1
NW_015971578.1	1632670	1635148	XP_016622963.1
NW_015971578.1	1635556	1638151	XP_016622964.1
NW_015971578.1	1638260	1639187	XP_016622965.1
NW_015971578.1	1639945	1641621	XP_016622966.1
NW_015971578.1	1642316	1642922	XP_016622967.1
NW_015971578.1	1643730	1644768	XP_016622968.1
NW_015971578.1	1645096	1646221	XP_016622969.1
NW_015971578.1	1647076	1648970	XP_016622970.1
NW_015971578.1	1649252	1651452	XP_016622971.1
NW_015971578.1	1653095	1654649	XP_016622972.1
NW_015971578.1	1654997	1656173	XP_016622973.1
NW_015971578.1	1656752	1657289	XP_016622974.1
NW_015971578.1	1657617	1658616	XP_016622975.1
NW_015971578.1	1659228	1662484	XP_016622976.1
NW_015971578.1	1663360	1675698	XP_016622977.1
NW_015971578.1	1677047	1677793	XP_016622978.1
NW_015971578.1	1679594	1682549	XP_016622979.1
NW_015971578.1	1683336	1684765	XP_016622980.1
NW_015971578.1	1685890	1688797	XP_016622981.1
NW_015971578.1	1688992	1691023	XP_016622982.1
NW_015971578.1	1691757	1694137	XP_016622983.1
NW_015971578.1	1694258	1695757	XP_016622984.1
NW_015971578.1	1696124	1697168	XP_016622985.1
NW_015971578.1	1700538	1702071	XP_016622986.1
NW_015971578.1	1702627	1703937	XP_016622987.1
NW_015971578.1	1704045	1704384	XP_016622988.1
NW_015971578.1	1705213	1707612	XP_016622989.1
NW_015971578.1	1708304	1709879	XP_016622990.1
NW_015971578.1	1710518	1711957	XP_016622991.1
NW_015971578.1	1712846	1713108	XP_016622992.1
NW_015971578.1	1714560	1717536	XP_016622993.1
NW_015971578.1	1717596	1717884	XP_016622994.1
NW_015971578.1	1718493	1720430	XP_016622995.1
NW_015971578.1	1720835	1721669	XP_016622996.1
NW_015971578.1	1722296	1723715	XP_016622997.1
NW_015971578.1	1725885	1726266	XP_016622998.1
NW_015971578.1	1727102	1728657	XP_016622999.1
NW_015971578.1	1729001	1730190	XP_016623000.1
NW_015971578.1	1730798	1732430	XP_016623001.1
NW_015971578.1	1734179	1737733	XP_016623002.1
NW_015971578.1	1738416	1738794	XP_016623003.1
NW_015971578.1	1739408	1740575	XP_016623004.1
NW_015971578.1	1741711	1742767	XP_016623005.1
NW_015971578.1	1743215	1744001	XP_016623006.1
NW_015971578.1	1746074	1748155	XP_016623007.1
NW_015971578.1	1748759	1749707	XP_016623008.1
NW_015971578.1	1750081	1751575	XP_016623009.1
NW_015971578.1	1751841	1754610	XP_016623010.1
NW_015971578.1	1755504	1756023	XP_016623011.1
NW_015971578.1	1760654	1761023	XP_016623012.1
NW_015971578.1	1764153	1764522	XP_016623013.1
NW_015971578.1	1767443	1767872	XP_016623014.1
NW_015971578.1	1769247	1769445	XP_016623015.1
NW_015971578.1	1770407	1771316	XP_016623016.1
NW_015971578.1	1771535	1774640	XP_016623017.1
NW_015971578.1	1775019	1776247	XP_016623018.1
NW_015971578.1	1776958	1779032	XP_016623019.1
NW_015971578.1	1779655	1780648	XP_016623020.1
NW_015971578.1	1781722	1782561	XP_016623021.1
NW_015971578.1	1785279	1786998	XP_016623022.1
NW_015971578.1	1787653	1789650	XP_016623023.1
NW_015971578.1	1790670	1791381	XP_016623024.1
NW_015971578.1	1792878	1793637	XP_016623025.1
NW_015971578.1	1794181	1794880	XP_016623026.1
NW_015971578.1	1795624	1801736	XP_016623027.1
NW_015971578.1	1802603	1803871	XP_016623028.1
NW_015971578.1	1804355	1804934	XP_016623029.1
NW_015971578.1	1805650	1806922	XP_016623030.1
NW_015971578.1	1807289	1808199	XP_016623031.1
NW_015971578.1	1811561	1812602	XP_016623032.1
NW_015971578.1	1814252	1815010	XP_016623033.1
NW_015971578.1	1816923	1817782	XP_016623034.1
NW_015971578.1	1818448	1819752	XP_016623035.1
NW_015971578.1	1821109	1823180	XP_016623036.1
NW_015971578.1	1823921	1825669	XP_016623037.1
NW_015971578.1	1827421	1828861	XP_016623038.1
NW_015971578.1	1829915	1831254	XP_016623039.1
NW_015971578.1	1831265	1831961	XP_016623040.1
NW_015971578.1	1832637	1834299	XP_016623041.1
NW_015971578.1	1835548	1838557	XP_016623042.1
NW_015971578.1	1839795	1840973	XP_016623043.1
NW_015971578.1	1841272	1842574	XP_016623044.1
NW_015971578.1	1843405	1845976	XP_016623045.1
NW_015971578.1	1848128	1849527	XP_016623046.1
NW_015971578.1	1850153	1851486	XP_016623047.1
NW_015971578.1	1853110	1854937	XP_016623048.1
NW_015971578.1	1856200	1856974	XP_016623049.1
NW_015971578.1	1857982	1859802	XP_016623050.1
NW_015971578.1	1860463	1861447	XP_016623051.1
NW_015971578.1	1862938	1865079	XP_016623052.1
NW_015971578.1	1865833	1866787	XP_016623053.1
NW_015971578.1	1867761	1871980	XP_016623054.1
NW_015971578.1	1872955	1873519	XP_016623055.1
NW_015971578.1	1874435	1875771	XP_016623056.1
NW_015971578.1	1877285	1878929	XP_016623057.1
NW_015971578.1	1879194	1880301	XP_016623058.1
NW_015971578.1	1882051	1882731	XP_016623059.1
NW_015971578.1	1883973	1884731	XP_016623060.1
NW_015971578.1	1887311	1888256	XP_016623061.1
NW_015971578.1	1889328	1891608	XP_016623062.1
NW_015971578.1	1891712	1893647	XP_016623063.1
NW_015971578.1	1894725	1895775	XP_016623064.1
NW_015971578.1	1896377	1898234	XP_016623065.1
NW_015971578.1	1901383	1901636	XP_016623066.1
NW_015971578.1	1902464	1903796	XP_016623067.1
NW_015971578.1	1904101	1905760	XP_016623068.1
NW_015971578.1	1906243	1908536	XP_016623069.1
NW_015971578.1	1909388	1910237	XP_016623070.1
NW_015971578.1	1910532	1911545	XP_016623071.1
NW_015971578.1	1912623	1915253	XP_016623072.1
NW_015971578.1	1915603	1918009	XP_016623073.1
NW_015971578.1	1918190	1919608	XP_016623074.1
NW_015971578.1	1922495	1924371	XP_016623075.1
NW_015971578.1	1924620	1925082	XP_016623076.1
NW_015971578.1	1925768	1927235	XP_016623077.1
NW_015971578.1	1928253	1929336	XP_016623078.1
NW_015971578.1	1930183	1932595	XP_016623079.1
NW_015971578.1	1933703	1935695	XP_016623080.1
NW_015971578.1	1939184	1942475	XP_016623081.1
NW_015971578.1	1944415	1946318	XP_016623082.1
NW_015971578.1	1947149	1948955	XP_016623083.1
NW_015971578.1	1951419	1952330	XP_016623084.1
NW_015971578.1	1952462	1953389	XP_016623085.1
NW_015971578.1	1953999	1957029	XP_016623086.1
NW_015971578.1	1957382	1958645	XP_016623087.1
NW_015971578.1	1959172	1960465	XP_016623088.1
NW_015971578.1	1961216	1961613	XP_016623089.1
NW_015971578.1	1962722	1964421	XP_016623090.1
NW_015971578.1	1965572	1967543	XP_016623091.1
NW_015971578.1	1974326	1975296	XP_016623092.1
NW_015971578.1	1976318	1978025	XP_016623093.1
NW_015971578.1	1979078	1982072	XP_016623094.1
NW_015971578.1	1982968	1985470	XP_016623095.1
NW_015971578.1	1988169	1988670	XP_016623096.1
NW_015971578.1	1989945	1992807	XP_016623097.1
NW_015971578.1	1993996	1995196	XP_016623098.1
NW_015971578.1	1998231	1998966	XP_016623099.1
NW_015971578.1	2000432	2001654	XP_016623100.1
NW_015971578.1	2006013	2007749	XP_016623101.1
NW_015971578.1	2013035	2017183	XP_016623102.1
NW_015971578.1	2017588	2018936	XP_016623103.1
NW_015971578.1	2019175	2019451	XP_016623104.1
NW_015971578.1	2019594	2020033	XP_016623105.1
NW_015971578.1	2020260	2021655	XP_016623106.1
NW_015971578.1	2023072	2026594	XP_016623107.1
NW_015971578.1	2026849	2028029	XP_016623108.1
NW_015971578.1	2028880	2030413	XP_016623109.1
NW_015971578.1	2031288	2033199	XP_016623110.1
NW_015971578.1	2033451	2034851	XP_016623111.1
NW_015971578.1	2036070	2037873	XP_016623112.1
NW_015971578.1	2038584	2039843	XP_016623113.1
NW_015971578.1	2039914	2041725	XP_016623114.1
NW_015971578.1	2042237	2044318	XP_016623115.1
NW_015971578.1	2044868	2045500	XP_016623116.1
NW_015971578.1	2047932	2048805	XP_016623117.1
NW_015971578.1	2049711	2050799	XP_016623118.1
NW_015971578.1	2051358	2053026	XP_016623119.1
NW_015971578.1	2053683	2055663	XP_016623120.1
NW_015971578.1	2056862	2058276	XP_016623121.1
NW_015971578.1	2058753	2059742	XP_016623122.1
NW_015971578.1	2060195	2061847	XP_016623123.1
NW_015971578.1	2063100	2065069	XP_016623124.1
NW_015971578.1	2065688	2066211	XP_016623125.1
NW_015971578.1	2066411	2067510	XP_016623126.1
NW_015971578.1	2068488	2070385	XP_016623127.1
NW_015971578.1	2071350	2073224	XP_016623128.1
NW_015971578.1	2073944	2075654	XP_016623129.1
NW_015971578.1	2075892	2077620	XP_016623130.1
NW_015971578.1	2078473	2080246	XP_016623131.1
NW_015971578.1	2080780	2081963	XP_016623132.1
NW_015971578.1	2082432	2084357	XP_016623133.1
NW_015971578.1	2085459	2087553	XP_016623134.1
NW_015971578.1	2088350	2090168	XP_016623135.1
NW_015971578.1	2090546	2091513	XP_016623136.1
NW_015971578.1	2093987	2096239	XP_016623137.1
NW_015971578.1	2098222	2100026	XP_016623138.1
NW_015971578.1	2101956	2103030	XP_016623139.1
NW_015971578.1	2103753	2104434	XP_016623140.1
NW_015971578.1	2104703	2105687	XP_016623141.1
NW_015971578.1	2105687	2106260	XP_016623142.1
NW_015971578.1	2106435	2109264	XP_016623143.1
NW_015971578.1	2109815	2111684	XP_016623144.1
NW_015971578.1	2113173	2115303	XP_016623145.1
NW_015971578.1	2115919	2119576	XP_016623146.1
NW_015971578.1	2121307	2121781	XP_016623147.1
NW_015971578.1	2122306	2122714	XP_016623148.1
NW_015971578.1	2123281	2125119	XP_016623149.1
NW_015971578.1	2126404	2128572	XP_016623150.1
NW_015971578.1	2129456	2130016	XP_016623151.1
NW_015971578.1	2130630	2131775	XP_016623152.1
NW_015971578.1	2132873	2136683	XP_016623153.1
NW_015971578.1	2136912	2140308	XP_016623154.1
NW_015971578.1	2142488	2143365	XP_016623155.1
NW_015971578.1	2143860	2145288	XP_016623156.1
NW_015971578.1	2146451	2146988	XP_016623157.1
NW_015971578.1	2150791	2152306	XP_016623158.1
NW_015971578.1	2154799	2157866	XP_016623159.1
NW_015971578.1	2159048	2160041	XP_016623160.1
NW_015971578.1	2161440	2163906	XP_016623161.1
NW_015971578.1	2165226	2166273	XP_016623162.1
NW_015971578.1	2167085	2168144	XP_016623163.1
NW_015971578.1	2168360	2169752	XP_016623164.1
NW_015971578.1	2169985	2170346	XP_016623165.1
NW_015971578.1	2172403	2174305	XP_016623166.1
NW_015971578.1	2175478	2175655	XP_016623167.1
NW_015971578.1	2175692	2176142	XP_016623168.1
NW_015971578.1	2177465	2178739	XP_016623169.1
NW_015971578.1	2180391	2181567	XP_016623170.1
NW_015971578.1	2182632	2183576	XP_016623171.1
NW_015971578.1	2184613	2186056	XP_016623172.1
NW_015971578.1	2187011	2188298	XP_016623173.1
NW_015971578.1	2189832	2191549	XP_016623174.1
NW_015971578.1	2191948	2193460	XP_016623175.1
NW_015971578.1	2194278	2195845	XP_016623176.1
NW_015971578.1	2197148	2198727	XP_016623177.1
NW_015971578.1	2199758	2200712	XP_016623178.1
NW_015971578.1	2201293	2202903	XP_016623179.1
NW_015971578.1	2204968	2206125	XP_016623180.1
NW_015971578.1	2207235	2208355	XP_016623181.1
NW_015971578.1	2209224	2209621	XP_016623182.1
NW_015971578.1	2212031	2213342	XP_016623183.1
NW_015971578.1	2213907	2216176	XP_016623184.1
NW_015971578.1	2217232	2220974	XP_016623185.1
NW_015971578.1	2224083	2226318	XP_016623186.1
NW_015971578.1	2227083	2232080	XP_016623187.1
NW_015971578.1	2232704	2233367	XP_016623188.1
NW_015971578.1	2233578	2234829	XP_016623189.1
NW_015971578.1	2235772	2238453	XP_016623190.1
NW_015971578.1	2239110	2240719	XP_016623191.1
NW_015971578.1	2240791	2242341	XP_016623192.1
NW_015971578.1	2243510	2244949	XP_016623193.1
NW_015971578.1	2247313	2248757	XP_016623194.1
NW_015971578.1	2252045	2252964	XP_016623195.1
NW_015971578.1	2253433	2254258	XP_016623196.1
NW_015971578.1	2254899	2255844	XP_016623197.1
NW_015971578.1	2256180	2257758	XP_016623198.1
NW_015971578.1	2258708	2258966	XP_016623199.1
NW_015971578.1	2260029	2262962	XP_016623200.1
NW_015971578.1	2264744	2266298	XP_016623201.1
NW_015971578.1	2267848	2269401	XP_016623202.1
NW_015971579.1	816	1206	XP_016621691.1
NW_015971579.1	2397	3873	XP_016621692.1
NW_015971579.1	6936	9132	XP_016621693.1
NW_015971579.1	12604	15735	XP_016621694.1
NW_015971579.1	18378	20912	XP_016621695.1
NW_015971579.1	46224	47526	XP_016621696.1
NW_015971579.1	48390	49516	XP_016621697.1
NW_015971579.1	50495	51965	XP_016621698.1
NW_015971579.1	53796	55074	XP_016621699.1
NW_015971579.1	58870	60290	XP_016621700.1
NW_015971579.1	62591	64151	XP_016621701.1
NW_015971579.1	67691	69410	XP_016621702.1
NW_015971579.1	74042	76478	XP_016621703.1
NW_015971579.1	76950	78849	XP_016621704.1
NW_015971579.1	79550	79826	XP_016621705.1
NW_015971579.1	80572	82487	XP_016621706.1
NW_015971579.1	83264	85152	XP_016621707.1
NW_015971579.1	88685	90574	XP_016621708.1
NW_015971579.1	94035	95358	XP_016621709.1
NW_015971579.1	96213	97458	XP_016621710.1
NW_015971579.1	99040	100389	XP_016621711.1
NW_015971579.1	101817	104444	XP_016621712.1
NW_015971579.1	105724	106518	XP_016621713.1
NW_015971579.1	106866	107741	XP_016621714.1
NW_015971579.1	108509	108848	XP_016621715.1
NW_015971579.1	109630	111241	XP_016621716.1
NW_015971579.1	111984	113662	XP_016621717.1
NW_015971579.1	113973	115589	XP_016621718.1
NW_015971579.1	115969	117091	XP_016621719.1
NW_015971579.1	117335	118577	XP_016621720.1
NW_015971579.1	119630	120698	XP_016621721.1
NW_015971579.1	121828	122068	XP_016621722.1
NW_015971579.1	122172	122636	XP_016621723.1
NW_015971579.1	124278	125196	XP_016621724.1
NW_015971579.1	126082	130216	XP_016621725.1
NW_015971579.1	131076	132728	XP_016621726.1
NW_015971579.1	133056	134439	XP_016621727.1
NW_015971579.1	135023	136507	XP_016621728.1
NW_015971579.1	137838	140169	XP_016621729.1
NW_015971579.1	145420	148196	XP_016621730.1
NW_015971579.1	150750	153177	XP_016621731.1
NW_015971579.1	153586	154447	XP_016621732.1
NW_015971579.1	157404	158552	XP_016621733.1
NW_015971579.1	160010	161180	XP_016621734.1
NW_015971579.1	162068	165182	XP_016621735.1
NW_015971579.1	165729	166311	XP_016621736.1
NW_015971579.1	166408	169013	XP_016621737.1
NW_015971579.1	169693	171023	XP_016621738.1
NW_015971579.1	171558	173931	XP_016621739.1
NW_015971579.1	181426	185252	XP_016621740.1
NW_015971579.1	185530	187846	XP_016621741.1
NW_015971579.1	188216	188562	XP_016621742.1
NW_015971579.1	189357	190009	XP_016621743.1
NW_015971579.1	194061	196234	XP_016621744.1
NW_015971579.1	197003	199139	XP_016621745.1
NW_015971579.1	199893	200454	XP_016621746.1
NW_015971579.1	200482	200755	XP_016621747.1
NW_015971579.1	201427	202905	XP_016621748.1
NW_015971579.1	203539	204418	XP_016621749.1
NW_015971579.1	206044	208180	XP_016621750.1
NW_015971579.1	210884	212643	XP_016621751.1
NW_015971579.1	213303	214605	XP_016621752.1
NW_015971579.1	215522	217008	XP_016621753.1
NW_015971579.1	217681	219181	XP_016621754.1
NW_015971579.1	220022	222135	XP_016621755.1
NW_015971579.1	225779	226629	XP_016621756.1
NW_015971579.1	228963	230533	XP_016621757.1
NW_015971579.1	230925	231342	XP_016621758.1
NW_015971579.1	234632	235968	XP_016621759.1
NW_015971579.1	236740	238139	XP_016621760.1
NW_015971579.1	238783	239356	XP_016621761.1
NW_015971579.1	241794	242724	XP_016621762.1
NW_015971579.1	244155	245789	XP_016621763.1
NW_015971579.1	251195	254602	XP_016621764.1
NW_015971579.1	255083	256252	XP_016621765.1
NW_015971579.1	256609	257096	XP_016621766.1
NW_015971579.1	258934	261183	XP_016621767.1
NW_015971579.1	261599	262791	XP_016621768.1
NW_015971579.1	263050	263692	XP_016621769.1
NW_015971579.1	264018	266313	XP_016621770.1
NW_015971579.1	267198	267924	XP_016621771.1
NW_015971579.1	268632	270644	XP_016621772.1
NW_015971579.1	271831	273526	XP_016621773.1
NW_015971579.1	273889	274447	XP_016621774.1
NW_015971579.1	275207	276180	XP_016621775.1
NW_015971579.1	278184	279594	XP_016621776.1
NW_015971579.1	285939	288120	XP_016621777.1
NW_015971579.1	289222	290528	XP_016621778.1
NW_015971579.1	291423	293405	XP_016621779.1
NW_015971579.1	294650	295598	XP_016621780.1
NW_015971579.1	295907	297482	XP_016621781.1
NW_015971579.1	298053	299826	XP_016621782.1
NW_015971579.1	300209	301028	XP_016621783.1
NW_015971579.1	302381	303214	XP_016621784.1
NW_015971579.1	307286	310247	XP_016621785.1
NW_015971579.1	313726	314216	XP_016621786.1
NW_015971579.1	315950	316757	XP_016621787.1
NW_015971579.1	317924	319364	XP_016621788.1
NW_015971579.1	320676	322759	XP_016621789.1
NW_015971579.1	323512	324637	XP_016621790.1
NW_015971579.1	326194	328963	XP_016621791.1
NW_015971579.1	330008	330733	XP_016621792.1
NW_015971579.1	330786	332394	XP_016621793.1
NW_015971579.1	334070	336267	XP_016621794.1
NW_015971579.1	338104	340010	XP_016621795.1
NW_015971579.1	342065	342599	XP_016621796.1
NW_015971579.1	342656	343844	XP_016621797.1
NW_015971579.1	344703	346213	XP_016621798.1
NW_015971579.1	346892	348438	XP_016621799.1
NW_015971579.1	349626	351390	XP_016621800.1
NW_015971579.1	351865	356038	XP_016621801.1
NW_015971579.1	357903	358594	XP_016621802.1
NW_015971579.1	360009	361889	XP_016621803.1
NW_015971579.1	363438	364362	XP_016621804.1
NW_015971579.1	365349	366228	XP_016621805.1
NW_015971579.1	367730	371040	XP_016621806.1
NW_015971579.1	371985	372465	XP_016621807.1
NW_015971579.1	373503	375606	XP_016621808.1
NW_015971579.1	384187	384564	XP_016621809.1
NW_015971579.1	384621	387866	XP_016621810.1
NW_015971579.1	388770	389382	XP_016621811.1
NW_015971579.1	390022	391037	XP_016621812.1
NW_015971579.1	391269	391953	XP_016621813.1
NW_015971579.1	394127	395363	XP_016621814.1
NW_015971579.1	396647	397049	XP_016621815.1
NW_015971579.1	397813	398767	XP_016621816.1
NW_015971579.1	401017	401554	XP_016621817.1
NW_015971579.1	401814	402617	XP_016621818.1
NW_015971579.1	403120	404179	XP_016621819.1
NW_015971579.1	407210	407624	XP_016621820.1
NW_015971579.1	408271	408985	XP_016621821.1
NW_015971579.1	409481	410399	XP_016621822.1
NW_015971579.1	410513	411497	XP_016621823.1
NW_015971579.1	412422	413400	XP_016621824.1
NW_015971579.1	416672	417251	XP_016621825.1
NW_015971579.1	419369	419739	XP_016621826.1
NW_015971579.1	421359	422637	XP_016621827.1
NW_015971579.1	423281	424133	XP_016621828.1
NW_015971579.1	424273	426576	XP_016621829.1
NW_015971579.1	427416	429436	XP_016621830.1
NW_015971579.1	429677	431390	XP_016621831.1
NW_015971579.1	432577	434805	XP_016621832.1
NW_015971579.1	435515	438260	XP_016621833.1
NW_015971579.1	439063	440454	XP_016621834.1
NW_015971579.1	441893	442840	XP_016621835.1
NW_015971579.1	443253	444590	XP_016621836.1
NW_015971579.1	445481	447200	XP_016621837.1
NW_015971579.1	448307	449818	XP_016621838.1
NW_015971579.1	453302	454928	XP_016621839.1
NW_015971579.1	455698	457055	XP_016621840.1
NW_015971579.1	457969	459805	XP_016621841.1
NW_015971579.1	462307	464112	XP_016621842.1
NW_015971579.1	464754	465107	XP_016621843.1
NW_015971579.1	465612	467565	XP_016621844.1
NW_015971579.1	468311	471190	XP_016621845.1
NW_015971579.1	472241	473126	XP_016621846.1
NW_015971579.1	473667	475103	XP_016621847.1
NW_015971579.1	475499	476948	XP_016621848.1
NW_015971579.1	477589	479281	XP_016621849.1
NW_015971579.1	479913	482115	XP_016621850.1
NW_015971579.1	483586	484486	XP_016621851.1
NW_015971579.1	484540	485384	XP_016621852.1
NW_015971579.1	487374	488400	XP_016621853.1
NW_015971579.1	492378	496809	XP_016621854.1
NW_015971579.1	497631	498970	XP_016621855.1
NW_015971579.1	500015	501410	XP_016621856.1
NW_015971579.1	502281	503202	XP_016621857.1
NW_015971579.1	504148	504793	XP_016621858.1
NW_015971579.1	505468	506842	XP_016621859.1
NW_015971579.1	509063	511304	XP_016621860.1
NW_015971579.1	513452	513956	XP_016621861.1
NW_015971579.1	513996	514557	XP_016621862.1
NW_015971579.1	514962	516681	XP_016621863.1
NW_015971579.1	516884	517730	XP_016621864.1
NW_015971579.1	518089	519439	XP_016621865.1
NW_015971579.1	520128	521520	XP_016621866.1
NW_015971579.1	524607	525409	XP_016621867.1
NW_015971579.1	528974	530549	XP_016621868.1
NW_015971579.1	532699	534795	XP_016621869.1
NW_015971579.1	538216	541405	XP_016621870.1
NW_015971579.1	542618	545025	XP_016621871.1
NW_015971579.1	546264	548469	XP_016621872.1
NW_015971579.1	550157	552341	XP_016621873.1
NW_015971579.1	552639	553462	XP_016621874.1
NW_015971579.1	553591	555133	XP_016621875.1
NW_015971579.1	555703	556762	XP_016621876.1
NW_015971579.1	557773	558388	XP_016621877.1
NW_015971579.1	559682	561308	XP_016621878.1
NW_015971579.1	562664	565142	XP_016621879.1
NW_015971579.1	565853	566540	XP_016621880.1
NW_015971579.1	571652	573281	XP_016621881.1
NW_015971579.1	574341	575501	XP_016621882.1
NW_015971579.1	576568	578191	XP_016621883.1
NW_015971579.1	578843	584046	XP_016621884.1
NW_015971579.1	584672	586910	XP_016621885.1
NW_015971579.1	587105	588619	XP_016621886.1
NW_015971579.1	589915	591952	XP_016621887.1
NW_015971579.1	592590	593259	XP_016621888.1
NW_015971579.1	593762	596497	XP_016621889.1
NW_015971579.1	597510	598693	XP_016621890.1
NW_015971579.1	599355	602130	XP_016621891.1
NW_015971579.1	603718	604297	XP_016621892.1
NW_015971579.1	604916	605866	XP_016621893.1
NW_015971579.1	609883	610477	XP_016621894.1
NW_015971579.1	611368	612193	XP_016621895.1
NW_015971579.1	614078	615040	XP_016621896.1
NW_015971579.1	616296	617871	XP_016621897.1
NW_015971579.1	618283	619670	XP_016621898.1
NW_015971579.1	619758	620405	XP_016621899.1
NW_015971579.1	621381	622451	XP_016621900.1
NW_015971579.1	623161	624468	XP_016621901.1
NW_015971579.1	625531	626773	XP_016621902.1
NW_015971579.1	628571	629344	XP_016621903.1
NW_015971579.1	629756	630671	XP_016621904.1
NW_015971579.1	631842	632664	XP_016621905.1
NW_015971579.1	633458	635276	XP_016621906.1
NW_015971579.1	635403	637128	XP_016621907.1
NW_015971579.1	638002	639334	XP_016621908.1
NW_015971579.1	640366	641185	XP_016621909.1
NW_015971579.1	642113	642948	XP_016621910.1
NW_015971579.1	648947	650353	XP_016621911.1
NW_015971579.1	653732	654404	XP_016621912.1
NW_015971579.1	654921	656987	XP_016621913.1
NW_015971579.1	660884	662231	XP_016621914.1
NW_015971579.1	663580	665583	XP_016621915.1
NW_015971579.1	668494	670114	XP_016621916.1
NW_015971579.1	670573	671470	XP_016621917.1
NW_015971579.1	671870	672902	XP_016621918.1
NW_015971579.1	674056	675407	XP_016621919.1
NW_015971579.1	676301	677463	XP_016621920.1
NW_015971579.1	682134	682828	XP_016621921.1
NW_015971579.1	690295	692810	XP_016621922.1
NW_015971579.1	692877	694579	XP_016621923.1
NW_015971579.1	694892	696751	XP_016621924.1
NW_015971579.1	697444	698305	XP_016621925.1
NW_015971579.1	699408	701278	XP_016621926.1
NW_015971579.1	701675	702266	XP_016621927.1
NW_015971579.1	703203	705684	XP_016621928.1
NW_015971579.1	706452	707544	XP_016621929.1
NW_015971579.1	708020	709967	XP_016621930.1
NW_015971579.1	711079	712285	XP_016621931.1
NW_015971579.1	712898	713822	XP_016621932.1
NW_015971579.1	714984	716564	XP_016621933.1
NW_015971579.1	717031	717415	XP_016621934.1
NW_015971579.1	718647	719065	XP_016621935.1
NW_015971579.1	720012	720522	XP_016621936.1
NW_015971579.1	721632	722694	XP_016621937.1
NW_015971579.1	722959	723840	XP_016621938.1
NW_015971579.1	724534	725298	XP_016621939.1
NW_015971579.1	727079	728856	XP_016621940.1
NW_015971579.1	729805	736501	XP_016621941.1
NW_015971579.1	737609	739652	XP_016621942.1
NW_015971579.1	740286	742681	XP_016621943.1
NW_015971579.1	743785	744112	XP_016621944.1
NW_015971579.1	744438	745468	XP_016621945.1
NW_015971579.1	745512	746917	XP_016621946.1
NW_015971579.1	747767	748661	XP_016621947.1
NW_015971579.1	749491	752098	XP_016621948.1
NW_015971579.1	753731	754114	XP_016621949.1
NW_015971579.1	754541	756394	XP_016621950.1
NW_015971579.1	759777	762012	XP_016621951.1
NW_015971579.1	762529	764313	XP_016621952.1
NW_015971579.1	765407	766859	XP_016621953.1
NW_015971579.1	767392	768914	XP_016621954.1
NW_015971579.1	769126	770676	XP_016621955.1
NW_015971579.1	771074	772209	XP_016621956.1
NW_015971579.1	772757	773510	XP_016621957.1
NW_015971579.1	773698	774586	XP_016621958.1
NW_015971579.1	775300	776832	XP_016621959.1
NW_015971579.1	777485	779173	XP_016621960.1
NW_015971579.1	783091	783754	XP_016621961.1
NW_015971579.1	785356	787103	XP_016621962.1
NW_015971579.1	787612	790351	XP_016621963.1
NW_015971579.1	791439	794877	XP_016621964.1
NW_015971579.1	795224	795812	XP_016621965.1
NW_015971579.1	797047	797725	XP_016621966.1
NW_015971579.1	799544	800240	XP_016621967.1
NW_015971579.1	801701	802589	XP_016621968.1
NW_015971579.1	804316	807038	XP_016621969.1
NW_015971579.1	807590	808010	XP_016621970.1
NW_015971579.1	810619	813250	XP_016621971.1
NW_015971579.1	815375	816146	XP_016621972.1
NW_015971579.1	817269	817767	XP_016621973.1
NW_015971579.1	819712	821648	XP_016621974.1
NW_015971579.1	821983	822211	XP_016621975.1
NW_015971579.1	822434	823312	XP_016621976.1
NW_015971579.1	825196	826820	XP_016621977.1
NW_015971579.1	827444	830750	XP_016621978.1
NW_015971579.1	831071	831812	XP_016621979.1
NW_015971579.1	832036	832687	XP_016621980.1
NW_015971579.1	833510	835199	XP_016621981.1
NW_015971579.1	836431	837451	XP_016621982.1
NW_015971579.1	838218	838860	XP_016621983.1
NW_015971579.1	840149	840813	XP_016621984.1
NW_015971579.1	841833	842565	XP_016621985.1
NW_015971579.1	844869	845580	XP_016621986.1
NW_015971579.1	846522	847429	XP_016621987.1
NW_015971579.1	848215	850264	XP_016621988.1
NW_015971579.1	851267	854222	XP_016621989.1
NW_015971579.1	858742	859820	XP_016621990.1
NW_015971579.1	866870	867997	XP_016621991.1
NW_015971579.1	869279	870854	XP_016621992.1
NW_015971579.1	872003	873245	XP_016621993.1
NW_015971579.1	873273	874296	XP_016621994.1
NW_015971579.1	875323	877111	XP_016621995.1
NW_015971579.1	878571	880381	XP_016621996.1
NW_015971579.1	880898	882340	XP_016621997.1
NW_015971579.1	882384	883725	XP_016621998.1
NW_015971579.1	884650	887095	XP_016621999.1
NW_015971579.1	887850	888783	XP_016622000.1
NW_015971579.1	889610	892817	XP_016622001.1
NW_015971579.1	892980	893793	XP_016622002.1
NW_015971579.1	894044	895656	XP_016622003.1
NW_015971579.1	896527	897042	XP_016622004.1
NW_015971579.1	897404	901187	XP_016622005.1
NW_015971579.1	902041	902780	XP_016622006.1
NW_015971579.1	903807	905463	XP_016622007.1
NW_015971579.1	906047	906461	XP_016622008.1
NW_015971579.1	906879	909209	XP_016622009.1
NW_015971579.1	909525	911125	XP_016622010.1
NW_015971579.1	912960	913865	XP_016622011.1
NW_015971579.1	914243	915731	XP_016622012.1
NW_015971579.1	916393	917104	XP_016622013.1
NW_015971579.1	918844	922713	XP_016622014.1
NW_015971579.1	926178	927709	XP_016622015.1
NW_015971579.1	928597	929881	XP_016622016.1
NW_015971579.1	930737	932171	XP_016622017.1
NW_015971579.1	932711	932981	XP_016622018.1
NW_015971579.1	933954	935022	XP_016622019.1
NW_015971579.1	935781	936741	XP_016622020.1
NW_015971579.1	937826	941086	XP_016622021.1
NW_015971579.1	941418	941760	XP_016622022.1
NW_015971579.1	942139	946156	XP_016622023.1
NW_015971579.1	946207	948265	XP_016622024.1
NW_015971579.1	948669	949511	XP_016622025.1
NW_015971579.1	950016	953085	XP_016622026.1
NW_015971579.1	955102	955321	XP_016622027.1
NW_015971579.1	955972	957903	XP_016622028.1
NW_015971579.1	957952	959296	XP_016622029.1
NW_015971579.1	960976	963838	XP_016622030.1
NW_015971579.1	965258	966680	XP_016622031.1
NW_015971579.1	967189	969150	XP_016622032.1
NW_015971579.1	970767	972322	XP_016622033.1
NW_015971579.1	973996	976330	XP_016622034.1
NW_015971579.1	983013	985353	XP_016622035.1
NW_015971579.1	985982	987792	XP_016622036.1
NW_015971579.1	988623	989775	XP_016622037.1
NW_015971579.1	993764	994561	XP_016622038.1
NW_015971579.1	994939	995489	XP_016622039.1
NW_015971579.1	995865	998658	XP_016622040.1
NW_015971579.1	999752	1001561	XP_016622041.1
NW_015971579.1	1002809	1005071	XP_016622042.1
NW_015971579.1	1008033	1009884	XP_016622043.1
NW_015971579.1	1010548	1011705	XP_016622044.1
NW_015971579.1	1013076	1013621	XP_016622045.1
NW_015971579.1	1015001	1017029	XP_016622046.1
NW_015971579.1	1018199	1018691	XP_016622047.1
NW_015971579.1	1019115	1020366	XP_016622048.1
NW_015971579.1	1021893	1022811	XP_016622049.1
NW_015971579.1	1023821	1024703	XP_016622050.1
NW_015971579.1	1025675	1027207	XP_016622051.1
NW_015971579.1	1028086	1028868	XP_016622052.1
NW_015971579.1	1029711	1030317	XP_016622053.1
NW_015971579.1	1030877	1031745	XP_016622054.1
NW_015971579.1	1032144	1033497	XP_016622055.1
NW_015971579.1	1035470	1036370	XP_016622056.1
NW_015971579.1	1038141	1039578	XP_016622057.1
NW_015971579.1	1040327	1041683	XP_016622058.1
NW_015971579.1	1042233	1044024	XP_016622059.1
NW_015971579.1	1046199	1048166	XP_016622060.1
NW_015971579.1	1048739	1050573	XP_016622061.1
NW_015971579.1	1051432	1052342	XP_016622062.1
NW_015971579.1	1056193	1057267	XP_016622063.1
NW_015971579.1	1058380	1060051	XP_016622064.1
NW_015971579.1	1061324	1064264	XP_016622065.1
NW_015971579.1	1066387	1068230	XP_016622066.1
NW_015971579.1	1069153	1070151	XP_016622067.1
NW_015971579.1	1070734	1072252	XP_016622068.1
NW_015971579.1	1072679	1074521	XP_016622069.1
NW_015971579.1	1074944	1076512	XP_016622070.1
NW_015971579.1	1077397	1078033	XP_016622071.1
NW_015971579.1	1079048	1080796	XP_016622072.1
NW_015971579.1	1081802	1084024	XP_016622073.1
NW_015971579.1	1087218	1088253	XP_016622074.1
NW_015971579.1	1089069	1090180	XP_016622075.1
NW_015971579.1	1090749	1094414	XP_016622076.1
NW_015971579.1	1094977	1095754	XP_016622077.1
NW_015971579.1	1104814	1105902	XP_016622078.1
NW_015971579.1	1115791	1118199	XP_016622079.1
NW_015971579.1	1119079	1120543	XP_016622080.1
NW_015971579.1	1123533	1124649	XP_016622081.1
NW_015971579.1	1125172	1127134	XP_016622082.1
NW_015971579.1	1127468	1131167	XP_016622083.1
NW_015971579.1	1136706	1138359	XP_016622084.1
NW_015971579.1	1139133	1140337	XP_016622085.1
NW_015971579.1	1141657	1143964	XP_016622086.1
NW_015971579.1	1144898	1146029	XP_016622087.1
NW_015971579.1	1147109	1148969	XP_016622088.1
NW_015971579.1	1150173	1153634	XP_016622089.1
NW_015971579.1	1156621	1157419	XP_016622090.1
NW_015971579.1	1159635	1160538	XP_016622091.1
NW_015971579.1	1161561	1164676	XP_016622092.1
NW_015971579.1	1165513	1168008	XP_016622093.1
NW_015971579.1	1168710	1169704	XP_016622094.1
NW_015971579.1	1171377	1172947	XP_016622095.1
NW_015971579.1	1173267	1173753	XP_016622096.1
NW_015971579.1	1173774	1174357	XP_016622097.1
NW_015971579.1	1174986	1176835	XP_016622098.1
NW_015971579.1	1177284	1178411	XP_016622099.1
NW_015971579.1	1178823	1179875	XP_016622100.1
NW_015971579.1	1180120	1181603	XP_016622101.1
NW_015971579.1	1182079	1184196	XP_016622102.1
NW_015971579.1	1184877	1186017	XP_016622103.1
NW_015971579.1	1186126	1188341	XP_016622104.1
NW_015971579.1	1189580	1192103	XP_016622105.1
NW_015971579.1	1192541	1194258	XP_016622106.1
NW_015971579.1	1194646	1196203	XP_016622107.1
NW_015971579.1	1196765	1197873	XP_016622108.1
NW_015971579.1	1198457	1200492	XP_016622109.1
NW_015971579.1	1202827	1205282	XP_016622110.1
NW_015971579.1	1205450	1206539	XP_016622111.1
NW_015971579.1	1206914	1207848	XP_016622112.1
NW_015971579.1	1207946	1209872	XP_016622113.1
NW_015971579.1	1210367	1212836	XP_016622114.1
NW_015971579.1	1214583	1216316	XP_016622115.1
NW_015971579.1	1217041	1218072	XP_016622116.1
NW_015971579.1	1218934	1221037	XP_016622117.1
NW_015971579.1	1223061	1224213	XP_016622118.1
NW_015971579.1	1224653	1225622	XP_016622119.1
NW_015971579.1	1225743	1226715	XP_016622120.1
NW_015971579.1	1227218	1229796	XP_016622121.1
NW_015971579.1	1232201	1235960	XP_016622122.1
NW_015971579.1	1236057	1238010	XP_016622123.1
NW_015971579.1	1238495	1240136	XP_016622124.1
NW_015971579.1	1241134	1242227	XP_016622125.1
NW_015971579.1	1244887	1246357	XP_016622126.1
NW_015971579.1	1247330	1248778	XP_016622127.1
NW_015971579.1	1249129	1251263	XP_016622128.1
NW_015971579.1	1251959	1253471	XP_016622129.1
NW_015971579.1	1254178	1255836	XP_016622130.1
NW_015971579.1	1256679	1258663	XP_016622131.1
NW_015971579.1	1258920	1260801	XP_016622132.1
NW_015971579.1	1261834	1262959	XP_016622133.1
NW_015971579.1	1264263	1265088	XP_016622134.1
NW_015971579.1	1265669	1267076	XP_016622135.1
NW_015971579.1	1269891	1271365	XP_016622136.1
NW_015971579.1	1272671	1275005	XP_016622137.1
NW_015971579.1	1275577	1276582	XP_016622138.1
NW_015971579.1	1278919	1279885	XP_016622139.1
NW_015971579.1	1281777	1283672	XP_016622140.1
NW_015971579.1	1284442	1285429	XP_016622141.1
NW_015971579.1	1285432	1287736	XP_016622142.1
NW_015971579.1	1288803	1289618	XP_016622143.1
NW_015971579.1	1289856	1291380	XP_016622144.1
NW_015971579.1	1291778	1298782	XP_016622145.1
NW_015971579.1	1299026	1300358	XP_016622146.1
NW_015971579.1	1301271	1302330	XP_016622147.1
NW_015971579.1	1303160	1306142	XP_016622148.1
NW_015971579.1	1308486	1311266	XP_016622149.1
NW_015971579.1	1312235	1313501	XP_016622150.1
NW_015971579.1	1314251	1315409	XP_016622151.1
NW_015971579.1	1316004	1316604	XP_016622152.1
NW_015971579.1	1318032	1318983	XP_016622153.1
NW_015971579.1	1319203	1319644	XP_016622154.1
NW_015971579.1	1320049	1321428	XP_016622155.1
NW_015971579.1	1322089	1322677	XP_016622156.1
NW_015971579.1	1323126	1323860	XP_016622157.1
NW_015971579.1	1324489	1330576	XP_016622158.1
NW_015971579.1	1331107	1331497	XP_016622159.1
NW_015971579.1	1334229	1336349	XP_016622160.1
NW_015971579.1	1337175	1339285	XP_016622161.1
NW_015971579.1	1340356	1342308	XP_016622162.1
NW_015971579.1	1342837	1344484	XP_016622163.1
NW_015971579.1	1346815	1348561	XP_016622164.1
NW_015971579.1	1348746	1350746	XP_016622165.1
NW_015971579.1	1351234	1352863	XP_016622166.1
NW_015971579.1	1353612	1355767	XP_016622167.1
NW_015971579.1	1356123	1357295	XP_016622168.1
NW_015971579.1	1358444	1360463	XP_016622169.1
NW_015971579.1	1361024	1362831	XP_016622170.1
NW_015971579.1	1363938	1365581	XP_016622171.1
NW_015971579.1	1366554	1367706	XP_016622172.1
NW_015971579.1	1368041	1369864	XP_016622173.1
NW_015971579.1	1370544	1372254	XP_016622174.1
NW_015971579.1	1373206	1374345	XP_016622175.1
NW_015971579.1	1374832	1376855	XP_016622176.1
NW_015971579.1	1377253	1379434	XP_016622177.1
NW_015971579.1	1379692	1380034	XP_016622178.1
NW_015971579.1	1383023	1383368	XP_016622179.1
NW_015971579.1	1383646	1386046	XP_016622180.1
NW_015971579.1	1386338	1387334	XP_016622181.1
NW_015971579.1	1387633	1388668	XP_016622182.1
NW_015971579.1	1389110	1390448	XP_016622183.1
NW_015971579.1	1391087	1394963	XP_016622184.1
NW_015971579.1	1395465	1396368	XP_016622185.1
NW_015971579.1	1396792	1400791	XP_016622186.1
NW_015971579.1	1402139	1402878	XP_016622187.1
NW_015971579.1	1404162	1405274	XP_016622188.1
NW_015971579.1	1405801	1407018	XP_016622189.1
NW_015971579.1	1413224	1415034	XP_016622190.1
NW_015971579.1	1415524	1417673	XP_016622191.1
NW_015971579.1	1418016	1418930	XP_016622192.1
NW_015971579.1	1419260	1422387	XP_016622193.1
NW_015971579.1	1423075	1423657	XP_016622194.1
NW_015971579.1	1424580	1426029	XP_016622195.1
NW_015971579.1	1426063	1427110	XP_016622196.1
NW_015971579.1	1432826	1434287	XP_016622197.1
NW_015971579.1	1435431	1437577	XP_016622198.1
NW_015971579.1	1438709	1441032	XP_016622199.1
NW_015971579.1	1441420	1443434	XP_016622200.1
NW_015971579.1	1443935	1445586	XP_016622201.1
NW_015971579.1	1445956	1447822	XP_016622202.1
NW_015971579.1	1448692	1449827	XP_016622203.1
NW_015971579.1	1450439	1450869	XP_016622204.1
NW_015971579.1	1452150	1453236	XP_016622205.1
NW_015971579.1	1457583	1458714	XP_016622206.1
NW_015971579.1	1459918	1461514	XP_016622207.1
NW_015971579.1	1462184	1462824	XP_016622208.1
NW_015971579.1	1463624	1465875	XP_016622209.1
NW_015971579.1	1466576	1467247	XP_016622210.1
NW_015971579.1	1467636	1468473	XP_016622211.1
NW_015971579.1	1469647	1471314	XP_016622212.1
NW_015971579.1	1472568	1476509	XP_016622213.1
NW_015971579.1	1477271	1478107	XP_016622214.1
NW_015971579.1	1478459	1478871	XP_016622215.1
NW_015971579.1	1479876	1480287	XP_016622216.1
NW_015971579.1	1481132	1481516	XP_016622217.1
NW_015971579.1	1483590	1484128	XP_016622218.1
NW_015971579.1	1484443	1485791	XP_016622219.1
NW_015971579.1	1486057	1489675	XP_016622220.1
NW_015971579.1	1493050	1494217	XP_016622221.1
NW_015971579.1	1497169	1499047	XP_016622222.1
NW_015971579.1	1499064	1499631	XP_016622223.1
NW_015971579.1	1500034	1502081	XP_016622224.1
NW_015971579.1	1505786	1505972	XP_016622225.1
NW_015971579.1	1507712	1508768	XP_016622226.1
NW_015971579.1	1509171	1509966	XP_016622227.1
NW_015971579.1	1510238	1510619	XP_016622228.1
NW_015971579.1	1510893	1511379	XP_016622229.1
NW_015971579.1	1513153	1513456	XP_016622230.1
NW_015971579.1	1513948	1515196	XP_016622231.1
NW_015971579.1	1516050	1516449	XP_016622232.1
NW_015971579.1	1516665	1516998	XP_016622233.1
NW_015971579.1	1517496	1519955	XP_016622234.1
NW_015971579.1	1521262	1521890	XP_016622235.1
NW_015971579.1	1522330	1524704	XP_016622236.1
NW_015971579.1	1525018	1526332	XP_016622237.1
NW_015971579.1	1526732	1527446	XP_016622238.1
NW_015971579.1	1528643	1530323	XP_016622239.1
NW_015971579.1	1530737	1531503	XP_016622240.1
NW_015971579.1	1533998	1535898	XP_016622241.1
NW_015971579.1	1538750	1540879	XP_016622242.1
NW_015971579.1	1541518	1541734	XP_016622243.1
NW_015971579.1	1542456	1544139	XP_016622244.1
NW_015971579.1	1544370	1545720	XP_016622245.1
NW_015971579.1	1546582	1546804	XP_016622246.1
NW_015971579.1	1547671	1548736	XP_016622247.1
NW_015971579.1	1549228	1550901	XP_016622248.1
NW_015971579.1	1551297	1551627	XP_016622249.1
NW_015971579.1	1552321	1552883	XP_016622250.1
NW_015971579.1	1553820	1554873	XP_016622251.1
NW_015971579.1	1555100	1556929	XP_016622252.1
NW_015971579.1	1557881	1558973	XP_016622253.1
NW_015971579.1	1560233	1561307	XP_016622254.1
NW_015971579.1	1563726	1565968	XP_016622255.1
NW_015971579.1	1567005	1568777	XP_016622256.1
NW_015971579.1	1569337	1570546	XP_016622257.1
NW_015971579.1	1572221	1573988	XP_016622258.1
NW_015971579.1	1577154	1577475	XP_016622259.1
NW_015971579.1	1578025	1579355	XP_016622260.1
NW_015971579.1	1580951	1581572	XP_016622261.1
NW_015971579.1	1582512	1584072	XP_016622262.1
NW_015971579.1	1585131	1587580	XP_016622263.1
NW_015971579.1	1588173	1589288	XP_016622264.1
NW_015971579.1	1590677	1592493	XP_016622265.1
NW_015971579.1	1592785	1593748	XP_016622266.1
NW_015971579.1	1594445	1596821	XP_016622267.1
NW_015971579.1	1598956	1600963	XP_016622268.1
NW_015971579.1	1601720	1602693	XP_016622269.1
NW_015971579.1	1604651	1607189	XP_016622270.1
NW_015971579.1	1608948	1610116	XP_016622271.1
NW_015971579.1	1611849	1614716	XP_016622272.1
NW_015971579.1	1615732	1617415	XP_016622273.1
NW_015971579.1	1617874	1621987	XP_016622274.1
NW_015971579.1	1622886	1625078	XP_016622275.1
NW_015971579.1	1625930	1628033	XP_016622276.1
NW_015971579.1	1628328	1629125	XP_016622277.1
NW_015971579.1	1631075	1632848	XP_016622278.1
NW_015971579.1	1633839	1636128	XP_016622279.1
NW_015971579.1	1637494	1638427	XP_016622280.1
NW_015971579.1	1639723	1641785	XP_016622281.1
NW_015971579.1	1642111	1644907	XP_016622282.1
NW_015971579.1	1645783	1647077	XP_016622283.1
NW_015971579.1	1648667	1649267	XP_016622284.1
NW_015971579.1	1649937	1650735	XP_016622285.1
NW_015971579.1	1651599	1652979	XP_016622286.1
NW_015971579.1	1653555	1654140	XP_016622287.1
NW_015971579.1	1654377	1655267	XP_016622288.1
NW_015971579.1	1658282	1659172	XP_016622289.1
NW_015971579.1	1659943	1661667	XP_016622290.1
NW_015971579.1	1662158	1663421	XP_016622291.1
NW_015971579.1	1664249	1665872	XP_016622292.1
NW_015971579.1	1666848	1667902	XP_016622293.1
NW_015971579.1	1668445	1669879	XP_016622294.1
NW_015971579.1	1670881	1671355	XP_016622295.1
NW_015971579.1	1671817	1673866	XP_016622296.1
NW_015971579.1	1675378	1677031	XP_016622297.1
NW_015971579.1	1677993	1679172	XP_016622298.1
NW_015971579.1	1679764	1681382	XP_016622299.1
NW_015971579.1	1681914	1683812	XP_016622300.1
NW_015971579.1	1684844	1685327	XP_016622301.1
NW_015971579.1	1686247	1688155	XP_016622302.1
NW_015971579.1	1689027	1694622	XP_016622303.1
NW_015971579.1	1696275	1702545	XP_016622304.1
NW_015971579.1	1704031	1706126	XP_016622305.1
NW_015971579.1	1706203	1707021	XP_016622306.1
NW_015971579.1	1707630	1710100	XP_016622307.1
NW_015971579.1	1711559	1716200	XP_016622308.1
NW_015971579.1	1716643	1719560	XP_016622309.1
NW_015971579.1	1721824	1723978	XP_016622310.1
NW_015971579.1	1726165	1728229	XP_016622311.1
NW_015971579.1	1729229	1730156	XP_016622312.1
NW_015971579.1	1730739	1734224	XP_016622313.1
NW_015971579.1	1739824	1740580	XP_016622314.1
NW_015971579.1	1741428	1743236	XP_016622315.1
NW_015971579.1	1743990	1744953	XP_016622316.1
NW_015971579.1	1745300	1746311	XP_016622317.1
NW_015971579.1	1746856	1748502	XP_016622318.1
NW_015971579.1	1751843	1754060	XP_016622319.1
NW_015971579.1	1754670	1757635	XP_016622320.1
NW_015971579.1	1758435	1760362	XP_016622321.1
NW_015971579.1	1761009	1764752	XP_016622322.1
NW_015971579.1	1765479	1766709	XP_016622323.1
NW_015971579.1	1767351	1768791	XP_016622324.1
NW_015971579.1	1769455	1769702	XP_016622325.1
NW_015971579.1	1769737	1770506	XP_016622326.1
NW_015971579.1	1770952	1772793	XP_016622327.1
NW_015971579.1	1774510	1774762	XP_016622328.1
NW_015971579.1	1775209	1775887	XP_016622329.1
NW_015971579.1	1776211	1776818	XP_016622330.1
NW_015971579.1	1779792	1781354	XP_016622331.1
NW_015971579.1	1782093	1782927	XP_016622332.1
NW_015971579.1	1785556	1790443	XP_016622333.1
NW_015971579.1	1800754	1801948	XP_016622334.1
NW_015971579.1	1805890	1808846	XP_016622335.1
NW_015971579.1	1810971	1812282	XP_016622336.1
NW_015971579.1	1813171	1817989	XP_016622337.1
NW_015971579.1	1818923	1820018	XP_016622338.1
NW_015971579.1	1820216	1821770	XP_016622339.1
NW_015971579.1	1822240	1823564	XP_016622340.1
NW_015971579.1	1823585	1825379	XP_016622341.1
NW_015971579.1	1825620	1827213	XP_016622342.1
NW_015971579.1	1828054	1829692	XP_016622343.1
NW_015971579.1	1829970	1831834	XP_016622344.1
NW_015971579.1	1833316	1834144	XP_016622345.1
NW_015971579.1	1834633	1836298	XP_016622346.1
NW_015971579.1	1836564	1837719	XP_016622347.1
NW_015971579.1	1838131	1839976	XP_016622348.1
NW_015971579.1	1840523	1844645	XP_016622349.1
NW_015971579.1	1847049	1849473	XP_016622350.1
NW_015971579.1	1850121	1853424	XP_016622351.1
NW_015971579.1	1854772	1855025	XP_016622352.1
NW_015971579.1	1855504	1858121	XP_016622353.1
NW_015971579.1	1859392	1860259	XP_016622354.1
NW_015971579.1	1860891	1862565	XP_016622355.1
NW_015971579.1	1865437	1865833	XP_016622356.1
NW_015971579.1	1866910	1868903	XP_016622357.1
NW_015971579.1	1869648	1870622	XP_016622358.1
NW_015971579.1	1871548	1873104	XP_016622359.1
NW_015971579.1	1874232	1876288	XP_016622360.1
NW_015971579.1	1879222	1881931	XP_016622361.1
NW_015971579.1	1883296	1883772	XP_016622362.1
NW_015971579.1	1885088	1886745	XP_016622363.1
NW_015971579.1	1887225	1889236	XP_016622364.1
NW_015971579.1	1889540	1891235	XP_016622365.1
NW_015971579.1	1892088	1892553	XP_016622366.1
NW_015971579.1	1893289	1894975	XP_016622367.1
NW_015971579.1	1896737	1898492	XP_016622368.1
NW_015971579.1	1900435	1902298	XP_016622369.1
NW_015971579.1	1905035	1905221	XP_016622370.1
NW_015971579.1	1906399	1907245	XP_016622371.1
NW_015971579.1	1907640	1908453	XP_016622372.1
NW_015971579.1	1909291	1910380	XP_016622373.1
NW_015971579.1	1911011	1911959	XP_016622374.1
NW_015971579.1	1912247	1913472	XP_016622375.1
NW_015971579.1	1914594	1918078	XP_016622376.1
NW_015971579.1	1919791	1921201	XP_016622377.1
NW_015971579.1	1921835	1924172	XP_016622378.1
NW_015971579.1	1924744	1926079	XP_016622379.1
NW_015971579.1	1926982	1929164	XP_016622380.1
NW_015971579.1	1935288	1936007	XP_016622381.1
NW_015971579.1	1939590	1939953	XP_016622382.1
NW_015971579.1	1941996	1942845	XP_016622383.1
NW_015971579.1	1943140	1944295	XP_016622384.1
NW_015971579.1	1944585	1945500	XP_016622385.1
NW_015971579.1	1946401	1947631	XP_016622386.1
NW_015971579.1	1948279	1949044	XP_016622387.1
NW_015971579.1	1950646	1952717	XP_016622388.1
NW_015971579.1	1953177	1954581	XP_016622389.1
NW_015971579.1	1954966	1956847	XP_016622390.1
NW_015971579.1	1956965	1958179	XP_016622391.1
NW_015971579.1	1958603	1959353	XP_016622392.1
NW_015971579.1	1959495	1968602	XP_016622393.1
NW_015971579.1	1970642	1971988	XP_016622394.1
NW_015971579.1	1972678	1973659	XP_016622395.1
NW_015971579.1	1977340	1978864	XP_016622396.1
NW_015971579.1	1979799	1981137	XP_016622397.1
NW_015971579.1	1982094	1983090	XP_016622398.1
NW_015971579.1	1983538	1984993	XP_016622399.1
NW_015971579.1	1985588	1986398	XP_016622400.1
NW_015971579.1	1987196	1989980	XP_016622401.1
NW_015971579.1	1991224	1992336	XP_016622402.1
NW_015971579.1	1992602	1993283	XP_016622403.1
NW_015971579.1	1993641	1996093	XP_016622404.1
NW_015971579.1	1996549	1998519	XP_016622405.1
NW_015971579.1	2000116	2002018	XP_016622406.1
NW_015971579.1	2004648	2005230	XP_016622407.1
NW_015971579.1	2006580	2007695	XP_016622408.1
NW_015971579.1	2008839	2010151	XP_016622409.1
NW_015971579.1	2011679	2012980	XP_016622410.1
NW_015971579.1	2014250	2015085	XP_016622411.1
NW_015971579.1	2015482	2017062	XP_016622412.1
NW_015971579.1	2017333	2018472	XP_016622413.1
NW_015971579.1	2019555	2021644	XP_016622414.1
NW_015971579.1	2022702	2023440	XP_016622415.1
NW_015971579.1	2024334	2026263	XP_016622416.1
NW_015971580.1	15387	17305	XP_016621026.1
NW_015971580.1	19745	21320	XP_016621027.1
NW_015971580.1	21831	23158	XP_016621028.1
NW_015971580.1	23411	25136	XP_016621029.1
NW_015971580.1	26341	28911	XP_016621030.1
NW_015971580.1	29643	31345	XP_016621031.1
NW_015971580.1	31954	34097	XP_016621032.1
NW_015971580.1	34256	35562	XP_016621033.1
NW_015971580.1	36641	36971	XP_016621034.1
NW_015971580.1	37629	39808	XP_016621035.1
NW_015971580.1	40398	42437	XP_016621036.1
NW_015971580.1	42869	44818	XP_016621037.1
NW_015971580.1	44909	45745	XP_016621038.1
NW_015971580.1	46137	46723	XP_016621039.1
NW_015971580.1	46741	48328	XP_016621040.1
NW_015971580.1	48923	50960	XP_016621041.1
NW_015971580.1	52554	54683	XP_016621042.1
NW_015971580.1	57073	57796	XP_016621043.1
NW_015971580.1	60640	61667	XP_016621044.1
NW_015971580.1	64134	64866	XP_016621045.1
NW_015971580.1	69738	70293	XP_016621046.1
NW_015971580.1	71055	72793	XP_016621047.1
NW_015971580.1	74226	75245	XP_016621048.1
NW_015971580.1	76244	77567	XP_016621049.1
NW_015971580.1	78061	80789	XP_016621050.1
NW_015971580.1	82134	83490	XP_016621051.1
NW_015971580.1	83921	85328	XP_016621052.1
NW_015971580.1	85953	87735	XP_016621053.1
NW_015971580.1	88442	91703	XP_016621054.1
NW_015971580.1	92558	95575	XP_016621055.1
NW_015971580.1	98656	99901	XP_016621056.1
NW_015971580.1	100989	104979	XP_016621057.1
NW_015971580.1	105339	106708	XP_016621058.1
NW_015971580.1	107719	108544	XP_016621059.1
NW_015971580.1	111648	112304	XP_016621060.1
NW_015971580.1	113429	115417	XP_016621061.1
NW_015971580.1	117136	119614	XP_016621062.1
NW_015971580.1	123501	125412	XP_016621063.1
NW_015971580.1	126342	127409	XP_016621064.1
NW_015971580.1	128941	130147	XP_016621065.1
NW_015971580.1	131214	131922	XP_016621066.1
NW_015971580.1	132628	134053	XP_016621067.1
NW_015971580.1	136562	138311	XP_016621068.1
NW_015971580.1	139339	140176	XP_016621069.1
NW_015971580.1	141039	143292	XP_016621070.1
NW_015971580.1	144962	148401	XP_016621071.1
NW_015971580.1	152034	153090	XP_016621072.1
NW_015971580.1	153284	156850	XP_016621073.1
NW_015971580.1	158312	159437	XP_016621074.1
NW_015971580.1	159868	160866	XP_016621075.1
NW_015971580.1	161619	162501	XP_016621076.1
NW_015971580.1	164720	169190	XP_016621077.1
NW_015971580.1	170373	170865	XP_016621078.1
NW_015971580.1	171425	172807	XP_016621079.1
NW_015971580.1	173631	175042	XP_016621080.1
NW_015971580.1	175537	177353	XP_016621081.1
NW_015971580.1	179591	183653	XP_016621082.1
NW_015971580.1	185389	186151	XP_016621083.1
NW_015971580.1	186439	187296	XP_016621084.1
NW_015971580.1	187650	188454	XP_016621085.1
NW_015971580.1	188985	190048	XP_016621086.1
NW_015971580.1	192355	194527	XP_016621087.1
NW_015971580.1	195311	196592	XP_016621088.1
NW_015971580.1	199441	200341	XP_016621089.1
NW_015971580.1	205923	206547	XP_016621090.1
NW_015971580.1	208846	210442	XP_016621091.1
NW_015971580.1	215358	216507	XP_016621092.1
NW_015971580.1	217382	220466	XP_016621093.1
NW_015971580.1	221197	222673	XP_016621094.1
NW_015971580.1	223223	225929	XP_016621095.1
NW_015971580.1	227391	230470	XP_016621096.1
NW_015971580.1	232466	235136	XP_016621097.1
NW_015971580.1	235672	237333	XP_016621098.1
NW_015971580.1	238886	240851	XP_016621099.1
NW_015971580.1	243550	245075	XP_016621100.1
NW_015971580.1	245903	246975	XP_016621101.1
NW_015971580.1	247278	249672	XP_016621102.1
NW_015971580.1	250380	250818	XP_016621103.1
NW_015971580.1	252180	253107	XP_016621104.1
NW_015971580.1	254947	256911	XP_016621105.1
NW_015971580.1	258809	261132	XP_016621106.1
NW_015971580.1	263410	264028	XP_016621107.1
NW_015971580.1	267654	269100	XP_016621108.1
NW_015971580.1	270078	271921	XP_016621109.1
NW_015971580.1	272314	273148	XP_016621110.1
NW_015971580.1	276785	277893	XP_016621111.1
NW_015971580.1	278776	280809	XP_016621112.1
NW_015971580.1	281797	282616	XP_016621113.1
NW_015971580.1	283129	285426	XP_016621114.1
NW_015971580.1	286084	287547	XP_016621115.1
NW_015971580.1	288484	289336	XP_016621116.1
NW_015971580.1	290066	291869	XP_016621117.1
NW_015971580.1	292994	294565	XP_016621118.1
NW_015971580.1	295352	296904	XP_016621119.1
NW_015971580.1	297567	298096	XP_016621120.1
NW_015971580.1	299858	301325	XP_016621121.1
NW_015971580.1	302603	302936	XP_016621122.1
NW_015971580.1	304491	306042	XP_016621123.1
NW_015971580.1	306794	307902	XP_016621124.1
NW_015971580.1	309194	311814	XP_016621125.1
NW_015971580.1	312325	316139	XP_016621126.1
NW_015971580.1	316914	319068	XP_016621127.1
NW_015971580.1	319335	321094	XP_016621128.1
NW_015971580.1	321689	322598	XP_016621129.1
NW_015971580.1	322907	325003	XP_016621130.1
NW_015971580.1	327570	331328	XP_016621131.1
NW_015971580.1	332554	333377	XP_016621132.1
NW_015971580.1	334263	336355	XP_016621133.1
NW_015971580.1	338599	339685	XP_016621134.1
NW_015971580.1	340464	342181	XP_016621135.1
NW_015971580.1	342730	344077	XP_016621136.1
NW_015971580.1	344678	346968	XP_016621137.1
NW_015971580.1	348083	351284	XP_016621138.1
NW_015971580.1	352256	353412	XP_016621139.1
NW_015971580.1	354126	354846	XP_016621140.1
NW_015971580.1	355512	357376	XP_016621141.1
NW_015971580.1	358045	360203	XP_016621142.1
NW_015971580.1	361857	363256	XP_016621143.1
NW_015971580.1	364260	365610	XP_016621144.1
NW_015971580.1	366854	368924	XP_016621145.1
NW_015971580.1	369927	370290	XP_016621146.1
NW_015971580.1	370937	372755	XP_016621147.1
NW_015971580.1	373252	374284	XP_016621148.1
NW_015971580.1	374818	375758	XP_016621149.1
NW_015971580.1	376875	378467	XP_016621150.1
NW_015971580.1	379654	380946	XP_016621151.1
NW_015971580.1	385428	386250	XP_016621152.1
NW_015971580.1	389959	390256	XP_016621153.1
NW_015971580.1	391060	392017	XP_016621154.1
NW_015971580.1	393792	394540	XP_016621155.1
NW_015971580.1	394828	395770	XP_016621156.1
NW_015971580.1	396320	397154	XP_016621157.1
NW_015971580.1	398162	398750	XP_016621158.1
NW_015971580.1	399166	400186	XP_016621159.1
NW_015971580.1	401449	402954	XP_016621160.1
NW_015971580.1	403637	405935	XP_016621161.1
NW_015971580.1	406589	407351	XP_016621162.1
NW_015971580.1	408953	410690	XP_016621163.1
NW_015971580.1	411474	413235	XP_016621164.1
NW_015971580.1	413689	414542	XP_016621165.1
NW_015971580.1	414997	416506	XP_016621166.1
NW_015971580.1	417079	421447	XP_016621167.1
NW_015971580.1	422119	423658	XP_016621168.1
NW_015971580.1	423830	424523	XP_016621169.1
NW_015971580.1	425455	430855	XP_016621170.1
NW_015971580.1	432436	436298	XP_016621171.1
NW_015971580.1	437660	438105	XP_016621172.1
NW_015971580.1	438935	439939	XP_016621173.1
NW_015971580.1	440515	444886	XP_016621174.1
NW_015971580.1	445416	446778	XP_016621175.1
NW_015971580.1	447259	448699	XP_016621176.1
NW_015971580.1	449198	450413	XP_016621177.1
NW_015971580.1	450651	452229	XP_016621178.1
NW_015971580.1	452968	454922	XP_016621179.1
NW_015971580.1	455828	457798	XP_016621180.1
NW_015971580.1	458975	460013	XP_016621181.1
NW_015971580.1	461960	463605	XP_016621182.1
NW_015971580.1	464140	465145	XP_016621183.1
NW_015971580.1	470119	471142	XP_016621184.1
NW_015971580.1	475941	476721	XP_016621185.1
NW_015971580.1	477963	480748	XP_016621186.1
NW_015971580.1	481394	482138	XP_016621187.1
NW_015971580.1	483313	485443	XP_016621188.1
NW_015971580.1	485771	487022	XP_016621189.1
NW_015971580.1	487487	488108	XP_016621190.1
NW_015971580.1	489025	490208	XP_016621191.1
NW_015971580.1	493528	495402	XP_016621192.1
NW_015971580.1	495975	498073	XP_016621193.1
NW_015971580.1	498535	499844	XP_016621194.1
NW_015971580.1	501644	503675	XP_016621195.1
NW_015971580.1	504168	506608	XP_016621196.1
NW_015971580.1	507192	510706	XP_016621197.1
NW_015971580.1	513335	514124	XP_016621198.1
NW_015971580.1	514983	515364	XP_016621199.1
NW_015971580.1	515987	518004	XP_016621200.1
NW_015971580.1	519061	523330	XP_016621201.1
NW_015971580.1	523853	524770	XP_016621202.1
NW_015971580.1	528960	531414	XP_016621203.1
NW_015971580.1	532171	533365	XP_016621204.1
NW_015971580.1	533931	535467	XP_016621205.1
NW_015971580.1	535726	536974	XP_016621206.1
NW_015971580.1	537091	537911	XP_016621207.1
NW_015971580.1	539524	541016	XP_016621208.1
NW_015971580.1	541392	542478	XP_016621209.1
NW_015971580.1	543299	544962	XP_016621210.1
NW_015971580.1	545506	546253	XP_016621211.1
NW_015971580.1	546443	546659	XP_016621212.1
NW_015971580.1	547627	548224	XP_016621213.1
NW_015971580.1	548851	550806	XP_016621214.1
NW_015971580.1	557350	558217	XP_016621215.1
NW_015971580.1	558789	559836	XP_016621216.1
NW_015971580.1	561033	563680	XP_016621217.1
NW_015971580.1	563948	564589	XP_016621218.1
NW_015971580.1	565398	566760	XP_016621219.1
NW_015971580.1	567567	568575	XP_016621220.1
NW_015971580.1	569067	572229	XP_016621221.1
NW_015971580.1	572796	574310	XP_016621222.1
NW_015971580.1	574941	576432	XP_016621223.1
NW_015971580.1	577331	578363	XP_016621224.1
NW_015971580.1	578581	579214	XP_016621225.1
NW_015971580.1	581779	582343	XP_016621226.1
NW_015971580.1	583425	584693	XP_016621227.1
NW_015971580.1	585318	585753	XP_016621228.1
NW_015971580.1	587720	588269	XP_016621229.1
NW_015971580.1	588701	589247	XP_016621230.1
NW_015971580.1	589564	590557	XP_016621231.1
NW_015971580.1	591189	591483	XP_016621232.1
NW_015971580.1	592490	593942	XP_016621233.1
NW_015971580.1	596507	601460	XP_016621234.1
NW_015971580.1	602008	604288	XP_016621235.1
NW_015971580.1	604649	606298	XP_016621236.1
NW_015971580.1	607219	609184	XP_016621237.1
NW_015971580.1	609601	610567	XP_016621238.1
NW_015971580.1	611582	612197	XP_016621239.1
NW_015971580.1	616947	617790	XP_016621240.1
NW_015971580.1	622800	623828	XP_016621241.1
NW_015971580.1	624299	625971	XP_016621242.1
NW_015971580.1	626799	628515	XP_016621243.1
NW_015971580.1	629682	631122	XP_016621244.1
NW_015971580.1	632161	634662	XP_016621245.1
NW_015971580.1	634718	636882	XP_016621246.1
NW_015971580.1	637440	639768	XP_016621247.1
NW_015971580.1	640223	642347	XP_016621248.1
NW_015971580.1	642814	644227	XP_016621249.1
NW_015971580.1	644766	645300	XP_016621250.1
NW_015971580.1	646593	647421	XP_016621251.1
NW_015971580.1	647920	649142	XP_016621252.1
NW_015971580.1	649492	651071	XP_016621253.1
NW_015971580.1	651654	654098	XP_016621254.1
NW_015971580.1	654442	655904	XP_016621255.1
NW_015971580.1	656565	658907	XP_016621256.1
NW_015971580.1	664762	666886	XP_016621257.1
NW_015971580.1	670421	673448	XP_016621258.1
NW_015971580.1	674596	676579	XP_016621259.1
NW_015971580.1	676978	678163	XP_016621260.1
NW_015971580.1	679168	683179	XP_016621261.1
NW_015971580.1	683770	685948	XP_016621262.1
NW_015971580.1	686288	688310	XP_016621263.1
NW_015971580.1	688583	689835	XP_016621264.1
NW_015971580.1	689848	690532	XP_016621265.1
NW_015971580.1	691117	692611	XP_016621266.1
NW_015971580.1	696336	696570	XP_016621267.1
NW_015971580.1	698195	700507	XP_016621268.1
NW_015971580.1	702592	703985	XP_016621269.1
NW_015971580.1	705922	707493	XP_016621270.1
NW_015971580.1	710842	711255	XP_016621271.1
NW_015971580.1	711713	713876	XP_016621272.1
NW_015971580.1	714222	718452	XP_016621273.1
NW_015971580.1	719556	721056	XP_016621274.1
NW_015971580.1	722914	724978	XP_016621275.1
NW_015971580.1	727532	729570	XP_016621276.1
NW_015971580.1	731906	735312	XP_016621277.1
NW_015971580.1	737446	739834	XP_016621278.1
NW_015971580.1	740581	742555	XP_016621279.1
NW_015971580.1	742893	744490	XP_016621280.1
NW_015971580.1	745044	747982	XP_016621281.1
NW_015971580.1	748252	749251	XP_016621282.1
NW_015971580.1	750047	750783	XP_016621283.1
NW_015971580.1	751519	753071	XP_016621284.1
NW_015971580.1	753549	754348	XP_016621285.1
NW_015971580.1	755070	757766	XP_016621286.1
NW_015971580.1	758484	759249	XP_016621287.1
NW_015971580.1	759381	759945	XP_016621288.1
NW_015971580.1	760601	761574	XP_016621289.1
NW_015971580.1	764314	765964	XP_016621290.1
NW_015971580.1	767016	768706	XP_016621291.1
NW_015971580.1	770595	771679	XP_016621292.1
NW_015971580.1	774516	776082	XP_016621293.1
NW_015971580.1	777318	779041	XP_016621294.1
NW_015971580.1	780992	782734	XP_016621295.1
NW_015971580.1	783771	785965	XP_016621296.1
NW_015971580.1	789234	795153	XP_016621297.1
NW_015971580.1	795494	795991	XP_016621298.1
NW_015971580.1	798095	799947	XP_016621299.1
NW_015971580.1	800702	802146	XP_016621300.1
NW_015971580.1	802595	805123	XP_016621301.1
NW_015971580.1	806304	809163	XP_016621302.1
NW_015971580.1	809773	810794	XP_016621303.1
NW_015971580.1	811702	812773	XP_016621304.1
NW_015971580.1	815479	818470	XP_016621305.1
NW_015971580.1	818601	820023	XP_016621306.1
NW_015971580.1	820435	821875	XP_016621307.1
NW_015971580.1	822234	822860	XP_016621308.1
NW_015971580.1	823365	825180	XP_016621309.1
NW_015971580.1	826147	827188	XP_016621310.1
NW_015971580.1	831501	833806	XP_016621311.1
NW_015971580.1	837136	837385	XP_016621312.1
NW_015971580.1	837978	838362	XP_016621313.1
NW_015971580.1	839805	841375	XP_016621314.1
NW_015971580.1	844555	845362	XP_016621315.1
NW_015971580.1	847875	849966	XP_016621316.1
NW_015971580.1	855065	857255	XP_016621317.1
NW_015971580.1	863095	863680	XP_016621318.1
NW_015971580.1	864221	865406	XP_016621319.1
NW_015971580.1	865897	867235	XP_016621320.1
NW_015971580.1	867689	869498	XP_016621321.1
NW_015971580.1	869954	871037	XP_016621322.1
NW_015971580.1	871468	872000	XP_016621323.1
NW_015971580.1	872478	874209	XP_016621324.1
NW_015971580.1	874954	875914	XP_016621325.1
NW_015971580.1	876892	878791	XP_016621326.1
NW_015971580.1	880107	881805	XP_016621327.1
NW_015971580.1	886463	887744	XP_016621328.1
NW_015971580.1	889260	890010	XP_016621329.1
NW_015971580.1	893457	895473	XP_016621330.1
NW_015971580.1	896768	901904	XP_016621331.1
NW_015971580.1	905587	906944	XP_016621332.1
NW_015971580.1	907253	907874	XP_016621333.1
NW_015971580.1	908832	912951	XP_016621334.1
NW_015971580.1	914150	914742	XP_016621335.1
NW_015971580.1	916631	916846	XP_016621336.1
NW_015971580.1	917299	918298	XP_016621337.1
NW_015971580.1	918934	920122	XP_016621338.1
NW_015971580.1	920908	922328	XP_016621339.1
NW_015971580.1	922841	924642	XP_016621340.1
NW_015971580.1	925452	928004	XP_016621341.1
NW_015971580.1	932528	937051	XP_016621342.1
NW_015971580.1	937273	937837	XP_016621343.1
NW_015971580.1	938912	940552	XP_016621344.1
NW_015971580.1	941663	943289	XP_016621345.1
NW_015971580.1	944566	945063	XP_016621346.1
NW_015971580.1	949195	949621	XP_016621347.1
NW_015971580.1	950049	951011	XP_016621348.1
NW_015971580.1	951433	952060	XP_016621349.1
NW_015971580.1	952188	952542	XP_016621350.1
NW_015971580.1	953401	954465	XP_016621351.1
NW_015971580.1	956708	956921	XP_016621352.1
NW_015971580.1	957590	959605	XP_016621353.1
NW_015971580.1	961044	963336	XP_016621354.1
NW_015971580.1	966870	968643	XP_016621355.1
NW_015971580.1	969399	971098	XP_016621356.1
NW_015971580.1	971729	972603	XP_016621357.1
NW_015971580.1	973296	974949	XP_016621358.1
NW_015971580.1	975227	976757	XP_016621359.1
NW_015971580.1	977528	978269	XP_016621360.1
NW_015971580.1	978335	978872	XP_016621361.1
NW_015971580.1	979088	980071	XP_016621362.1
NW_015971580.1	981634	983732	XP_016621363.1
NW_015971580.1	984699	985828	XP_016621364.1
NW_015971580.1	988183	989263	XP_016621365.1
NW_015971580.1	994208	994574	XP_016621366.1
NW_015971580.1	995604	996702	XP_016621367.1
NW_015971580.1	997204	998577	XP_016621368.1
NW_015971580.1	998911	1000143	XP_016621369.1
NW_015971580.1	1001246	1002572	XP_016621370.1
NW_015971580.1	1003032	1003401	XP_016621371.1
NW_015971580.1	1003608	1004366	XP_016621372.1
NW_015971580.1	1005051	1005246	XP_016621373.1
NW_015971580.1	1009716	1010833	XP_016621374.1
NW_015971580.1	1011315	1013919	XP_016621375.1
NW_015971580.1	1018480	1020322	XP_016621376.1
NW_015971580.1	1028198	1029221	XP_016621377.1
NW_015971580.1	1029964	1032055	XP_016621378.1
NW_015971580.1	1033144	1037161	XP_016621379.1
NW_015971580.1	1037822	1038389	XP_016621380.1
NW_015971580.1	1038403	1039301	XP_016621381.1
NW_015971580.1	1040480	1042002	XP_016621382.1
NW_015971580.1	1042500	1043865	XP_016621383.1
NW_015971580.1	1045662	1047468	XP_016621384.1
NW_015971580.1	1051105	1051499	XP_016621385.1
NW_015971580.1	1051727	1052977	XP_016621386.1
NW_015971580.1	1053255	1054296	XP_016621387.1
NW_015971580.1	1054692	1055148	XP_016621388.1
NW_015971580.1	1055713	1056956	XP_016621389.1
NW_015971580.1	1057780	1059486	XP_016621390.1
NW_015971580.1	1062177	1062609	XP_016621391.1
NW_015971580.1	1063579	1064347	XP_016621392.1
NW_015971580.1	1064539	1065856	XP_016621393.1
NW_015971580.1	1067069	1068659	XP_016621394.1
NW_015971580.1	1069435	1070068	XP_016621395.1
NW_015971580.1	1070538	1071942	XP_016621396.1
NW_015971580.1	1072233	1073988	XP_016621397.1
NW_015971580.1	1074375	1076889	XP_016621398.1
NW_015971580.1	1077583	1079453	XP_016621399.1
NW_015971580.1	1080673	1081834	XP_016621400.1
NW_015971580.1	1082165	1084246	XP_016621401.1
NW_015971580.1	1085581	1086400	XP_016621402.1
NW_015971580.1	1086538	1088458	XP_016621403.1
NW_015971580.1	1091526	1092667	XP_016621404.1
NW_015971580.1	1093814	1094378	XP_016621405.1
NW_015971580.1	1100539	1102135	XP_016621406.1
NW_015971580.1	1102902	1106472	XP_016621407.1
NW_015971580.1	1107536	1109336	XP_016621408.1
NW_015971580.1	1110157	1110883	XP_016621409.1
NW_015971580.1	1110943	1112030	XP_016621410.1
NW_015971580.1	1112672	1114523	XP_016621411.1
NW_015971580.1	1115686	1117793	XP_016621412.1
NW_015971580.1	1118195	1119869	XP_016621413.1
NW_015971580.1	1120190	1122496	XP_016621414.1
NW_015971580.1	1122750	1124176	XP_016621415.1
NW_015971580.1	1125286	1127674	XP_016621416.1
NW_015971580.1	1128347	1128818	XP_016621417.1
NW_015971580.1	1129171	1133562	XP_016621418.1
NW_015971580.1	1133799	1134262	XP_016621419.1
NW_015971580.1	1135556	1137410	XP_016621420.1
NW_015971580.1	1137782	1141225	XP_016621421.1
NW_015971580.1	1142509	1144051	XP_016621422.1
NW_015971580.1	1144758	1145726	XP_016621423.1
NW_015971580.1	1146055	1147372	XP_016621424.1
NW_015971580.1	1147838	1151226	XP_016621425.1
NW_015971580.1	1152177	1154997	XP_016621426.1
NW_015971580.1	1157239	1160006	XP_016621427.1
NW_015971580.1	1161714	1162635	XP_016621428.1
NW_015971580.1	1163502	1166721	XP_016621429.1
NW_015971580.1	1167090	1169841	XP_016621430.1
NW_015971580.1	1170422	1171259	XP_016621431.1
NW_015971580.1	1171754	1173415	XP_016621432.1
NW_015971580.1	1178715	1180482	XP_016621433.1
NW_015971580.1	1182238	1183684	XP_016621434.1
NW_015971580.1	1184190	1186489	XP_016621435.1
NW_015971580.1	1186911	1187579	XP_016621436.1
NW_015971580.1	1192013	1194305	XP_016621437.1
NW_015971580.1	1197012	1198110	XP_016621438.1
NW_015971580.1	1199050	1200254	XP_016621439.1
NW_015971580.1	1201052	1202517	XP_016621440.1
NW_015971580.1	1203126	1205387	XP_016621441.1
NW_015971580.1	1205788	1211956	XP_016621442.1
NW_015971580.1	1212967	1214301	XP_016621443.1
NW_015971580.1	1214892	1216240	XP_016621444.1
NW_015971580.1	1217602	1219105	XP_016621445.1
NW_015971580.1	1220147	1221130	XP_016621446.1
NW_015971580.1	1222566	1226478	XP_016621447.1
NW_015971580.1	1227152	1227624	XP_016621448.1
NW_015971580.1	1228353	1229351	XP_016621449.1
NW_015971580.1	1230093	1231041	XP_016621450.1
NW_015971580.1	1231985	1233542	XP_016621451.1
NW_015971580.1	1238525	1240235	XP_016621452.1
NW_015971580.1	1240857	1241115	XP_016621453.1
NW_015971580.1	1242117	1244248	XP_016621454.1
NW_015971580.1	1244975	1246001	XP_016621455.1
NW_015971580.1	1255138	1257031	XP_016621456.1
NW_015971580.1	1258036	1258990	XP_016621457.1
NW_015971580.1	1259420	1260363	XP_016621458.1
NW_015971580.1	1260535	1261060	XP_016621459.1
NW_015971580.1	1261519	1263171	XP_016621460.1
NW_015971580.1	1263763	1264555	XP_016621461.1
NW_015971580.1	1268988	1270804	XP_016621462.1
NW_015971580.1	1271343	1272489	XP_016621463.1
NW_015971580.1	1273879	1275112	XP_016621464.1
NW_015971580.1	1275939	1277804	XP_016621465.1
NW_015971580.1	1279345	1280319	XP_016621466.1
NW_015971580.1	1282049	1285770	XP_016621467.1
NW_015971580.1	1286869	1291111	XP_016621468.1
NW_015971580.1	1291537	1292314	XP_016621469.1
NW_015971580.1	1293369	1295282	XP_016621470.1
NW_015971580.1	1296749	1297933	XP_016621471.1
NW_015971580.1	1298311	1300147	XP_016621472.1
NW_015971580.1	1301076	1301550	XP_016621473.1
NW_015971580.1	1301791	1303860	XP_016621474.1
NW_015971580.1	1304587	1305318	XP_016621475.1
NW_015971580.1	1305736	1307516	XP_016621476.1
NW_015971580.1	1312737	1314351	XP_016621477.1
NW_015971580.1	1314970	1315971	XP_016621478.1
NW_015971580.1	1316978	1319317	XP_016621479.1
NW_015971580.1	1319400	1320177	XP_016621480.1
NW_015971580.1	1320878	1322610	XP_016621481.1
NW_015971580.1	1323254	1324912	XP_016621482.1
NW_015971580.1	1326187	1327767	XP_016621483.1
NW_015971580.1	1328198	1329839	XP_016621484.1
NW_015971580.1	1330097	1331283	XP_016621485.1
NW_015971580.1	1331810	1333844	XP_016621486.1
NW_015971580.1	1337287	1339058	XP_016621487.1
NW_015971580.1	1342691	1344717	XP_016621488.1
NW_015971580.1	1345313	1345997	XP_016621489.1
NW_015971580.1	1347262	1347953	XP_016621490.1
NW_015971580.1	1350121	1350561	XP_016621491.1
NW_015971580.1	1351471	1357888	XP_016621492.1
NW_015971580.1	1358615	1359429	XP_016621493.1
NW_015971580.1	1360076	1363948	XP_016621494.1
NW_015971580.1	1365561	1365809	XP_016621495.1
NW_015971580.1	1366590	1368221	XP_016621496.1
NW_015971580.1	1369607	1371269	XP_016621497.1
NW_015971580.1	1372158	1373352	XP_016621498.1
NW_015971580.1	1373931	1374890	XP_016621499.1
NW_015971580.1	1376155	1377076	XP_016621500.1
NW_015971580.1	1378054	1378918	XP_016621501.1
NW_015971580.1	1380922	1386670	XP_016621502.1
NW_015971580.1	1390019	1390274	XP_016621503.1
NW_015971580.1	1391706	1392081	XP_016621504.1
NW_015971580.1	1394317	1397587	XP_016621505.1
NW_015971580.1	1399369	1401242	XP_016621506.1
NW_015971580.1	1404527	1406447	XP_016621507.1
NW_015971580.1	1407119	1408400	XP_016621508.1
NW_015971580.1	1409028	1413204	XP_016621509.1
NW_015971580.1	1414123	1415065	XP_016621510.1
NW_015971580.1	1415535	1416189	XP_016621511.1
NW_015971580.1	1416314	1416909	XP_016621512.1
NW_015971580.1	1417623	1419599	XP_016621513.1
NW_015971580.1	1420586	1421531	XP_016621514.1
NW_015971580.1	1422109	1423120	XP_016621515.1
NW_015971580.1	1423611	1425294	XP_016621516.1
NW_015971580.1	1426364	1427256	XP_016621517.1
NW_015971580.1	1427743	1428217	XP_016621518.1
NW_015971580.1	1430078	1431711	XP_016621519.1
NW_015971580.1	1433634	1434171	XP_016621520.1
NW_015971580.1	1434861	1435312	XP_016621521.1
NW_015971580.1	1435627	1436156	XP_016621522.1
NW_015971580.1	1436671	1437227	XP_016621523.1
NW_015971580.1	1437589	1441514	XP_016621524.1
NW_015971580.1	1442035	1443271	XP_016621525.1
NW_015971580.1	1444208	1445725	XP_016621526.1
NW_015971580.1	1446560	1446915	XP_016621527.1
NW_015971580.1	1446958	1453828	XP_016621528.1
NW_015971580.1	1454498	1456591	XP_016621529.1
NW_015971580.1	1457837	1459440	XP_016621530.1
NW_015971580.1	1460167	1462204	XP_016621531.1
NW_015971580.1	1463045	1464091	XP_016621532.1
NW_015971580.1	1464660	1465509	XP_016621533.1
NW_015971580.1	1466482	1467568	XP_016621534.1
NW_015971580.1	1468018	1469790	XP_016621535.1
NW_015971580.1	1470855	1471446	XP_016621536.1
NW_015971580.1	1472563	1473673	XP_016621537.1
NW_015971580.1	1475552	1476942	XP_016621538.1
NW_015971580.1	1477722	1478905	XP_016621539.1
NW_015971580.1	1479063	1479599	XP_016621540.1
NW_015971580.1	1479973	1481269	XP_016621541.1
NW_015971580.1	1482521	1483718	XP_016621542.1
NW_015971580.1	1484647	1487134	XP_016621543.1
NW_015971580.1	1490933	1491985	XP_016621544.1
NW_015971580.1	1494272	1496600	XP_016621545.1
NW_015971580.1	1499610	1502364	XP_016621546.1
NW_015971580.1	1504009	1505908	XP_016621547.1
NW_015971580.1	1509917	1512476	XP_016621548.1
NW_015971580.1	1517039	1518547	XP_016621549.1
NW_015971580.1	1519326	1520905	XP_016621550.1
NW_015971580.1	1522794	1523379	XP_016621551.1
NW_015971580.1	1526648	1527479	XP_016621552.1
NW_015971580.1	1527620	1529128	XP_016621553.1
NW_015971580.1	1531943	1532468	XP_016621554.1
NW_015971580.1	1533102	1534374	XP_016621555.1
NW_015971580.1	1534883	1535543	XP_016621556.1
NW_015971580.1	1536097	1537202	XP_016621557.1
NW_015971580.1	1537657	1539686	XP_016621558.1
NW_015971580.1	1540725	1542288	XP_016621559.1
NW_015971580.1	1543275	1545610	XP_016621560.1
NW_015971580.1	1546211	1547457	XP_016621561.1
NW_015971580.1	1547850	1549918	XP_016621562.1
NW_015971580.1	1551759	1552531	XP_016621563.1
NW_015971580.1	1553277	1554802	XP_016621564.1
NW_015971580.1	1555258	1557160	XP_016621565.1
NW_015971580.1	1557950	1559630	XP_016621566.1
NW_015971580.1	1559864	1560722	XP_016621567.1
NW_015971580.1	1561820	1562576	XP_016621568.1
NW_015971580.1	1563171	1565228	XP_016621569.1
NW_015971580.1	1567265	1568293	XP_016621570.1
NW_015971580.1	1569066	1571022	XP_016621571.1
NW_015971580.1	1571422	1572245	XP_016621572.1
NW_015971580.1	1572355	1573369	XP_016621573.1
NW_015971580.1	1576822	1578400	XP_016621574.1
NW_015971580.1	1578590	1579266	XP_016621575.1
NW_015971580.1	1580319	1581569	XP_016621576.1
NW_015971580.1	1583272	1585156	XP_016621577.1
NW_015971580.1	1586082	1587923	XP_016621578.1
NW_015971580.1	1588418	1590439	XP_016621579.1
NW_015971580.1	1591071	1591644	XP_016621580.1
NW_015971580.1	1595113	1597208	XP_016621581.1
NW_015971580.1	1598158	1599334	XP_016621582.1
NW_015971580.1	1601493	1602444	XP_016621583.1
NW_015971580.1	1603438	1604517	XP_016621584.1
NW_015971580.1	1605197	1607408	XP_016621585.1
NW_015971580.1	1608606	1609890	XP_016621586.1
NW_015971580.1	1610321	1611156	XP_016621587.1
NW_015971580.1	1611368	1613128	XP_016621588.1
NW_015971580.1	1614483	1617792	XP_016621589.1
NW_015971580.1	1618401	1621740	XP_016621590.1
NW_015971580.1	1624195	1626112	XP_016621591.1
NW_015971580.1	1627968	1629042	XP_016621592.1
NW_015971580.1	1629865	1632631	XP_016621593.1
NW_015971580.1	1636095	1637960	XP_016621594.1
NW_015971580.1	1639051	1640176	XP_016621595.1
NW_015971580.1	1643276	1645347	XP_016621596.1
NW_015971580.1	1646248	1647593	XP_016621597.1
NW_015971580.1	1648420	1650540	XP_016621598.1
NW_015971580.1	1651445	1657135	XP_016621599.1
NW_015971580.1	1659741	1665100	XP_016621600.1
NW_015971580.1	1666184	1667528	XP_016621601.1
NW_015971580.1	1668873	1671363	XP_016621602.1
NW_015971580.1	1671885	1672605	XP_016621603.1
NW_015971580.1	1672801	1673830	XP_016621604.1
NW_015971580.1	1677743	1678703	XP_016621605.1
NW_015971580.1	1679247	1680103	XP_016621606.1
NW_015971580.1	1681891	1684057	XP_016621607.1
NW_015971580.1	1684530	1687441	XP_016621608.1
NW_015971580.1	1688061	1689029	XP_016621609.1
NW_015971580.1	1690120	1692409	XP_016621610.1
NW_015971580.1	1693153	1694260	XP_016621611.1
NW_015971580.1	1695335	1696202	XP_016621612.1
NW_015971580.1	1696745	1697645	XP_016621613.1
NW_015971580.1	1699027	1700735	XP_016621614.1
NW_015971580.1	1705531	1708354	XP_016621615.1
NW_015971580.1	1708937	1711559	XP_016621616.1
NW_015971580.1	1712283	1714620	XP_016621617.1
NW_015971580.1	1715920	1716907	XP_016621618.1
NW_015971580.1	1717747	1719136	XP_016621619.1
NW_015971580.1	1720973	1721652	XP_016621620.1
NW_015971580.1	1722609	1723644	XP_016621621.1
NW_015971580.1	1723846	1724755	XP_016621622.1
NW_015971580.1	1725571	1727679	XP_016621623.1
NW_015971580.1	1728830	1730988	XP_016621624.1
NW_015971580.1	1732100	1733165	XP_016621625.1
NW_015971580.1	1733246	1734226	XP_016621626.1
NW_015971580.1	1734540	1736862	XP_016621627.1
NW_015971580.1	1737053	1737631	XP_016621628.1
NW_015971580.1	1738032	1739191	XP_016621629.1
NW_015971580.1	1739684	1741500	XP_016621630.1
NW_015971580.1	1741653	1743229	XP_016621631.1
NW_015971580.1	1743415	1744384	XP_016621632.1
NW_015971580.1	1745543	1748240	XP_016621633.1
NW_015971580.1	1748854	1750439	XP_016621634.1
NW_015971580.1	1751827	1752736	XP_016621635.1
NW_015971580.1	1756395	1758886	XP_016621636.1
NW_015971580.1	1760278	1761607	XP_016621637.1
NW_015971580.1	1763594	1765463	XP_016621638.1
NW_015971580.1	1766740	1768335	XP_016621639.1
NW_015971580.1	1768990	1770339	XP_016621640.1
NW_015971580.1	1771458	1774431	XP_016621641.1
NW_015971580.1	1775553	1777729	XP_016621642.1
NW_015971580.1	1778933	1780412	XP_016621643.1
NW_015971580.1	1780942	1782207	XP_016621644.1
NW_015971580.1	1783750	1785166	XP_016621645.1
NW_015971580.1	1788131	1788593	XP_016621646.1
NW_015971580.1	1789065	1791476	XP_016621647.1
NW_015971580.1	1792243	1793818	XP_016621648.1
NW_015971580.1	1794648	1795996	XP_016621649.1
NW_015971580.1	1797279	1799336	XP_016621650.1
NW_015971580.1	1800024	1802067	XP_016621651.1
NW_015971580.1	1803025	1804941	XP_016621652.1
NW_015971580.1	1807918	1810134	XP_016621653.1
NW_015971580.1	1810151	1811187	XP_016621654.1
NW_015971580.1	1812226	1814201	XP_016621655.1
NW_015971580.1	1815494	1817284	XP_016621656.1
NW_015971580.1	1820426	1821685	XP_016621657.1
NW_015971580.1	1824307	1824714	XP_016621658.1
NW_015971580.1	1830764	1831329	XP_016621659.1
NW_015971580.1	1832105	1833086	XP_016621660.1
NW_015971580.1	1834521	1835752	XP_016621661.1
NW_015971580.1	1837288	1838106	XP_016621662.1
NW_015971580.1	1838585	1839375	XP_016621663.1
NW_015971580.1	1840104	1841622	XP_016621664.1
NW_015971580.1	1843185	1845766	XP_016621665.1
NW_015971580.1	1846726	1847800	XP_016621666.1
NW_015971580.1	1848405	1850070	XP_016621667.1
NW_015971580.1	1850429	1855538	XP_016621668.1
NW_015971580.1	1856115	1857091	XP_016621669.1
NW_015971580.1	1857968	1858665	XP_016621670.1
NW_015971580.1	1859139	1861668	XP_016621671.1
NW_015971580.1	1865238	1868015	XP_016621672.1
NW_015971580.1	1868244	1871051	XP_016621673.1
NW_015971580.1	1872056	1873565	XP_016621674.1
NW_015971580.1	1874412	1875899	XP_016621675.1
NW_015971580.1	1876968	1878717	XP_016621676.1
NW_015971580.1	1879468	1881118	XP_016621677.1
NW_015971580.1	1881825	1884649	XP_016621678.1
NW_015971580.1	1886999	1887762	XP_016621679.1
NW_015971580.1	1889319	1890117	XP_016621680.1
NW_015971580.1	1891214	1892609	XP_016621681.1
NW_015971580.1	1893201	1895676	XP_016621682.1
NW_015971580.1	1896138	1896525	XP_016621683.1
NW_015971580.1	1898910	1899345	XP_016621684.1
NW_015971580.1	1900814	1902819	XP_016621685.1
NW_015971580.1	1903110	1904488	XP_016621686.1
NW_015971580.1	1905445	1906335	XP_016621687.1
NW_015971580.1	1906720	1907227	XP_016621688.1
NW_015971580.1	1907314	1907855	XP_016621689.1
NW_015971580.1	1909090	1911561	XP_016621690.1
NW_015971581.1	4198	4770	XP_016620357.1
NW_015971581.1	5374	10674	XP_016620358.1
NW_015971581.1	12698	13911	XP_016620359.1
NW_015971581.1	15391	16464	XP_016620360.1
NW_015971581.1	16849	18412	XP_016620361.1
NW_015971581.1	18848	20051	XP_016620362.1
NW_015971581.1	20541	21483	XP_016620363.1
NW_015971581.1	23869	25443	XP_016620364.1
NW_015971581.1	26445	27799	XP_016620365.1
NW_015971581.1	28477	29710	XP_016620366.1
NW_015971581.1	30089	31665	XP_016620367.1
NW_015971581.1	32080	34703	XP_016620368.1
NW_015971581.1	35547	38374	XP_016620369.1
NW_015971581.1	39719	40322	XP_016620370.1
NW_015971581.1	42153	45197	XP_016620371.1
NW_015971581.1	46646	48327	XP_016620372.1
NW_015971581.1	48712	50752	XP_016620373.1
NW_015971581.1	51413	51946	XP_016620374.1
NW_015971581.1	52130	52691	XP_016620375.1
NW_015971581.1	53667	54925	XP_016620376.1
NW_015971581.1	57912	58790	XP_016620377.1
NW_015971581.1	59161	59993	XP_016620378.1
NW_015971581.1	60278	60598	XP_016620379.1
NW_015971581.1	62819	64470	XP_016620380.1
NW_015971581.1	65028	65928	XP_016620381.1
NW_015971581.1	66753	68220	XP_016620382.1
NW_015971581.1	68838	70851	XP_016620383.1
NW_015971581.1	71523	72306	XP_016620384.1
NW_015971581.1	73751	76412	XP_016620385.1
NW_015971581.1	77490	78580	XP_016620386.1
NW_015971581.1	79160	82711	XP_016620387.1
NW_015971581.1	85447	86389	XP_016620388.1
NW_015971581.1	86767	89325	XP_016620389.1
NW_015971581.1	90019	90782	XP_016620390.1
NW_015971581.1	91863	94605	XP_016620391.1
NW_015971581.1	95209	95887	XP_016620392.1
NW_015971581.1	96168	97213	XP_016620393.1
NW_015971581.1	97360	98161	XP_016620394.1
NW_015971581.1	98977	100756	XP_016620395.1
NW_015971581.1	102811	105016	XP_016620396.1
NW_015971581.1	106733	108987	XP_016620397.1
NW_015971581.1	110283	111384	XP_016620398.1
NW_015971581.1	112056	113329	XP_016620399.1
NW_015971581.1	114640	116585	XP_016620400.1
NW_015971581.1	117708	122808	XP_016620401.1
NW_015971581.1	124631	125206	XP_016620402.1
NW_015971581.1	126555	128478	XP_016620403.1
NW_015971581.1	129179	129823	XP_016620404.1
NW_015971581.1	130859	131262	XP_016620405.1
NW_015971581.1	131834	134141	XP_016620406.1
NW_015971581.1	134563	135862	XP_016620407.1
NW_015971581.1	136908	141985	XP_016620408.1
NW_015971581.1	144015	144540	XP_016620409.1
NW_015971581.1	144949	145843	XP_016620410.1
NW_015971581.1	146135	146619	XP_016620411.1
NW_015971581.1	147395	148399	XP_016620412.1
NW_015971581.1	148988	150714	XP_016620413.1
NW_015971581.1	152048	153821	XP_016620414.1
NW_015971581.1	154229	155204	XP_016620415.1
NW_015971581.1	156139	157219	XP_016620416.1
NW_015971581.1	158186	158654	XP_016620417.1
NW_015971581.1	160285	163786	XP_016620418.1
NW_015971581.1	164590	166526	XP_016620419.1
NW_015971581.1	167426	168828	XP_016620420.1
NW_015971581.1	170001	173208	XP_016620421.1
NW_015971581.1	174664	175856	XP_016620422.1
NW_015971581.1	176486	177793	XP_016620423.1
NW_015971581.1	178019	179335	XP_016620424.1
NW_015971581.1	180233	183743	XP_016620425.1
NW_015971581.1	184854	185409	XP_016620426.1
NW_015971581.1	186418	186886	XP_016620427.1
NW_015971581.1	187064	188061	XP_016620428.1
NW_015971581.1	189036	190298	XP_016620429.1
NW_015971581.1	191077	192052	XP_016620430.1
NW_015971581.1	193430	194024	XP_016620431.1
NW_015971581.1	194711	195928	XP_016620432.1
NW_015971581.1	197433	198688	XP_016620433.1
NW_015971581.1	200045	201638	XP_016620434.1
NW_015971581.1	202981	204154	XP_016620435.1
NW_015971581.1	206227	207620	XP_016620436.1
NW_015971581.1	209236	210162	XP_016620437.1
NW_015971581.1	211526	212357	XP_016620438.1
NW_015971581.1	212639	213530	XP_016620439.1
NW_015971581.1	214877	215447	XP_016620440.1
NW_015971581.1	217477	221839	XP_016620441.1
NW_015971581.1	222794	224492	XP_016620442.1
NW_015971581.1	226493	227114	XP_016620443.1
NW_015971581.1	227787	228945	XP_016620444.1
NW_015971581.1	229507	230506	XP_016620445.1
NW_015971581.1	230598	231655	XP_016620446.1
NW_015971581.1	232118	233889	XP_016620447.1
NW_015971581.1	234190	235839	XP_016620448.1
NW_015971581.1	236191	237293	XP_016620449.1
NW_015971581.1	237990	239341	XP_016620450.1
NW_015971581.1	240040	240364	XP_016620451.1
NW_015971581.1	240668	242305	XP_016620452.1
NW_015971581.1	242397	242742	XP_016620453.1
NW_015971581.1	243230	245390	XP_016620454.1
NW_015971581.1	249154	250675	XP_016620455.1
NW_015971581.1	252495	254317	XP_016620456.1
NW_015971581.1	254978	256412	XP_016620457.1
NW_015971581.1	257101	260944	XP_016620458.1
NW_015971581.1	261626	263473	XP_016620459.1
NW_015971581.1	271721	273667	XP_016620460.1
NW_015971581.1	279730	280057	XP_016620461.1
NW_015971581.1	281056	281446	XP_016620462.1
NW_015971581.1	283861	285769	XP_016620463.1
NW_015971581.1	286759	287860	XP_016620464.1
NW_015971581.1	288795	289494	XP_016620465.1
NW_015971581.1	291878	294453	XP_016620466.1
NW_015971581.1	295230	297971	XP_016620467.1
NW_015971581.1	298860	300242	XP_016620468.1
NW_015971581.1	301029	301611	XP_016620469.1
NW_015971581.1	302187	302844	XP_016620470.1
NW_015971581.1	304055	304883	XP_016620471.1
NW_015971581.1	306046	308032	XP_016620472.1
NW_015971581.1	309636	310548	XP_016620473.1
NW_015971581.1	311796	313187	XP_016620474.1
NW_015971581.1	314478	315109	XP_016620475.1
NW_015971581.1	315917	317606	XP_016620476.1
NW_015971581.1	317930	319523	XP_016620477.1
NW_015971581.1	319821	320678	XP_016620478.1
NW_015971581.1	321602	322010	XP_016620479.1
NW_015971581.1	322873	323698	XP_016620480.1
NW_015971581.1	324928	326323	XP_016620481.1
NW_015971581.1	332516	333932	XP_016620482.1
NW_015971581.1	341822	344417	XP_016620483.1
NW_015971581.1	346328	347501	XP_016620484.1
NW_015971581.1	349468	350065	XP_016620485.1
NW_015971581.1	350140	351328	XP_016620486.1
NW_015971581.1	353381	354463	XP_016620487.1
NW_015971581.1	356053	356806	XP_016620488.1
NW_015971581.1	357275	359804	XP_016620489.1
NW_015971581.1	360312	361329	XP_016620490.1
NW_015971581.1	361808	363243	XP_016620491.1
NW_015971581.1	363450	364896	XP_016620492.1
NW_015971581.1	366455	368106	XP_016620493.1
NW_015971581.1	369114	370155	XP_016620494.1
NW_015971581.1	371087	372227	XP_016620495.1
NW_015971581.1	373224	375309	XP_016620496.1
NW_015971581.1	376489	379273	XP_016620497.1
NW_015971581.1	380558	385643	XP_016620498.1
NW_015971581.1	386993	388591	XP_016620499.1
NW_015971581.1	391018	392372	XP_016620500.1
NW_015971581.1	396506	397417	XP_016620501.1
NW_015971581.1	400079	401339	XP_016620502.1
NW_015971581.1	401824	402867	XP_016620503.1
NW_015971581.1	406753	407839	XP_016620504.1
NW_015971581.1	408509	408898	XP_016620505.1
NW_015971581.1	412140	412836	XP_016620506.1
NW_015971581.1	416038	416563	XP_016620507.1
NW_015971581.1	419722	420421	XP_016620508.1
NW_015971581.1	423147	424868	XP_016620509.1
NW_015971581.1	430194	431904	XP_016620510.1
NW_015971581.1	433783	434578	XP_016620511.1
NW_015971581.1	436086	437689	XP_016620512.1
NW_015971581.1	438851	440616	XP_016620513.1
NW_015971581.1	441368	442751	XP_016620514.1
NW_015971581.1	443123	444449	XP_016620515.1
NW_015971581.1	445375	446156	XP_016620516.1
NW_015971581.1	446814	448805	XP_016620517.1
NW_015971581.1	450735	456408	XP_016620518.1
NW_015971581.1	458982	459683	XP_016620519.1
NW_015971581.1	463003	463865	XP_016620520.1
NW_015971581.1	467860	469800	XP_016620521.1
NW_015971581.1	471315	476138	XP_016620522.1
NW_015971581.1	476423	477222	XP_016620523.1
NW_015971581.1	477244	478263	XP_016620524.1
NW_015971581.1	479294	480759	XP_016620525.1
NW_015971581.1	481720	483169	XP_016620526.1
NW_015971581.1	483859	485566	XP_016620527.1
NW_015971581.1	488645	490408	XP_016620528.1
NW_015971581.1	492010	493789	XP_016620529.1
NW_015971581.1	494135	496904	XP_016620530.1
NW_015971581.1	497520	500144	XP_016620531.1
NW_015971581.1	502449	505136	XP_016620532.1
NW_015971581.1	507123	508716	XP_016620533.1
NW_015971581.1	509392	511888	XP_016620534.1
NW_015971581.1	512326	516355	XP_016620535.1
NW_015971581.1	516885	518961	XP_016620536.1
NW_015971581.1	519436	520258	XP_016620537.1
NW_015971581.1	521465	524684	XP_016620538.1
NW_015971581.1	525223	527172	XP_016620539.1
NW_015971581.1	528008	529036	XP_016620540.1
NW_015971581.1	529947	531132	XP_016620541.1
NW_015971581.1	535819	536990	XP_016620542.1
NW_015971581.1	538304	540239	XP_016620543.1
NW_015971581.1	540427	542580	XP_016620544.1
NW_015971581.1	543921	544746	XP_016620545.1
NW_015971581.1	547149	548590	XP_016620546.1
NW_015971581.1	549217	551127	XP_016620547.1
NW_015971581.1	551752	552337	XP_016620548.1
NW_015971581.1	553104	554873	XP_016620549.1
NW_015971581.1	555436	557554	XP_016620550.1
NW_015971581.1	558931	559598	XP_016620551.1
NW_015971581.1	560739	561759	XP_016620552.1
NW_015971581.1	565505	567185	XP_016620553.1
NW_015971581.1	567312	568150	XP_016620554.1
NW_015971581.1	569030	569261	XP_016620555.1
NW_015971581.1	569787	570732	XP_016620556.1
NW_015971581.1	573551	576217	XP_016620557.1
NW_015971581.1	577141	577906	XP_016620558.1
NW_015971581.1	578452	579439	XP_016620559.1
NW_015971581.1	580002	581154	XP_016620560.1
NW_015971581.1	582186	583309	XP_016620561.1
NW_015971581.1	584130	585421	XP_016620562.1
NW_015971581.1	585494	587648	XP_016620563.1
NW_015971581.1	588114	589164	XP_016620564.1
NW_015971581.1	589776	590757	XP_016620565.1
NW_015971581.1	590883	591828	XP_016620566.1
NW_015971581.1	592389	594504	XP_016620567.1
NW_015971581.1	595347	597500	XP_016620568.1
NW_015971581.1	598197	600794	XP_016620569.1
NW_015971581.1	602305	602932	XP_016620570.1
NW_015971581.1	603368	604246	XP_016620571.1
NW_015971581.1	604553	605688	XP_016620572.1
NW_015971581.1	606597	607561	XP_016620573.1
NW_015971581.1	608291	609161	XP_016620574.1
NW_015971581.1	609894	610671	XP_016620575.1
NW_015971581.1	611494	612157	XP_016620576.1
NW_015971581.1	613388	614276	XP_016620577.1
NW_015971581.1	615553	616356	XP_016620578.1
NW_015971581.1	617603	618508	XP_016620579.1
NW_015971581.1	623013	625712	XP_016620580.1
NW_015971581.1	629842	630322	XP_016620581.1
NW_015971581.1	631660	633403	XP_016620582.1
NW_015971581.1	636605	638183	XP_016620583.1
NW_015971581.1	639375	642054	XP_016620584.1
NW_015971581.1	643026	644817	XP_016620585.1
NW_015971581.1	646233	646921	XP_016620586.1
NW_015971581.1	647833	649330	XP_016620587.1
NW_015971581.1	649803	653199	XP_016620588.1
NW_015971581.1	654307	656746	XP_016620589.1
NW_015971581.1	657022	658199	XP_016620590.1
NW_015971581.1	658253	659435	XP_016620591.1
NW_015971581.1	659927	662174	XP_016620592.1
NW_015971581.1	663066	664428	XP_016620593.1
NW_015971581.1	666415	667641	XP_016620594.1
NW_015971581.1	668250	674802	XP_016620595.1
NW_015971581.1	675556	676082	XP_016620596.1
NW_015971581.1	676366	677395	XP_016620597.1
NW_015971581.1	678412	681646	XP_016620598.1
NW_015971581.1	684706	685312	XP_016620599.1
NW_015971581.1	689680	691743	XP_016620600.1
NW_015971581.1	692433	694433	XP_016620601.1
NW_015971581.1	694786	695896	XP_016620602.1
NW_015971581.1	696229	698038	XP_016620603.1
NW_015971581.1	699366	701031	XP_016620604.1
NW_015971581.1	701790	703602	XP_016620605.1
NW_015971581.1	704164	705679	XP_016620606.1
NW_015971581.1	706245	707412	XP_016620607.1
NW_015971581.1	707760	710043	XP_016620608.1
NW_015971581.1	710565	711477	XP_016620609.1
NW_015971581.1	712527	714384	XP_016620610.1
NW_015971581.1	715066	718758	XP_016620611.1
NW_015971581.1	720012	720758	XP_016620612.1
NW_015971581.1	721568	722418	XP_016620613.1
NW_015971581.1	722907	724217	XP_016620614.1
NW_015971581.1	724705	726301	XP_016620615.1
NW_015971581.1	727218	728769	XP_016620616.1
NW_015971581.1	729487	730015	XP_016620617.1
NW_015971581.1	733689	734040	XP_016620618.1
NW_015971581.1	734779	736468	XP_016620619.1
NW_015971581.1	737449	739078	XP_016620620.1
NW_015971581.1	740312	740812	XP_016620621.1
NW_015971581.1	741155	742116	XP_016620622.1
NW_015971581.1	742682	743864	XP_016620623.1
NW_015971581.1	744332	746549	XP_016620624.1
NW_015971581.1	747671	748394	XP_016620625.1
NW_015971581.1	749610	751639	XP_016620626.1
NW_015971581.1	752554	754854	XP_016620627.1
NW_015971581.1	755616	756167	XP_016620628.1
NW_015971581.1	756440	758102	XP_016620629.1
NW_015971581.1	759038	759509	XP_016620630.1
NW_015971581.1	759834	760977	XP_016620631.1
NW_015971581.1	761572	763767	XP_016620632.1
NW_015971581.1	764590	765947	XP_016620633.1
NW_015971581.1	766797	769082	XP_016620634.1
NW_015971581.1	769857	771249	XP_016620635.1
NW_015971581.1	771310	771998	XP_016620636.1
NW_015971581.1	772987	774532	XP_016620637.1
NW_015971581.1	776001	777851	XP_016620638.1
NW_015971581.1	784435	787627	XP_016620639.1
NW_015971581.1	788477	790388	XP_016620640.1
NW_015971581.1	790581	791673	XP_016620641.1
NW_015971581.1	794165	794669	XP_016620642.1
NW_015971581.1	795702	796092	XP_016620643.1
NW_015971581.1	796254	797472	XP_016620644.1
NW_015971581.1	798249	798622	XP_016620645.1
NW_015971581.1	801067	803521	XP_016620646.1
NW_015971581.1	804998	809035	XP_016620647.1
NW_015971581.1	810094	810915	XP_016620648.1
NW_015971581.1	811891	812575	XP_016620649.1
NW_015971581.1	813025	814518	XP_016620650.1
NW_015971581.1	819337	820292	XP_016620651.1
NW_015971581.1	822463	823719	XP_016620652.1
NW_015971581.1	824378	825202	XP_016620653.1
NW_015971581.1	825540	826014	XP_016620654.1
NW_015971581.1	827294	827972	XP_016620655.1
NW_015971581.1	829126	830581	XP_016620656.1
NW_015971581.1	831292	832906	XP_016620657.1
NW_015971581.1	833125	837577	XP_016620658.1
NW_015971581.1	842701	843621	XP_016620659.1
NW_015971581.1	846068	846467	XP_016620660.1
NW_015971581.1	847450	848593	XP_016620661.1
NW_015971581.1	849790	850861	XP_016620662.1
NW_015971581.1	852972	854175	XP_016620663.1
NW_015971581.1	855755	857061	XP_016620664.1
NW_015971581.1	859334	860816	XP_016620665.1
NW_015971581.1	861297	863748	XP_016620666.1
NW_015971581.1	864684	865800	XP_016620667.1
NW_015971581.1	866535	867595	XP_016620668.1
NW_015971581.1	868135	869931	XP_016620669.1
NW_015971581.1	873478	876709	XP_016620670.1
NW_015971581.1	877321	879360	XP_016620671.1
NW_015971581.1	879921	882846	XP_016620672.1
NW_015971581.1	883332	884578	XP_016620673.1
NW_015971581.1	888395	889152	XP_016620674.1
NW_015971581.1	889872	890432	XP_016620675.1
NW_015971581.1	890765	891567	XP_016620676.1
NW_015971581.1	893596	896860	XP_016620677.1
NW_015971581.1	899830	900885	XP_016620678.1
NW_015971581.1	902267	903176	XP_016620679.1
NW_015971581.1	910122	911447	XP_016620680.1
NW_015971581.1	912230	912638	XP_016620681.1
NW_015971581.1	913558	916350	XP_016620682.1
NW_015971581.1	916491	916671	XP_016620683.1
NW_015971581.1	919119	920772	XP_016620684.1
NW_015971581.1	924854	926278	XP_016620685.1
NW_015971581.1	927663	929246	XP_016620686.1
NW_015971581.1	930712	932659	XP_016620687.1
NW_015971581.1	933155	934202	XP_016620688.1
NW_015971581.1	935133	935568	XP_016620689.1
NW_015971581.1	935675	939467	XP_016620690.1
NW_015971581.1	944007	945888	XP_016620691.1
NW_015971581.1	947529	949249	XP_016620692.1
NW_015971581.1	950788	955542	XP_016620693.1
NW_015971581.1	956484	956836	XP_016620694.1
NW_015971581.1	958269	959298	XP_016620695.1
NW_015971581.1	960129	960999	XP_016620696.1
NW_015971581.1	961574	963548	XP_016620697.1
NW_015971581.1	967331	968213	XP_016620698.1
NW_015971581.1	970735	972219	XP_016620699.1
NW_015971581.1	972894	973989	XP_016620700.1
NW_015971581.1	978297	979636	XP_016620701.1
NW_015971581.1	982016	982853	XP_016620702.1
NW_015971581.1	982934	984297	XP_016620703.1
NW_015971581.1	984913	986807	XP_016620704.1
NW_015971581.1	987407	988859	XP_016620705.1
NW_015971581.1	989971	993130	XP_016620706.1
NW_015971581.1	994630	996433	XP_016620707.1
NW_015971581.1	999296	1003183	XP_016620708.1
NW_015971581.1	1003585	1004454	XP_016620709.1
NW_015971581.1	1007055	1007358	XP_016620710.1
NW_015971581.1	1009293	1011813	XP_016620711.1
NW_015971581.1	1012925	1013873	XP_016620712.1
NW_015971581.1	1014440	1015334	XP_016620713.1
NW_015971581.1	1016220	1018279	XP_016620714.1
NW_015971581.1	1021631	1023059	XP_016620715.1
NW_015971581.1	1023519	1024604	XP_016620716.1
NW_015971581.1	1025738	1026267	XP_016620717.1
NW_015971581.1	1027179	1028034	XP_016620718.1
NW_015971581.1	1028449	1029686	XP_016620719.1
NW_015971581.1	1030594	1031579	XP_016620720.1
NW_015971581.1	1032595	1033765	XP_016620721.1
NW_015971581.1	1035039	1036597	XP_016620722.1
NW_015971581.1	1037067	1038828	XP_016620723.1
NW_015971581.1	1039521	1041223	XP_016620724.1
NW_015971581.1	1042316	1043942	XP_016620725.1
NW_015971581.1	1044568	1045558	XP_016620726.1
NW_015971581.1	1048420	1049236	XP_016620727.1
NW_015971581.1	1049716	1051561	XP_016620728.1
NW_015971581.1	1055217	1058236	XP_016620729.1
NW_015971581.1	1059136	1060357	XP_016620730.1
NW_015971581.1	1060655	1062598	XP_016620731.1
NW_015971581.1	1065616	1067071	XP_016620732.1
NW_015971581.1	1068473	1069863	XP_016620733.1
NW_015971581.1	1070624	1071219	XP_016620734.1
NW_015971581.1	1071771	1073398	XP_016620735.1
NW_015971581.1	1075730	1076798	XP_016620736.1
NW_015971581.1	1080026	1082321	XP_016620737.1
NW_015971581.1	1082485	1083103	XP_016620738.1
NW_015971581.1	1083460	1084976	XP_016620739.1
NW_015971581.1	1085559	1087557	XP_016620740.1
NW_015971581.1	1088320	1089265	XP_016620741.1
NW_015971581.1	1090046	1090982	XP_016620742.1
NW_015971581.1	1091630	1091870	XP_016620743.1
NW_015971581.1	1091955	1093782	XP_016620744.1
NW_015971581.1	1095957	1098279	XP_016620745.1
NW_015971581.1	1098825	1099971	XP_016620746.1
NW_015971581.1	1100268	1101051	XP_016620747.1
NW_015971581.1	1102227	1103993	XP_016620748.1
NW_015971581.1	1105795	1107322	XP_016620749.1
NW_015971581.1	1108976	1109213	XP_016620750.1
NW_015971581.1	1112323	1113131	XP_016620751.1
NW_015971581.1	1113662	1115609	XP_016620752.1
NW_015971581.1	1115970	1117826	XP_016620753.1
NW_015971581.1	1118594	1119765	XP_016620754.1
NW_015971581.1	1120622	1121209	XP_016620755.1
NW_015971581.1	1122676	1124370	XP_016620756.1
NW_015971581.1	1125587	1127880	XP_016620757.1
NW_015971581.1	1128281	1129867	XP_016620758.1
NW_015971581.1	1131933	1133312	XP_016620759.1
NW_015971581.1	1134309	1135960	XP_016620760.1
NW_015971581.1	1139181	1140404	XP_016620761.1
NW_015971581.1	1141916	1143592	XP_016620762.1
NW_015971581.1	1144593	1144931	XP_016620763.1
NW_015971581.1	1148670	1149408	XP_016620764.1
NW_015971581.1	1149617	1151222	XP_016620765.1
NW_015971581.1	1153090	1153789	XP_016620766.1
NW_015971581.1	1155647	1156806	XP_016620767.1
NW_015971581.1	1157979	1160315	XP_016620768.1
NW_015971581.1	1160660	1162214	XP_016620769.1
NW_015971581.1	1163029	1164837	XP_016620770.1
NW_015971581.1	1165406	1167122	XP_016620771.1
NW_015971581.1	1167288	1167516	XP_016620772.1
NW_015971581.1	1167733	1168540	XP_016620773.1
NW_015971581.1	1168890	1170198	XP_016620774.1
NW_015971581.1	1170721	1172212	XP_016620775.1
NW_015971581.1	1172468	1173728	XP_016620776.1
NW_015971581.1	1176111	1177726	XP_016620777.1
NW_015971581.1	1178867	1180990	XP_016620778.1
NW_015971581.1	1182706	1183174	XP_016620779.1
NW_015971581.1	1185864	1187028	XP_016620780.1
NW_015971581.1	1188027	1189983	XP_016620781.1
NW_015971581.1	1190904	1192881	XP_016620782.1
NW_015971581.1	1193395	1194232	XP_016620783.1
NW_015971581.1	1198020	1198347	XP_016620784.1
NW_015971581.1	1198875	1201482	XP_016620785.1
NW_015971581.1	1205092	1208694	XP_016620786.1
NW_015971581.1	1209452	1209902	XP_016620787.1
NW_015971581.1	1211176	1213606	XP_016620788.1
NW_015971581.1	1215107	1215660	XP_016620789.1
NW_015971581.1	1216328	1217305	XP_016620790.1
NW_015971581.1	1218625	1220473	XP_016620791.1
NW_015971581.1	1220631	1221623	XP_016620792.1
NW_015971581.1	1222997	1224440	XP_016620793.1
NW_015971581.1	1225526	1226367	XP_016620794.1
NW_015971581.1	1226636	1227128	XP_016620795.1
NW_015971581.1	1228573	1230967	XP_016620796.1
NW_015971581.1	1231140	1233313	XP_016620797.1
NW_015971581.1	1234264	1234651	XP_016620798.1
NW_015971581.1	1234700	1236000	XP_016620799.1
NW_015971581.1	1236592	1237924	XP_016620800.1
NW_015971581.1	1239964	1241325	XP_016620801.1
NW_015971581.1	1242003	1243493	XP_016620802.1
NW_015971581.1	1245369	1246515	XP_016620803.1
NW_015971581.1	1247067	1252281	XP_016620804.1
NW_015971581.1	1252994	1253636	XP_016620805.1
NW_015971581.1	1255814	1256871	XP_016620806.1
NW_015971581.1	1257316	1260627	XP_016620807.1
NW_015971581.1	1261514	1263919	XP_016620808.1
NW_015971581.1	1265926	1266441	XP_016620809.1
NW_015971581.1	1267058	1268318	XP_016620810.1
NW_015971581.1	1268714	1269648	XP_016620811.1
NW_015971581.1	1270310	1271376	XP_016620812.1
NW_015971581.1	1274484	1277484	XP_016620813.1
NW_015971581.1	1277913	1278744	XP_016620814.1
NW_015971581.1	1279520	1282349	XP_016620815.1
NW_015971581.1	1282719	1284870	XP_016620816.1
NW_015971581.1	1285862	1287653	XP_016620817.1
NW_015971581.1	1289041	1290460	XP_016620818.1
NW_015971581.1	1292056	1294623	XP_016620819.1
NW_015971581.1	1295890	1297123	XP_016620820.1
NW_015971581.1	1299277	1303561	XP_016620821.1
NW_015971581.1	1304131	1305363	XP_016620822.1
NW_015971581.1	1305521	1306808	XP_016620823.1
NW_015971581.1	1307839	1312599	XP_016620824.1
NW_015971581.1	1313034	1314158	XP_016620825.1
NW_015971581.1	1314923	1315712	XP_016620826.1
NW_015971581.1	1316533	1317205	XP_016620827.1
NW_015971581.1	1318216	1318838	XP_016620828.1
NW_015971581.1	1319024	1321240	XP_016620829.1
NW_015971581.1	1323783	1324723	XP_016620830.1
NW_015971581.1	1324744	1325296	XP_016620831.1
NW_015971581.1	1326428	1327310	XP_016620832.1
NW_015971581.1	1327657	1328372	XP_016620833.1
NW_015971581.1	1329018	1331397	XP_016620834.1
NW_015971581.1	1332228	1332693	XP_016620835.1
NW_015971581.1	1333320	1334586	XP_016620836.1
NW_015971581.1	1335069	1340422	XP_016620837.1
NW_015971581.1	1342028	1343626	XP_016620838.1
NW_015971581.1	1343939	1345122	XP_016620839.1
NW_015971581.1	1345719	1347422	XP_016620840.1
NW_015971581.1	1349388	1350281	XP_016620841.1
NW_015971581.1	1350774	1352422	XP_016620842.1
NW_015971581.1	1353630	1355280	XP_016620843.1
NW_015971581.1	1356246	1357058	XP_016620844.1
NW_015971581.1	1358178	1358601	XP_016620845.1
NW_015971581.1	1359290	1361805	XP_016620846.1
NW_015971581.1	1362662	1364316	XP_016620847.1
NW_015971581.1	1366107	1366656	XP_016620848.1
NW_015971581.1	1367456	1369032	XP_016620849.1
NW_015971581.1	1371017	1371985	XP_016620850.1
NW_015971581.1	1373433	1382583	XP_016620851.1
NW_015971581.1	1383763	1384545	XP_016620852.1
NW_015971581.1	1385098	1386964	XP_016620853.1
NW_015971581.1	1387817	1394246	XP_016620854.1
NW_015971581.1	1396172	1396828	XP_016620855.1
NW_015971581.1	1396939	1397407	XP_016620856.1
NW_015971581.1	1402186	1405888	XP_016620857.1
NW_015971581.1	1408506	1410758	XP_016620858.1
NW_015971581.1	1411459	1412832	XP_016620859.1
NW_015971581.1	1413665	1414970	XP_016620860.1
NW_015971581.1	1415861	1416901	XP_016620861.1
NW_015971581.1	1418586	1420695	XP_016620862.1
NW_015971581.1	1421348	1423098	XP_016620863.1
NW_015971581.1	1424185	1425930	XP_016620864.1
NW_015971581.1	1426686	1427517	XP_016620865.1
NW_015971581.1	1430400	1431204	XP_016620866.1
NW_015971581.1	1437195	1437450	XP_016620867.1
NW_015971581.1	1438779	1439265	XP_016620868.1
NW_015971581.1	1440251	1441319	XP_016620869.1
NW_015971581.1	1441839	1443735	XP_016620870.1
NW_015971581.1	1444431	1445317	XP_016620871.1
NW_015971581.1	1445333	1446303	XP_016620872.1
NW_015971581.1	1446712	1448413	XP_016620873.1
NW_015971581.1	1449155	1449695	XP_016620874.1
NW_015971581.1	1452681	1454592	XP_016620875.1
NW_015971581.1	1455353	1457388	XP_016620876.1
NW_015971581.1	1461433	1463495	XP_016620877.1
NW_015971581.1	1464808	1465854	XP_016620878.1
NW_015971581.1	1467309	1470216	XP_016620879.1
NW_015971581.1	1471138	1473781	XP_016620880.1
NW_015971581.1	1477102	1477783	XP_016620881.1
NW_015971581.1	1480763	1481213	XP_016620882.1
NW_015971581.1	1482031	1484075	XP_016620883.1
NW_015971581.1	1484866	1485208	XP_016620884.1
NW_015971581.1	1486685	1487710	XP_016620885.1
NW_015971581.1	1488092	1489417	XP_016620886.1
NW_015971581.1	1491231	1492863	XP_016620887.1
NW_015971581.1	1493988	1495116	XP_016620888.1
NW_015971581.1	1495532	1496680	XP_016620889.1
NW_015971581.1	1496809	1497922	XP_016620890.1
NW_015971581.1	1500866	1501715	XP_016620891.1
NW_015971581.1	1502095	1503586	XP_016620892.1
NW_015971581.1	1506345	1507023	XP_016620893.1
NW_015971581.1	1508084	1510127	XP_016620894.1
NW_015971581.1	1511144	1511633	XP_016620895.1
NW_015971581.1	1512252	1512921	XP_016620896.1
NW_015971581.1	1512989	1515909	XP_016620897.1
NW_015971581.1	1516327	1517758	XP_016620898.1
NW_015971581.1	1518711	1520491	XP_016620899.1
NW_015971581.1	1520849	1522831	XP_016620900.1
NW_015971581.1	1523370	1524398	XP_016620901.1
NW_015971581.1	1526429	1526795	XP_016620902.1
NW_015971581.1	1528147	1529752	XP_016620903.1
NW_015971581.1	1530244	1530766	XP_016620904.1
NW_015971581.1	1531552	1532055	XP_016620905.1
NW_015971581.1	1533422	1534670	XP_016620906.1
NW_015971581.1	1538372	1540072	XP_016620907.1
NW_015971581.1	1540276	1541607	XP_016620908.1
NW_015971581.1	1542287	1542762	XP_016620909.1
NW_015971581.1	1543108	1544587	XP_016620910.1
NW_015971581.1	1546338	1547235	XP_016620911.1
NW_015971581.1	1551643	1552591	XP_016620912.1
NW_015971581.1	1556458	1558006	XP_016620913.1
NW_015971581.1	1558539	1559298	XP_016620914.1
NW_015971581.1	1559718	1560267	XP_016620915.1
NW_015971581.1	1563326	1564625	XP_016620916.1
NW_015971581.1	1565058	1566186	XP_016620917.1
NW_015971581.1	1566591	1568094	XP_016620918.1
NW_015971581.1	1568108	1569091	XP_016620919.1
NW_015971581.1	1570690	1571389	XP_016620920.1
NW_015971581.1	1572307	1572712	XP_016620921.1
NW_015971581.1	1576035	1577968	XP_016620922.1
NW_015971581.1	1578941	1580636	XP_016620923.1
NW_015971581.1	1582393	1583167	XP_016620924.1
NW_015971581.1	1583859	1584969	XP_016620925.1
NW_015971581.1	1585038	1585881	XP_016620926.1
NW_015971581.1	1592932	1595521	XP_016620927.1
NW_015971581.1	1596367	1597763	XP_016620928.1
NW_015971581.1	1598419	1600619	XP_016620929.1
NW_015971581.1	1600878	1602459	XP_016620930.1
NW_015971581.1	1603225	1606763	XP_016620931.1
NW_015971581.1	1609289	1609694	XP_016620932.1
NW_015971581.1	1614366	1615754	XP_016620933.1
NW_015971581.1	1617886	1619100	XP_016620934.1
NW_015971581.1	1619857	1621600	XP_016620935.1
NW_015971581.1	1622205	1623828	XP_016620936.1
NW_015971581.1	1625515	1628510	XP_016620937.1
NW_015971581.1	1629218	1632170	XP_016620938.1
NW_015971581.1	1632647	1634734	XP_016620939.1
NW_015971581.1	1636280	1638098	XP_016620940.1
NW_015971581.1	1639019	1640213	XP_016620941.1
NW_015971581.1	1640660	1642841	XP_016620942.1
NW_015971581.1	1643637	1644669	XP_016620943.1
NW_015971581.1	1644857	1645667	XP_016620944.1
NW_015971581.1	1646297	1648120	XP_016620945.1
NW_015971581.1	1649537	1653277	XP_016620946.1
NW_015971581.1	1654178	1655129	XP_016620947.1
NW_015971581.1	1655694	1658186	XP_016620948.1
NW_015971581.1	1658700	1659450	XP_016620949.1
NW_015971581.1	1660121	1661449	XP_016620950.1
NW_015971581.1	1661982	1663979	XP_016620951.1
NW_015971581.1	1664797	1667688	XP_016620952.1
NW_015971581.1	1670512	1671622	XP_016620953.1
NW_015971581.1	1671772	1672657	XP_016620954.1
NW_015971581.1	1672992	1673502	XP_016620955.1
NW_015971581.1	1673989	1674463	XP_016620956.1
NW_015971581.1	1676071	1677506	XP_016620957.1
NW_015971581.1	1678316	1680690	XP_016620958.1
NW_015971581.1	1681148	1681879	XP_016620959.1
NW_015971581.1	1683276	1684069	XP_016620960.1
NW_015971581.1	1685091	1685632	XP_016620961.1
NW_015971581.1	1686367	1688302	XP_016620962.1
NW_015971581.1	1694229	1695240	XP_016620963.1
NW_015971581.1	1698246	1700404	XP_016620964.1
NW_015971581.1	1701447	1702494	XP_016620965.1
NW_015971581.1	1703364	1708067	XP_016620966.1
NW_015971581.1	1710191	1711142	XP_016620967.1
NW_015971581.1	1711602	1712183	XP_016620968.1
NW_015971581.1	1712278	1714084	XP_016620969.1
NW_015971581.1	1715841	1716519	XP_016620970.1
NW_015971581.1	1717685	1719761	XP_016620971.1
NW_015971581.1	1720998	1721811	XP_016620972.1
NW_015971581.1	1722705	1726023	XP_016620973.1
NW_015971581.1	1727604	1728530	XP_016620974.1
NW_015971581.1	1735481	1736298	XP_016620975.1
NW_015971581.1	1742461	1743596	XP_016620976.1
NW_015971581.1	1745655	1746087	XP_016620977.1
NW_015971581.1	1747983	1748523	XP_016620978.1
NW_015971581.1	1748873	1749443	XP_016620979.1
NW_015971581.1	1752795	1755024	XP_016620980.1
NW_015971581.1	1755682	1756495	XP_016620981.1
NW_015971581.1	1757069	1757351	XP_016620982.1
NW_015971581.1	1759403	1762773	XP_016620983.1
NW_015971581.1	1763680	1764614	XP_016620984.1
NW_015971581.1	1769019	1769217	XP_016620985.1
NW_015971581.1	1769998	1771513	XP_016620986.1
NW_015971581.1	1772452	1773616	XP_016620987.1
NW_015971581.1	1774369	1776464	XP_016620988.1
NW_015971581.1	1776898	1778141	XP_016620989.1
NW_015971581.1	1778420	1779362	XP_016620990.1
NW_015971581.1	1780568	1782709	XP_016620991.1
NW_015971581.1	1786736	1788734	XP_016620992.1
NW_015971581.1	1789095	1791039	XP_016620993.1
NW_015971581.1	1792611	1793968	XP_016620994.1
NW_015971581.1	1795527	1796760	XP_016620995.1
NW_015971581.1	1797364	1798570	XP_016620996.1
NW_015971581.1	1800640	1803345	XP_016620997.1
NW_015971581.1	1805220	1807143	XP_016620998.1
NW_015971581.1	1813362	1814100	XP_016620999.1
NW_015971581.1	1815649	1816389	XP_016621000.1
NW_015971581.1	1816504	1817977	XP_016621001.1
NW_015971581.1	1820075	1822242	XP_016621002.1
NW_015971581.1	1823060	1823805	XP_016621003.1
NW_015971581.1	1825815	1826823	XP_016621004.1
NW_015971581.1	1827592	1828567	XP_016621005.1
NW_015971581.1	1829639	1830828	XP_016621006.1
NW_015971581.1	1831384	1832122	XP_016621007.1
NW_015971581.1	1833032	1833513	XP_016621008.1
NW_015971581.1	1835116	1836714	XP_016621009.1
NW_015971581.1	1837342	1838359	XP_016621010.1
NW_015971581.1	1838412	1838790	XP_016621011.1
NW_015971581.1	1841828	1843589	XP_016621012.1
NW_015971581.1	1847668	1848805	XP_016621013.1
NW_015971581.1	1848938	1852028	XP_016621014.1
NW_015971581.1	1852073	1853198	XP_016621015.1
NW_015971581.1	1853790	1856181	XP_016621016.1
NW_015971581.1	1856540	1858289	XP_016621017.1
NW_015971581.1	1858979	1860821	XP_016621018.1
NW_015971581.1	1861604	1863005	XP_016621019.1
NW_015971581.1	1863438	1865170	XP_016621020.1
NW_015971581.1	1865967	1867455	XP_016621021.1
NW_015971581.1	1868404	1869304	XP_016621022.1
NW_015971581.1	1869905	1870558	XP_016621023.1
NW_015971581.1	1870627	1872877	XP_016621024.1
NW_015971581.1	1873323	1874983	XP_016621025.1
NW_015971582.1	21663	21936	XP_016619737.1
NW_015971582.1	24068	24406	XP_016619738.1
NW_015971582.1	26025	26898	XP_016619739.1
NW_015971582.1	27900	29832	XP_016619740.1
NW_015971582.1	30201	30953	XP_016619741.1
NW_015971582.1	32074	32341	XP_016619742.1
NW_015971582.1	34760	36089	XP_016619743.1
NW_015971582.1	38112	38661	XP_016619744.1
NW_015971582.1	41156	42634	XP_016619745.1
NW_015971582.1	43324	44774	XP_016619746.1
NW_015971582.1	47492	47909	XP_016619747.1
NW_015971582.1	49265	50150	XP_016619748.1
NW_015971582.1	51104	52292	XP_016619749.1
NW_015971582.1	58230	58803	XP_016619750.1
NW_015971582.1	65320	67175	XP_016619751.1
NW_015971582.1	68024	77624	XP_016619752.1
NW_015971582.1	77972	79280	XP_016619753.1
NW_015971582.1	82156	86677	XP_016619754.1
NW_015971582.1	88718	90568	XP_016619755.1
NW_015971582.1	94569	95022	XP_016619756.1
NW_015971582.1	95342	97343	XP_016619757.1
NW_015971582.1	102573	103629	XP_016619758.1
NW_015971582.1	105145	105361	XP_016619759.1
NW_015971582.1	107788	108607	XP_016619760.1
NW_015971582.1	109774	110172	XP_016619761.1
NW_015971582.1	111816	112736	XP_016619762.1
NW_015971582.1	114528	115221	XP_016619763.1
NW_015971582.1	120563	122189	XP_016619764.1
NW_015971582.1	123442	124212	XP_016619765.1
NW_015971582.1	130416	130898	XP_016619766.1
NW_015971582.1	132707	134699	XP_016619767.1
NW_015971582.1	136481	138788	XP_016619768.1
NW_015971582.1	139531	141222	XP_016619769.1
NW_015971582.1	141622	142413	XP_016619770.1
NW_015971582.1	143508	144381	XP_016619771.1
NW_015971582.1	145160	147986	XP_016619772.1
NW_015971582.1	148876	149621	XP_016619773.1
NW_015971582.1	153571	154847	XP_016619774.1
NW_015971582.1	157433	158534	XP_016619775.1
NW_015971582.1	161779	163407	XP_016619776.1
NW_015971582.1	164374	166975	XP_016619777.1
NW_015971582.1	169148	170241	XP_016619778.1
NW_015971582.1	173631	175653	XP_016619779.1
NW_015971582.1	177538	178631	XP_016619780.1
NW_015971582.1	179013	179487	XP_016619781.1
NW_015971582.1	180630	181171	XP_016619782.1
NW_015971582.1	182255	183436	XP_016619783.1
NW_015971582.1	184004	186216	XP_016619784.1
NW_015971582.1	189914	190860	XP_016619785.1
NW_015971582.1	196415	197171	XP_016619786.1
NW_015971582.1	204666	205337	XP_016619787.1
NW_015971582.1	205870	208015	XP_016619788.1
NW_015971582.1	208414	209355	XP_016619789.1
NW_015971582.1	210041	211185	XP_016619790.1
NW_015971582.1	211544	212315	XP_016619791.1
NW_015971582.1	212541	212820	XP_016619792.1
NW_015971582.1	216714	217707	XP_016619793.1
NW_015971582.1	218924	221701	XP_016619794.1
NW_015971582.1	222528	223692	XP_016619795.1
NW_015971582.1	225319	227593	XP_016619796.1
NW_015971582.1	227927	228841	XP_016619797.1
NW_015971582.1	229596	232268	XP_016619798.1
NW_015971582.1	234162	235621	XP_016619799.1
NW_015971582.1	237003	238524	XP_016619800.1
NW_015971582.1	239711	241640	XP_016619801.1
NW_015971582.1	242088	242796	XP_016619802.1
NW_015971582.1	244621	245890	XP_016619803.1
NW_015971582.1	246496	246913	XP_016619804.1
NW_015971582.1	247660	249430	XP_016619805.1
NW_015971582.1	250372	252206	XP_016619806.1
NW_015971582.1	254648	255433	XP_016619807.1
NW_015971582.1	257422	258343	XP_016619808.1
NW_015971582.1	259318	260587	XP_016619809.1
NW_015971582.1	260823	261426	XP_016619810.1
NW_015971582.1	261767	263005	XP_016619811.1
NW_015971582.1	268959	270177	XP_016619812.1
NW_015971582.1	274025	275010	XP_016619813.1
NW_015971582.1	275751	276321	XP_016619814.1
NW_015971582.1	277199	278115	XP_016619815.1
NW_015971582.1	279381	280314	XP_016619816.1
NW_015971582.1	281668	283584	XP_016619817.1
NW_015971582.1	285291	286170	XP_016619818.1
NW_015971582.1	286585	287068	XP_016619819.1
NW_015971582.1	287409	288617	XP_016619820.1
NW_015971582.1	288894	290409	XP_016619821.1
NW_015971582.1	291020	294510	XP_016619822.1
NW_015971582.1	294954	296748	XP_016619823.1
NW_015971582.1	297913	299272	XP_016619824.1
NW_015971582.1	301850	303801	XP_016619825.1
NW_015971582.1	304673	306134	XP_016619826.1
NW_015971582.1	307610	308246	XP_016619827.1
NW_015971582.1	308623	310531	XP_016619828.1
NW_015971582.1	311403	314732	XP_016619829.1
NW_015971582.1	316142	318408	XP_016619830.1
NW_015971582.1	320519	322724	XP_016619831.1
NW_015971582.1	323582	325111	XP_016619832.1
NW_015971582.1	325548	330417	XP_016619833.1
NW_015971582.1	331513	332500	XP_016619834.1
NW_015971582.1	332972	336059	XP_016619835.1
NW_015971582.1	336844	337360	XP_016619836.1
NW_015971582.1	338389	339817	XP_016619837.1
NW_015971582.1	341256	342813	XP_016619838.1
NW_015971582.1	343867	345028	XP_016619839.1
NW_015971582.1	346738	348947	XP_016619840.1
NW_015971582.1	349608	351261	XP_016619841.1
NW_015971582.1	351885	354420	XP_016619842.1
NW_015971582.1	357811	359240	XP_016619843.1
NW_015971582.1	361133	361502	XP_016619844.1
NW_015971582.1	362433	364180	XP_016619845.1
NW_015971582.1	364729	365755	XP_016619846.1
NW_015971582.1	366530	370901	XP_016619847.1
NW_015971582.1	372088	373387	XP_016619848.1
NW_015971582.1	374188	376195	XP_016619849.1
NW_015971582.1	376903	378426	XP_016619850.1
NW_015971582.1	382745	383258	XP_016619851.1
NW_015971582.1	384114	384717	XP_016619852.1
NW_015971582.1	386492	388046	XP_016619853.1
NW_015971582.1	392406	396963	XP_016619854.1
NW_015971582.1	397958	401883	XP_016619855.1
NW_015971582.1	403839	406143	XP_016619856.1
NW_015971582.1	406852	407629	XP_016619857.1
NW_015971582.1	408296	409399	XP_016619858.1
NW_015971582.1	409776	411576	XP_016619859.1
NW_015971582.1	411892	413176	XP_016619860.1
NW_015971582.1	413241	413626	XP_016619861.1
NW_015971582.1	414335	415369	XP_016619862.1
NW_015971582.1	418111	420076	XP_016619863.1
NW_015971582.1	421522	422790	XP_016619864.1
NW_015971582.1	423305	426142	XP_016619865.1
NW_015971582.1	427165	429367	XP_016619866.1
NW_015971582.1	430059	434109	XP_016619867.1
NW_015971582.1	434698	436546	XP_016619868.1
NW_015971582.1	437909	438611	XP_016619869.1
NW_015971582.1	439447	442644	XP_016619870.1
NW_015971582.1	443487	444731	XP_016619871.1
NW_015971582.1	444938	445583	XP_016619872.1
NW_015971582.1	446143	447830	XP_016619873.1
NW_015971582.1	448996	450153	XP_016619874.1
NW_015971582.1	450795	451926	XP_016619875.1
NW_015971582.1	453434	455608	XP_016619876.1
NW_015971582.1	456442	457042	XP_016619877.1
NW_015971582.1	457487	457881	XP_016619878.1
NW_015971582.1	458738	461345	XP_016619879.1
NW_015971582.1	461652	463512	XP_016619880.1
NW_015971582.1	464282	467462	XP_016619881.1
NW_015971582.1	468323	472712	XP_016619882.1
NW_015971582.1	473350	475531	XP_016619883.1
NW_015971582.1	475933	477292	XP_016619884.1
NW_015971582.1	477401	478445	XP_016619885.1
NW_015971582.1	478879	479977	XP_016619886.1
NW_015971582.1	481661	482180	XP_016619887.1
NW_015971582.1	482461	483688	XP_016619888.1
NW_015971582.1	483751	484625	XP_016619889.1
NW_015971582.1	485862	486771	XP_016619890.1
NW_015971582.1	486781	487336	XP_016619891.1
NW_015971582.1	488980	490076	XP_016619892.1
NW_015971582.1	491829	492510	XP_016619893.1
NW_015971582.1	495173	495392	XP_016619894.1
NW_015971582.1	503298	505731	XP_016619895.1
NW_015971582.1	511821	514963	XP_016619896.1
NW_015971582.1	518758	519580	XP_016619897.1
NW_015971582.1	520185	520749	XP_016619898.1
NW_015971582.1	521367	522881	XP_016619899.1
NW_015971582.1	528537	529050	XP_016619900.1
NW_015971582.1	529797	530734	XP_016619901.1
NW_015971582.1	532485	534414	XP_016619902.1
NW_015971582.1	535280	537633	XP_016619903.1
NW_015971582.1	538627	542486	XP_016619904.1
NW_015971582.1	542784	544347	XP_016619905.1
NW_015971582.1	545038	547079	XP_016619906.1
NW_015971582.1	548325	552393	XP_016619907.1
NW_015971582.1	553014	553560	XP_016619908.1
NW_015971582.1	554643	554978	XP_016619909.1
NW_015971582.1	556285	556654	XP_016619910.1
NW_015971582.1	557382	559017	XP_016619911.1
NW_015971582.1	560026	561075	XP_016619912.1
NW_015971582.1	561968	563636	XP_016619913.1
NW_015971582.1	564181	566105	XP_016619914.1
NW_015971582.1	566735	570466	XP_016619915.1
NW_015971582.1	571303	572555	XP_016619916.1
NW_015971582.1	572853	574422	XP_016619917.1
NW_015971582.1	574683	576115	XP_016619918.1
NW_015971582.1	576531	577551	XP_016619919.1
NW_015971582.1	577858	579679	XP_016619920.1
NW_015971582.1	581132	582647	XP_016619921.1
NW_015971582.1	583175	583601	XP_016619922.1
NW_015971582.1	583833	585858	XP_016619923.1
NW_015971582.1	586672	587492	XP_016619924.1
NW_015971582.1	588127	589844	XP_016619925.1
NW_015971582.1	590242	592496	XP_016619926.1
NW_015971582.1	593869	595145	XP_016619927.1
NW_015971582.1	595755	596668	XP_016619928.1
NW_015971582.1	597086	597965	XP_016619929.1
NW_015971582.1	599960	602025	XP_016619930.1
NW_015971582.1	604201	605204	XP_016619931.1
NW_015971582.1	606952	609404	XP_016619932.1
NW_015971582.1	610918	612745	XP_016619933.1
NW_015971582.1	613467	614364	XP_016619934.1
NW_015971582.1	615940	617311	XP_016619935.1
NW_015971582.1	617996	618986	XP_016619936.1
NW_015971582.1	619358	620466	XP_016619937.1
NW_015971582.1	622950	623901	XP_016619938.1
NW_015971582.1	626907	628739	XP_016619939.1
NW_015971582.1	629745	630785	XP_016619940.1
NW_015971582.1	631411	633229	XP_016619941.1
NW_015971582.1	634647	637099	XP_016619942.1
NW_015971582.1	639716	641430	XP_016619943.1
NW_015971582.1	642125	644237	XP_016619944.1
NW_015971582.1	644876	645754	XP_016619945.1
NW_015971582.1	646334	648515	XP_016619946.1
NW_015971582.1	648858	649945	XP_016619947.1
NW_015971582.1	650086	651304	XP_016619948.1
NW_015971582.1	652074	654164	XP_016619949.1
NW_015971582.1	655478	657356	XP_016619950.1
NW_015971582.1	660823	662245	XP_016619951.1
NW_015971582.1	663426	666435	XP_016619952.1
NW_015971582.1	667013	667487	XP_016619953.1
NW_015971582.1	670070	672824	XP_016619954.1
NW_015971582.1	673985	674777	XP_016619955.1
NW_015971582.1	675104	676437	XP_016619956.1
NW_015971582.1	681721	682232	XP_016619957.1
NW_015971582.1	686877	688019	XP_016619958.1
NW_015971582.1	689569	691042	XP_016619959.1
NW_015971582.1	691218	692286	XP_016619960.1
NW_015971582.1	694186	696150	XP_016619961.1
NW_015971582.1	696654	697782	XP_016619962.1
NW_015971582.1	700609	702211	XP_016619963.1
NW_015971582.1	702834	704667	XP_016619964.1
NW_015971582.1	705427	706303	XP_016619965.1
NW_015971582.1	706337	706966	XP_016619966.1
NW_015971582.1	707498	707963	XP_016619967.1
NW_015971582.1	710515	713444	XP_016619968.1
NW_015971582.1	713869	716470	XP_016619969.1
NW_015971582.1	716735	718238	XP_016619970.1
NW_015971582.1	718390	718804	XP_016619971.1
NW_015971582.1	719272	720253	XP_016619972.1
NW_015971582.1	721786	722960	XP_016619973.1
NW_015971582.1	723519	726016	XP_016619974.1
NW_015971582.1	726948	728560	XP_016619975.1
NW_015971582.1	729585	731506	XP_016619976.1
NW_015971582.1	732903	733243	XP_016619977.1
NW_015971582.1	737425	737871	XP_016619978.1
NW_015971582.1	737886	738948	XP_016619979.1
NW_015971582.1	740454	742193	XP_016619980.1
NW_015971582.1	743199	745353	XP_016619981.1
NW_015971582.1	746588	747781	XP_016619982.1
NW_015971582.1	749334	750994	XP_016619983.1
NW_015971582.1	751560	752990	XP_016619984.1
NW_015971582.1	753576	755634	XP_016619985.1
NW_015971582.1	757413	759521	XP_016619986.1
NW_015971582.1	761913	763755	XP_016619987.1
NW_015971582.1	764471	765530	XP_016619988.1
NW_015971582.1	766729	767686	XP_016619989.1
NW_015971582.1	768257	769395	XP_016619990.1
NW_015971582.1	770342	771863	XP_016619991.1
NW_015971582.1	772140	773154	XP_016619992.1
NW_015971582.1	773819	774799	XP_016619993.1
NW_015971582.1	775334	777989	XP_016619994.1
NW_015971582.1	778348	780010	XP_016619995.1
NW_015971582.1	782580	782994	XP_016619996.1
NW_015971582.1	784402	785942	XP_016619997.1
NW_015971582.1	787998	790200	XP_016619998.1
NW_015971582.1	793423	793912	XP_016619999.1
NW_015971582.1	794319	795369	XP_016620000.1
NW_015971582.1	796390	797443	XP_016620001.1
NW_015971582.1	798122	798877	XP_016620002.1
NW_015971582.1	798974	799985	XP_016620003.1
NW_015971582.1	800442	802356	XP_016620004.1
NW_015971582.1	805363	807328	XP_016620005.1
NW_015971582.1	809350	810544	XP_016620006.1
NW_015971582.1	810911	813864	XP_016620007.1
NW_015971582.1	814585	815369	XP_016620008.1
NW_015971582.1	815783	817448	XP_016620009.1
NW_015971582.1	818860	819736	XP_016620010.1
NW_015971582.1	820695	821531	XP_016620011.1
NW_015971582.1	822574	823280	XP_016620012.1
NW_015971582.1	824449	826815	XP_016620013.1
NW_015971582.1	827823	829000	XP_016620014.1
NW_015971582.1	829845	830986	XP_016620015.1
NW_015971582.1	831544	834043	XP_016620016.1
NW_015971582.1	834511	834980	XP_016620017.1
NW_015971582.1	835973	837854	XP_016620018.1
NW_015971582.1	839166	841388	XP_016620019.1
NW_015971582.1	842168	843587	XP_016620020.1
NW_015971582.1	846214	847618	XP_016620021.1
NW_015971582.1	848434	849688	XP_016620022.1
NW_015971582.1	850439	851384	XP_016620023.1
NW_015971582.1	852190	857944	XP_016620024.1
NW_015971582.1	858231	861663	XP_016620025.1
NW_015971582.1	862048	862707	XP_016620026.1
NW_015971582.1	863047	864364	XP_016620027.1
NW_015971582.1	864838	868147	XP_016620028.1
NW_015971582.1	868944	871119	XP_016620029.1
NW_015971582.1	872523	874137	XP_016620030.1
NW_015971582.1	874732	876502	XP_016620031.1
NW_015971582.1	877761	879623	XP_016620032.1
NW_015971582.1	880373	881904	XP_016620033.1
NW_015971582.1	882696	884574	XP_016620034.1
NW_015971582.1	884799	885204	XP_016620035.1
NW_015971582.1	885741	887866	XP_016620036.1
NW_015971582.1	888798	889644	XP_016620037.1
NW_015971582.1	889871	890851	XP_016620038.1
NW_015971582.1	891294	893253	XP_016620039.1
NW_015971582.1	896222	896678	XP_016620040.1
NW_015971582.1	897525	900103	XP_016620041.1
NW_015971582.1	900921	902298	XP_016620042.1
NW_015971582.1	903102	905429	XP_016620043.1
NW_015971582.1	906273	906587	XP_016620044.1
NW_015971582.1	907729	909034	XP_016620045.1
NW_015971582.1	910909	915892	XP_016620046.1
NW_015971582.1	917350	917968	XP_016620047.1
NW_015971582.1	918659	920271	XP_016620048.1
NW_015971582.1	922237	923122	XP_016620049.1
NW_015971582.1	923524	924339	XP_016620050.1
NW_015971582.1	924600	928623	XP_016620051.1
NW_015971582.1	929294	930817	XP_016620052.1
NW_015971582.1	932558	933789	XP_016620053.1
NW_015971582.1	934121	935495	XP_016620054.1
NW_015971582.1	937383	938080	XP_016620055.1
NW_015971582.1	939426	940077	XP_016620056.1
NW_015971582.1	941486	941791	XP_016620057.1
NW_015971582.1	943627	945502	XP_016620058.1
NW_015971582.1	946249	948042	XP_016620059.1
NW_015971582.1	948380	948786	XP_016620060.1
NW_015971582.1	949402	951489	XP_016620061.1
NW_015971582.1	952286	953066	XP_016620062.1
NW_015971582.1	953538	954293	XP_016620063.1
NW_015971582.1	954879	956088	XP_016620064.1
NW_015971582.1	958671	961323	XP_016620065.1
NW_015971582.1	962732	967215	XP_016620066.1
NW_015971582.1	969374	969668	XP_016620067.1
NW_015971582.1	971539	973218	XP_016620068.1
NW_015971582.1	974465	975035	XP_016620069.1
NW_015971582.1	975141	977241	XP_016620070.1
NW_015971582.1	978031	979483	XP_016620071.1
NW_015971582.1	981899	983047	XP_016620072.1
NW_015971582.1	986572	992266	XP_016620073.1
NW_015971582.1	992772	994367	XP_016620074.1
NW_015971582.1	994993	996835	XP_016620075.1
NW_015971582.1	997931	998439	XP_016620076.1
NW_015971582.1	998916	999404	XP_016620077.1
NW_015971582.1	1000113	1003218	XP_016620078.1
NW_015971582.1	1005166	1005978	XP_016620079.1
NW_015971582.1	1006527	1006985	XP_016620080.1
NW_015971582.1	1007890	1008751	XP_016620081.1
NW_015971582.1	1009279	1010620	XP_016620082.1
NW_015971582.1	1012282	1015176	XP_016620083.1
NW_015971582.1	1016207	1018981	XP_016620084.1
NW_015971582.1	1020629	1022230	XP_016620085.1
NW_015971582.1	1023514	1027090	XP_016620086.1
NW_015971582.1	1028500	1029757	XP_016620087.1
NW_015971582.1	1033288	1034182	XP_016620088.1
NW_015971582.1	1036557	1037844	XP_016620089.1
NW_015971582.1	1038758	1040093	XP_016620090.1
NW_015971582.1	1042023	1042935	XP_016620091.1
NW_015971582.1	1045532	1047698	XP_016620092.1
NW_015971582.1	1047801	1048734	XP_016620093.1
NW_015971582.1	1049287	1050376	XP_016620094.1
NW_015971582.1	1050631	1051489	XP_016620095.1
NW_015971582.1	1052407	1054375	XP_016620096.1
NW_015971582.1	1054946	1056839	XP_016620097.1
NW_015971582.1	1057833	1059141	XP_016620098.1
NW_015971582.1	1059815	1061696	XP_016620099.1
NW_015971582.1	1062648	1063503	XP_016620100.1
NW_015971582.1	1063594	1064431	XP_016620101.1
NW_015971582.1	1065073	1065322	XP_016620102.1
NW_015971582.1	1065509	1065788	XP_016620103.1
NW_015971582.1	1066831	1068645	XP_016620104.1
NW_015971582.1	1069132	1070134	XP_016620105.1
NW_015971582.1	1071827	1072356	XP_016620106.1
NW_015971582.1	1073508	1074486	XP_016620107.1
NW_015971582.1	1074886	1076530	XP_016620108.1
NW_015971582.1	1077037	1079415	XP_016620109.1
NW_015971582.1	1080937	1083015	XP_016620110.1
NW_015971582.1	1083316	1084293	XP_016620111.1
NW_015971582.1	1086082	1088465	XP_016620112.1
NW_015971582.1	1089014	1089569	XP_016620113.1
NW_015971582.1	1090396	1091476	XP_016620114.1
NW_015971582.1	1092016	1093669	XP_016620115.1
NW_015971582.1	1094734	1097575	XP_016620116.1
NW_015971582.1	1100145	1100768	XP_016620117.1
NW_015971582.1	1103747	1106394	XP_016620118.1
NW_015971582.1	1107510	1109709	XP_016620119.1
NW_015971582.1	1110956	1111886	XP_016620120.1
NW_015971582.1	1112328	1115475	XP_016620121.1
NW_015971582.1	1116635	1117163	XP_016620122.1
NW_015971582.1	1117489	1119624	XP_016620123.1
NW_015971582.1	1123057	1123651	XP_016620124.1
NW_015971582.1	1124740	1124997	XP_016620125.1
NW_015971582.1	1126229	1127858	XP_016620126.1
NW_015971582.1	1128185	1129235	XP_016620127.1
NW_015971582.1	1129901	1130626	XP_016620128.1
NW_015971582.1	1131626	1132529	XP_016620129.1
NW_015971582.1	1133850	1135161	XP_016620130.1
NW_015971582.1	1137339	1141005	XP_016620131.1
NW_015971582.1	1142135	1143897	XP_016620132.1
NW_015971582.1	1145615	1147700	XP_016620133.1
NW_015971582.1	1147938	1148969	XP_016620134.1
NW_015971582.1	1150195	1150750	XP_016620135.1
NW_015971582.1	1151713	1154710	XP_016620136.1
NW_015971582.1	1162555	1165907	XP_016620137.1
NW_015971582.1	1166519	1167623	XP_016620138.1
NW_015971582.1	1169151	1169478	XP_016620139.1
NW_015971582.1	1170350	1171689	XP_016620140.1
NW_015971582.1	1172881	1176836	XP_016620141.1
NW_015971582.1	1178461	1179490	XP_016620142.1
NW_015971582.1	1181121	1182404	XP_016620143.1
NW_015971582.1	1182628	1184191	XP_016620144.1
NW_015971582.1	1185843	1186626	XP_016620145.1
NW_015971582.1	1187079	1188856	XP_016620146.1
NW_015971582.1	1189389	1190574	XP_016620147.1
NW_015971582.1	1193308	1194087	XP_016620148.1
NW_015971582.1	1194932	1200126	XP_016620149.1
NW_015971582.1	1201012	1202767	XP_016620150.1
NW_015971582.1	1204013	1206003	XP_016620151.1
NW_015971582.1	1206570	1208319	XP_016620152.1
NW_015971582.1	1210995	1212714	XP_016620153.1
NW_015971582.1	1213903	1214914	XP_016620154.1
NW_015971582.1	1215020	1215803	XP_016620155.1
NW_015971582.1	1216868	1218483	XP_016620156.1
NW_015971582.1	1219044	1220902	XP_016620157.1
NW_015971582.1	1221568	1223401	XP_016620158.1
NW_015971582.1	1226566	1228888	XP_016620159.1
NW_015971582.1	1230368	1231682	XP_016620160.1
NW_015971582.1	1233767	1235117	XP_016620161.1
NW_015971582.1	1237935	1239132	XP_016620162.1
NW_015971582.1	1245774	1247302	XP_016620163.1
NW_015971582.1	1250156	1250417	XP_016620164.1
NW_015971582.1	1253427	1254963	XP_016620165.1
NW_015971582.1	1255994	1258347	XP_016620166.1
NW_015971582.1	1259206	1261342	XP_016620167.1
NW_015971582.1	1262573	1263623	XP_016620168.1
NW_015971582.1	1264264	1265678	XP_016620169.1
NW_015971582.1	1266242	1267729	XP_016620170.1
NW_015971582.1	1269407	1271213	XP_016620171.1
NW_015971582.1	1272595	1274189	XP_016620172.1
NW_015971582.1	1274986	1276680	XP_016620173.1
NW_015971582.1	1277680	1279576	XP_016620174.1
NW_015971582.1	1280156	1282586	XP_016620175.1
NW_015971582.1	1283872	1286005	XP_016620176.1
NW_015971582.1	1286457	1287956	XP_016620177.1
NW_015971582.1	1288434	1289445	XP_016620178.1
NW_015971582.1	1290223	1292769	XP_016620179.1
NW_015971582.1	1293268	1294106	XP_016620180.1
NW_015971582.1	1294136	1295201	XP_016620181.1
NW_015971582.1	1298045	1299692	XP_016620182.1
NW_015971582.1	1300431	1303350	XP_016620183.1
NW_015971582.1	1305938	1308838	XP_016620184.1
NW_015971582.1	1309548	1309920	XP_016620185.1
NW_015971582.1	1310202	1311635	XP_016620186.1
NW_015971582.1	1312776	1314023	XP_016620187.1
NW_015971582.1	1314966	1317725	XP_016620188.1
NW_015971582.1	1318733	1320693	XP_016620189.1
NW_015971582.1	1321498	1322515	XP_016620190.1
NW_015971582.1	1324107	1324569	XP_016620191.1
NW_015971582.1	1325471	1327489	XP_016620192.1
NW_015971582.1	1327791	1329408	XP_016620193.1
NW_015971582.1	1330671	1330920	XP_016620194.1
NW_015971582.1	1331517	1333267	XP_016620195.1
NW_015971582.1	1333950	1336299	XP_016620196.1
NW_015971582.1	1336800	1337973	XP_016620197.1
NW_015971582.1	1338547	1340444	XP_016620198.1
NW_015971582.1	1341236	1342772	XP_016620199.1
NW_015971582.1	1346133	1346784	XP_016620200.1
NW_015971582.1	1348085	1351434	XP_016620201.1
NW_015971582.1	1352291	1353086	XP_016620202.1
NW_015971582.1	1354533	1355868	XP_016620203.1
NW_015971582.1	1356932	1357739	XP_016620204.1
NW_015971582.1	1357897	1362290	XP_016620205.1
NW_015971582.1	1362792	1364650	XP_016620206.1
NW_015971582.1	1365179	1366544	XP_016620207.1
NW_015971582.1	1367494	1369534	XP_016620208.1
NW_015971582.1	1371491	1372373	XP_016620209.1
NW_015971582.1	1373090	1375114	XP_016620210.1
NW_015971582.1	1376090	1376636	XP_016620211.1
NW_015971582.1	1377094	1378600	XP_016620212.1
NW_015971582.1	1379329	1381777	XP_016620213.1
NW_015971582.1	1383919	1385392	XP_016620214.1
NW_015971582.1	1387729	1388386	XP_016620215.1
NW_015971582.1	1389027	1389528	XP_016620216.1
NW_015971582.1	1389833	1390151	XP_016620217.1
NW_015971582.1	1392517	1393117	XP_016620218.1
NW_015971582.1	1393496	1394178	XP_016620219.1
NW_015971582.1	1394349	1395631	XP_016620220.1
NW_015971582.1	1396563	1397682	XP_016620221.1
NW_015971582.1	1398488	1399717	XP_016620222.1
NW_015971582.1	1400351	1400558	XP_016620223.1
NW_015971582.1	1400836	1401958	XP_016620224.1
NW_015971582.1	1402376	1404789	XP_016620225.1
NW_015971582.1	1405345	1406077	XP_016620226.1
NW_015971582.1	1407092	1408090	XP_016620227.1
NW_015971582.1	1408562	1409747	XP_016620228.1
NW_015971582.1	1411021	1411873	XP_016620229.1
NW_015971582.1	1413467	1414775	XP_016620230.1
NW_015971582.1	1415244	1416569	XP_016620231.1
NW_015971582.1	1417521	1418643	XP_016620232.1
NW_015971582.1	1421599	1423652	XP_016620233.1
NW_015971582.1	1426505	1427393	XP_016620234.1
NW_015971582.1	1430693	1432472	XP_016620235.1
NW_015971582.1	1433316	1434801	XP_016620236.1
NW_015971582.1	1438818	1439247	XP_016620237.1
NW_015971582.1	1445930	1449893	XP_016620238.1
NW_015971582.1	1450264	1452234	XP_016620239.1
NW_015971582.1	1455528	1457385	XP_016620240.1
NW_015971582.1	1458131	1459631	XP_016620241.1
NW_015971582.1	1460500	1461847	XP_016620242.1
NW_015971582.1	1462942	1464383	XP_016620243.1
NW_015971582.1	1465046	1466075	XP_016620244.1
NW_015971582.1	1468191	1469064	XP_016620245.1
NW_015971582.1	1469854	1471333	XP_016620246.1
NW_015971582.1	1474707	1476616	XP_016620247.1
NW_015971582.1	1478077	1481493	XP_016620248.1
NW_015971582.1	1483477	1484577	XP_016620249.1
NW_015971582.1	1485433	1487341	XP_016620250.1
NW_015971582.1	1487771	1488942	XP_016620251.1
NW_015971582.1	1489217	1490831	XP_016620252.1
NW_015971582.1	1491578	1493414	XP_016620253.1
NW_015971582.1	1494330	1495461	XP_016620254.1
NW_015971582.1	1496348	1497500	XP_016620255.1
NW_015971582.1	1499494	1501039	XP_016620256.1
NW_015971582.1	1501886	1503586	XP_016620257.1
NW_015971582.1	1504296	1505856	XP_016620258.1
NW_015971582.1	1506113	1507173	XP_016620259.1
NW_015971582.1	1507759	1509004	XP_016620260.1
NW_015971582.1	1509678	1510930	XP_016620261.1
NW_015971582.1	1511551	1512601	XP_016620262.1
NW_015971582.1	1513109	1514156	XP_016620263.1
NW_015971582.1	1515583	1516550	XP_016620264.1
NW_015971582.1	1519763	1522605	XP_016620265.1
NW_015971582.1	1523113	1524311	XP_016620266.1
NW_015971582.1	1528473	1530432	XP_016620267.1
NW_015971582.1	1532098	1534355	XP_016620268.1
NW_015971582.1	1535569	1536300	XP_016620269.1
NW_015971582.1	1536914	1538321	XP_016620270.1
NW_015971582.1	1539641	1540435	XP_016620271.1
NW_015971582.1	1545557	1546877	XP_016620272.1
NW_015971582.1	1548352	1549481	XP_016620273.1
NW_015971582.1	1550078	1551878	XP_016620274.1
NW_015971582.1	1554856	1558050	XP_016620275.1
NW_015971582.1	1559170	1559371	XP_016620276.1
NW_015971582.1	1559379	1561027	XP_016620277.1
NW_015971582.1	1561886	1562487	XP_016620278.1
NW_015971582.1	1562783	1564446	XP_016620279.1
NW_015971582.1	1564541	1565074	XP_016620280.1
NW_015971582.1	1565752	1566679	XP_016620281.1
NW_015971582.1	1567953	1570114	XP_016620282.1
NW_015971582.1	1571047	1572253	XP_016620283.1
NW_015971582.1	1573553	1574731	XP_016620284.1
NW_015971582.1	1575284	1576370	XP_016620285.1
NW_015971582.1	1577182	1578256	XP_016620286.1
NW_015971582.1	1578956	1580088	XP_016620287.1
NW_015971582.1	1581182	1585689	XP_016620288.1
NW_015971582.1	1586402	1586863	XP_016620289.1
NW_015971582.1	1588290	1589349	XP_016620290.1
NW_015971582.1	1590974	1594220	XP_016620291.1
NW_015971582.1	1595184	1596054	XP_016620292.1
NW_015971582.1	1596343	1599795	XP_016620293.1
NW_015971582.1	1600526	1602385	XP_016620294.1
NW_015971582.1	1603484	1605104	XP_016620295.1
NW_015971582.1	1607669	1608944	XP_016620296.1
NW_015971582.1	1609403	1614208	XP_016620297.1
NW_015971582.1	1615000	1615813	XP_016620298.1
NW_015971582.1	1616206	1620023	XP_016620299.1
NW_015971582.1	1620490	1621699	XP_016620300.1
NW_015971582.1	1622762	1624382	XP_016620301.1
NW_015971582.1	1625068	1626169	XP_016620302.1
NW_015971582.1	1628692	1630794	XP_016620303.1
NW_015971582.1	1632252	1633314	XP_016620304.1
NW_015971582.1	1634840	1635791	XP_016620305.1
NW_015971582.1	1636773	1639089	XP_016620306.1
NW_015971582.1	1642385	1642589	XP_016620307.1
NW_015971582.1	1643946	1645395	XP_016620308.1
NW_015971582.1	1645983	1646658	XP_016620309.1
NW_015971582.1	1650577	1651157	XP_016620310.1
NW_015971582.1	1652777	1653674	XP_016620311.1
NW_015971582.1	1655721	1656516	XP_016620312.1
NW_015971582.1	1658475	1659872	XP_016620313.1
NW_015971582.1	1660117	1660581	XP_016620314.1
NW_015971582.1	1663004	1665373	XP_016620315.1
NW_015971582.1	1666298	1667479	XP_016620316.1
NW_015971582.1	1668440	1669016	XP_016620317.1
NW_015971582.1	1669235	1670651	XP_016620318.1
NW_015971582.1	1670669	1671632	XP_016620319.1
NW_015971582.1	1672306	1673836	XP_016620320.1
NW_015971582.1	1674923	1675768	XP_016620321.1
NW_015971582.1	1676212	1678660	XP_016620322.1
NW_015971582.1	1684065	1685338	XP_016620323.1
NW_015971582.1	1686949	1687603	XP_016620324.1
NW_015971582.1	1688686	1689607	XP_016620325.1
NW_015971582.1	1690593	1692363	XP_016620326.1
NW_015971582.1	1692962	1694501	XP_016620327.1
NW_015971582.1	1695222	1696469	XP_016620328.1
NW_015971582.1	1697416	1698978	XP_016620329.1
NW_015971582.1	1700200	1702879	XP_016620330.1
NW_015971582.1	1703787	1704228	XP_016620331.1
NW_015971582.1	1704690	1706005	XP_016620332.1
NW_015971582.1	1707176	1708293	XP_016620333.1
NW_015971582.1	1710049	1712091	XP_016620334.1
NW_015971582.1	1712423	1713030	XP_016620335.1
NW_015971582.1	1713632	1714721	XP_016620336.1
NW_015971582.1	1715530	1717162	XP_016620337.1
NW_015971582.1	1719168	1721050	XP_016620338.1
NW_015971582.1	1721449	1722739	XP_016620339.1
NW_015971582.1	1722897	1724646	XP_016620340.1
NW_015971582.1	1725477	1726845	XP_016620341.1
NW_015971582.1	1728011	1732574	XP_016620342.1
NW_015971582.1	1734884	1737287	XP_016620343.1
NW_015971582.1	1738258	1738767	XP_016620344.1
NW_015971582.1	1738935	1740174	XP_016620345.1
NW_015971582.1	1745975	1747265	XP_016620346.1
NW_015971582.1	1747644	1748214	XP_016620347.1
NW_015971582.1	1749121	1750172	XP_016620348.1
NW_015971582.1	1750756	1751408	XP_016620349.1
NW_015971582.1	1751810	1752365	XP_016620350.1
NW_015971582.1	1754504	1755471	XP_016620351.1
NW_015971582.1	1761836	1764677	XP_016620352.1
NW_015971582.1	1765230	1766593	XP_016620353.1
NW_015971582.1	1767929	1768418	XP_016620354.1
NW_015971582.1	1770040	1771519	XP_016620355.1
NW_015971582.1	1772710	1773100	XP_016620356.1
NW_015971583.1	5170	5647	XP_016619115.1
NW_015971583.1	5997	8206	XP_016619116.1
NW_015971583.1	11084	12302	XP_016619117.1
NW_015971583.1	12767	13696	XP_016619118.1
NW_015971583.1	14313	17406	XP_016619119.1
NW_015971583.1	18131	19250	XP_016619120.1
NW_015971583.1	19493	20048	XP_016619121.1
NW_015971583.1	21256	22021	XP_016619122.1
NW_015971583.1	22101	24129	XP_016619123.1
NW_015971583.1	24615	26268	XP_016619124.1
NW_015971583.1	26642	27887	XP_016619125.1
NW_015971583.1	28057	30766	XP_016619126.1
NW_015971583.1	31529	34307	XP_016619127.1
NW_015971583.1	34519	35593	XP_016619128.1
NW_015971583.1	35982	37294	XP_016619129.1
NW_015971583.1	38496	40463	XP_016619130.1
NW_015971583.1	45093	45814	XP_016619131.1
NW_015971583.1	46670	47813	XP_016619132.1
NW_015971583.1	48716	52880	XP_016619133.1
NW_015971583.1	54379	56292	XP_016619134.1
NW_015971583.1	57557	60023	XP_016619135.1
NW_015971583.1	60505	61795	XP_016619136.1
NW_015971583.1	62434	65715	XP_016619137.1
NW_015971583.1	66578	67757	XP_016619138.1
NW_015971583.1	68192	69010	XP_016619139.1
NW_015971583.1	70397	71612	XP_016619140.1
NW_015971583.1	72426	73590	XP_016619141.1
NW_015971583.1	74292	76272	XP_016619142.1
NW_015971583.1	76724	77565	XP_016619143.1
NW_015971583.1	78571	79170	XP_016619144.1
NW_015971583.1	80134	83758	XP_016619145.1
NW_015971583.1	85008	85847	XP_016619146.1
NW_015971583.1	91881	93085	XP_016619147.1
NW_015971583.1	93092	93659	XP_016619148.1
NW_015971583.1	94560	95173	XP_016619149.1
NW_015971583.1	96772	97474	XP_016619150.1
NW_015971583.1	101081	102803	XP_016619151.1
NW_015971583.1	104765	107187	XP_016619152.1
NW_015971583.1	107474	108443	XP_016619153.1
NW_015971583.1	109892	114569	XP_016619154.1
NW_015971583.1	114966	115550	XP_016619155.1
NW_015971583.1	119041	120547	XP_016619156.1
NW_015971583.1	121575	122271	XP_016619157.1
NW_015971583.1	125170	126988	XP_016619158.1
NW_015971583.1	127793	130450	XP_016619159.1
NW_015971583.1	130789	131452	XP_016619160.1
NW_015971583.1	131656	132679	XP_016619161.1
NW_015971583.1	133002	133944	XP_016619162.1
NW_015971583.1	135065	136305	XP_016619163.1
NW_015971583.1	136713	137877	XP_016619164.1
NW_015971583.1	138501	141786	XP_016619165.1
NW_015971583.1	142394	142718	XP_016619166.1
NW_015971583.1	143284	145652	XP_016619167.1
NW_015971583.1	146035	147352	XP_016619168.1
NW_015971583.1	148174	150013	XP_016619169.1
NW_015971583.1	150735	151772	XP_016619170.1
NW_015971583.1	154084	154575	XP_016619171.1
NW_015971583.1	157579	158407	XP_016619172.1
NW_015971583.1	160249	161947	XP_016619173.1
NW_015971583.1	163269	164346	XP_016619174.1
NW_015971583.1	165309	168054	XP_016619175.1
NW_015971583.1	168850	170823	XP_016619176.1
NW_015971583.1	172607	174863	XP_016619177.1
NW_015971583.1	175560	177069	XP_016619178.1
NW_015971583.1	177331	179047	XP_016619179.1
NW_015971583.1	180074	183616	XP_016619180.1
NW_015971583.1	186659	190360	XP_016619181.1
NW_015971583.1	191015	193287	XP_016619182.1
NW_015971583.1	194037	195268	XP_016619183.1
NW_015971583.1	197630	198414	XP_016619184.1
NW_015971583.1	199493	201059	XP_016619185.1
NW_015971583.1	201345	202164	XP_016619186.1
NW_015971583.1	202281	202789	XP_016619187.1
NW_015971583.1	203480	204948	XP_016619188.1
NW_015971583.1	207459	208956	XP_016619189.1
NW_015971583.1	209313	210816	XP_016619190.1
NW_015971583.1	211345	212881	XP_016619191.1
NW_015971583.1	217544	219680	XP_016619192.1
NW_015971583.1	220207	221176	XP_016619193.1
NW_015971583.1	221955	227157	XP_016619194.1
NW_015971583.1	232013	233339	XP_016619195.1
NW_015971583.1	233828	234629	XP_016619196.1
NW_015971583.1	235214	238108	XP_016619197.1
NW_015971583.1	238671	239862	XP_016619198.1
NW_015971583.1	240943	242898	XP_016619199.1
NW_015971583.1	245947	246502	XP_016619200.1
NW_015971583.1	249234	249924	XP_016619201.1
NW_015971583.1	251014	252254	XP_016619202.1
NW_015971583.1	252367	252887	XP_016619203.1
NW_015971583.1	253182	253909	XP_016619204.1
NW_015971583.1	253996	254744	XP_016619205.1
NW_015971583.1	255197	255461	XP_016619206.1
NW_015971583.1	257330	258429	XP_016619207.1
NW_015971583.1	262441	263788	XP_016619208.1
NW_015971583.1	264146	265870	XP_016619209.1
NW_015971583.1	266785	269597	XP_016619210.1
NW_015971583.1	269923	271928	XP_016619211.1
NW_015971583.1	272676	274541	XP_016619212.1
NW_015971583.1	275019	275771	XP_016619213.1
NW_015971583.1	275987	277172	XP_016619214.1
NW_015971583.1	277579	278408	XP_016619215.1
NW_015971583.1	279171	279978	XP_016619216.1
NW_015971583.1	280258	281418	XP_016619217.1
NW_015971583.1	283245	284925	XP_016619218.1
NW_015971583.1	287360	290139	XP_016619219.1
NW_015971583.1	290698	292546	XP_016619220.1
NW_015971583.1	293453	294410	XP_016619221.1
NW_015971583.1	294874	296008	XP_016619222.1
NW_015971583.1	297131	298420	XP_016619223.1
NW_015971583.1	300090	301764	XP_016619224.1
NW_015971583.1	302307	304702	XP_016619225.1
NW_015971583.1	305006	306011	XP_016619226.1
NW_015971583.1	306770	308783	XP_016619227.1
NW_015971583.1	309513	311160	XP_016619228.1
NW_015971583.1	311535	312831	XP_016619229.1
NW_015971583.1	313497	313993	XP_016619230.1
NW_015971583.1	314517	315207	XP_016619231.1
NW_015971583.1	317055	319456	XP_016619232.1
NW_015971583.1	320977	322402	XP_016619233.1
NW_015971583.1	324067	326638	XP_016619234.1
NW_015971583.1	327998	330593	XP_016619235.1
NW_015971583.1	340601	341919	XP_016619236.1
NW_015971583.1	342840	343666	XP_016619237.1
NW_015971583.1	343689	344610	XP_016619238.1
NW_015971583.1	345584	347894	XP_016619239.1
NW_015971583.1	351939	353073	XP_016619240.1
NW_015971583.1	353861	354857	XP_016619241.1
NW_015971583.1	355921	356874	XP_016619242.1
NW_015971583.1	357343	358098	XP_016619243.1
NW_015971583.1	358647	359226	XP_016619244.1
NW_015971583.1	360257	360722	XP_016619245.1
NW_015971583.1	361931	362654	XP_016619246.1
NW_015971583.1	363017	364403	XP_016619247.1
NW_015971583.1	365551	369738	XP_016619248.1
NW_015971583.1	370455	371184	XP_016619249.1
NW_015971583.1	371608	373099	XP_016619250.1
NW_015971583.1	373909	375630	XP_016619251.1
NW_015971583.1	376159	376888	XP_016619252.1
NW_015971583.1	380216	380696	XP_016619253.1
NW_015971583.1	381830	382100	XP_016619254.1
NW_015971583.1	383110	383918	XP_016619255.1
NW_015971583.1	384327	385356	XP_016619256.1
NW_015971583.1	386093	386900	XP_016619257.1
NW_015971583.1	387860	388664	XP_016619258.1
NW_015971583.1	390294	391241	XP_016619259.1
NW_015971583.1	391852	393970	XP_016619260.1
NW_015971583.1	394885	397591	XP_016619261.1
NW_015971583.1	399449	400346	XP_016619262.1
NW_015971583.1	401236	405781	XP_016619263.1
NW_015971583.1	406813	411720	XP_016619264.1
NW_015971583.1	413080	414919	XP_016619265.1
NW_015971583.1	416151	417489	XP_016619266.1
NW_015971583.1	418305	418987	XP_016619267.1
NW_015971583.1	419631	419868	XP_016619268.1
NW_015971583.1	422661	424630	XP_016619269.1
NW_015971583.1	425969	427555	XP_016619270.1
NW_015971583.1	428388	429102	XP_016619271.1
NW_015971583.1	429445	430452	XP_016619272.1
NW_015971583.1	430944	432104	XP_016619273.1
NW_015971583.1	433553	434518	XP_016619274.1
NW_015971583.1	435117	436845	XP_016619275.1
NW_015971583.1	438105	439917	XP_016619276.1
NW_015971583.1	440265	443475	XP_016619277.1
NW_015971583.1	444662	445805	XP_016619278.1
NW_015971583.1	446930	449942	XP_016619279.1
NW_015971583.1	450577	452515	XP_016619280.1
NW_015971583.1	453435	454941	XP_016619281.1
NW_015971583.1	455404	456730	XP_016619282.1
NW_015971583.1	457198	458905	XP_016619283.1
NW_015971583.1	459422	461171	XP_016619284.1
NW_015971583.1	462335	464620	XP_016619285.1
NW_015971583.1	465827	467387	XP_016619286.1
NW_015971583.1	467993	469436	XP_016619287.1
NW_015971583.1	470500	473104	XP_016619288.1
NW_015971583.1	473923	474298	XP_016619289.1
NW_015971583.1	476046	477720	XP_016619290.1
NW_015971583.1	478590	479949	XP_016619291.1
NW_015971583.1	482495	484029	XP_016619292.1
NW_015971583.1	485688	486849	XP_016619293.1
NW_015971583.1	487394	488135	XP_016619294.1
NW_015971583.1	489461	490736	XP_016619295.1
NW_015971583.1	492090	494283	XP_016619296.1
NW_015971583.1	494966	496370	XP_016619297.1
NW_015971583.1	500864	501878	XP_016619298.1
NW_015971583.1	502522	506308	XP_016619299.1
NW_015971583.1	507531	508893	XP_016619300.1
NW_015971583.1	509869	511552	XP_016619301.1
NW_015971583.1	512474	514164	XP_016619302.1
NW_015971583.1	514790	516111	XP_016619303.1
NW_015971583.1	518916	519885	XP_016619304.1
NW_015971583.1	520959	522396	XP_016619305.1
NW_015971583.1	523262	524375	XP_016619306.1
NW_015971583.1	525003	526623	XP_016619307.1
NW_015971583.1	527400	528879	XP_016619308.1
NW_015971583.1	532955	534546	XP_016619309.1
NW_015971583.1	536047	537891	XP_016619310.1
NW_015971583.1	541586	542159	XP_016619311.1
NW_015971583.1	543020	545138	XP_016619312.1
NW_015971583.1	545406	546843	XP_016619313.1
NW_015971583.1	547927	549766	XP_016619314.1
NW_015971583.1	550029	551088	XP_016619315.1
NW_015971583.1	551624	552997	XP_016619316.1
NW_015971583.1	554046	554910	XP_016619317.1
NW_015971583.1	556252	557528	XP_016619318.1
NW_015971583.1	558888	560958	XP_016619319.1
NW_015971583.1	563000	564559	XP_016619320.1
NW_015971583.1	565357	566060	XP_016619321.1
NW_015971583.1	566847	568153	XP_016619322.1
NW_015971583.1	568915	570824	XP_016619323.1
NW_015971583.1	571933	576503	XP_016619324.1
NW_015971583.1	577007	578623	XP_016619325.1
NW_015971583.1	581367	584333	XP_016619326.1
NW_015971583.1	585403	585958	XP_016619327.1
NW_015971583.1	587719	590040	XP_016619328.1
NW_015971583.1	591376	592613	XP_016619329.1
NW_015971583.1	592652	594831	XP_016619330.1
NW_015971583.1	595437	597106	XP_016619331.1
NW_015971583.1	598544	599903	XP_016619332.1
NW_015971583.1	599969	600512	XP_016619333.1
NW_015971583.1	601268	601730	XP_016619334.1
NW_015971583.1	604389	605688	XP_016619335.1
NW_015971583.1	606148	607661	XP_016619336.1
NW_015971583.1	609818	616135	XP_016619337.1
NW_015971583.1	616922	619511	XP_016619338.1
NW_015971583.1	621230	622135	XP_016619339.1
NW_015971583.1	625930	626787	XP_016619340.1
NW_015971583.1	627897	628935	XP_016619341.1
NW_015971583.1	629574	630645	XP_016619342.1
NW_015971583.1	631375	632031	XP_016619343.1
NW_015971583.1	633050	633540	XP_016619344.1
NW_015971583.1	633805	635557	XP_016619345.1
NW_015971583.1	636039	637089	XP_016619346.1
NW_015971583.1	638020	639411	XP_016619347.1
NW_015971583.1	640364	642173	XP_016619348.1
NW_015971583.1	643384	644551	XP_016619349.1
NW_015971583.1	645407	646276	XP_016619350.1
NW_015971583.1	646719	647628	XP_016619351.1
NW_015971583.1	648017	650225	XP_016619352.1
NW_015971583.1	651165	662757	XP_016619353.1
NW_015971583.1	663976	666133	XP_016619354.1
NW_015971583.1	667318	668077	XP_016619355.1
NW_015971583.1	669021	670950	XP_016619356.1
NW_015971583.1	673116	674739	XP_016619357.1
NW_015971583.1	675053	675693	XP_016619358.1
NW_015971583.1	675827	677916	XP_016619359.1
NW_015971583.1	679166	680105	XP_016619360.1
NW_015971583.1	680923	682241	XP_016619361.1
NW_015971583.1	683472	685686	XP_016619362.1
NW_015971583.1	686160	686918	XP_016619363.1
NW_015971583.1	687884	688715	XP_016619364.1
NW_015971583.1	689955	690483	XP_016619365.1
NW_015971583.1	691809	693402	XP_016619366.1
NW_015971583.1	696411	697610	XP_016619367.1
NW_015971583.1	697794	699482	XP_016619368.1
NW_015971583.1	699868	701773	XP_016619369.1
NW_015971583.1	704004	705705	XP_016619370.1
NW_015971583.1	706013	707204	XP_016619371.1
NW_015971583.1	708325	710074	XP_016619372.1
NW_015971583.1	712355	713900	XP_016619373.1
NW_015971583.1	714285	715953	XP_016619374.1
NW_015971583.1	719275	719814	XP_016619375.1
NW_015971583.1	720535	722432	XP_016619376.1
NW_015971583.1	725143	725846	XP_016619377.1
NW_015971583.1	726208	727363	XP_016619378.1
NW_015971583.1	728697	729168	XP_016619379.1
NW_015971583.1	731310	732318	XP_016619380.1
NW_015971583.1	733054	734225	XP_016619381.1
NW_015971583.1	734962	735373	XP_016619382.1
NW_015971583.1	735760	737441	XP_016619383.1
NW_015971583.1	738510	741097	XP_016619384.1
NW_015971583.1	742284	743503	XP_016619385.1
NW_015971583.1	744946	749653	XP_016619386.1
NW_015971583.1	750053	752153	XP_016619387.1
NW_015971583.1	753314	753891	XP_016619388.1
NW_015971583.1	754622	755615	XP_016619389.1
NW_015971583.1	755968	757090	XP_016619390.1
NW_015971583.1	757977	758721	XP_016619391.1
NW_015971583.1	758733	759330	XP_016619392.1
NW_015971583.1	762086	763211	XP_016619393.1
NW_015971583.1	763875	765414	XP_016619394.1
NW_015971583.1	766097	769616	XP_016619395.1
NW_015971583.1	770681	771308	XP_016619396.1
NW_015971583.1	772193	774731	XP_016619397.1
NW_015971583.1	775742	776279	XP_016619398.1
NW_015971583.1	777079	780271	XP_016619399.1
NW_015971583.1	780941	782046	XP_016619400.1
NW_015971583.1	783436	786450	XP_016619401.1
NW_015971583.1	786474	788691	XP_016619402.1
NW_015971583.1	789655	793586	XP_016619403.1
NW_015971583.1	794046	794697	XP_016619404.1
NW_015971583.1	795595	797698	XP_016619405.1
NW_015971583.1	798444	799408	XP_016619406.1
NW_015971583.1	800293	801391	XP_016619407.1
NW_015971583.1	802375	805231	XP_016619408.1
NW_015971583.1	805812	807851	XP_016619409.1
NW_015971583.1	808223	810710	XP_016619410.1
NW_015971583.1	811434	812819	XP_016619411.1
NW_015971583.1	813638	815415	XP_016619412.1
NW_015971583.1	820509	822750	XP_016619413.1
NW_015971583.1	825148	826786	XP_016619414.1
NW_015971583.1	827353	829936	XP_016619415.1
NW_015971583.1	831732	832262	XP_016619416.1
NW_015971583.1	832796	833414	XP_016619417.1
NW_015971583.1	834526	835967	XP_016619418.1
NW_015971583.1	836930	837469	XP_016619419.1
NW_015971583.1	838027	839878	XP_016619420.1
NW_015971583.1	840635	841160	XP_016619421.1
NW_015971583.1	842154	844842	XP_016619422.1
NW_015971583.1	845757	847932	XP_016619423.1
NW_015971583.1	848831	850037	XP_016619424.1
NW_015971583.1	851148	852807	XP_016619425.1
NW_015971583.1	854454	856800	XP_016619426.1
NW_015971583.1	857502	860718	XP_016619427.1
NW_015971583.1	861079	862109	XP_016619428.1
NW_015971583.1	862702	863629	XP_016619429.1
NW_015971583.1	864046	866044	XP_016619430.1
NW_015971583.1	866678	867224	XP_016619431.1
NW_015971583.1	867748	869374	XP_016619432.1
NW_015971583.1	870150	871351	XP_016619433.1
NW_015971583.1	872049	873781	XP_016619434.1
NW_015971583.1	874184	874571	XP_016619435.1
NW_015971583.1	875599	877475	XP_016619436.1
NW_015971583.1	878286	879405	XP_016619437.1
NW_015971583.1	880256	882239	XP_016619438.1
NW_015971583.1	882603	883801	XP_016619439.1
NW_015971583.1	884719	886505	XP_016619440.1
NW_015971583.1	886821	887814	XP_016619441.1
NW_015971583.1	887904	888552	XP_016619442.1
NW_015971583.1	889412	891457	XP_016619443.1
NW_015971583.1	891818	893094	XP_016619444.1
NW_015971583.1	893719	896245	XP_016619445.1
NW_015971583.1	896860	898636	XP_016619446.1
NW_015971583.1	899174	900971	XP_016619447.1
NW_015971583.1	901601	902248	XP_016619448.1
NW_015971583.1	902763	903465	XP_016619449.1
NW_015971583.1	904467	905418	XP_016619450.1
NW_015971583.1	907306	909796	XP_016619451.1
NW_015971583.1	910020	910389	XP_016619452.1
NW_015971583.1	913183	914317	XP_016619453.1
NW_015971583.1	915346	915853	XP_016619454.1
NW_015971583.1	916178	917734	XP_016619455.1
NW_015971583.1	918223	918889	XP_016619456.1
NW_015971583.1	919081	919829	XP_016619457.1
NW_015971583.1	920430	923223	XP_016619458.1
NW_015971583.1	923984	924893	XP_016619459.1
NW_015971583.1	927420	928117	XP_016619460.1
NW_015971583.1	930120	931206	XP_016619461.1
NW_015971583.1	932391	933505	XP_016619462.1
NW_015971583.1	939324	940221	XP_016619463.1
NW_015971583.1	941695	944603	XP_016619464.1
NW_015971583.1	946259	948590	XP_016619465.1
NW_015971583.1	948925	951314	XP_016619466.1
NW_015971583.1	951986	954087	XP_016619467.1
NW_015971583.1	954904	956611	XP_016619468.1
NW_015971583.1	957553	958137	XP_016619469.1
NW_015971583.1	958659	959821	XP_016619470.1
NW_015971583.1	961112	962709	XP_016619471.1
NW_015971583.1	964538	966289	XP_016619472.1
NW_015971583.1	966917	968630	XP_016619473.1
NW_015971583.1	969826	970670	XP_016619474.1
NW_015971583.1	975439	978814	XP_016619475.1
NW_015971583.1	981667	982379	XP_016619476.1
NW_015971583.1	984940	985615	XP_016619477.1
NW_015971583.1	985799	986849	XP_016619478.1
NW_015971583.1	987298	988671	XP_016619479.1
NW_015971583.1	989006	989886	XP_016619480.1
NW_015971583.1	990444	991734	XP_016619481.1
NW_015971583.1	992577	995415	XP_016619482.1
NW_015971583.1	996449	997676	XP_016619483.1
NW_015971583.1	1002188	1006347	XP_016619484.1
NW_015971583.1	1007946	1009443	XP_016619485.1
NW_015971583.1	1010479	1012548	XP_016619486.1
NW_015971583.1	1012765	1014049	XP_016619487.1
NW_015971583.1	1014575	1015726	XP_016619488.1
NW_015971583.1	1016400	1018670	XP_016619489.1
NW_015971583.1	1020072	1020911	XP_016619490.1
NW_015971583.1	1021311	1023307	XP_016619491.1
NW_015971583.1	1023850	1024981	XP_016619492.1
NW_015971583.1	1025393	1026386	XP_016619493.1
NW_015971583.1	1027208	1028956	XP_016619494.1
NW_015971583.1	1029112	1031668	XP_016619495.1
NW_015971583.1	1032258	1033473	XP_016619496.1
NW_015971583.1	1033713	1034731	XP_016619497.1
NW_015971583.1	1035673	1037429	XP_016619498.1
NW_015971583.1	1038332	1040862	XP_016619499.1
NW_015971583.1	1041469	1042318	XP_016619500.1
NW_015971583.1	1042664	1044117	XP_016619501.1
NW_015971583.1	1044552	1046505	XP_016619502.1
NW_015971583.1	1047452	1048613	XP_016619503.1
NW_015971583.1	1049089	1050328	XP_016619504.1
NW_015971583.1	1050529	1051720	XP_016619505.1
NW_015971583.1	1052854	1054799	XP_016619506.1
NW_015971583.1	1056140	1058405	XP_016619507.1
NW_015971583.1	1059938	1061359	XP_016619508.1
NW_015971583.1	1062556	1065739	XP_016619509.1
NW_015971583.1	1066781	1067741	XP_016619510.1
NW_015971583.1	1070106	1070633	XP_016619511.1
NW_015971583.1	1077217	1077898	XP_016619512.1
NW_015971583.1	1079591	1081071	XP_016619513.1
NW_015971583.1	1083450	1084230	XP_016619514.1
NW_015971583.1	1087523	1088040	XP_016619515.1
NW_015971583.1	1089795	1090953	XP_016619516.1
NW_015971583.1	1092221	1093790	XP_016619517.1
NW_015971583.1	1099143	1100076	XP_016619518.1
NW_015971583.1	1100500	1101028	XP_016619519.1
NW_015971583.1	1102139	1104905	XP_016619520.1
NW_015971583.1	1105514	1106357	XP_016619521.1
NW_015971583.1	1107575	1110138	XP_016619522.1
NW_015971583.1	1110631	1113354	XP_016619523.1
NW_015971583.1	1113766	1115441	XP_016619524.1
NW_015971583.1	1116147	1117656	XP_016619525.1
NW_015971583.1	1118224	1119514	XP_016619526.1
NW_015971583.1	1120745	1122821	XP_016619527.1
NW_015971583.1	1123422	1123761	XP_016619528.1
NW_015971583.1	1126277	1126827	XP_016619529.1
NW_015971583.1	1127718	1128170	XP_016619530.1
NW_015971583.1	1128480	1128906	XP_016619531.1
NW_015971583.1	1130097	1130964	XP_016619532.1
NW_015971583.1	1131226	1133050	XP_016619533.1
NW_015971583.1	1134713	1137347	XP_016619534.1
NW_015971583.1	1138116	1139636	XP_016619535.1
NW_015971583.1	1141043	1142501	XP_016619536.1
NW_015971583.1	1145745	1147698	XP_016619537.1
NW_015971583.1	1148882	1149632	XP_016619538.1
NW_015971583.1	1152134	1153004	XP_016619539.1
NW_015971583.1	1153262	1154087	XP_016619540.1
NW_015971583.1	1155675	1156614	XP_016619541.1
NW_015971583.1	1157145	1162098	XP_016619542.1
NW_015971583.1	1164310	1166285	XP_016619543.1
NW_015971583.1	1168604	1169434	XP_016619544.1
NW_015971583.1	1175516	1175957	XP_016619545.1
NW_015971583.1	1176644	1177419	XP_016619546.1
NW_015971583.1	1177424	1177607	XP_016619547.1
NW_015971583.1	1179423	1179810	XP_016619548.1
NW_015971583.1	1179931	1181547	XP_016619549.1
NW_015971583.1	1182979	1184965	XP_016619550.1
NW_015971583.1	1185480	1187655	XP_016619551.1
NW_015971583.1	1188543	1190112	XP_016619552.1
NW_015971583.1	1190599	1191241	XP_016619553.1
NW_015971583.1	1191760	1192552	XP_016619554.1
NW_015971583.1	1194222	1195581	XP_016619555.1
NW_015971583.1	1196221	1196609	XP_016619556.1
NW_015971583.1	1196645	1197974	XP_016619557.1
NW_015971583.1	1198218	1199853	XP_016619558.1
NW_015971583.1	1200678	1201471	XP_016619559.1
NW_015971583.1	1203432	1204334	XP_016619560.1
NW_015971583.1	1205048	1206979	XP_016619561.1
NW_015971583.1	1207725	1208532	XP_016619562.1
NW_015971583.1	1208701	1210361	XP_016619563.1
NW_015971583.1	1213659	1214473	XP_016619564.1
NW_015971583.1	1214770	1216174	XP_016619565.1
NW_015971583.1	1216190	1217251	XP_016619566.1
NW_015971583.1	1217547	1218609	XP_016619567.1
NW_015971583.1	1219262	1219889	XP_016619568.1
NW_015971583.1	1221081	1222650	XP_016619569.1
NW_015971583.1	1224446	1226006	XP_016619570.1
NW_015971583.1	1226146	1229028	XP_016619571.1
NW_015971583.1	1229717	1232102	XP_016619572.1
NW_015971583.1	1232554	1233991	XP_016619573.1
NW_015971583.1	1236647	1237617	XP_016619574.1
NW_015971583.1	1238045	1238390	XP_016619575.1
NW_015971583.1	1238921	1239851	XP_016619576.1
NW_015971583.1	1240766	1241014	XP_016619577.1
NW_015971583.1	1241664	1242081	XP_016619578.1
NW_015971583.1	1242929	1243481	XP_016619579.1
NW_015971583.1	1244813	1245606	XP_016619580.1
NW_015971583.1	1246034	1247856	XP_016619581.1
NW_015971583.1	1248985	1249540	XP_016619582.1
NW_015971583.1	1251506	1252334	XP_016619583.1
NW_015971583.1	1253277	1254128	XP_016619584.1
NW_015971583.1	1254668	1256619	XP_016619585.1
NW_015971583.1	1260777	1261161	XP_016619586.1
NW_015971583.1	1261978	1263980	XP_016619587.1
NW_015971583.1	1264438	1265680	XP_016619588.1
NW_015971583.1	1266670	1268473	XP_016619589.1
NW_015971583.1	1269217	1270746	XP_016619590.1
NW_015971583.1	1271866	1272845	XP_016619591.1
NW_015971583.1	1275398	1277088	XP_016619592.1
NW_015971583.1	1277999	1279065	XP_016619593.1
NW_015971583.1	1279789	1281985	XP_016619594.1
NW_015971583.1	1283325	1285188	XP_016619595.1
NW_015971583.1	1288014	1289102	XP_016619596.1
NW_015971583.1	1289577	1290575	XP_016619597.1
NW_015971583.1	1291005	1292112	XP_016619598.1
NW_015971583.1	1292730	1294671	XP_016619599.1
NW_015971583.1	1295231	1296796	XP_016619600.1
NW_015971583.1	1298020	1298980	XP_016619601.1
NW_015971583.1	1299461	1301322	XP_016619602.1
NW_015971583.1	1301994	1303065	XP_016619603.1
NW_015971583.1	1305302	1305707	XP_016619604.1
NW_015971583.1	1307358	1308582	XP_016619605.1
NW_015971583.1	1309703	1312336	XP_016619606.1
NW_015971583.1	1318813	1320199	XP_016619607.1
NW_015971583.1	1320708	1321943	XP_016619608.1
NW_015971583.1	1322606	1323505	XP_016619609.1
NW_015971583.1	1324141	1325963	XP_016619610.1
NW_015971583.1	1328439	1330565	XP_016619611.1
NW_015971583.1	1331041	1331401	XP_016619612.1
NW_015971583.1	1332570	1333179	XP_016619613.1
NW_015971583.1	1333744	1335117	XP_016619614.1
NW_015971583.1	1335532	1337106	XP_016619615.1
NW_015971583.1	1337958	1339053	XP_016619616.1
NW_015971583.1	1339533	1340729	XP_016619617.1
NW_015971583.1	1341263	1342652	XP_016619618.1
NW_015971583.1	1342694	1344048	XP_016619619.1
NW_015971583.1	1345375	1345789	XP_016619620.1
NW_015971583.1	1346541	1347909	XP_016619621.1
NW_015971583.1	1350742	1351000	XP_016619622.1
NW_015971583.1	1351036	1352476	XP_016619623.1
NW_015971583.1	1352766	1353480	XP_016619624.1
NW_015971583.1	1355358	1356417	XP_016619625.1
NW_015971583.1	1358244	1360086	XP_016619626.1
NW_015971583.1	1367411	1368483	XP_016619627.1
NW_015971583.1	1369608	1372281	XP_016619628.1
NW_015971583.1	1372893	1373700	XP_016619629.1
NW_015971583.1	1374462	1374724	XP_016619630.1
NW_015971583.1	1376428	1377952	XP_016619631.1
NW_015971583.1	1378499	1381019	XP_016619632.1
NW_015971583.1	1382583	1383375	XP_016619633.1
NW_015971583.1	1383760	1383946	XP_016619634.1
NW_015971583.1	1386203	1386623	XP_016619635.1
NW_015971583.1	1388046	1392576	XP_016619636.1
NW_015971583.1	1393517	1393820	XP_016619637.1
NW_015971583.1	1394446	1395437	XP_016619638.1
NW_015971583.1	1397273	1399259	XP_016619639.1
NW_015971583.1	1399831	1401648	XP_016619640.1
NW_015971583.1	1402440	1403974	XP_016619641.1
NW_015971583.1	1404550	1406178	XP_016619642.1
NW_015971583.1	1406815	1410292	XP_016619643.1
NW_015971583.1	1410723	1411669	XP_016619644.1
NW_015971583.1	1415533	1416088	XP_016619645.1
NW_015971583.1	1416744	1417080	XP_016619646.1
NW_015971583.1	1417474	1419910	XP_016619647.1
NW_015971583.1	1420186	1421250	XP_016619648.1
NW_015971583.1	1423737	1424433	XP_016619649.1
NW_015971583.1	1425138	1426291	XP_016619650.1
NW_015971583.1	1426847	1427882	XP_016619651.1
NW_015971583.1	1428299	1429988	XP_016619652.1
NW_015971583.1	1434908	1438543	XP_016619653.1
NW_015971583.1	1439482	1440218	XP_016619654.1
NW_015971583.1	1440812	1444276	XP_016619655.1
NW_015971583.1	1444813	1445959	XP_016619656.1
NW_015971583.1	1446971	1449947	XP_016619657.1
NW_015971583.1	1450634	1452362	XP_016619658.1
NW_015971583.1	1453009	1453367	XP_016619659.1
NW_015971583.1	1454247	1455706	XP_016619660.1
NW_015971583.1	1456605	1458963	XP_016619661.1
NW_015971583.1	1459957	1463846	XP_016619662.1
NW_015971583.1	1464606	1465917	XP_016619663.1
NW_015971583.1	1466357	1468894	XP_016619664.1
NW_015971583.1	1470478	1471012	XP_016619665.1
NW_015971583.1	1471684	1473022	XP_016619666.1
NW_015971583.1	1473905	1474514	XP_016619667.1
NW_015971583.1	1480340	1482382	XP_016619668.1
NW_015971583.1	1482785	1483620	XP_016619669.1
NW_015971583.1	1484273	1488485	XP_016619670.1
NW_015971583.1	1490457	1491279	XP_016619671.1
NW_015971583.1	1491782	1492550	XP_016619672.1
NW_015971583.1	1492726	1493761	XP_016619673.1
NW_015971583.1	1495227	1496269	XP_016619674.1
NW_015971583.1	1496917	1498195	XP_016619675.1
NW_015971583.1	1498722	1499925	XP_016619676.1
NW_015971583.1	1502641	1504255	XP_016619677.1
NW_015971583.1	1506187	1508134	XP_016619678.1
NW_015971583.1	1508741	1509581	XP_016619679.1
NW_015971583.1	1510311	1512484	XP_016619680.1
NW_015971583.1	1512828	1513848	XP_016619681.1
NW_015971583.1	1514008	1515617	XP_016619682.1
NW_015971583.1	1516581	1518445	XP_016619683.1
NW_015971583.1	1518998	1520747	XP_016619684.1
NW_015971583.1	1523816	1525656	XP_016619685.1
NW_015971583.1	1527186	1529279	XP_016619686.1
NW_015971583.1	1530632	1531604	XP_016619687.1
NW_015971583.1	1532304	1534594	XP_016619688.1
NW_015971583.1	1535369	1536716	XP_016619689.1
NW_015971583.1	1537146	1539449	XP_016619690.1
NW_015971583.1	1540212	1540478	XP_016619691.1
NW_015971583.1	1540980	1541618	XP_016619692.1
NW_015971583.1	1542284	1542940	XP_016619693.1
NW_015971583.1	1544322	1547348	XP_016619694.1
NW_015971583.1	1548071	1549526	XP_016619695.1
NW_015971583.1	1551050	1552117	XP_016619696.1
NW_015971583.1	1552646	1554681	XP_016619697.1
NW_015971583.1	1555664	1556033	XP_016619698.1
NW_015971583.1	1556561	1558624	XP_016619699.1
NW_015971583.1	1559967	1560504	XP_016619700.1
NW_015971583.1	1560928	1561891	XP_016619701.1
NW_015971583.1	1563038	1564093	XP_016619702.1
NW_015971583.1	1565006	1567790	XP_016619703.1
NW_015971583.1	1568887	1571503	XP_016619704.1
NW_015971583.1	1572005	1573677	XP_016619705.1
NW_015971583.1	1574202	1576206	XP_016619706.1
NW_015971583.1	1577874	1578756	XP_016619707.1
NW_015971583.1	1578795	1579460	XP_016619708.1
NW_015971583.1	1582348	1583322	XP_016619709.1
NW_015971583.1	1584022	1585368	XP_016619710.1
NW_015971583.1	1585692	1586836	XP_016619711.1
NW_015971583.1	1587393	1588050	XP_016619712.1
NW_015971583.1	1589347	1590163	XP_016619713.1
NW_015971583.1	1591301	1593611	XP_016619714.1
NW_015971583.1	1593964	1595711	XP_016619715.1
NW_015971583.1	1596401	1597598	XP_016619716.1
NW_015971583.1	1598284	1599261	XP_016619717.1
NW_015971583.1	1599886	1600657	XP_016619718.1
NW_015971583.1	1600663	1601581	XP_016619719.1
NW_015971583.1	1602201	1603923	XP_016619720.1
NW_015971583.1	1604450	1606253	XP_016619721.1
NW_015971583.1	1607573	1610868	XP_016619722.1
NW_015971583.1	1611271	1612162	XP_016619723.1
NW_015971583.1	1612343	1613635	XP_016619724.1
NW_015971583.1	1617118	1622644	XP_016619725.1
NW_015971583.1	1625617	1627368	XP_016619726.1
NW_015971583.1	1628133	1629091	XP_016619727.1
NW_015971583.1	1630186	1631686	XP_016619728.1
NW_015971583.1	1632453	1632804	XP_016619729.1
NW_015971583.1	1633492	1637743	XP_016619730.1
NW_015971583.1	1641813	1642653	XP_016619731.1
NW_015971583.1	1643207	1644331	XP_016619732.1
NW_015971583.1	1644945	1646634	XP_016619733.1
NW_015971583.1	1647339	1649793	XP_016619734.1
NW_015971583.1	1654073	1655559	XP_016619735.1
NW_015971583.1	1656942	1657614	XP_016619736.1
NW_015971584.1	14762	15690	XP_016618605.1
NW_015971584.1	16502	18963	XP_016618606.1
NW_015971584.1	19447	22286	XP_016618607.1
NW_015971584.1	23427	24651	XP_016618608.1
NW_015971584.1	24902	26096	XP_016618609.1
NW_015971584.1	26699	27854	XP_016618610.1
NW_015971584.1	29656	30943	XP_016618611.1
NW_015971584.1	31706	32746	XP_016618612.1
NW_015971584.1	33589	35349	XP_016618613.1
NW_015971584.1	38698	39513	XP_016618614.1
NW_015971584.1	40874	42720	XP_016618615.1
NW_015971584.1	46861	48104	XP_016618616.1
NW_015971584.1	48555	49018	XP_016618617.1
NW_015971584.1	49486	53122	XP_016618618.1
NW_015971584.1	59740	61493	XP_016618619.1
NW_015971584.1	62148	64039	XP_016618620.1
NW_015971584.1	65162	66392	XP_016618621.1
NW_015971584.1	68790	69892	XP_016618622.1
NW_015971584.1	76464	78953	XP_016618623.1
NW_015971584.1	79896	81535	XP_016618624.1
NW_015971584.1	84274	86176	XP_016618625.1
NW_015971584.1	87087	88700	XP_016618626.1
NW_015971584.1	89630	91551	XP_016618627.1
NW_015971584.1	91870	93135	XP_016618628.1
NW_015971584.1	94095	94866	XP_016618629.1
NW_015971584.1	95336	95991	XP_016618630.1
NW_015971584.1	96751	99765	XP_016618631.1
NW_015971584.1	100503	101421	XP_016618632.1
NW_015971584.1	101918	102703	XP_016618633.1
NW_015971584.1	103776	106524	XP_016618634.1
NW_015971584.1	107153	108440	XP_016618635.1
NW_015971584.1	109126	110797	XP_016618636.1
NW_015971584.1	111644	113375	XP_016618637.1
NW_015971584.1	113737	115149	XP_016618638.1
NW_015971584.1	116723	118751	XP_016618639.1
NW_015971584.1	118848	120771	XP_016618640.1
NW_015971584.1	124994	125318	XP_016618641.1
NW_015971584.1	125453	126044	XP_016618642.1
NW_015971584.1	126095	126794	XP_016618643.1
NW_015971584.1	127744	128212	XP_016618644.1
NW_015971584.1	128861	129962	XP_016618645.1
NW_015971584.1	130679	132100	XP_016618646.1
NW_015971584.1	132682	134730	XP_016618647.1
NW_015971584.1	135968	136813	XP_016618648.1
NW_015971584.1	137202	138324	XP_016618649.1
NW_015971584.1	138861	141386	XP_016618650.1
NW_015971584.1	144169	145315	XP_016618651.1
NW_015971584.1	145762	147525	XP_016618652.1
NW_015971584.1	148008	150060	XP_016618653.1
NW_015971584.1	150725	152026	XP_016618654.1
NW_015971584.1	155525	157695	XP_016618655.1
NW_015971584.1	158805	159261	XP_016618656.1
NW_015971584.1	159871	160924	XP_016618657.1
NW_015971584.1	162327	163446	XP_016618658.1
NW_015971584.1	163787	165568	XP_016618659.1
NW_015971584.1	166593	168338	XP_016618660.1
NW_015971584.1	168770	169378	XP_016618661.1
NW_015971584.1	170139	172170	XP_016618662.1
NW_015971584.1	173128	174751	XP_016618663.1
NW_015971584.1	175736	177968	XP_016618664.1
NW_015971584.1	178448	180977	XP_016618665.1
NW_015971584.1	181434	183516	XP_016618666.1
NW_015971584.1	184524	184998	XP_016618667.1
NW_015971584.1	186024	188147	XP_016618668.1
NW_015971584.1	189148	189724	XP_016618669.1
NW_015971584.1	190684	191790	XP_016618670.1
NW_015971584.1	192549	196696	XP_016618671.1
NW_015971584.1	197436	201351	XP_016618672.1
NW_015971584.1	201841	203779	XP_016618673.1
NW_015971584.1	204173	206437	XP_016618674.1
NW_015971584.1	207322	207943	XP_016618675.1
NW_015971584.1	208140	209418	XP_016618676.1
NW_015971584.1	210439	212609	XP_016618677.1
NW_015971584.1	213272	215854	XP_016618678.1
NW_015971584.1	217224	218799	XP_016618679.1
NW_015971584.1	220677	221399	XP_016618680.1
NW_015971584.1	221845	223189	XP_016618681.1
NW_015971584.1	224087	225926	XP_016618682.1
NW_015971584.1	228921	229587	XP_016618683.1
NW_015971584.1	229749	230782	XP_016618684.1
NW_015971584.1	232110	233122	XP_016618685.1
NW_015971584.1	235244	237660	XP_016618686.1
NW_015971584.1	240220	240784	XP_016618687.1
NW_015971584.1	241636	243629	XP_016618688.1
NW_015971584.1	243793	245430	XP_016618689.1
NW_015971584.1	245902	247419	XP_016618690.1
NW_015971584.1	249882	250254	XP_016618691.1
NW_015971584.1	250505	252484	XP_016618692.1
NW_015971584.1	254220	255939	XP_016618693.1
NW_015971584.1	257352	258676	XP_016618694.1
NW_015971584.1	258836	262194	XP_016618695.1
NW_015971584.1	263716	264706	XP_016618696.1
NW_015971584.1	266866	268342	XP_016618697.1
NW_015971584.1	269533	269923	XP_016618698.1
NW_015971584.1	279182	279474	XP_016618699.1
NW_015971584.1	280265	281629	XP_016618700.1
NW_015971584.1	281853	283028	XP_016618701.1
NW_015971584.1	283333	284870	XP_016618702.1
NW_015971584.1	285943	287289	XP_016618703.1
NW_015971584.1	288029	290169	XP_016618704.1
NW_015971584.1	291156	292421	XP_016618705.1
NW_015971584.1	293486	294437	XP_016618706.1
NW_015971584.1	294865	295275	XP_016618707.1
NW_015971584.1	295969	297043	XP_016618708.1
NW_015971584.1	297727	299260	XP_016618709.1
NW_015971584.1	299910	302268	XP_016618710.1
NW_015971584.1	302789	303797	XP_016618711.1
NW_015971584.1	303816	306114	XP_016618712.1
NW_015971584.1	306529	307946	XP_016618713.1
NW_015971584.1	314647	315772	XP_016618714.1
NW_015971584.1	319644	320503	XP_016618715.1
NW_015971584.1	321667	322063	XP_016618716.1
NW_015971584.1	322718	323387	XP_016618717.1
NW_015971584.1	324150	325854	XP_016618718.1
NW_015971584.1	326415	327879	XP_016618719.1
NW_015971584.1	329164	332032	XP_016618720.1
NW_015971584.1	334833	336399	XP_016618721.1
NW_015971584.1	337867	339221	XP_016618722.1
NW_015971584.1	345057	348231	XP_016618723.1
NW_015971584.1	353999	354668	XP_016618724.1
NW_015971584.1	354932	355424	XP_016618725.1
NW_015971584.1	356233	357229	XP_016618726.1
NW_015971584.1	357873	358881	XP_016618727.1
NW_015971584.1	359133	359553	XP_016618728.1
NW_015971584.1	360515	363803	XP_016618729.1
NW_015971584.1	365663	369545	XP_016618730.1
NW_015971584.1	371493	374751	XP_016618731.1
NW_015971584.1	375515	377729	XP_016618732.1
NW_015971584.1	378667	379258	XP_016618733.1
NW_015971584.1	380322	382884	XP_016618734.1
NW_015971584.1	383243	385814	XP_016618735.1
NW_015971584.1	386201	387035	XP_016618736.1
NW_015971584.1	388373	388852	XP_016618737.1
NW_015971584.1	399442	400333	XP_016618738.1
NW_015971584.1	400911	403620	XP_016618739.1
NW_015971584.1	406443	407427	XP_016618740.1
NW_015971584.1	407659	409300	XP_016618741.1
NW_015971584.1	409754	410404	XP_016618742.1
NW_015971584.1	410971	411370	XP_016618743.1
NW_015971584.1	411957	412998	XP_016618744.1
NW_015971584.1	413359	414592	XP_016618745.1
NW_015971584.1	415192	416849	XP_016618746.1
NW_015971584.1	417338	419291	XP_016618747.1
NW_015971584.1	419813	420734	XP_016618748.1
NW_015971584.1	422111	423712	XP_016618749.1
NW_015971584.1	424449	426177	XP_016618750.1
NW_015971584.1	426663	427688	XP_016618751.1
NW_015971584.1	428085	429101	XP_016618752.1
NW_015971584.1	429813	432445	XP_016618753.1
NW_015971584.1	432832	434065	XP_016618754.1
NW_015971584.1	434286	434950	XP_016618755.1
NW_015971584.1	436355	438029	XP_016618756.1
NW_015971584.1	438834	439232	XP_016618757.1
NW_015971584.1	440397	441547	XP_016618758.1
NW_015971584.1	442069	444226	XP_016618759.1
NW_015971584.1	445007	445781	XP_016618760.1
NW_015971584.1	447283	448792	XP_016618761.1
NW_015971584.1	449181	452597	XP_016618762.1
NW_015971584.1	453557	453907	XP_016618763.1
NW_015971584.1	455267	455882	XP_016618764.1
NW_015971584.1	457150	458245	XP_016618765.1
NW_015971584.1	459146	460332	XP_016618766.1
NW_015971584.1	460841	462964	XP_016618767.1
NW_015971584.1	463717	465592	XP_016618768.1
NW_015971584.1	466590	468688	XP_016618769.1
NW_015971584.1	469183	471096	XP_016618770.1
NW_015971584.1	472286	474006	XP_016618771.1
NW_015971584.1	474520	475982	XP_016618772.1
NW_015971584.1	477993	478437	XP_016618773.1
NW_015971584.1	479669	480766	XP_016618774.1
NW_015971584.1	481823	482801	XP_016618775.1
NW_015971584.1	483321	483915	XP_016618776.1
NW_015971584.1	484446	486104	XP_016618777.1
NW_015971584.1	486333	488261	XP_016618778.1
NW_015971584.1	492588	493371	XP_016618779.1
NW_015971584.1	498959	501221	XP_016618780.1
NW_015971584.1	501922	502865	XP_016618781.1
NW_015971584.1	504946	506141	XP_016618782.1
NW_015971584.1	508427	510644	XP_016618783.1
NW_015971584.1	515598	517773	XP_016618784.1
NW_015971584.1	518779	524014	XP_016618785.1
NW_015971584.1	524484	525801	XP_016618786.1
NW_015971584.1	526279	527862	XP_016618787.1
NW_015971584.1	528457	530965	XP_016618788.1
NW_015971584.1	531460	532224	XP_016618789.1
NW_015971584.1	533111	536954	XP_016618790.1
NW_015971584.1	537925	540578	XP_016618791.1
NW_015971584.1	541636	545520	XP_016618792.1
NW_015971584.1	548443	549785	XP_016618793.1
NW_015971584.1	550917	552673	XP_016618794.1
NW_015971584.1	553916	554702	XP_016618795.1
NW_015971584.1	555422	557237	XP_016618796.1
NW_015971584.1	559454	560310	XP_016618797.1
NW_015971584.1	563776	565934	XP_016618798.1
NW_015971584.1	567757	569270	XP_016618799.1
NW_015971584.1	570319	572276	XP_016618800.1
NW_015971584.1	572462	573386	XP_016618801.1
NW_015971584.1	573576	574721	XP_016618802.1
NW_015971584.1	574800	576103	XP_016618803.1
NW_015971584.1	577343	578729	XP_016618804.1
NW_015971584.1	579544	581858	XP_016618805.1
NW_015971584.1	582218	584042	XP_016618806.1
NW_015971584.1	584830	587127	XP_016618807.1
NW_015971584.1	588037	590262	XP_016618808.1
NW_015971584.1	592242	592898	XP_016618809.1
NW_015971584.1	593884	595559	XP_016618810.1
NW_015971584.1	596670	598102	XP_016618811.1
NW_015971584.1	598695	600590	XP_016618812.1
NW_015971584.1	601739	607143	XP_016618813.1
NW_015971584.1	608020	609184	XP_016618814.1
NW_015971584.1	609993	613795	XP_016618815.1
NW_015971584.1	614969	616572	XP_016618816.1
NW_015971584.1	618824	620565	XP_016618817.1
NW_015971584.1	621687	623249	XP_016618818.1
NW_015971584.1	623988	625309	XP_016618819.1
NW_015971584.1	626131	626719	XP_016618820.1
NW_015971584.1	627447	628558	XP_016618821.1
NW_015971584.1	629099	629810	XP_016618822.1
NW_015971584.1	631792	637230	XP_016618823.1
NW_015971584.1	638445	640263	XP_016618824.1
NW_015971584.1	640875	644571	XP_016618825.1
NW_015971584.1	645490	647902	XP_016618826.1
NW_015971584.1	648141	649503	XP_016618827.1
NW_015971584.1	650002	652789	XP_016618828.1
NW_015971584.1	654290	660650	XP_016618829.1
NW_015971584.1	661435	662848	XP_016618830.1
NW_015971584.1	663398	664150	XP_016618831.1
NW_015971584.1	665304	666146	XP_016618832.1
NW_015971584.1	666773	667478	XP_016618833.1
NW_015971584.1	668217	672089	XP_016618834.1
NW_015971584.1	672947	673574	XP_016618835.1
NW_015971584.1	676096	678154	XP_016618836.1
NW_015971584.1	679457	681629	XP_016618837.1
NW_015971584.1	682460	683673	XP_016618838.1
NW_015971584.1	684979	686618	XP_016618839.1
NW_015971584.1	687803	688262	XP_016618840.1
NW_015971584.1	688710	689175	XP_016618841.1
NW_015971584.1	690141	690708	XP_016618842.1
NW_015971584.1	691314	692627	XP_016618843.1
NW_015971584.1	693534	693939	XP_016618844.1
NW_015971584.1	694799	696189	XP_016618845.1
NW_015971584.1	697614	699510	XP_016618846.1
NW_015971584.1	701096	701861	XP_016618847.1
NW_015971584.1	702739	703701	XP_016618848.1
NW_015971584.1	706525	708236	XP_016618849.1
NW_015971584.1	713180	716376	XP_016618850.1
NW_015971584.1	716937	717297	XP_016618851.1
NW_015971584.1	721680	722175	XP_016618852.1
NW_015971584.1	722358	723582	XP_016618853.1
NW_015971584.1	725592	725919	XP_016618854.1
NW_015971584.1	730607	732335	XP_016618855.1
NW_015971584.1	735974	736638	XP_016618856.1
NW_015971584.1	737073	739845	XP_016618857.1
NW_015971584.1	741200	744314	XP_016618858.1
NW_015971584.1	745878	746708	XP_016618859.1
NW_015971584.1	748721	752289	XP_016618860.1
NW_015971584.1	753037	754360	XP_016618861.1
NW_015971584.1	755171	757816	XP_016618862.1
NW_015971584.1	758329	759507	XP_016618863.1
NW_015971584.1	761542	762963	XP_016618864.1
NW_015971584.1	763731	765892	XP_016618865.1
NW_015971584.1	767147	769168	XP_016618866.1
NW_015971584.1	771112	772779	XP_016618867.1
NW_015971584.1	773285	774864	XP_016618868.1
NW_015971584.1	776441	778952	XP_016618869.1
NW_015971584.1	781241	782609	XP_016618870.1
NW_015971584.1	783453	783753	XP_016618871.1
NW_015971584.1	785703	787703	XP_016618872.1
NW_015971584.1	788100	789207	XP_016618873.1
NW_015971584.1	789246	790010	XP_016618874.1
NW_015971584.1	790420	792641	XP_016618875.1
NW_015971584.1	793326	795003	XP_016618876.1
NW_015971584.1	796699	798499	XP_016618877.1
NW_015971584.1	799099	800828	XP_016618878.1
NW_015971584.1	802508	803784	XP_016618879.1
NW_015971584.1	804921	807153	XP_016618880.1
NW_015971584.1	809238	811101	XP_016618881.1
NW_015971584.1	811929	812994	XP_016618882.1
NW_015971584.1	813655	815084	XP_016618883.1
NW_015971584.1	815582	817137	XP_016618884.1
NW_015971584.1	817427	818486	XP_016618885.1
NW_015971584.1	819449	820685	XP_016618886.1
NW_015971584.1	822105	823205	XP_016618887.1
NW_015971584.1	826053	826614	XP_016618888.1
NW_015971584.1	827281	829060	XP_016618889.1
NW_015971584.1	829750	830236	XP_016618890.1
NW_015971584.1	831292	832930	XP_016618891.1
NW_015971584.1	833755	834590	XP_016618892.1
NW_015971584.1	836144	837678	XP_016618893.1
NW_015971584.1	841823	843784	XP_016618894.1
NW_015971584.1	844816	845620	XP_016618895.1
NW_015971584.1	848480	850589	XP_016618896.1
NW_015971584.1	851574	853247	XP_016618897.1
NW_015971584.1	853702	855367	XP_016618898.1
NW_015971584.1	856104	858069	XP_016618899.1
NW_015971584.1	858462	859056	XP_016618900.1
NW_015971584.1	859299	859581	XP_016618901.1
NW_015971584.1	859950	860439	XP_016618902.1
NW_015971584.1	862313	863502	XP_016618903.1
NW_015971584.1	864844	866246	XP_016618904.1
NW_015971584.1	866832	868113	XP_016618905.1
NW_015971584.1	869038	869804	XP_016618906.1
NW_015971584.1	871510	873404	XP_016618907.1
NW_015971584.1	875459	876417	XP_016618908.1
NW_015971584.1	877301	879366	XP_016618909.1
NW_015971584.1	880506	881858	XP_016618910.1
NW_015971584.1	883126	884736	XP_016618911.1
NW_015971584.1	885182	887192	XP_016618912.1
NW_015971584.1	887560	891198	XP_016618913.1
NW_015971584.1	892560	894144	XP_016618914.1
NW_015971584.1	898027	898456	XP_016618915.1
NW_015971584.1	901537	902148	XP_016618916.1
NW_015971584.1	907059	907317	XP_016618917.1
NW_015971584.1	907713	909279	XP_016618918.1
NW_015971584.1	909365	912286	XP_016618919.1
NW_015971584.1	912742	914558	XP_016618920.1
NW_015971584.1	915417	920006	XP_016618921.1
NW_015971584.1	923399	923876	XP_016618922.1
NW_015971584.1	924238	924550	XP_016618923.1
NW_015971584.1	926834	927366	XP_016618924.1
NW_015971584.1	928035	928832	XP_016618925.1
NW_015971584.1	931222	934103	XP_016618926.1
NW_015971584.1	935090	936050	XP_016618927.1
NW_015971584.1	936284	937523	XP_016618928.1
NW_015971584.1	938030	940556	XP_016618929.1
NW_015971584.1	940730	941775	XP_016618930.1
NW_015971584.1	942993	944949	XP_016618931.1
NW_015971584.1	945659	947183	XP_016618932.1
NW_015971584.1	948299	949424	XP_016618933.1
NW_015971584.1	949882	952356	XP_016618934.1
NW_015971584.1	955826	957659	XP_016618935.1
NW_015971584.1	960688	961549	XP_016618936.1
NW_015971584.1	962320	962584	XP_016618937.1
NW_015971584.1	962778	964291	XP_016618938.1
NW_015971584.1	964528	968375	XP_016618939.1
NW_015971584.1	969350	970931	XP_016618940.1
NW_015971584.1	972038	972989	XP_016618941.1
NW_015971584.1	973374	973647	XP_016618942.1
NW_015971584.1	977070	983525	XP_016618943.1
NW_015971584.1	984322	985240	XP_016618944.1
NW_015971584.1	985995	986667	XP_016618945.1
NW_015971584.1	987294	988367	XP_016618946.1
NW_015971584.1	988584	991300	XP_016618947.1
NW_015971584.1	991891	992152	XP_016618948.1
NW_015971584.1	992722	993898	XP_016618949.1
NW_015971584.1	994644	996286	XP_016618950.1
NW_015971584.1	996570	999601	XP_016618951.1
NW_015971584.1	999877	1002564	XP_016618952.1
NW_015971584.1	1003171	1004346	XP_016618953.1
NW_015971584.1	1004847	1006218	XP_016618954.1
NW_015971584.1	1006620	1008306	XP_016618955.1
NW_015971584.1	1008798	1010004	XP_016618956.1
NW_015971584.1	1012178	1015190	XP_016618957.1
NW_015971584.1	1015859	1017128	XP_016618958.1
NW_015971584.1	1017825	1018398	XP_016618959.1
NW_015971584.1	1018872	1020550	XP_016618960.1
NW_015971584.1	1021119	1022181	XP_016618961.1
NW_015971584.1	1023517	1024315	XP_016618962.1
NW_015971584.1	1026593	1026887	XP_016618963.1
NW_015971584.1	1030103	1031716	XP_016618964.1
NW_015971584.1	1033189	1034598	XP_016618965.1
NW_015971584.1	1035737	1040408	XP_016618966.1
NW_015971584.1	1041454	1043147	XP_016618967.1
NW_015971584.1	1043800	1044349	XP_016618968.1
NW_015971584.1	1044667	1047019	XP_016618969.1
NW_015971584.1	1047375	1049916	XP_016618970.1
NW_015971584.1	1050315	1051099	XP_016618971.1
NW_015971584.1	1051796	1053554	XP_016618972.1
NW_015971584.1	1055509	1056593	XP_016618973.1
NW_015971584.1	1057105	1058142	XP_016618974.1
NW_015971584.1	1058909	1061336	XP_016618975.1
NW_015971584.1	1063216	1064305	XP_016618976.1
NW_015971584.1	1065631	1069399	XP_016618977.1
NW_015971584.1	1072025	1074155	XP_016618978.1
NW_015971584.1	1075192	1076920	XP_016618979.1
NW_015971584.1	1082460	1084482	XP_016618980.1
NW_015971584.1	1084662	1085989	XP_016618981.1
NW_015971584.1	1088559	1090221	XP_016618982.1
NW_015971584.1	1091066	1092194	XP_016618983.1
NW_015971584.1	1092857	1095038	XP_016618984.1
NW_015971584.1	1096392	1096773	XP_016618985.1
NW_015971584.1	1098228	1100113	XP_016618986.1
NW_015971584.1	1100403	1102245	XP_016618987.1
NW_015971584.1	1103472	1107887	XP_016618988.1
NW_015971584.1	1109055	1110597	XP_016618989.1
NW_015971584.1	1111369	1112746	XP_016618990.1
NW_015971584.1	1118398	1124329	XP_016618991.1
NW_015971584.1	1125116	1125500	XP_016618992.1
NW_015971584.1	1126239	1126830	XP_016618993.1
NW_015971584.1	1127676	1130000	XP_016618994.1
NW_015971584.1	1130474	1132748	XP_016618995.1
NW_015971584.1	1133060	1134801	XP_016618996.1
NW_015971584.1	1135252	1137145	XP_016618997.1
NW_015971584.1	1137898	1140097	XP_016618998.1
NW_015971584.1	1141105	1142415	XP_016618999.1
NW_015971584.1	1146091	1148077	XP_016619000.1
NW_015971584.1	1148757	1149583	XP_016619001.1
NW_015971584.1	1150347	1152045	XP_016619002.1
NW_015971584.1	1153595	1154999	XP_016619003.1
NW_015971584.1	1156041	1157064	XP_016619004.1
NW_015971584.1	1158082	1159313	XP_016619005.1
NW_015971584.1	1160127	1160729	XP_016619006.1
NW_015971584.1	1162146	1163409	XP_016619007.1
NW_015971584.1	1164006	1165104	XP_016619008.1
NW_015971584.1	1166786	1167350	XP_016619009.1
NW_015971584.1	1167712	1169013	XP_016619010.1
NW_015971584.1	1169437	1170436	XP_016619011.1
NW_015971584.1	1171054	1171997	XP_016619012.1
NW_015971584.1	1174453	1174759	XP_016619013.1
NW_015971584.1	1175623	1176899	XP_016619014.1
NW_015971584.1	1178929	1182317	XP_016619015.1
NW_015971584.1	1182806	1185740	XP_016619016.1
NW_015971584.1	1186060	1187381	XP_016619017.1
NW_015971584.1	1188109	1189771	XP_016619018.1
NW_015971584.1	1190669	1191561	XP_016619019.1
NW_015971584.1	1196724	1197077	XP_016619020.1
NW_015971584.1	1197728	1198355	XP_016619021.1
NW_015971584.1	1200554	1201452	XP_016619022.1
NW_015971584.1	1202335	1203410	XP_016619023.1
NW_015971584.1	1203912	1204524	XP_016619024.1
NW_015971584.1	1205815	1206427	XP_016619025.1
NW_015971584.1	1207155	1210434	XP_016619026.1
NW_015971584.1	1211917	1214365	XP_016619027.1
NW_015971584.1	1215516	1216467	XP_016619028.1
NW_015971584.1	1218085	1221612	XP_016619029.1
NW_015971584.1	1222735	1224334	XP_016619030.1
NW_015971584.1	1225644	1226493	XP_016619031.1
NW_015971584.1	1226662	1227589	XP_016619032.1
NW_015971584.1	1228419	1229009	XP_016619033.1
NW_015971584.1	1229702	1230728	XP_016619034.1
NW_015971584.1	1231163	1232460	XP_016619035.1
NW_015971584.1	1235200	1239221	XP_016619036.1
NW_015971584.1	1239970	1240248	XP_016619037.1
NW_015971584.1	1242793	1243597	XP_016619038.1
NW_015971584.1	1244012	1245551	XP_016619039.1
NW_015971584.1	1250410	1251189	XP_016619040.1
NW_015971584.1	1255281	1256330	XP_016619041.1
NW_015971584.1	1256930	1261910	XP_016619042.1
NW_015971584.1	1264255	1265208	XP_016619043.1
NW_015971584.1	1266445	1269799	XP_016619044.1
NW_015971584.1	1272405	1273953	XP_016619045.1
NW_015971584.1	1274881	1275826	XP_016619046.1
NW_015971584.1	1278759	1281403	XP_016619047.1
NW_015971584.1	1282799	1283186	XP_016619048.1
NW_015971584.1	1283589	1284511	XP_016619049.1
NW_015971584.1	1285313	1285622	XP_016619050.1
NW_015971584.1	1287170	1288901	XP_016619051.1
NW_015971584.1	1294884	1296237	XP_016619052.1
NW_015971584.1	1297468	1298175	XP_016619053.1
NW_015971584.1	1298641	1299569	XP_016619054.1
NW_015971584.1	1301045	1303322	XP_016619055.1
NW_015971584.1	1303555	1303957	XP_016619056.1
NW_015971584.1	1305115	1308322	XP_016619057.1
NW_015971584.1	1309440	1312416	XP_016619058.1
NW_015971584.1	1313589	1314300	XP_016619059.1
NW_015971584.1	1315120	1316050	XP_016619060.1
NW_015971584.1	1319211	1320281	XP_016619061.1
NW_015971584.1	1321374	1322158	XP_016619062.1
NW_015971584.1	1322641	1325558	XP_016619063.1
NW_015971584.1	1326722	1327559	XP_016619064.1
NW_015971584.1	1329122	1329972	XP_016619065.1
NW_015971584.1	1330666	1331036	XP_016619066.1
NW_015971584.1	1331852	1332113	XP_016619067.1
NW_015971584.1	1333379	1334640	XP_016619068.1
NW_015971584.1	1335518	1337276	XP_016619069.1
NW_015971584.1	1338134	1340078	XP_016619070.1
NW_015971584.1	1340346	1341798	XP_016619071.1
NW_015971584.1	1345292	1345653	XP_016619072.1
NW_015971584.1	1346207	1346537	XP_016619073.1
NW_015971584.1	1348766	1349114	XP_016619074.1
NW_015971584.1	1349806	1351636	XP_016619075.1
NW_015971584.1	1352951	1354097	XP_016619076.1
NW_015971584.1	1354973	1355540	XP_016619077.1
NW_015971584.1	1356668	1357737	XP_016619078.1
NW_015971584.1	1358685	1361625	XP_016619079.1
NW_015971584.1	1367669	1368653	XP_016619080.1
NW_015971584.1	1371129	1374115	XP_016619081.1
NW_015971584.1	1374790	1375844	XP_016619082.1
NW_015971584.1	1376194	1376695	XP_016619083.1
NW_015971584.1	1377562	1378074	XP_016619084.1
NW_015971584.1	1381922	1382477	XP_016619085.1
NW_015971584.1	1382522	1383185	XP_016619086.1
NW_015971584.1	1385125	1386030	XP_016619087.1
NW_015971584.1	1388531	1389479	XP_016619088.1
NW_015971584.1	1390571	1391360	XP_016619089.1
NW_015971584.1	1391625	1393760	XP_016619090.1
NW_015971584.1	1394066	1394506	XP_016619091.1
NW_015971584.1	1397223	1398187	XP_016619092.1
NW_015971584.1	1399643	1401521	XP_016619093.1
NW_015971584.1	1402089	1403391	XP_016619094.1
NW_015971584.1	1405741	1406620	XP_016619095.1
NW_015971584.1	1409171	1410311	XP_016619096.1
NW_015971584.1	1411135	1414951	XP_016619097.1
NW_015971584.1	1416182	1417720	XP_016619098.1
NW_015971584.1	1421337	1422474	XP_016619099.1
NW_015971584.1	1424372	1426783	XP_016619100.1
NW_015971584.1	1427483	1428220	XP_016619101.1
NW_015971584.1	1428570	1430140	XP_016619102.1
NW_015971584.1	1430928	1432026	XP_016619103.1
NW_015971584.1	1432273	1434139	XP_016619104.1
NW_015971584.1	1435903	1437548	XP_016619105.1
NW_015971584.1	1437698	1439038	XP_016619106.1
NW_015971584.1	1441443	1442756	XP_016619107.1
NW_015971584.1	1443500	1446372	XP_016619108.1
NW_015971584.1	1447248	1447719	XP_016619109.1
NW_015971584.1	1448995	1449631	XP_016619110.1
NW_015971584.1	1450138	1451227	XP_016619111.1
NW_015971584.1	1452390	1453038	XP_016619112.1
NW_015971584.1	1453931	1455274	XP_016619113.1
NW_015971584.1	1456005	1457429	XP_016619114.1
NW_015971585.1	2739	3785	XP_016618134.1
NW_015971585.1	4452	6357	XP_016618135.1
NW_015971585.1	6663	7585	XP_016618136.1
NW_015971585.1	9682	10694	XP_016618137.1
NW_015971585.1	12923	14720	XP_016618138.1
NW_015971585.1	15186	18225	XP_016618139.1
NW_015971585.1	19855	22197	XP_016618140.1
NW_015971585.1	23119	24833	XP_016618141.1
NW_015971585.1	25235	25683	XP_016618142.1
NW_015971585.1	30522	32918	XP_016618143.1
NW_015971585.1	34091	35487	XP_016618144.1
NW_015971585.1	36262	37978	XP_016618145.1
NW_015971585.1	38806	41318	XP_016618146.1
NW_015971585.1	42041	42884	XP_016618147.1
NW_015971585.1	44220	44576	XP_016618148.1
NW_015971585.1	46218	47442	XP_016618149.1
NW_015971585.1	48172	51688	XP_016618150.1
NW_015971585.1	52515	52989	XP_016618151.1
NW_015971585.1	53162	55063	XP_016618152.1
NW_015971585.1	56043	57716	XP_016618153.1
NW_015971585.1	59801	60651	XP_016618154.1
NW_015971585.1	63900	64400	XP_016618155.1
NW_015971585.1	64594	65044	XP_016618156.1
NW_015971585.1	65388	68823	XP_016618157.1
NW_015971585.1	69346	71344	XP_016618158.1
NW_015971585.1	71773	73268	XP_016618159.1
NW_015971585.1	73913	75532	XP_016618160.1
NW_015971585.1	75793	76477	XP_016618161.1
NW_015971585.1	77739	78713	XP_016618162.1
NW_015971585.1	79482	80925	XP_016618163.1
NW_015971585.1	83456	84694	XP_016618164.1
NW_015971585.1	86711	88259	XP_016618165.1
NW_015971585.1	89161	90709	XP_016618166.1
NW_015971585.1	91295	92363	XP_016618167.1
NW_015971585.1	93455	94470	XP_016618168.1
NW_015971585.1	97639	99301	XP_016618169.1
NW_015971585.1	100605	102659	XP_016618170.1
NW_015971585.1	105687	107921	XP_016618171.1
NW_015971585.1	108772	110646	XP_016618172.1
NW_015971585.1	111448	113222	XP_016618173.1
NW_015971585.1	116204	117637	XP_016618174.1
NW_015971585.1	118900	120529	XP_016618175.1
NW_015971585.1	121214	122283	XP_016618176.1
NW_015971585.1	122826	124063	XP_016618177.1
NW_015971585.1	124956	126071	XP_016618178.1
NW_015971585.1	128748	129936	XP_016618179.1
NW_015971585.1	132326	132783	XP_016618180.1
NW_015971585.1	133876	135579	XP_016618181.1
NW_015971585.1	136018	137083	XP_016618182.1
NW_015971585.1	138175	141706	XP_016618183.1
NW_015971585.1	142270	143341	XP_016618184.1
NW_015971585.1	144173	147631	XP_016618185.1
NW_015971585.1	148851	149808	XP_016618186.1
NW_015971585.1	151418	153843	XP_016618187.1
NW_015971585.1	154293	156582	XP_016618188.1
NW_015971585.1	166943	167975	XP_016618189.1
NW_015971585.1	170882	173759	XP_016618190.1
NW_015971585.1	174647	176496	XP_016618191.1
NW_015971585.1	177043	178839	XP_016618192.1
NW_015971585.1	179036	181065	XP_016618193.1
NW_015971585.1	181384	185834	XP_016618194.1
NW_015971585.1	186755	188230	XP_016618195.1
NW_015971585.1	188798	189263	XP_016618196.1
NW_015971585.1	189799	190240	XP_016618197.1
NW_015971585.1	190763	192751	XP_016618198.1
NW_015971585.1	194170	195641	XP_016618199.1
NW_015971585.1	195885	196653	XP_016618200.1
NW_015971585.1	196724	200321	XP_016618201.1
NW_015971585.1	201673	204188	XP_016618202.1
NW_015971585.1	205324	207989	XP_016618203.1
NW_015971585.1	208777	210131	XP_016618204.1
NW_015971585.1	211328	213050	XP_016618205.1
NW_015971585.1	214187	215101	XP_016618206.1
NW_015971585.1	217217	217793	XP_016618207.1
NW_015971585.1	219452	221550	XP_016618208.1
NW_015971585.1	223182	224217	XP_016618209.1
NW_015971585.1	224947	225764	XP_016618210.1
NW_015971585.1	226535	227648	XP_016618211.1
NW_015971585.1	229724	231703	XP_016618212.1
NW_015971585.1	232706	233951	XP_016618213.1
NW_015971585.1	235430	236261	XP_016618214.1
NW_015971585.1	237036	238750	XP_016618215.1
NW_015971585.1	239611	240878	XP_016618216.1
NW_015971585.1	241762	246370	XP_016618217.1
NW_015971585.1	247152	250272	XP_016618218.1
NW_015971585.1	250971	252809	XP_016618219.1
NW_015971585.1	254946	255854	XP_016618220.1
NW_015971585.1	257018	257843	XP_016618221.1
NW_015971585.1	259442	260429	XP_016618222.1
NW_015971585.1	261193	262837	XP_016618223.1
NW_015971585.1	264869	265269	XP_016618224.1
NW_015971585.1	266191	266974	XP_016618225.1
NW_015971585.1	268294	270396	XP_016618226.1
NW_015971585.1	271716	274707	XP_016618227.1
NW_015971585.1	279471	280615	XP_016618228.1
NW_015971585.1	281224	283765	XP_016618229.1
NW_015971585.1	284397	285780	XP_016618230.1
NW_015971585.1	287455	288076	XP_016618231.1
NW_015971585.1	288545	290167	XP_016618232.1
NW_015971585.1	291094	292688	XP_016618233.1
NW_015971585.1	293042	295171	XP_016618234.1
NW_015971585.1	295760	297509	XP_016618235.1
NW_015971585.1	298036	298883	XP_016618236.1
NW_015971585.1	299748	301949	XP_016618237.1
NW_015971585.1	304036	305107	XP_016618238.1
NW_015971585.1	306412	308286	XP_016618239.1
NW_015971585.1	308904	311127	XP_016618240.1
NW_015971585.1	311199	313901	XP_016618241.1
NW_015971585.1	316716	318523	XP_016618242.1
NW_015971585.1	320046	323997	XP_016618243.1
NW_015971585.1	325406	326373	XP_016618244.1
NW_015971585.1	326555	327145	XP_016618245.1
NW_015971585.1	327476	328089	XP_016618246.1
NW_015971585.1	328497	329742	XP_016618247.1
NW_015971585.1	330049	330647	XP_016618248.1
NW_015971585.1	331464	333382	XP_016618249.1
NW_015971585.1	335145	336589	XP_016618250.1
NW_015971585.1	340046	341660	XP_016618251.1
NW_015971585.1	342514	344158	XP_016618252.1
NW_015971585.1	345050	349355	XP_016618253.1
NW_015971585.1	350142	351012	XP_016618254.1
NW_015971585.1	351049	352039	XP_016618255.1
NW_015971585.1	353396	354137	XP_016618256.1
NW_015971585.1	354937	356809	XP_016618257.1
NW_015971585.1	357773	359859	XP_016618258.1
NW_015971585.1	360583	361999	XP_016618259.1
NW_015971585.1	363604	365153	XP_016618260.1
NW_015971585.1	366150	370864	XP_016618261.1
NW_015971585.1	372413	372986	XP_016618262.1
NW_015971585.1	373298	375879	XP_016618263.1
NW_015971585.1	375933	376260	XP_016618264.1
NW_015971585.1	383209	388438	XP_016618265.1
NW_015971585.1	389887	390997	XP_016618266.1
NW_015971585.1	391063	393744	XP_016618267.1
NW_015971585.1	396075	396612	XP_016618268.1
NW_015971585.1	397461	401888	XP_016618269.1
NW_015971585.1	402994	404867	XP_016618270.1
NW_015971585.1	405105	406841	XP_016618271.1
NW_015971585.1	408015	409624	XP_016618272.1
NW_015971585.1	410260	410980	XP_016618273.1
NW_015971585.1	411419	412442	XP_016618274.1
NW_015971585.1	413032	415278	XP_016618275.1
NW_015971585.1	415731	417531	XP_016618276.1
NW_015971585.1	419395	421606	XP_016618277.1
NW_015971585.1	422213	423803	XP_016618278.1
NW_015971585.1	427410	429192	XP_016618279.1
NW_015971585.1	429774	430623	XP_016618280.1
NW_015971585.1	432019	433193	XP_016618281.1
NW_015971585.1	433341	434727	XP_016618282.1
NW_015971585.1	436816	437596	XP_016618283.1
NW_015971585.1	440336	441764	XP_016618284.1
NW_015971585.1	445354	446157	XP_016618285.1
NW_015971585.1	447856	448456	XP_016618286.1
NW_015971585.1	449570	453168	XP_016618287.1
NW_015971585.1	454754	455396	XP_016618288.1
NW_015971585.1	455546	456117	XP_016618289.1
NW_015971585.1	457132	458992	XP_016618290.1
NW_015971585.1	460072	464270	XP_016618291.1
NW_015971585.1	464627	466260	XP_016618292.1
NW_015971585.1	467801	469238	XP_016618293.1
NW_015971585.1	469647	470540	XP_016618294.1
NW_015971585.1	470677	471684	XP_016618295.1
NW_015971585.1	475806	484786	XP_016618296.1
NW_015971585.1	485115	486759	XP_016618297.1
NW_015971585.1	487590	489478	XP_016618298.1
NW_015971585.1	490368	491573	XP_016618299.1
NW_015971585.1	491931	492573	XP_016618300.1
NW_015971585.1	493664	494737	XP_016618301.1
NW_015971585.1	495674	497192	XP_016618302.1
NW_015971585.1	498128	500570	XP_016618303.1
NW_015971585.1	501637	504672	XP_016618304.1
NW_015971585.1	506384	507775	XP_016618305.1
NW_015971585.1	508705	509524	XP_016618306.1
NW_015971585.1	510248	512174	XP_016618307.1
NW_015971585.1	512744	513812	XP_016618308.1
NW_015971585.1	514459	515445	XP_016618309.1
NW_015971585.1	516740	517295	XP_016618310.1
NW_015971585.1	518362	521632	XP_016618311.1
NW_015971585.1	522575	523598	XP_016618312.1
NW_015971585.1	524090	525745	XP_016618313.1
NW_015971585.1	526514	527747	XP_016618314.1
NW_015971585.1	528138	529372	XP_016618315.1
NW_015971585.1	529580	531665	XP_016618316.1
NW_015971585.1	531724	532787	XP_016618317.1
NW_015971585.1	533272	534910	XP_016618318.1
NW_015971585.1	535569	536445	XP_016618319.1
NW_015971585.1	536779	541607	XP_016618320.1
NW_015971585.1	546578	548579	XP_016618321.1
NW_015971585.1	550296	552878	XP_016618322.1
NW_015971585.1	554652	556084	XP_016618323.1
NW_015971585.1	556508	558437	XP_016618324.1
NW_015971585.1	559387	559801	XP_016618325.1
NW_015971585.1	561980	564155	XP_016618326.1
NW_015971585.1	564389	566348	XP_016618327.1
NW_015971585.1	566649	567256	XP_016618328.1
NW_015971585.1	568562	570333	XP_016618329.1
NW_015971585.1	571868	573446	XP_016618330.1
NW_015971585.1	573884	574700	XP_016618331.1
NW_015971585.1	575409	577366	XP_016618332.1
NW_015971585.1	581990	586106	XP_016618333.1
NW_015971585.1	587530	589315	XP_016618334.1
NW_015971585.1	589436	589829	XP_016618335.1
NW_015971585.1	591159	593250	XP_016618336.1
NW_015971585.1	593895	594372	XP_016618337.1
NW_015971585.1	595023	597323	XP_016618338.1
NW_015971585.1	598898	599956	XP_016618339.1
NW_015971585.1	600040	601742	XP_016618340.1
NW_015971585.1	602479	604004	XP_016618341.1
NW_015971585.1	604634	606470	XP_016618342.1
NW_015971585.1	607381	609673	XP_016618343.1
NW_015971585.1	610702	612229	XP_016618344.1
NW_015971585.1	612998	613393	XP_016618345.1
NW_015971585.1	614201	617408	XP_016618346.1
NW_015971585.1	618177	618826	XP_016618347.1
NW_015971585.1	619922	621901	XP_016618348.1
NW_015971585.1	622559	624650	XP_016618349.1
NW_015971585.1	626707	627082	XP_016618350.1
NW_015971585.1	628350	629358	XP_016618351.1
NW_015971585.1	629663	630944	XP_016618352.1
NW_015971585.1	631619	635558	XP_016618353.1
NW_015971585.1	635861	636356	XP_016618354.1
NW_015971585.1	636875	637424	XP_016618355.1
NW_015971585.1	637745	639803	XP_016618356.1
NW_015971585.1	641031	641833	XP_016618357.1
NW_015971585.1	644166	645543	XP_016618358.1
NW_015971585.1	646201	648271	XP_016618359.1
NW_015971585.1	648356	650206	XP_016618360.1
NW_015971585.1	651184	653215	XP_016618361.1
NW_015971585.1	654598	656476	XP_016618362.1
NW_015971585.1	657071	658619	XP_016618363.1
NW_015971585.1	659020	661399	XP_016618364.1
NW_015971585.1	665726	666569	XP_016618365.1
NW_015971585.1	667043	668482	XP_016618366.1
NW_015971585.1	669062	670980	XP_016618367.1
NW_015971585.1	671945	673688	XP_016618368.1
NW_015971585.1	674544	675640	XP_016618369.1
NW_015971585.1	677939	678143	XP_016618370.1
NW_015971585.1	682343	682910	XP_016618371.1
NW_015971585.1	683455	684889	XP_016618372.1
NW_015971585.1	685828	687361	XP_016618373.1
NW_015971585.1	688249	689788	XP_016618374.1
NW_015971585.1	690499	691698	XP_016618375.1
NW_015971585.1	692224	694105	XP_016618376.1
NW_015971585.1	696088	696999	XP_016618377.1
NW_015971585.1	697656	699121	XP_016618378.1
NW_015971585.1	700316	700895	XP_016618379.1
NW_015971585.1	702163	703553	XP_016618380.1
NW_015971585.1	704836	706955	XP_016618381.1
NW_015971585.1	715610	717990	XP_016618382.1
NW_015971585.1	719888	720740	XP_016618383.1
NW_015971585.1	721335	724349	XP_016618384.1
NW_015971585.1	725376	726113	XP_016618385.1
NW_015971585.1	727032	728121	XP_016618386.1
NW_015971585.1	729191	730142	XP_016618387.1
NW_015971585.1	730489	732079	XP_016618388.1
NW_015971585.1	734276	738812	XP_016618389.1
NW_015971585.1	740136	742785	XP_016618390.1
NW_015971585.1	747220	747796	XP_016618391.1
NW_015971585.1	748211	751007	XP_016618392.1
NW_015971585.1	752802	753297	XP_016618393.1
NW_015971585.1	754284	755103	XP_016618394.1
NW_015971585.1	756496	758030	XP_016618395.1
NW_015971585.1	758687	759809	XP_016618396.1
NW_015971585.1	760199	761813	XP_016618397.1
NW_015971585.1	762825	764297	XP_016618398.1
NW_015971585.1	766096	767040	XP_016618399.1
NW_015971585.1	768040	770236	XP_016618400.1
NW_015971585.1	771030	772882	XP_016618401.1
NW_015971585.1	774294	776050	XP_016618402.1
NW_015971585.1	777122	778754	XP_016618403.1
NW_015971585.1	779430	781457	XP_016618404.1
NW_015971585.1	781620	782982	XP_016618405.1
NW_015971585.1	783773	785310	XP_016618406.1
NW_015971585.1	787322	789245	XP_016618407.1
NW_015971585.1	789694	791333	XP_016618408.1
NW_015971585.1	792710	795095	XP_016618409.1
NW_015971585.1	795665	797666	XP_016618410.1
NW_015971585.1	798097	798743	XP_016618411.1
NW_015971585.1	799970	800666	XP_016618412.1
NW_015971585.1	803171	804941	XP_016618413.1
NW_015971585.1	805353	806040	XP_016618414.1
NW_015971585.1	807120	807998	XP_016618415.1
NW_015971585.1	808120	808510	XP_016618416.1
NW_015971585.1	809070	810132	XP_016618417.1
NW_015971585.1	811014	812869	XP_016618418.1
NW_015971585.1	813103	814524	XP_016618419.1
NW_015971585.1	814920	816443	XP_016618420.1
NW_015971585.1	816919	819005	XP_016618421.1
NW_015971585.1	820095	821466	XP_016618422.1
NW_015971585.1	822097	824165	XP_016618423.1
NW_015971585.1	824665	826027	XP_016618424.1
NW_015971585.1	827432	828465	XP_016618425.1
NW_015971585.1	829033	831025	XP_016618426.1
NW_015971585.1	831920	834780	XP_016618427.1
NW_015971585.1	835644	836589	XP_016618428.1
NW_015971585.1	838138	838531	XP_016618429.1
NW_015971585.1	841132	842065	XP_016618430.1
NW_015971585.1	846866	848323	XP_016618431.1
NW_015971585.1	851782	854122	XP_016618432.1
NW_015971585.1	855438	857636	XP_016618433.1
NW_015971585.1	858716	860612	XP_016618434.1
NW_015971585.1	861288	863095	XP_016618435.1
NW_015971585.1	863908	865825	XP_016618436.1
NW_015971585.1	867510	869199	XP_016618437.1
NW_015971585.1	869588	871519	XP_016618438.1
NW_015971585.1	871839	874964	XP_016618439.1
NW_015971585.1	875427	876175	XP_016618440.1
NW_015971585.1	877554	878853	XP_016618441.1
NW_015971585.1	880540	882229	XP_016618442.1
NW_015971585.1	882969	884605	XP_016618443.1
NW_015971585.1	884888	885942	XP_016618444.1
NW_015971585.1	886392	887624	XP_016618445.1
NW_015971585.1	888286	890111	XP_016618446.1
NW_015971585.1	891836	893197	XP_016618447.1
NW_015971585.1	893842	894208	XP_016618448.1
NW_015971585.1	895889	897905	XP_016618449.1
NW_015971585.1	898418	898757	XP_016618450.1
NW_015971585.1	899587	903647	XP_016618451.1
NW_015971585.1	905555	907429	XP_016618452.1
NW_015971585.1	908990	910465	XP_016618453.1
NW_015971585.1	912107	913121	XP_016618454.1
NW_015971585.1	913619	914162	XP_016618455.1
NW_015971585.1	915151	915600	XP_016618456.1
NW_015971585.1	916002	916737	XP_016618457.1
NW_015971585.1	916842	917397	XP_016618458.1
NW_015971585.1	917942	919029	XP_016618459.1
NW_015971585.1	919172	919559	XP_016618460.1
NW_015971585.1	919953	920804	XP_016618461.1
NW_015971585.1	921383	922639	XP_016618462.1
NW_015971585.1	923166	924405	XP_016618463.1
NW_015971585.1	925289	928775	XP_016618464.1
NW_015971585.1	929413	930959	XP_016618465.1
NW_015971585.1	931260	932541	XP_016618466.1
NW_015971585.1	933377	936960	XP_016618467.1
NW_015971585.1	938524	939250	XP_016618468.1
NW_015971585.1	939458	942986	XP_016618469.1
NW_015971585.1	944193	945219	XP_016618470.1
NW_015971585.1	946114	948025	XP_016618471.1
NW_015971585.1	948786	949816	XP_016618472.1
NW_015971585.1	950178	951060	XP_016618473.1
NW_015971585.1	953290	954313	XP_016618474.1
NW_015971585.1	955836	956330	XP_016618475.1
NW_015971585.1	956419	957433	XP_016618476.1
NW_015971585.1	958007	959109	XP_016618477.1
NW_015971585.1	960697	962577	XP_016618478.1
NW_015971585.1	964161	965316	XP_016618479.1
NW_015971585.1	966485	967152	XP_016618480.1
NW_015971585.1	968016	968751	XP_016618481.1
NW_015971585.1	971794	972259	XP_016618482.1
NW_015971585.1	973256	976095	XP_016618483.1
NW_015971585.1	976742	977921	XP_016618484.1
NW_015971585.1	978766	981371	XP_016618485.1
NW_015971585.1	985836	988262	XP_016618486.1
NW_015971585.1	993905	996258	XP_016618487.1
NW_015971585.1	998090	1005632	XP_016618488.1
NW_015971585.1	1006495	1007632	XP_016618489.1
NW_015971585.1	1008624	1009512	XP_016618490.1
NW_015971585.1	1009868	1010891	XP_016618491.1
NW_015971585.1	1011787	1012663	XP_016618492.1
NW_015971585.1	1013180	1014491	XP_016618493.1
NW_015971585.1	1015075	1016562	XP_016618494.1
NW_015971585.1	1017689	1018094	XP_016618495.1
NW_015971585.1	1020091	1020991	XP_016618496.1
NW_015971585.1	1021689	1022046	XP_016618497.1
NW_015971585.1	1023595	1024715	XP_016618498.1
NW_015971585.1	1025539	1025870	XP_016618499.1
NW_015971585.1	1027735	1028833	XP_016618500.1
NW_015971585.1	1031515	1032842	XP_016618501.1
NW_015971585.1	1034069	1035558	XP_016618502.1
NW_015971585.1	1037684	1039575	XP_016618503.1
NW_015971585.1	1040047	1041725	XP_016618504.1
NW_015971585.1	1044610	1045480	XP_016618505.1
NW_015971585.1	1045610	1046305	XP_016618506.1
NW_015971585.1	1046982	1050656	XP_016618507.1
NW_015971585.1	1051212	1052021	XP_016618508.1
NW_015971585.1	1052387	1053061	XP_016618509.1
NW_015971585.1	1053441	1055754	XP_016618510.1
NW_015971585.1	1056316	1057342	XP_016618511.1
NW_015971585.1	1058903	1060406	XP_016618512.1
NW_015971585.1	1063724	1065306	XP_016618513.1
NW_015971585.1	1071382	1072431	XP_016618514.1
NW_015971585.1	1073609	1075084	XP_016618515.1
NW_015971585.1	1076126	1077590	XP_016618516.1
NW_015971585.1	1077862	1079503	XP_016618517.1
NW_015971585.1	1080037	1082620	XP_016618518.1
NW_015971585.1	1088636	1091251	XP_016618519.1
NW_015971585.1	1092518	1094428	XP_016618520.1
NW_015971585.1	1096280	1099206	XP_016618521.1
NW_015971585.1	1106191	1107817	XP_016618522.1
NW_015971585.1	1108514	1110108	XP_016618523.1
NW_015971585.1	1111145	1111628	XP_016618524.1
NW_015971585.1	1112299	1112791	XP_016618525.1
NW_015971585.1	1113277	1114029	XP_016618526.1
NW_015971585.1	1114488	1115396	XP_016618527.1
NW_015971585.1	1116097	1117230	XP_016618528.1
NW_015971585.1	1117726	1118683	XP_016618529.1
NW_015971585.1	1119152	1120691	XP_016618530.1
NW_015971585.1	1121359	1123058	XP_016618531.1
NW_015971585.1	1123699	1124719	XP_016618532.1
NW_015971585.1	1125381	1127117	XP_016618533.1
NW_015971585.1	1128816	1129899	XP_016618534.1
NW_015971585.1	1130309	1131910	XP_016618535.1
NW_015971585.1	1132339	1133341	XP_016618536.1
NW_015971585.1	1133920	1135065	XP_016618537.1
NW_015971585.1	1136191	1138802	XP_016618538.1
NW_015971585.1	1140896	1142123	XP_016618539.1
NW_015971585.1	1142142	1143708	XP_016618540.1
NW_015971585.1	1144110	1145831	XP_016618541.1
NW_015971585.1	1146079	1147657	XP_016618542.1
NW_015971585.1	1148123	1148807	XP_016618543.1
NW_015971585.1	1150709	1152971	XP_016618544.1
NW_015971585.1	1154166	1154637	XP_016618545.1
NW_015971585.1	1155656	1156232	XP_016618546.1
NW_015971585.1	1156791	1158690	XP_016618547.1
NW_015971585.1	1159597	1159930	XP_016618548.1
NW_015971585.1	1160632	1161456	XP_016618549.1
NW_015971585.1	1162475	1163444	XP_016618550.1
NW_015971585.1	1163883	1165181	XP_016618551.1
NW_015971585.1	1167985	1169307	XP_016618552.1
NW_015971585.1	1169868	1171788	XP_016618553.1
NW_015971585.1	1172372	1173161	XP_016618554.1
NW_015971585.1	1173663	1174622	XP_016618555.1
NW_015971585.1	1175399	1178471	XP_016618556.1
NW_015971585.1	1180791	1181867	XP_016618557.1
NW_015971585.1	1182240	1184554	XP_016618558.1
NW_015971585.1	1185125	1185930	XP_016618559.1
NW_015971585.1	1186832	1189107	XP_016618560.1
NW_015971585.1	1190074	1191041	XP_016618561.1
NW_015971585.1	1191418	1193471	XP_016618562.1
NW_015971585.1	1194405	1195683	XP_016618563.1
NW_015971585.1	1196042	1196925	XP_016618564.1
NW_015971585.1	1197248	1200015	XP_016618565.1
NW_015971585.1	1201024	1202626	XP_016618566.1
NW_015971585.1	1205430	1208884	XP_016618567.1
NW_015971585.1	1209249	1211058	XP_016618568.1
NW_015971585.1	1211642	1213331	XP_016618569.1
NW_015971585.1	1213709	1215732	XP_016618570.1
NW_015971585.1	1216297	1217116	XP_016618571.1
NW_015971585.1	1218009	1218906	XP_016618572.1
NW_015971585.1	1220001	1222046	XP_016618573.1
NW_015971585.1	1222407	1223201	XP_016618574.1
NW_015971585.1	1223733	1227388	XP_016618575.1
NW_015971585.1	1227642	1228560	XP_016618576.1
NW_015971585.1	1229344	1229941	XP_016618577.1
NW_015971585.1	1230252	1231374	XP_016618578.1
NW_015971585.1	1231712	1235810	XP_016618579.1
NW_015971585.1	1236248	1236940	XP_016618580.1
NW_015971585.1	1237321	1239585	XP_016618581.1
NW_015971585.1	1240452	1241829	XP_016618582.1
NW_015971585.1	1243354	1244994	XP_016618583.1
NW_015971585.1	1246026	1250149	XP_016618584.1
NW_015971585.1	1251491	1253068	XP_016618585.1
NW_015971585.1	1254191	1256232	XP_016618586.1
NW_015971585.1	1257672	1258823	XP_016618587.1
NW_015971585.1	1259450	1262024	XP_016618588.1
NW_015971585.1	1263316	1266634	XP_016618589.1
NW_015971585.1	1267047	1268620	XP_016618590.1
NW_015971585.1	1268906	1269866	XP_016618591.1
NW_015971585.1	1270205	1270914	XP_016618592.1
NW_015971585.1	1271152	1271790	XP_016618593.1
NW_015971585.1	1271814	1273278	XP_016618594.1
NW_015971585.1	1277489	1278971	XP_016618595.1
NW_015971585.1	1279537	1281445	XP_016618596.1
NW_015971585.1	1281601	1282368	XP_016618597.1
NW_015971585.1	1284493	1286161	XP_016618598.1
NW_015971585.1	1290487	1292059	XP_016618599.1
NW_015971585.1	1295410	1297507	XP_016618600.1
NW_015971585.1	1299643	1300876	XP_016618601.1
NW_015971585.1	1304149	1304939	XP_016618602.1
NW_015971585.1	1306330	1306960	XP_016618603.1
NW_015971585.1	1308207	1308470	XP_016618604.1
NW_015971586.1	23272	25305	XP_016617681.1
NW_015971586.1	25650	30613	XP_016617682.1
NW_015971586.1	31872	33646	XP_016617683.1
NW_015971586.1	34411	36115	XP_016617684.1
NW_015971586.1	36543	38019	XP_016617685.1
NW_015971586.1	41512	41938	XP_016617686.1
NW_015971586.1	42677	43814	XP_016617687.1
NW_015971586.1	43901	44225	XP_016617688.1
NW_015971586.1	45138	45635	XP_016617689.1
NW_015971586.1	47020	47953	XP_016617690.1
NW_015971586.1	48624	48903	XP_016617691.1
NW_015971586.1	53438	55581	XP_016617692.1
NW_015971586.1	56428	58525	XP_016617693.1
NW_015971586.1	59089	60917	XP_016617694.1
NW_015971586.1	61474	65803	XP_016617695.1
NW_015971586.1	68694	70419	XP_016617696.1
NW_015971586.1	72497	74225	XP_016617697.1
NW_015971586.1	76090	77311	XP_016617698.1
NW_015971586.1	80093	82455	XP_016617699.1
NW_015971586.1	83374	84824	XP_016617700.1
NW_015971586.1	85151	86797	XP_016617701.1
NW_015971586.1	89318	90240	XP_016617702.1
NW_015971586.1	91414	92715	XP_016617703.1
NW_015971586.1	92946	93360	XP_016617704.1
NW_015971586.1	94227	96498	XP_016617705.1
NW_015971586.1	96535	97111	XP_016617706.1
NW_015971586.1	98554	100078	XP_016617707.1
NW_015971586.1	102870	106662	XP_016617708.1
NW_015971586.1	107301	109666	XP_016617709.1
NW_015971586.1	110010	111852	XP_016617710.1
NW_015971586.1	112403	113189	XP_016617711.1
NW_015971586.1	113489	114672	XP_016617712.1
NW_015971586.1	114949	116139	XP_016617713.1
NW_015971586.1	116265	116775	XP_016617714.1
NW_015971586.1	117288	119008	XP_016617715.1
NW_015971586.1	119337	121194	XP_016617716.1
NW_015971586.1	121572	122673	XP_016617717.1
NW_015971586.1	122827	124984	XP_016617718.1
NW_015971586.1	125396	126010	XP_016617719.1
NW_015971586.1	126039	127900	XP_016617720.1
NW_015971586.1	130335	132792	XP_016617721.1
NW_015971586.1	133704	134451	XP_016617722.1
NW_015971586.1	137489	139464	XP_016617723.1
NW_015971586.1	142045	143101	XP_016617724.1
NW_015971586.1	143915	145328	XP_016617725.1
NW_015971586.1	146785	147310	XP_016617726.1
NW_015971586.1	148868	149884	XP_016617727.1
NW_015971586.1	152374	152608	XP_016617728.1
NW_015971586.1	154013	155672	XP_016617729.1
NW_015971586.1	156681	157908	XP_016617730.1
NW_015971586.1	160910	162590	XP_016617731.1
NW_015971586.1	164602	166971	XP_016617732.1
NW_015971586.1	168835	170108	XP_016617733.1
NW_015971586.1	171285	172560	XP_016617734.1
NW_015971586.1	173537	175434	XP_016617735.1
NW_015971586.1	175811	177845	XP_016617736.1
NW_015971586.1	179648	182165	XP_016617737.1
NW_015971586.1	185207	186410	XP_016617738.1
NW_015971586.1	188965	191072	XP_016617739.1
NW_015971586.1	192271	196902	XP_016617740.1
NW_015971586.1	198120	200328	XP_016617741.1
NW_015971586.1	201587	203374	XP_016617742.1
NW_015971586.1	203860	204349	XP_016617743.1
NW_015971586.1	206555	210410	XP_016617744.1
NW_015971586.1	211009	212210	XP_016617745.1
NW_015971586.1	213602	214995	XP_016617746.1
NW_015971586.1	215698	218001	XP_016617747.1
NW_015971586.1	218836	222101	XP_016617748.1
NW_015971586.1	223139	224128	XP_016617749.1
NW_015971586.1	224541	227436	XP_016617750.1
NW_015971586.1	228126	229248	XP_016617751.1
NW_015971586.1	229764	231686	XP_016617752.1
NW_015971586.1	232393	233077	XP_016617753.1
NW_015971586.1	234288	236019	XP_016617754.1
NW_015971586.1	236920	237772	XP_016617755.1
NW_015971586.1	238744	241581	XP_016617756.1
NW_015971586.1	242527	243853	XP_016617757.1
NW_015971586.1	244453	245452	XP_016617758.1
NW_015971586.1	246774	248076	XP_016617759.1
NW_015971586.1	248751	249478	XP_016617760.1
NW_015971586.1	250177	251176	XP_016617761.1
NW_015971586.1	251790	253628	XP_016617762.1
NW_015971586.1	254747	256387	XP_016617763.1
NW_015971586.1	257332	258310	XP_016617764.1
NW_015971586.1	258351	260537	XP_016617765.1
NW_015971586.1	261356	262101	XP_016617766.1
NW_015971586.1	263180	266164	XP_016617767.1
NW_015971586.1	266722	268101	XP_016617768.1
NW_015971586.1	268901	269537	XP_016617769.1
NW_015971586.1	271031	272537	XP_016617770.1
NW_015971586.1	273161	278426	XP_016617771.1
NW_015971586.1	281622	281976	XP_016617772.1
NW_015971586.1	284330	284970	XP_016617773.1
NW_015971586.1	285363	286545	XP_016617774.1
NW_015971586.1	286752	288423	XP_016617775.1
NW_015971586.1	288862	290683	XP_016617776.1
NW_015971586.1	291695	293036	XP_016617777.1
NW_015971586.1	295579	297130	XP_016617778.1
NW_015971586.1	298132	299812	XP_016617779.1
NW_015971586.1	300263	300566	XP_016617780.1
NW_015971586.1	300601	301327	XP_016617781.1
NW_015971586.1	301704	303441	XP_016617782.1
NW_015971586.1	303900	305529	XP_016617783.1
NW_015971586.1	309079	310634	XP_016617784.1
NW_015971586.1	311182	311624	XP_016617785.1
NW_015971586.1	312081	312555	XP_016617786.1
NW_015971586.1	317273	317687	XP_016617787.1
NW_015971586.1	319068	320145	XP_016617788.1
NW_015971586.1	320699	321514	XP_016617789.1
NW_015971586.1	322244	323689	XP_016617790.1
NW_015971586.1	324275	326316	XP_016617791.1
NW_015971586.1	327308	329372	XP_016617792.1
NW_015971586.1	330494	333064	XP_016617793.1
NW_015971586.1	335883	337242	XP_016617794.1
NW_015971586.1	340103	341258	XP_016617795.1
NW_015971586.1	342253	343958	XP_016617796.1
NW_015971586.1	344449	346684	XP_016617797.1
NW_015971586.1	347605	349825	XP_016617798.1
NW_015971586.1	350295	351721	XP_016617799.1
NW_015971586.1	352956	353367	XP_016617800.1
NW_015971586.1	354057	357124	XP_016617801.1
NW_015971586.1	358824	360136	XP_016617802.1
NW_015971586.1	362678	364229	XP_016617803.1
NW_015971586.1	367877	371333	XP_016617804.1
NW_015971586.1	372232	372716	XP_016617805.1
NW_015971586.1	373791	376518	XP_016617806.1
NW_015971586.1	378837	379965	XP_016617807.1
NW_015971586.1	383558	385058	XP_016617808.1
NW_015971586.1	385938	389493	XP_016617809.1
NW_015971586.1	390107	392498	XP_016617810.1
NW_015971586.1	394011	394689	XP_016617811.1
NW_015971586.1	394809	395559	XP_016617812.1
NW_015971586.1	396039	396447	XP_016617813.1
NW_015971586.1	396668	397204	XP_016617814.1
NW_015971586.1	397327	397780	XP_016617815.1
NW_015971586.1	399355	400114	XP_016617816.1
NW_015971586.1	400676	402291	XP_016617817.1
NW_015971586.1	402623	404569	XP_016617818.1
NW_015971586.1	406485	407247	XP_016617819.1
NW_015971586.1	407825	408757	XP_016617820.1
NW_015971586.1	409659	410799	XP_016617821.1
NW_015971586.1	412106	412901	XP_016617822.1
NW_015971586.1	418032	419759	XP_016617823.1
NW_015971586.1	420665	422232	XP_016617824.1
NW_015971586.1	423453	426351	XP_016617825.1
NW_015971586.1	431347	432490	XP_016617826.1
NW_015971586.1	432851	435065	XP_016617827.1
NW_015971586.1	435408	436015	XP_016617828.1
NW_015971586.1	436775	438133	XP_016617829.1
NW_015971586.1	439103	441286	XP_016617830.1
NW_015971586.1	442168	442414	XP_016617831.1
NW_015971586.1	447689	448700	XP_016617832.1
NW_015971586.1	449627	451018	XP_016617833.1
NW_015971586.1	452413	453181	XP_016617834.1
NW_015971586.1	457560	458928	XP_016617835.1
NW_015971586.1	461252	462185	XP_016617836.1
NW_015971586.1	463117	463511	XP_016617837.1
NW_015971586.1	463996	465079	XP_016617838.1
NW_015971586.1	465724	467390	XP_016617839.1
NW_015971586.1	467478	467673	XP_016617840.1
NW_015971586.1	469508	470831	XP_016617841.1
NW_015971586.1	472018	473792	XP_016617842.1
NW_015971586.1	474379	475041	XP_016617843.1
NW_015971586.1	475782	477553	XP_016617844.1
NW_015971586.1	478329	480554	XP_016617845.1
NW_015971586.1	480947	481879	XP_016617846.1
NW_015971586.1	482307	484009	XP_016617847.1
NW_015971586.1	484017	484405	XP_016617848.1
NW_015971586.1	485731	486721	XP_016617849.1
NW_015971586.1	488004	490397	XP_016617850.1
NW_015971586.1	491555	492932	XP_016617851.1
NW_015971586.1	493437	493910	XP_016617852.1
NW_015971586.1	494768	495653	XP_016617853.1
NW_015971586.1	495972	497586	XP_016617854.1
NW_015971586.1	500056	501013	XP_016617855.1
NW_015971586.1	501867	502476	XP_016617856.1
NW_015971586.1	504541	506275	XP_016617857.1
NW_015971586.1	508135	510337	XP_016617858.1
NW_015971586.1	511351	513217	XP_016617859.1
NW_015971586.1	514583	516142	XP_016617860.1
NW_015971586.1	516920	518747	XP_016617861.1
NW_015971586.1	519011	522439	XP_016617862.1
NW_015971586.1	522975	524250	XP_016617863.1
NW_015971586.1	525321	527814	XP_016617864.1
NW_015971586.1	528500	530287	XP_016617865.1
NW_015971586.1	531293	532182	XP_016617866.1
NW_015971586.1	532244	533178	XP_016617867.1
NW_015971586.1	536642	537502	XP_016617868.1
NW_015971586.1	541446	543502	XP_016617869.1
NW_015971586.1	544449	545373	XP_016617870.1
NW_015971586.1	545872	547504	XP_016617871.1
NW_015971586.1	548234	549034	XP_016617872.1
NW_015971586.1	549424	551155	XP_016617873.1
NW_015971586.1	554246	555504	XP_016617874.1
NW_015971586.1	558073	559257	XP_016617875.1
NW_015971586.1	559398	559983	XP_016617876.1
NW_015971586.1	560419	561156	XP_016617877.1
NW_015971586.1	564016	567040	XP_016617878.1
NW_015971586.1	568447	570920	XP_016617879.1
NW_015971586.1	571621	572497	XP_016617880.1
NW_015971586.1	572910	574283	XP_016617881.1
NW_015971586.1	574551	576733	XP_016617882.1
NW_015971586.1	577335	578722	XP_016617883.1
NW_015971586.1	579330	580436	XP_016617884.1
NW_015971586.1	581294	583326	XP_016617885.1
NW_015971586.1	583907	585845	XP_016617886.1
NW_015971586.1	586716	587616	XP_016617887.1
NW_015971586.1	588678	589142	XP_016617888.1
NW_015971586.1	590959	592931	XP_016617889.1
NW_015971586.1	593904	595815	XP_016617890.1
NW_015971586.1	596715	598533	XP_016617891.1
NW_015971586.1	601276	601816	XP_016617892.1
NW_015971586.1	604027	604591	XP_016617893.1
NW_015971586.1	607210	607879	XP_016617894.1
NW_015971586.1	609566	610501	XP_016617895.1
NW_015971586.1	611780	613190	XP_016617896.1
NW_015971586.1	614386	614795	XP_016617897.1
NW_015971586.1	615293	615947	XP_016617898.1
NW_015971586.1	617711	618577	XP_016617899.1
NW_015971586.1	619374	620780	XP_016617900.1
NW_015971586.1	622487	623395	XP_016617901.1
NW_015971586.1	623602	624701	XP_016617902.1
NW_015971586.1	625395	626856	XP_016617903.1
NW_015971586.1	627363	628180	XP_016617904.1
NW_015971586.1	629797	630943	XP_016617905.1
NW_015971586.1	631845	633033	XP_016617906.1
NW_015971586.1	633518	635131	XP_016617907.1
NW_015971586.1	639096	640951	XP_016617908.1
NW_015971586.1	641700	643173	XP_016617909.1
NW_015971586.1	645006	645296	XP_016617910.1
NW_015971586.1	645575	647855	XP_016617911.1
NW_015971586.1	649641	649962	XP_016617912.1
NW_015971586.1	651824	653594	XP_016617913.1
NW_015971586.1	653794	655323	XP_016617914.1
NW_015971586.1	656212	658017	XP_016617915.1
NW_015971586.1	660419	661490	XP_016617916.1
NW_015971586.1	662026	663765	XP_016617917.1
NW_015971586.1	664355	665217	XP_016617918.1
NW_015971586.1	665753	669584	XP_016617919.1
NW_015971586.1	672088	673918	XP_016617920.1
NW_015971586.1	674356	675601	XP_016617921.1
NW_015971586.1	675936	676485	XP_016617922.1
NW_015971586.1	677664	679894	XP_016617923.1
NW_015971586.1	680974	684229	XP_016617924.1
NW_015971586.1	685904	689387	XP_016617925.1
NW_015971586.1	692522	693842	XP_016617926.1
NW_015971586.1	694865	695236	XP_016617927.1
NW_015971586.1	696408	696705	XP_016617928.1
NW_015971586.1	699568	701335	XP_016617929.1
NW_015971586.1	701850	703559	XP_016617930.1
NW_015971586.1	704068	705364	XP_016617931.1
NW_015971586.1	706534	708601	XP_016617932.1
NW_015971586.1	709563	710130	XP_016617933.1
NW_015971586.1	711712	714856	XP_016617934.1
NW_015971586.1	715505	716255	XP_016617935.1
NW_015971586.1	717550	718294	XP_016617936.1
NW_015971586.1	720515	724918	XP_016617937.1
NW_015971586.1	725835	726900	XP_016617938.1
NW_015971586.1	728420	730688	XP_016617939.1
NW_015971586.1	731191	732610	XP_016617940.1
NW_015971586.1	733722	734832	XP_016617941.1
NW_015971586.1	737059	744263	XP_016617942.1
NW_015971586.1	745955	746713	XP_016617943.1
NW_015971586.1	747771	748979	XP_016617944.1
NW_015971586.1	750059	752760	XP_016617945.1
NW_015971586.1	753350	754563	XP_016617946.1
NW_015971586.1	756858	758827	XP_016617947.1
NW_015971586.1	761218	762238	XP_016617948.1
NW_015971586.1	764507	765770	XP_016617949.1
NW_015971586.1	766360	767538	XP_016617950.1
NW_015971586.1	768525	769319	XP_016617951.1
NW_015971586.1	769889	770571	XP_016617952.1
NW_015971586.1	771144	771786	XP_016617953.1
NW_015971586.1	773381	773892	XP_016617954.1
NW_015971586.1	777643	779287	XP_016617955.1
NW_015971586.1	780076	781657	XP_016617956.1
NW_015971586.1	782635	783736	XP_016617957.1
NW_015971586.1	784330	786580	XP_016617958.1
NW_015971586.1	788287	791953	XP_016617959.1
NW_015971586.1	793642	794441	XP_016617960.1
NW_015971586.1	795769	797171	XP_016617961.1
NW_015971586.1	797880	799037	XP_016617962.1
NW_015971586.1	799202	800378	XP_016617963.1
NW_015971586.1	801187	802507	XP_016617964.1
NW_015971586.1	805331	806009	XP_016617965.1
NW_015971586.1	807476	807923	XP_016617966.1
NW_015971586.1	808167	808522	XP_016617967.1
NW_015971586.1	808549	809107	XP_016617968.1
NW_015971586.1	810182	811127	XP_016617969.1
NW_015971586.1	813036	815184	XP_016617970.1
NW_015971586.1	815916	816524	XP_016617971.1
NW_015971586.1	817795	819837	XP_016617972.1
NW_015971586.1	824764	826112	XP_016617973.1
NW_015971586.1	826765	827929	XP_016617974.1
NW_015971586.1	829292	831458	XP_016617975.1
NW_015971586.1	832492	833852	XP_016617976.1
NW_015971586.1	834593	836630	XP_016617977.1
NW_015971586.1	837373	839270	XP_016617978.1
NW_015971586.1	839430	840731	XP_016617979.1
NW_015971586.1	841383	842072	XP_016617980.1
NW_015971586.1	842728	845766	XP_016617981.1
NW_015971586.1	847225	848429	XP_016617982.1
NW_015971586.1	849080	850131	XP_016617983.1
NW_015971586.1	850714	852193	XP_016617984.1
NW_015971586.1	852440	853904	XP_016617985.1
NW_015971586.1	854238	856284	XP_016617986.1
NW_015971586.1	856911	858774	XP_016617987.1
NW_015971586.1	862337	863547	XP_016617988.1
NW_015971586.1	863919	864776	XP_016617989.1
NW_015971586.1	867905	868735	XP_016617990.1
NW_015971586.1	869211	870012	XP_016617991.1
NW_015971586.1	870831	871993	XP_016617992.1
NW_015971586.1	872475	875550	XP_016617993.1
NW_015971586.1	876092	877454	XP_016617994.1
NW_015971586.1	878898	880527	XP_016617995.1
NW_015971586.1	880758	881871	XP_016617996.1
NW_015971586.1	882832	884635	XP_016617997.1
NW_015971586.1	886895	890960	XP_016617998.1
NW_015971586.1	891896	892952	XP_016617999.1
NW_015971586.1	893871	894825	XP_016618000.1
NW_015971586.1	895147	896442	XP_016618001.1
NW_015971586.1	897330	897687	XP_016618002.1
NW_015971586.1	898667	899867	XP_016618003.1
NW_015971586.1	900046	902407	XP_016618004.1
NW_015971586.1	903107	904957	XP_016618005.1
NW_015971586.1	905520	906375	XP_016618006.1
NW_015971586.1	906389	907058	XP_016618007.1
NW_015971586.1	907797	909428	XP_016618008.1
NW_015971586.1	910151	910970	XP_016618009.1
NW_015971586.1	911000	911369	XP_016618010.1
NW_015971586.1	913906	915637	XP_016618011.1
NW_015971586.1	916099	918230	XP_016618012.1
NW_015971586.1	919059	920364	XP_016618013.1
NW_015971586.1	923488	923847	XP_016618014.1
NW_015971586.1	924167	925660	XP_016618015.1
NW_015971586.1	926682	928867	XP_016618016.1
NW_015971586.1	929205	930345	XP_016618017.1
NW_015971586.1	931316	932102	XP_016618018.1
NW_015971586.1	932554	934283	XP_016618019.1
NW_015971586.1	935917	936157	XP_016618020.1
NW_015971586.1	937009	937814	XP_016618021.1
NW_015971586.1	938300	940645	XP_016618022.1
NW_015971586.1	941073	942172	XP_016618023.1
NW_015971586.1	945197	946291	XP_016618024.1
NW_015971586.1	952257	953471	XP_016618025.1
NW_015971586.1	954543	954983	XP_016618026.1
NW_015971586.1	955789	956887	XP_016618027.1
NW_015971586.1	958529	960965	XP_016618028.1
NW_015971586.1	961321	963850	XP_016618029.1
NW_015971586.1	964359	965311	XP_016618030.1
NW_015971586.1	965704	968172	XP_016618031.1
NW_015971586.1	968595	969507	XP_016618032.1
NW_015971586.1	970026	971229	XP_016618033.1
NW_015971586.1	972476	976289	XP_016618034.1
NW_015971586.1	983064	985038	XP_016618035.1
NW_015971586.1	985863	987459	XP_016618036.1
NW_015971586.1	988578	990666	XP_016618037.1
NW_015971586.1	991630	993568	XP_016618038.1
NW_015971586.1	995515	996754	XP_016618039.1
NW_015971586.1	998506	999316	XP_016618040.1
NW_015971586.1	1000237	1001248	XP_016618041.1
NW_015971586.1	1001984	1003250	XP_016618042.1
NW_015971586.1	1004466	1006248	XP_016618043.1
NW_015971586.1	1006960	1008532	XP_016618044.1
NW_015971586.1	1009205	1010477	XP_016618045.1
NW_015971586.1	1010510	1011656	XP_016618046.1
NW_015971586.1	1012552	1014783	XP_016618047.1
NW_015971586.1	1016524	1018201	XP_016618048.1
NW_015971586.1	1020519	1022662	XP_016618049.1
NW_015971586.1	1023595	1025621	XP_016618050.1
NW_015971586.1	1027017	1028153	XP_016618051.1
NW_015971586.1	1030640	1032152	XP_016618052.1
NW_015971586.1	1033086	1034328	XP_016618053.1
NW_015971586.1	1035108	1035616	XP_016618054.1
NW_015971586.1	1036470	1038858	XP_016618055.1
NW_015971586.1	1039030	1041047	XP_016618056.1
NW_015971586.1	1041491	1041789	XP_016618057.1
NW_015971586.1	1042505	1044690	XP_016618058.1
NW_015971586.1	1046111	1047209	XP_016618059.1
NW_015971586.1	1047453	1048195	XP_016618060.1
NW_015971586.1	1049107	1050463	XP_016618061.1
NW_015971586.1	1052367	1054087	XP_016618062.1
NW_015971586.1	1055039	1055967	XP_016618063.1
NW_015971586.1	1056497	1058082	XP_016618064.1
NW_015971586.1	1059317	1060198	XP_016618065.1
NW_015971586.1	1062613	1064736	XP_016618066.1
NW_015971586.1	1065435	1068126	XP_016618067.1
NW_015971586.1	1068494	1070462	XP_016618068.1
NW_015971586.1	1071510	1072585	XP_016618069.1
NW_015971586.1	1072890	1074549	XP_016618070.1
NW_015971586.1	1074975	1075556	XP_016618071.1
NW_015971586.1	1076985	1078907	XP_016618072.1
NW_015971586.1	1079563	1080843	XP_016618073.1
NW_015971586.1	1081766	1082642	XP_016618074.1
NW_015971586.1	1082948	1084301	XP_016618075.1
NW_015971586.1	1085039	1086389	XP_016618076.1
NW_015971586.1	1087141	1090273	XP_016618077.1
NW_015971586.1	1091189	1094207	XP_016618078.1
NW_015971586.1	1095571	1096759	XP_016618079.1
NW_015971586.1	1103958	1104621	XP_016618080.1
NW_015971586.1	1105347	1105964	XP_016618081.1
NW_015971586.1	1107032	1107608	XP_016618082.1
NW_015971586.1	1107744	1108947	XP_016618083.1
NW_015971586.1	1111840	1113256	XP_016618084.1
NW_015971586.1	1114736	1115763	XP_016618085.1
NW_015971586.1	1119302	1119773	XP_016618086.1
NW_015971586.1	1121815	1122300	XP_016618087.1
NW_015971586.1	1124333	1125468	XP_016618088.1
NW_015971586.1	1126117	1127236	XP_016618089.1
NW_015971586.1	1127961	1128913	XP_016618090.1
NW_015971586.1	1129087	1130512	XP_016618091.1
NW_015971586.1	1131285	1133067	XP_016618092.1
NW_015971586.1	1134471	1135744	XP_016618093.1
NW_015971586.1	1137117	1137566	XP_016618094.1
NW_015971586.1	1138196	1138925	XP_016618095.1
NW_015971586.1	1139099	1140104	XP_016618096.1
NW_015971586.1	1140655	1144575	XP_016618097.1
NW_015971586.1	1145145	1146248	XP_016618098.1
NW_015971586.1	1146263	1146986	XP_016618099.1
NW_015971586.1	1147325	1148143	XP_016618100.1
NW_015971586.1	1148538	1149915	XP_016618101.1
NW_015971586.1	1150813	1151792	XP_016618102.1
NW_015971586.1	1152516	1153121	XP_016618103.1
NW_015971586.1	1153426	1154167	XP_016618104.1
NW_015971586.1	1155087	1155736	XP_016618105.1
NW_015971586.1	1156220	1158529	XP_016618106.1
NW_015971586.1	1158896	1159514	XP_016618107.1
NW_015971586.1	1160052	1161054	XP_016618108.1
NW_015971586.1	1161332	1163420	XP_016618109.1
NW_015971586.1	1166737	1169164	XP_016618110.1
NW_015971586.1	1170070	1171522	XP_016618111.1
NW_015971586.1	1172855	1173779	XP_016618112.1
NW_015971586.1	1174998	1176720	XP_016618113.1
NW_015971586.1	1177127	1178758	XP_016618114.1
NW_015971586.1	1179441	1181028	XP_016618115.1
NW_015971586.1	1181264	1181867	XP_016618116.1
NW_015971586.1	1190055	1192204	XP_016618117.1
NW_015971586.1	1194491	1195604	XP_016618118.1
NW_015971586.1	1197473	1200240	XP_016618119.1
NW_015971586.1	1200986	1202198	XP_016618120.1
NW_015971586.1	1203648	1205790	XP_016618121.1
NW_015971586.1	1206870	1210183	XP_016618122.1
NW_015971586.1	1211439	1212996	XP_016618123.1
NW_015971586.1	1213496	1214824	XP_016618124.1
NW_015971586.1	1215655	1218862	XP_016618125.1
NW_015971586.1	1219229	1219722	XP_016618126.1
NW_015971586.1	1220007	1220673	XP_016618127.1
NW_015971586.1	1222089	1222366	XP_016618128.1
NW_015971586.1	1223244	1224632	XP_016618129.1
NW_015971586.1	1226918	1227143	XP_016618130.1
NW_015971586.1	1227948	1228414	XP_016618131.1
NW_015971586.1	1229732	1230218	XP_016618132.1
NW_015971586.1	1231690	1232437	XP_016618133.1
NW_015971587.1	816	1206	XP_016617247.1
NW_015971587.1	2397	3873	XP_016617248.1
NW_015971587.1	6849	8523	XP_016617249.1
NW_015971587.1	9189	9997	XP_016617250.1
NW_015971587.1	10610	12099	XP_016617251.1
NW_015971587.1	12926	14134	XP_016617252.1
NW_015971587.1	14324	15424	XP_016617253.1
NW_015971587.1	16433	17009	XP_016617254.1
NW_015971587.1	17835	18817	XP_016617255.1
NW_015971587.1	19488	20684	XP_016617256.1
NW_015971587.1	21050	23234	XP_016617257.1
NW_015971587.1	24182	25187	XP_016617258.1
NW_015971587.1	26180	27860	XP_016617259.1
NW_015971587.1	34518	37454	XP_016617260.1
NW_015971587.1	37825	38752	XP_016617261.1
NW_015971587.1	39366	41388	XP_016617262.1
NW_015971587.1	43722	44495	XP_016617263.1
NW_015971587.1	45493	45816	XP_016617264.1
NW_015971587.1	48546	51157	XP_016617265.1
NW_015971587.1	52113	54846	XP_016617266.1
NW_015971587.1	56733	58846	XP_016617267.1
NW_015971587.1	59224	61097	XP_016617268.1
NW_015971587.1	62181	64113	XP_016617269.1
NW_015971587.1	64800	67404	XP_016617270.1
NW_015971587.1	68254	70675	XP_016617271.1
NW_015971587.1	71217	73503	XP_016617272.1
NW_015971587.1	74252	75087	XP_016617273.1
NW_015971587.1	75714	76839	XP_016617274.1
NW_015971587.1	77757	78366	XP_016617275.1
NW_015971587.1	79371	81364	XP_016617276.1
NW_015971587.1	81801	82971	XP_016617277.1
NW_015971587.1	83324	84836	XP_016617278.1
NW_015971587.1	85300	86744	XP_016617279.1
NW_015971587.1	87789	89208	XP_016617280.1
NW_015971587.1	89414	91143	XP_016617281.1
NW_015971587.1	92793	94044	XP_016617282.1
NW_015971587.1	95563	97253	XP_016617283.1
NW_015971587.1	97876	99688	XP_016617284.1
NW_015971587.1	100874	101876	XP_016617285.1
NW_015971587.1	102914	104363	XP_016617286.1
NW_015971587.1	105009	105450	XP_016617287.1
NW_015971587.1	106635	107579	XP_016617288.1
NW_015971587.1	108184	108649	XP_016617289.1
NW_015971587.1	109311	109981	XP_016617290.1
NW_015971587.1	110231	111843	XP_016617291.1
NW_015971587.1	114262	115311	XP_016617292.1
NW_015971587.1	118428	118844	XP_016617293.1
NW_015971587.1	120840	121125	XP_016617294.1
NW_015971587.1	123514	123842	XP_016617295.1
NW_015971587.1	125112	126078	XP_016617296.1
NW_015971587.1	128251	129532	XP_016617297.1
NW_015971587.1	130057	130453	XP_016617298.1
NW_015971587.1	135377	137210	XP_016617299.1
NW_015971587.1	139648	142147	XP_016617300.1
NW_015971587.1	142870	144248	XP_016617301.1
NW_015971587.1	145010	146876	XP_016617302.1
NW_015971587.1	148570	148960	XP_016617303.1
NW_015971587.1	150080	150791	XP_016617304.1
NW_015971587.1	154103	155469	XP_016617305.1
NW_015971587.1	155682	156162	XP_016617306.1
NW_015971587.1	158439	160349	XP_016617307.1
NW_015971587.1	161425	162493	XP_016617308.1
NW_015971587.1	163397	164704	XP_016617309.1
NW_015971587.1	166945	167161	XP_016617310.1
NW_015971587.1	167261	168184	XP_016617311.1
NW_015971587.1	170875	172917	XP_016617312.1
NW_015971587.1	173104	174004	XP_016617313.1
NW_015971587.1	176097	177741	XP_016617314.1
NW_015971587.1	178306	179980	XP_016617315.1
NW_015971587.1	180812	181616	XP_016617316.1
NW_015971587.1	182832	183921	XP_016617317.1
NW_015971587.1	184149	185692	XP_016617318.1
NW_015971587.1	186321	186933	XP_016617319.1
NW_015971587.1	187487	188336	XP_016617320.1
NW_015971587.1	188871	189657	XP_016617321.1
NW_015971587.1	191148	194436	XP_016617322.1
NW_015971587.1	194930	196586	XP_016617323.1
NW_015971587.1	197008	199076	XP_016617324.1
NW_015971587.1	199352	201080	XP_016617325.1
NW_015971587.1	201923	202963	XP_016617326.1
NW_015971587.1	204811	205714	XP_016617327.1
NW_015971587.1	206368	207193	XP_016617328.1
NW_015971587.1	208803	210707	XP_016617329.1
NW_015971587.1	211510	212254	XP_016617330.1
NW_015971587.1	212552	213012	XP_016617331.1
NW_015971587.1	213395	215595	XP_016617332.1
NW_015971587.1	217991	219927	XP_016617333.1
NW_015971587.1	221097	221772	XP_016617334.1
NW_015971587.1	224886	227301	XP_016617335.1
NW_015971587.1	228116	229061	XP_016617336.1
NW_015971587.1	231771	233690	XP_016617337.1
NW_015971587.1	235061	235790	XP_016617338.1
NW_015971587.1	237609	238882	XP_016617339.1
NW_015971587.1	239466	240564	XP_016617340.1
NW_015971587.1	241622	242320	XP_016617341.1
NW_015971587.1	242487	243162	XP_016617342.1
NW_015971587.1	243900	244623	XP_016617343.1
NW_015971587.1	245268	246685	XP_016617344.1
NW_015971587.1	246877	248648	XP_016617345.1
NW_015971587.1	249099	250004	XP_016617346.1
NW_015971587.1	250463	253291	XP_016617347.1
NW_015971587.1	253636	254050	XP_016617348.1
NW_015971587.1	257017	259969	XP_016617349.1
NW_015971587.1	261134	262703	XP_016617350.1
NW_015971587.1	264039	265829	XP_016617351.1
NW_015971587.1	266775	267625	XP_016617352.1
NW_015971587.1	267948	268906	XP_016617353.1
NW_015971587.1	269165	269945	XP_016617354.1
NW_015971587.1	270381	271836	XP_016617355.1
NW_015971587.1	272471	274321	XP_016617356.1
NW_015971587.1	275378	277232	XP_016617357.1
NW_015971587.1	277517	279244	XP_016617358.1
NW_015971587.1	279994	281743	XP_016617359.1
NW_015971587.1	284208	290866	XP_016617360.1
NW_015971587.1	297440	299174	XP_016617361.1
NW_015971587.1	299439	300605	XP_016617362.1
NW_015971587.1	301612	303268	XP_016617363.1
NW_015971587.1	304580	305900	XP_016617364.1
NW_015971587.1	308740	309841	XP_016617365.1
NW_015971587.1	310979	311756	XP_016617366.1
NW_015971587.1	313198	313591	XP_016617367.1
NW_015971587.1	314639	315878	XP_016617368.1
NW_015971587.1	316957	324358	XP_016617369.1
NW_015971587.1	324625	325519	XP_016617370.1
NW_015971587.1	327321	328106	XP_016617371.1
NW_015971587.1	329298	331840	XP_016617372.1
NW_015971587.1	333173	335640	XP_016617373.1
NW_015971587.1	336086	336803	XP_016617374.1
NW_015971587.1	336906	339452	XP_016617375.1
NW_015971587.1	339703	341538	XP_016617376.1
NW_015971587.1	343168	346136	XP_016617377.1
NW_015971587.1	347125	347725	XP_016617378.1
NW_015971587.1	348137	349079	XP_016617379.1
NW_015971587.1	350444	351727	XP_016617380.1
NW_015971587.1	353652	359074	XP_016617381.1
NW_015971587.1	361364	362516	XP_016617382.1
NW_015971587.1	363754	365673	XP_016617383.1
NW_015971587.1	367547	371070	XP_016617384.1
NW_015971587.1	371545	372010	XP_016617385.1
NW_015971587.1	372302	374954	XP_016617386.1
NW_015971587.1	375806	376714	XP_016617387.1
NW_015971587.1	377840	379214	XP_016617388.1
NW_015971587.1	381819	383545	XP_016617389.1
NW_015971587.1	385333	387714	XP_016617390.1
NW_015971587.1	388767	389788	XP_016617391.1
NW_015971587.1	390896	393414	XP_016617392.1
NW_015971587.1	394507	395721	XP_016617393.1
NW_015971587.1	396372	398670	XP_016617394.1
NW_015971587.1	405565	406363	XP_016617395.1
NW_015971587.1	417878	420310	XP_016617396.1
NW_015971587.1	422274	423342	XP_016617397.1
NW_015971587.1	425202	425820	XP_016617398.1
NW_015971587.1	426670	430643	XP_016617399.1
NW_015971587.1	431618	433361	XP_016617400.1
NW_015971587.1	434092	437629	XP_016617401.1
NW_015971587.1	438693	438921	XP_016617402.1
NW_015971587.1	439449	441096	XP_016617403.1
NW_015971587.1	441507	443429	XP_016617404.1
NW_015971587.1	443672	444636	XP_016617405.1
NW_015971587.1	445480	446392	XP_016617406.1
NW_015971587.1	446996	447981	XP_016617407.1
NW_015971587.1	449643	451482	XP_016617408.1
NW_015971587.1	452012	452270	XP_016617409.1
NW_015971587.1	453639	455213	XP_016617410.1
NW_015971587.1	456076	459107	XP_016617411.1
NW_015971587.1	460183	461934	XP_016617412.1
NW_015971587.1	463261	465116	XP_016617413.1
NW_015971587.1	466101	467922	XP_016617414.1
NW_015971587.1	468731	469642	XP_016617415.1
NW_015971587.1	470204	471575	XP_016617416.1
NW_015971587.1	472449	475434	XP_016617417.1
NW_015971587.1	476236	477853	XP_016617418.1
NW_015971587.1	478525	479501	XP_016617419.1
NW_015971587.1	479569	480732	XP_016617420.1
NW_015971587.1	481370	483920	XP_016617421.1
NW_015971587.1	484309	485582	XP_016617422.1
NW_015971587.1	485628	487010	XP_016617423.1
NW_015971587.1	495634	497692	XP_016617424.1
NW_015971587.1	498385	499716	XP_016617425.1
NW_015971587.1	500949	501922	XP_016617426.1
NW_015971587.1	503333	505277	XP_016617427.1
NW_015971587.1	507232	507499	XP_016617428.1
NW_015971587.1	509866	510658	XP_016617429.1
NW_015971587.1	510761	511700	XP_016617430.1
NW_015971587.1	512750	514032	XP_016617431.1
NW_015971587.1	514285	514777	XP_016617432.1
NW_015971587.1	514886	515690	XP_016617433.1
NW_015971587.1	516450	520581	XP_016617434.1
NW_015971587.1	521428	522007	XP_016617435.1
NW_015971587.1	522266	523027	XP_016617436.1
NW_015971587.1	524624	526181	XP_016617437.1
NW_015971587.1	528681	530886	XP_016617438.1
NW_015971587.1	531975	532603	XP_016617439.1
NW_015971587.1	534331	535416	XP_016617440.1
NW_015971587.1	535843	536758	XP_016617441.1
NW_015971587.1	539743	541717	XP_016617442.1
NW_015971587.1	542039	542528	XP_016617443.1
NW_015971587.1	551378	556629	XP_016617444.1
NW_015971587.1	558593	558999	XP_016617445.1
NW_015971587.1	559801	561029	XP_016617446.1
NW_015971587.1	561564	563058	XP_016617447.1
NW_015971587.1	564794	565587	XP_016617448.1
NW_015971587.1	566426	567156	XP_016617449.1
NW_015971587.1	567812	569733	XP_016617450.1
NW_015971587.1	570506	574166	XP_016617451.1
NW_015971587.1	575098	575906	XP_016617452.1
NW_015971587.1	576501	580029	XP_016617453.1
NW_015971587.1	581327	588397	XP_016617454.1
NW_015971587.1	592828	593377	XP_016617455.1
NW_015971587.1	594895	596659	XP_016617456.1
NW_015971587.1	597142	600397	XP_016617457.1
NW_015971587.1	601348	603037	XP_016617458.1
NW_015971587.1	604767	610149	XP_016617459.1
NW_015971587.1	610571	612743	XP_016617460.1
NW_015971587.1	613659	615651	XP_016617461.1
NW_015971587.1	617291	620144	XP_016617462.1
NW_015971587.1	621397	622652	XP_016617463.1
NW_015971587.1	623610	624126	XP_016617464.1
NW_015971587.1	624796	626199	XP_016617465.1
NW_015971587.1	626918	628174	XP_016617466.1
NW_015971587.1	629145	630876	XP_016617467.1
NW_015971587.1	632461	634343	XP_016617468.1
NW_015971587.1	636958	638668	XP_016617469.1
NW_015971587.1	640731	642663	XP_016617470.1
NW_015971587.1	642807	643740	XP_016617471.1
NW_015971587.1	644458	645889	XP_016617472.1
NW_015971587.1	646355	648851	XP_016617473.1
NW_015971587.1	656913	657947	XP_016617474.1
NW_015971587.1	658134	658996	XP_016617475.1
NW_015971587.1	665778	668019	XP_016617476.1
NW_015971587.1	669887	670361	XP_016617477.1
NW_015971587.1	670657	672285	XP_016617478.1
NW_015971587.1	672923	674708	XP_016617479.1
NW_015971587.1	676294	677693	XP_016617480.1
NW_015971587.1	678213	679045	XP_016617481.1
NW_015971587.1	680421	682194	XP_016617482.1
NW_015971587.1	682544	683532	XP_016617483.1
NW_015971587.1	683657	684443	XP_016617484.1
NW_015971587.1	684820	685294	XP_016617485.1
NW_015971587.1	685451	686255	XP_016617486.1
NW_015971587.1	686603	687365	XP_016617487.1
NW_015971587.1	687721	688156	XP_016617488.1
NW_015971587.1	688610	690212	XP_016617489.1
NW_015971587.1	690681	693200	XP_016617490.1
NW_015971587.1	693669	695004	XP_016617491.1
NW_015971587.1	696068	697966	XP_016617492.1
NW_015971587.1	698459	699419	XP_016617493.1
NW_015971587.1	700032	700578	XP_016617494.1
NW_015971587.1	700997	701579	XP_016617495.1
NW_015971587.1	702008	703093	XP_016617496.1
NW_015971587.1	703687	706525	XP_016617497.1
NW_015971587.1	706528	708326	XP_016617498.1
NW_015971587.1	709494	711342	XP_016617499.1
NW_015971587.1	711371	711596	XP_016617500.1
NW_015971587.1	712116	712883	XP_016617501.1
NW_015971587.1	713237	714324	XP_016617502.1
NW_015971587.1	714713	718045	XP_016617503.1
NW_015971587.1	718698	719634	XP_016617504.1
NW_015971587.1	720340	721977	XP_016617505.1
NW_015971587.1	722905	723220	XP_016617506.1
NW_015971587.1	723652	725970	XP_016617507.1
NW_015971587.1	726810	727263	XP_016617508.1
NW_015971587.1	729411	731477	XP_016617509.1
NW_015971587.1	733366	737436	XP_016617510.1
NW_015971587.1	738018	739095	XP_016617511.1
NW_015971587.1	740460	742006	XP_016617512.1
NW_015971587.1	744325	745925	XP_016617513.1
NW_015971587.1	746339	748144	XP_016617514.1
NW_015971587.1	748485	749388	XP_016617515.1
NW_015971587.1	751377	752346	XP_016617516.1
NW_015971587.1	753509	754917	XP_016617517.1
NW_015971587.1	755243	757850	XP_016617518.1
NW_015971587.1	757897	758552	XP_016617519.1
NW_015971587.1	758960	759858	XP_016617520.1
NW_015971587.1	761122	762297	XP_016617521.1
NW_015971587.1	762770	763151	XP_016617522.1
NW_015971587.1	763697	766505	XP_016617523.1
NW_015971587.1	767045	768960	XP_016617524.1
NW_015971587.1	770192	771969	XP_016617525.1
NW_015971587.1	772515	773169	XP_016617526.1
NW_015971587.1	773292	774292	XP_016617527.1
NW_015971587.1	775599	777119	XP_016617528.1
NW_015971587.1	777766	782560	XP_016617529.1
NW_015971587.1	783498	788286	XP_016617530.1
NW_015971587.1	792150	794166	XP_016617531.1
NW_015971587.1	795816	800574	XP_016617532.1
NW_015971587.1	803670	805656	XP_016617533.1
NW_015971587.1	807082	808492	XP_016617534.1
NW_015971587.1	810996	812059	XP_016617535.1
NW_015971587.1	813802	815335	XP_016617536.1
NW_015971587.1	819187	819799	XP_016617537.1
NW_015971587.1	820127	821982	XP_016617538.1
NW_015971587.1	822372	824012	XP_016617539.1
NW_015971587.1	824855	826438	XP_016617540.1
NW_015971587.1	827316	827896	XP_016617541.1
NW_015971587.1	828457	830378	XP_016617542.1
NW_015971587.1	831535	832760	XP_016617543.1
NW_015971587.1	834185	834458	XP_016617544.1
NW_015971587.1	835771	837725	XP_016617545.1
NW_015971587.1	839440	840073	XP_016617546.1
NW_015971587.1	840614	842994	XP_016617547.1
NW_015971587.1	843598	846481	XP_016617548.1
NW_015971587.1	849254	850674	XP_016617549.1
NW_015971587.1	851836	853378	XP_016617550.1
NW_015971587.1	853967	855062	XP_016617551.1
NW_015971587.1	856172	859481	XP_016617552.1
NW_015971587.1	860135	862036	XP_016617553.1
NW_015971587.1	862798	863707	XP_016617554.1
NW_015971587.1	864918	867193	XP_016617555.1
NW_015971587.1	867674	868103	XP_016617556.1
NW_015971587.1	868572	869677	XP_016617557.1
NW_015971587.1	870386	871418	XP_016617558.1
NW_015971587.1	872027	873236	XP_016617559.1
NW_015971587.1	873272	873512	XP_016617560.1
NW_015971587.1	874126	874509	XP_016617561.1
NW_015971587.1	874793	875081	XP_016617562.1
NW_015971587.1	876744	877478	XP_016617563.1
NW_015971587.1	877646	878220	XP_016617564.1
NW_015971587.1	878620	880727	XP_016617565.1
NW_015971587.1	883188	885097	XP_016617566.1
NW_015971587.1	885331	886921	XP_016617567.1
NW_015971587.1	887389	887971	XP_016617568.1
NW_015971587.1	888330	891157	XP_016617569.1
NW_015971587.1	893380	894085	XP_016617570.1
NW_015971587.1	894546	896014	XP_016617571.1
NW_015971587.1	897929	899414	XP_016617572.1
NW_015971587.1	900238	901476	XP_016617573.1
NW_015971587.1	903196	904741	XP_016617574.1
NW_015971587.1	905297	906071	XP_016617575.1
NW_015971587.1	907053	907773	XP_016617576.1
NW_015971587.1	909952	910462	XP_016617577.1
NW_015971587.1	914892	915771	XP_016617578.1
NW_015971587.1	916519	917627	XP_016617579.1
NW_015971587.1	920755	921426	XP_016617580.1
NW_015971587.1	921915	923821	XP_016617581.1
NW_015971587.1	924245	926904	XP_016617582.1
NW_015971587.1	928194	930062	XP_016617583.1
NW_015971587.1	932532	933002	XP_016617584.1
NW_015971587.1	933555	934801	XP_016617585.1
NW_015971587.1	935825	937068	XP_016617586.1
NW_015971587.1	937171	939562	XP_016617587.1
NW_015971587.1	942727	943333	XP_016617588.1
NW_015971587.1	947227	949050	XP_016617589.1
NW_015971587.1	949232	949712	XP_016617590.1
NW_015971587.1	951252	952297	XP_016617591.1
NW_015971587.1	953114	955010	XP_016617592.1
NW_015971587.1	963378	964143	XP_016617593.1
NW_015971587.1	964286	964982	XP_016617594.1
NW_015971587.1	965295	965816	XP_016617595.1
NW_015971587.1	966355	967609	XP_016617596.1
NW_015971587.1	968065	968605	XP_016617597.1
NW_015971587.1	968875	972412	XP_016617598.1
NW_015971587.1	972551	973454	XP_016617599.1
NW_015971587.1	974339	983318	XP_016617600.1
NW_015971587.1	983736	988899	XP_016617601.1
NW_015971587.1	990403	993642	XP_016617602.1
NW_015971587.1	995130	997050	XP_016617603.1
NW_015971587.1	997731	998728	XP_016617604.1
NW_015971587.1	999377	1000421	XP_016617605.1
NW_015971587.1	1002989	1003702	XP_016617606.1
NW_015971587.1	1004540	1005368	XP_016617607.1
NW_015971587.1	1006098	1006713	XP_016617608.1
NW_015971587.1	1007858	1008337	XP_016617609.1
NW_015971587.1	1012210	1012918	XP_016617610.1
NW_015971587.1	1013527	1014211	XP_016617611.1
NW_015971587.1	1016563	1017956	XP_016617612.1
NW_015971587.1	1018976	1021474	XP_016617613.1
NW_015971587.1	1032022	1033177	XP_016617614.1
NW_015971587.1	1033911	1034766	XP_016617615.1
NW_015971587.1	1035102	1037034	XP_016617616.1
NW_015971587.1	1037793	1039612	XP_016617617.1
NW_015971587.1	1039642	1040834	XP_016617618.1
NW_015971587.1	1041099	1041972	XP_016617619.1
NW_015971587.1	1042267	1042903	XP_016617620.1
NW_015971587.1	1042920	1043205	XP_016617621.1
NW_015971587.1	1044403	1046115	XP_016617622.1
NW_015971587.1	1046832	1047639	XP_016617623.1
NW_015971587.1	1049550	1051104	XP_016617624.1
NW_015971587.1	1051844	1052396	XP_016617625.1
NW_015971587.1	1052935	1054126	XP_016617626.1
NW_015971587.1	1054829	1056302	XP_016617627.1
NW_015971587.1	1056913	1059052	XP_016617628.1
NW_015971587.1	1059221	1059824	XP_016617629.1
NW_015971587.1	1060703	1061628	XP_016617630.1
NW_015971587.1	1062970	1063561	XP_016617631.1
NW_015971587.1	1064144	1065113	XP_016617632.1
NW_015971587.1	1067169	1068927	XP_016617633.1
NW_015971587.1	1069904	1070408	XP_016617634.1
NW_015971587.1	1072382	1074330	XP_016617635.1
NW_015971587.1	1075592	1080268	XP_016617636.1
NW_015971587.1	1080760	1081566	XP_016617637.1
NW_015971587.1	1082544	1085164	XP_016617638.1
NW_015971587.1	1086847	1087828	XP_016617639.1
NW_015971587.1	1088665	1090503	XP_016617640.1
NW_015971587.1	1090906	1091650	XP_016617641.1
NW_015971587.1	1091880	1092837	XP_016617642.1
NW_015971587.1	1093067	1093394	XP_016617643.1
NW_015971587.1	1095168	1097187	XP_016617644.1
NW_015971587.1	1097943	1099119	XP_016617645.1
NW_015971587.1	1103478	1106319	XP_016617646.1
NW_015971587.1	1106844	1107120	XP_016617647.1
NW_015971587.1	1108373	1109260	XP_016617648.1
NW_015971587.1	1109282	1111325	XP_016617649.1
NW_015971587.1	1112297	1115965	XP_016617650.1
NW_015971587.1	1117702	1119884	XP_016617651.1
NW_015971587.1	1120422	1120777	XP_016617652.1
NW_015971587.1	1124935	1126348	XP_016617653.1
NW_015971587.1	1129248	1129718	XP_016617654.1
NW_015971587.1	1130169	1130999	XP_016617655.1
NW_015971587.1	1133412	1133925	XP_016617656.1
NW_015971587.1	1134283	1135566	XP_016617657.1
NW_015971587.1	1136942	1137326	XP_016617658.1
NW_015971587.1	1137831	1138911	XP_016617659.1
NW_015971587.1	1139607	1141719	XP_016617660.1
NW_015971587.1	1142826	1144303	XP_016617661.1
NW_015971587.1	1144931	1145945	XP_016617662.1
NW_015971587.1	1146331	1148183	XP_016617663.1
NW_015971587.1	1148470	1150180	XP_016617664.1
NW_015971587.1	1151397	1152036	XP_016617665.1
NW_015971587.1	1153147	1155277	XP_016617666.1
NW_015971587.1	1155800	1158162	XP_016617667.1
NW_015971587.1	1160686	1161317	XP_016617668.1
NW_015971587.1	1162136	1164627	XP_016617669.1
NW_015971587.1	1166069	1167886	XP_016617670.1
NW_015971587.1	1168269	1169367	XP_016617671.1
NW_015971587.1	1170413	1172019	XP_016617672.1
NW_015971587.1	1173334	1174546	XP_016617673.1
NW_015971587.1	1175301	1178598	XP_016617674.1
NW_015971587.1	1179346	1180646	XP_016617675.1
NW_015971587.1	1180779	1181516	XP_016617676.1
NW_015971587.1	1183828	1185758	XP_016617677.1
NW_015971587.1	1186708	1188859	XP_016617678.1
NW_015971587.1	1190009	1191053	XP_016617679.1
NW_015971587.1	1192790	1193633	XP_016617680.1
NW_015971588.1	15114	16279	XP_016616821.1
NW_015971588.1	29271	31017	XP_016616822.1
NW_015971588.1	31842	32319	XP_016616823.1
NW_015971588.1	33100	34157	XP_016616824.1
NW_015971588.1	36947	37872	XP_016616825.1
NW_015971588.1	38408	39164	XP_016616826.1
NW_015971588.1	40268	41252	XP_016616827.1
NW_015971588.1	41758	43542	XP_016616828.1
NW_015971588.1	43875	44907	XP_016616829.1
NW_015971588.1	45513	46590	XP_016616830.1
NW_015971588.1	46765	48182	XP_016616831.1
NW_015971588.1	48802	49502	XP_016616832.1
NW_015971588.1	49814	50382	XP_016616833.1
NW_015971588.1	50991	55508	XP_016616834.1
NW_015971588.1	56151	57392	XP_016616835.1
NW_015971588.1	58768	59923	XP_016616836.1
NW_015971588.1	60395	61477	XP_016616837.1
NW_015971588.1	61645	64111	XP_016616838.1
NW_015971588.1	64438	64765	XP_016616839.1
NW_015971588.1	64825	67940	XP_016616840.1
NW_015971588.1	68557	68965	XP_016616841.1
NW_015971588.1	69320	70141	XP_016616842.1
NW_015971588.1	70504	72364	XP_016616843.1
NW_015971588.1	73081	74747	XP_016616844.1
NW_015971588.1	75253	79924	XP_016616845.1
NW_015971588.1	80808	82498	XP_016616846.1
NW_015971588.1	84148	84517	XP_016616847.1
NW_015971588.1	84569	85118	XP_016616848.1
NW_015971588.1	85285	85669	XP_016616849.1
NW_015971588.1	89559	89994	XP_016616850.1
NW_015971588.1	92048	93011	XP_016616851.1
NW_015971588.1	94783	95525	XP_016616852.1
NW_015971588.1	95985	97149	XP_016616853.1
NW_015971588.1	98758	100423	XP_016616854.1
NW_015971588.1	100752	102147	XP_016616855.1
NW_015971588.1	103054	105526	XP_016616856.1
NW_015971588.1	106748	110616	XP_016616857.1
NW_015971588.1	111306	112590	XP_016616858.1
NW_015971588.1	112998	113899	XP_016616859.1
NW_015971588.1	115188	117010	XP_016616860.1
NW_015971588.1	117343	118131	XP_016616861.1
NW_015971588.1	119155	121365	XP_016616862.1
NW_015971588.1	122653	123578	XP_016616863.1
NW_015971588.1	124344	130895	XP_016616864.1
NW_015971588.1	132483	132825	XP_016616865.1
NW_015971588.1	133405	133881	XP_016616866.1
NW_015971588.1	133944	134199	XP_016616867.1
NW_015971588.1	135648	136849	XP_016616868.1
NW_015971588.1	137735	138350	XP_016616869.1
NW_015971588.1	138571	138955	XP_016616870.1
NW_015971588.1	139115	140029	XP_016616871.1
NW_015971588.1	141985	144136	XP_016616872.1
NW_015971588.1	145878	147584	XP_016616873.1
NW_015971588.1	148526	151093	XP_016616874.1
NW_015971588.1	151997	156089	XP_016616875.1
NW_015971588.1	156510	160062	XP_016616876.1
NW_015971588.1	161013	161769	XP_016616877.1
NW_015971588.1	162487	163528	XP_016616878.1
NW_015971588.1	163860	165396	XP_016616879.1
NW_015971588.1	167595	169719	XP_016616880.1
NW_015971588.1	170909	172044	XP_016616881.1
NW_015971588.1	172393	175126	XP_016616882.1
NW_015971588.1	175707	176931	XP_016616883.1
NW_015971588.1	176934	178467	XP_016616884.1
NW_015971588.1	179120	179935	XP_016616885.1
NW_015971588.1	180278	181247	XP_016616886.1
NW_015971588.1	181927	182914	XP_016616887.1
NW_015971588.1	184237	186210	XP_016616888.1
NW_015971588.1	187330	187660	XP_016616889.1
NW_015971588.1	188518	189571	XP_016616890.1
NW_015971588.1	190291	191554	XP_016616891.1
NW_015971588.1	193708	194243	XP_016616892.1
NW_015971588.1	197713	198535	XP_016616893.1
NW_015971588.1	198892	199523	XP_016616894.1
NW_015971588.1	205594	207041	XP_016616895.1
NW_015971588.1	207183	208903	XP_016616896.1
NW_015971588.1	209810	210860	XP_016616897.1
NW_015971588.1	211952	213167	XP_016616898.1
NW_015971588.1	213493	214485	XP_016616899.1
NW_015971588.1	214701	215233	XP_016616900.1
NW_015971588.1	215671	219921	XP_016616901.1
NW_015971588.1	221109	222654	XP_016616902.1
NW_015971588.1	225570	227799	XP_016616903.1
NW_015971588.1	228965	230693	XP_016616904.1
NW_015971588.1	231431	234103	XP_016616905.1
NW_015971588.1	235123	235861	XP_016616906.1
NW_015971588.1	236569	237591	XP_016616907.1
NW_015971588.1	238228	241094	XP_016616908.1
NW_015971588.1	241831	243466	XP_016616909.1
NW_015971588.1	244252	245636	XP_016616910.1
NW_015971588.1	246957	249729	XP_016616911.1
NW_015971588.1	250430	251762	XP_016616912.1
NW_015971588.1	253267	254216	XP_016616913.1
NW_015971588.1	254868	255853	XP_016616914.1
NW_015971588.1	256622	257792	XP_016616915.1
NW_015971588.1	258731	259440	XP_016616916.1
NW_015971588.1	259786	260860	XP_016616917.1
NW_015971588.1	261158	262880	XP_016616918.1
NW_015971588.1	263123	263699	XP_016616919.1
NW_015971588.1	264095	265332	XP_016616920.1
NW_015971588.1	266662	270217	XP_016616921.1
NW_015971588.1	270855	274216	XP_016616922.1
NW_015971588.1	275547	277092	XP_016616923.1
NW_015971588.1	277738	278537	XP_016616924.1
NW_015971588.1	279052	279901	XP_016616925.1
NW_015971588.1	281194	283549	XP_016616926.1
NW_015971588.1	284356	285114	XP_016616927.1
NW_015971588.1	286001	287899	XP_016616928.1
NW_015971588.1	288113	289181	XP_016616929.1
NW_015971588.1	289739	291997	XP_016616930.1
NW_015971588.1	292502	293583	XP_016616931.1
NW_015971588.1	294860	297956	XP_016616932.1
NW_015971588.1	298416	299453	XP_016616933.1
NW_015971588.1	299898	307398	XP_016616934.1
NW_015971588.1	308249	308987	XP_016616935.1
NW_015971588.1	310771	311479	XP_016616936.1
NW_015971588.1	312208	314015	XP_016616937.1
NW_015971588.1	314706	316440	XP_016616938.1
NW_015971588.1	318369	319932	XP_016616939.1
NW_015971588.1	322565	326379	XP_016616940.1
NW_015971588.1	327524	329833	XP_016616941.1
NW_015971588.1	330813	332062	XP_016616942.1
NW_015971588.1	332528	333308	XP_016616943.1
NW_015971588.1	334202	337780	XP_016616944.1
NW_015971588.1	338624	339781	XP_016616945.1
NW_015971588.1	340417	344047	XP_016616946.1
NW_015971588.1	344405	345952	XP_016616947.1
NW_015971588.1	347131	347901	XP_016616948.1
NW_015971588.1	348344	349047	XP_016616949.1
NW_015971588.1	354019	354205	XP_016616950.1
NW_015971588.1	355393	356707	XP_016616951.1
NW_015971588.1	357114	359814	XP_016616952.1
NW_015971588.1	360845	361349	XP_016616953.1
NW_015971588.1	364115	366222	XP_016616954.1
NW_015971588.1	367076	368090	XP_016616955.1
NW_015971588.1	368576	370960	XP_016616956.1
NW_015971588.1	372493	373507	XP_016616957.1
NW_015971588.1	373806	375753	XP_016616958.1
NW_015971588.1	376772	381017	XP_016616959.1
NW_015971588.1	381458	383360	XP_016616960.1
NW_015971588.1	383441	385049	XP_016616961.1
NW_015971588.1	387375	389537	XP_016616962.1
NW_015971588.1	393748	398800	XP_016616963.1
NW_015971588.1	399300	399985	XP_016616964.1
NW_015971588.1	400653	401502	XP_016616965.1
NW_015971588.1	402469	404091	XP_016616966.1
NW_015971588.1	404650	407080	XP_016616967.1
NW_015971588.1	408321	409217	XP_016616968.1
NW_015971588.1	412992	413911	XP_016616969.1
NW_015971588.1	415727	417581	XP_016616970.1
NW_015971588.1	418210	420424	XP_016616971.1
NW_015971588.1	421130	422395	XP_016616972.1
NW_015971588.1	423349	424792	XP_016616973.1
NW_015971588.1	425548	426135	XP_016616974.1
NW_015971588.1	427850	428276	XP_016616975.1
NW_015971588.1	430677	433349	XP_016616976.1
NW_015971588.1	433696	435391	XP_016616977.1
NW_015971588.1	436283	438421	XP_016616978.1
NW_015971588.1	439753	440077	XP_016616979.1
NW_015971588.1	441341	441569	XP_016616980.1
NW_015971588.1	441808	446228	XP_016616981.1
NW_015971588.1	447440	447857	XP_016616982.1
NW_015971588.1	448074	448698	XP_016616983.1
NW_015971588.1	449849	450995	XP_016616984.1
NW_015971588.1	451134	451646	XP_016616985.1
NW_015971588.1	452511	454306	XP_016616986.1
NW_015971588.1	454852	457124	XP_016616987.1
NW_015971588.1	457961	459064	XP_016616988.1
NW_015971588.1	459891	461476	XP_016616989.1
NW_015971588.1	463008	464100	XP_016616990.1
NW_015971588.1	465186	466554	XP_016616991.1
NW_015971588.1	468867	470461	XP_016616992.1
NW_015971588.1	471528	477564	XP_016616993.1
NW_015971588.1	478807	479613	XP_016616994.1
NW_015971588.1	482713	485110	XP_016616995.1
NW_015971588.1	485443	486805	XP_016616996.1
NW_015971588.1	487693	489355	XP_016616997.1
NW_015971588.1	490093	492110	XP_016616998.1
NW_015971588.1	494367	497691	XP_016616999.1
NW_015971588.1	498358	499720	XP_016617000.1
NW_015971588.1	499999	500440	XP_016617001.1
NW_015971588.1	500561	502049	XP_016617002.1
NW_015971588.1	504128	505518	XP_016617003.1
NW_015971588.1	507312	508754	XP_016617004.1
NW_015971588.1	509397	510849	XP_016617005.1
NW_015971588.1	511287	512152	XP_016617006.1
NW_015971588.1	518019	518295	XP_016617007.1
NW_015971588.1	519217	520651	XP_016617008.1
NW_015971588.1	521349	523895	XP_016617009.1
NW_015971588.1	524411	525131	XP_016617010.1
NW_015971588.1	527325	528587	XP_016617011.1
NW_015971588.1	529035	529646	XP_016617012.1
NW_015971588.1	529853	531158	XP_016617013.1
NW_015971588.1	532364	534082	XP_016617014.1
NW_015971588.1	535143	537040	XP_016617015.1
NW_015971588.1	538369	538606	XP_016617016.1
NW_015971588.1	541170	542011	XP_016617017.1
NW_015971588.1	543070	544389	XP_016617018.1
NW_015971588.1	544682	548768	XP_016617019.1
NW_015971588.1	549744	551053	XP_016617020.1
NW_015971588.1	552492	558669	XP_016617021.1
NW_015971588.1	559567	562564	XP_016617022.1
NW_015971588.1	563286	564360	XP_016617023.1
NW_015971588.1	564654	566004	XP_016617024.1
NW_015971588.1	568269	569619	XP_016617025.1
NW_015971588.1	573198	574052	XP_016617026.1
NW_015971588.1	575003	576872	XP_016617027.1
NW_015971588.1	577302	578879	XP_016617028.1
NW_015971588.1	579771	580824	XP_016617029.1
NW_015971588.1	581061	582748	XP_016617030.1
NW_015971588.1	583455	584144	XP_016617031.1
NW_015971588.1	584158	586572	XP_016617032.1
NW_015971588.1	586848	587814	XP_016617033.1
NW_015971588.1	588822	590856	XP_016617034.1
NW_015971588.1	594492	594750	XP_016617035.1
NW_015971588.1	596531	598720	XP_016617036.1
NW_015971588.1	599488	600961	XP_016617037.1
NW_015971588.1	602158	602819	XP_016617038.1
NW_015971588.1	604678	606867	XP_016617039.1
NW_015971588.1	607016	608339	XP_016617040.1
NW_015971588.1	608919	610625	XP_016617041.1
NW_015971588.1	612182	613989	XP_016617042.1
NW_015971588.1	615253	616156	XP_016617043.1
NW_015971588.1	617362	617704	XP_016617044.1
NW_015971588.1	619192	619922	XP_016617045.1
NW_015971588.1	621486	622092	XP_016617046.1
NW_015971588.1	623522	624984	XP_016617047.1
NW_015971588.1	626124	627361	XP_016617048.1
NW_015971588.1	628238	630157	XP_016617049.1
NW_015971588.1	631098	631924	XP_016617050.1
NW_015971588.1	633403	635151	XP_016617051.1
NW_015971588.1	638997	640325	XP_016617052.1
NW_015971588.1	640830	641809	XP_016617053.1
NW_015971588.1	644536	645401	XP_016617054.1
NW_015971588.1	647180	648544	XP_016617055.1
NW_015971588.1	649550	652270	XP_016617056.1
NW_015971588.1	655887	656661	XP_016617057.1
NW_015971588.1	658325	659435	XP_016617058.1
NW_015971588.1	660410	660836	XP_016617059.1
NW_015971588.1	661978	663496	XP_016617060.1
NW_015971588.1	664646	669104	XP_016617061.1
NW_015971588.1	671193	673346	XP_016617062.1
NW_015971588.1	673875	674846	XP_016617063.1
NW_015971588.1	675553	677278	XP_016617064.1
NW_015971588.1	677536	679108	XP_016617065.1
NW_015971588.1	679384	680185	XP_016617066.1
NW_015971588.1	680769	681690	XP_016617067.1
NW_015971588.1	682742	684748	XP_016617068.1
NW_015971588.1	685189	687028	XP_016617069.1
NW_015971588.1	687954	689726	XP_016617070.1
NW_015971588.1	690398	691052	XP_016617071.1
NW_015971588.1	692630	695453	XP_016617072.1
NW_015971588.1	697888	703284	XP_016617073.1
NW_015971588.1	704062	705602	XP_016617074.1
NW_015971588.1	706202	707353	XP_016617075.1
NW_015971588.1	708794	710269	XP_016617076.1
NW_015971588.1	711635	712586	XP_016617077.1
NW_015971588.1	713891	714530	XP_016617078.1
NW_015971588.1	714818	716787	XP_016617079.1
NW_015971588.1	717625	718285	XP_016617080.1
NW_015971588.1	718567	720994	XP_016617081.1
NW_015971588.1	721646	722342	XP_016617082.1
NW_015971588.1	722874	723615	XP_016617083.1
NW_015971588.1	725685	726517	XP_016617084.1
NW_015971588.1	728896	730445	XP_016617085.1
NW_015971588.1	730892	732134	XP_016617086.1
NW_015971588.1	732791	733232	XP_016617087.1
NW_015971588.1	734200	736300	XP_016617088.1
NW_015971588.1	736944	739130	XP_016617089.1
NW_015971588.1	740998	742205	XP_016617090.1
NW_015971588.1	743557	743985	XP_016617091.1
NW_015971588.1	750283	752309	XP_016617092.1
NW_015971588.1	754240	754683	XP_016617093.1
NW_015971588.1	754744	755092	XP_016617094.1
NW_015971588.1	755994	757158	XP_016617095.1
NW_015971588.1	758338	759579	XP_016617096.1
NW_015971588.1	762575	764943	XP_016617097.1
NW_015971588.1	765651	768038	XP_016617098.1
NW_015971588.1	768931	771090	XP_016617099.1
NW_015971588.1	771344	772508	XP_016617100.1
NW_015971588.1	774443	775391	XP_016617101.1
NW_015971588.1	778784	780464	XP_016617102.1
NW_015971588.1	781959	783942	XP_016617103.1
NW_015971588.1	784579	784981	XP_016617104.1
NW_015971588.1	789334	790415	XP_016617105.1
NW_015971588.1	792886	793816	XP_016617106.1
NW_015971588.1	794691	796179	XP_016617107.1
NW_015971588.1	796678	797434	XP_016617108.1
NW_015971588.1	797499	798573	XP_016617109.1
NW_015971588.1	799616	800612	XP_016617110.1
NW_015971588.1	800883	801819	XP_016617111.1
NW_015971588.1	802300	803096	XP_016617112.1
NW_015971588.1	803512	808402	XP_016617113.1
NW_015971588.1	809244	809904	XP_016617114.1
NW_015971588.1	810514	812624	XP_016617115.1
NW_015971588.1	813419	818258	XP_016617116.1
NW_015971588.1	819772	821756	XP_016617117.1
NW_015971588.1	823756	826052	XP_016617118.1
NW_015971588.1	827427	828759	XP_016617119.1
NW_015971588.1	832115	833382	XP_016617120.1
NW_015971588.1	834945	836549	XP_016617121.1
NW_015971588.1	837923	840812	XP_016617122.1
NW_015971588.1	842748	843415	XP_016617123.1
NW_015971588.1	843671	844595	XP_016617124.1
NW_015971588.1	846195	847590	XP_016617125.1
NW_015971588.1	848397	849777	XP_016617126.1
NW_015971588.1	850457	853982	XP_016617127.1
NW_015971588.1	854335	855034	XP_016617128.1
NW_015971588.1	855474	857147	XP_016617129.1
NW_015971588.1	860135	861016	XP_016617130.1
NW_015971588.1	861448	862350	XP_016617131.1
NW_015971588.1	862725	864467	XP_016617132.1
NW_015971588.1	864722	866174	XP_016617133.1
NW_015971588.1	867722	870024	XP_016617134.1
NW_015971588.1	870190	871027	XP_016617135.1
NW_015971588.1	873539	876656	XP_016617136.1
NW_015971588.1	877217	880502	XP_016617137.1
NW_015971588.1	881210	883590	XP_016617138.1
NW_015971588.1	884608	886325	XP_016617139.1
NW_015971588.1	888714	889987	XP_016617140.1
NW_015971588.1	890783	892204	XP_016617141.1
NW_015971588.1	892505	893333	XP_016617142.1
NW_015971588.1	893645	893966	XP_016617143.1
NW_015971588.1	894139	895393	XP_016617144.1
NW_015971588.1	896974	899296	XP_016617145.1
NW_015971588.1	900790	902406	XP_016617146.1
NW_015971588.1	902528	903946	XP_016617147.1
NW_015971588.1	907558	909320	XP_016617148.1
NW_015971588.1	910945	913638	XP_016617149.1
NW_015971588.1	914352	915405	XP_016617150.1
NW_015971588.1	916063	917997	XP_016617151.1
NW_015971588.1	919887	920150	XP_016617152.1
NW_015971588.1	920732	921053	XP_016617153.1
NW_015971588.1	921923	924255	XP_016617154.1
NW_015971588.1	925262	927369	XP_016617155.1
NW_015971588.1	928581	930030	XP_016617156.1
NW_015971588.1	930757	932581	XP_016617157.1
NW_015971588.1	936335	938295	XP_016617158.1
NW_015971588.1	938719	939406	XP_016617159.1
NW_015971588.1	939471	940665	XP_016617160.1
NW_015971588.1	942108	943360	XP_016617161.1
NW_015971588.1	943964	947462	XP_016617162.1
NW_015971588.1	949563	951456	XP_016617163.1
NW_015971588.1	952130	953898	XP_016617164.1
NW_015971588.1	956486	958161	XP_016617165.1
NW_015971588.1	962789	964286	XP_016617166.1
NW_015971588.1	964902	965850	XP_016617167.1
NW_015971588.1	967377	968535	XP_016617168.1
NW_015971588.1	969175	970098	XP_016617169.1
NW_015971588.1	970489	973098	XP_016617170.1
NW_015971588.1	973328	975716	XP_016617171.1
NW_015971588.1	976399	977806	XP_016617172.1
NW_015971588.1	982973	984482	XP_016617173.1
NW_015971588.1	988034	988547	XP_016617174.1
NW_015971588.1	988935	989324	XP_016617175.1
NW_015971588.1	990141	990588	XP_016617176.1
NW_015971588.1	990594	991874	XP_016617177.1
NW_015971588.1	993448	995528	XP_016617178.1
NW_015971588.1	995702	996638	XP_016617179.1
NW_015971588.1	997304	999261	XP_016617180.1
NW_015971588.1	1000090	1000393	XP_016617181.1
NW_015971588.1	1001722	1002870	XP_016617182.1
NW_015971588.1	1003114	1004732	XP_016617183.1
NW_015971588.1	1005342	1006727	XP_016617184.1
NW_015971588.1	1008703	1009090	XP_016617185.1
NW_015971588.1	1010931	1011732	XP_016617186.1
NW_015971588.1	1016774	1017860	XP_016617187.1
NW_015971588.1	1020851	1021702	XP_016617188.1
NW_015971588.1	1023170	1023734	XP_016617189.1
NW_015971588.1	1023991	1024870	XP_016617190.1
NW_015971588.1	1025363	1027430	XP_016617191.1
NW_015971588.1	1029183	1030087	XP_016617192.1
NW_015971588.1	1030701	1031461	XP_016617193.1
NW_015971588.1	1032894	1034638	XP_016617194.1
NW_015971588.1	1035587	1035929	XP_016617195.1
NW_015971588.1	1035986	1037336	XP_016617196.1
NW_015971588.1	1037769	1039991	XP_016617197.1
NW_015971588.1	1042194	1044431	XP_016617198.1
NW_015971588.1	1045253	1046413	XP_016617199.1
NW_015971588.1	1047059	1048310	XP_016617200.1
NW_015971588.1	1051110	1053054	XP_016617201.1
NW_015971588.1	1054160	1057897	XP_016617202.1
NW_015971588.1	1058827	1059796	XP_016617203.1
NW_015971588.1	1061034	1062833	XP_016617204.1
NW_015971588.1	1063572	1064383	XP_016617205.1
NW_015971588.1	1065975	1066829	XP_016617206.1
NW_015971588.1	1070666	1071017	XP_016617207.1
NW_015971588.1	1072538	1075469	XP_016617208.1
NW_015971588.1	1075783	1077703	XP_016617209.1
NW_015971588.1	1078953	1080958	XP_016617210.1
NW_015971588.1	1082002	1082602	XP_016617211.1
NW_015971588.1	1083414	1086647	XP_016617212.1
NW_015971588.1	1088555	1089663	XP_016617213.1
NW_015971588.1	1090369	1092280	XP_016617214.1
NW_015971588.1	1096077	1098104	XP_016617215.1
NW_015971588.1	1098156	1099143	XP_016617216.1
NW_015971588.1	1099558	1101416	XP_016617217.1
NW_015971588.1	1101818	1102966	XP_016617218.1
NW_015971588.1	1103474	1104662	XP_016617219.1
NW_015971588.1	1104673	1105588	XP_016617220.1
NW_015971588.1	1107190	1109847	XP_016617221.1
NW_015971588.1	1112221	1112923	XP_016617222.1
NW_015971588.1	1113694	1115731	XP_016617223.1
NW_015971588.1	1116973	1118125	XP_016617224.1
NW_015971588.1	1118732	1120365	XP_016617225.1
NW_015971588.1	1121124	1123353	XP_016617226.1
NW_015971588.1	1124844	1127940	XP_016617227.1
NW_015971588.1	1128389	1130710	XP_016617228.1
NW_015971588.1	1131344	1132589	XP_016617229.1
NW_015971588.1	1133534	1135073	XP_016617230.1
NW_015971588.1	1135502	1138428	XP_016617231.1
NW_015971588.1	1139334	1140516	XP_016617232.1
NW_015971588.1	1141399	1142842	XP_016617233.1
NW_015971588.1	1143433	1145254	XP_016617234.1
NW_015971588.1	1148494	1149876	XP_016617235.1
NW_015971588.1	1150443	1152435	XP_016617236.1
NW_015971588.1	1152504	1154649	XP_016617237.1
NW_015971588.1	1155189	1155989	XP_016617238.1
NW_015971588.1	1156243	1157173	XP_016617239.1
NW_015971588.1	1157278	1158969	XP_016617240.1
NW_015971588.1	1159329	1161152	XP_016617241.1
NW_015971588.1	1161282	1161927	XP_016617242.1
NW_015971588.1	1162162	1163395	XP_016617243.1
NW_015971588.1	1163446	1164627	XP_016617244.1
NW_015971588.1	1165124	1166878	XP_016617245.1
NW_015971588.1	1168426	1168791	XP_016617246.1
NW_015971589.1	11069	12524	XP_016616465.1
NW_015971589.1	12990	14616	XP_016616466.1
NW_015971589.1	15451	15904	XP_016616467.1
NW_015971589.1	16770	18946	XP_016616468.1
NW_015971589.1	40300	41269	XP_016616469.1
NW_015971589.1	43449	43674	XP_016616470.1
NW_015971589.1	45406	45628	XP_016616471.1
NW_015971589.1	51712	52132	XP_016616472.1
NW_015971589.1	56652	58178	XP_016616473.1
NW_015971589.1	63037	63847	XP_016616474.1
NW_015971589.1	69789	69975	XP_016616475.1
NW_015971589.1	73687	74041	XP_016616476.1
NW_015971589.1	90787	91678	XP_016616477.1
NW_015971589.1	92607	94804	XP_016616478.1
NW_015971589.1	96202	96670	XP_016616479.1
NW_015971589.1	101808	102204	XP_016616480.1
NW_015971589.1	105409	105775	XP_016616481.1
NW_015971589.1	110845	111443	XP_016616482.1
NW_015971589.1	119518	120284	XP_016616483.1
NW_015971589.1	120936	121705	XP_016616484.1
NW_015971589.1	126546	128358	XP_016616485.1
NW_015971589.1	128373	128742	XP_016616486.1
NW_015971589.1	157166	157806	XP_016616487.1
NW_015971589.1	161636	162123	XP_016616488.1
NW_015971589.1	164433	166711	XP_016616489.1
NW_015971589.1	168658	169917	XP_016616490.1
NW_015971589.1	170018	171827	XP_016616491.1
NW_015971589.1	172700	173909	XP_016616492.1
NW_015971589.1	175722	177192	XP_016616493.1
NW_015971589.1	177938	182084	XP_016616494.1
NW_015971589.1	183053	183923	XP_016616495.1
NW_015971589.1	184047	184341	XP_016616496.1
NW_015971589.1	185212	185854	XP_016616497.1
NW_015971589.1	187084	188406	XP_016616498.1
NW_015971589.1	189835	190183	XP_016616499.1
NW_015971589.1	190878	191169	XP_016616500.1
NW_015971589.1	191891	195083	XP_016616501.1
NW_015971589.1	196422	197601	XP_016616502.1
NW_015971589.1	198642	199908	XP_016616503.1
NW_015971589.1	204272	205252	XP_016616504.1
NW_015971589.1	206922	208740	XP_016616505.1
NW_015971589.1	209181	211560	XP_016616506.1
NW_015971589.1	212720	221125	XP_016616507.1
NW_015971589.1	221414	222126	XP_016616508.1
NW_015971589.1	226564	227816	XP_016616509.1
NW_015971589.1	229783	231173	XP_016616510.1
NW_015971589.1	235170	236875	XP_016616511.1
NW_015971589.1	236994	237222	XP_016616512.1
NW_015971589.1	238124	238661	XP_016616513.1
NW_015971589.1	241004	242645	XP_016616514.1
NW_015971589.1	242972	244975	XP_016616515.1
NW_015971589.1	245084	246961	XP_016616516.1
NW_015971589.1	247729	249758	XP_016616517.1
NW_015971589.1	250822	253816	XP_016616518.1
NW_015971589.1	254811	255027	XP_016616519.1
NW_015971589.1	256569	260799	XP_016616520.1
NW_015971589.1	263153	263714	XP_016616521.1
NW_015971589.1	264967	266806	XP_016616522.1
NW_015971589.1	268555	268990	XP_016616523.1
NW_015971589.1	270681	271488	XP_016616524.1
NW_015971589.1	275388	276903	XP_016616525.1
NW_015971589.1	278831	279997	XP_016616526.1
NW_015971589.1	280819	281722	XP_016616527.1
NW_015971589.1	282528	283498	XP_016616528.1
NW_015971589.1	284986	287179	XP_016616529.1
NW_015971589.1	291294	291949	XP_016616530.1
NW_015971589.1	292846	293419	XP_016616531.1
NW_015971589.1	293633	294537	XP_016616532.1
NW_015971589.1	297389	298412	XP_016616533.1
NW_015971589.1	299687	301550	XP_016616534.1
NW_015971589.1	304873	306210	XP_016616535.1
NW_015971589.1	306284	307378	XP_016616536.1
NW_015971589.1	307947	308730	XP_016616537.1
NW_015971589.1	309307	309736	XP_016616538.1
NW_015971589.1	312274	315454	XP_016616539.1
NW_015971589.1	316523	317392	XP_016616540.1
NW_015971589.1	318492	320961	XP_016616541.1
NW_015971589.1	321673	325099	XP_016616542.1
NW_015971589.1	325945	327383	XP_016616543.1
NW_015971589.1	328000	328288	XP_016616544.1
NW_015971589.1	328317	329925	XP_016616545.1
NW_015971589.1	331325	332279	XP_016616546.1
NW_015971589.1	332978	334762	XP_016616547.1
NW_015971589.1	336742	338154	XP_016616548.1
NW_015971589.1	339387	340349	XP_016616549.1
NW_015971589.1	378958	380947	XP_016616550.1
NW_015971589.1	381715	382249	XP_016616551.1
NW_015971589.1	383368	384752	XP_016616552.1
NW_015971589.1	385454	386547	XP_016616553.1
NW_015971589.1	387196	388981	XP_016616554.1
NW_015971589.1	390325	394807	XP_016616555.1
NW_015971589.1	396072	397200	XP_016616556.1
NW_015971589.1	397607	398431	XP_016616557.1
NW_015971589.1	398763	400475	XP_016616558.1
NW_015971589.1	401208	405698	XP_016616559.1
NW_015971589.1	432303	435757	XP_016616560.1
NW_015971589.1	436450	438238	XP_016616561.1
NW_015971589.1	439079	440978	XP_016616562.1
NW_015971589.1	441824	445225	XP_016616563.1
NW_015971589.1	446971	448814	XP_016616564.1
NW_015971589.1	450274	451223	XP_016616565.1
NW_015971589.1	452113	453070	XP_016616566.1
NW_015971589.1	453549	454326	XP_016616567.1
NW_015971589.1	454957	459190	XP_016616568.1
NW_015971589.1	462451	463414	XP_016616569.1
NW_015971589.1	464281	466210	XP_016616570.1
NW_015971589.1	467212	467730	XP_016616571.1
NW_015971589.1	468205	469125	XP_016616572.1
NW_015971589.1	469771	470730	XP_016616573.1
NW_015971589.1	471967	472582	XP_016616574.1
NW_015971589.1	473736	475476	XP_016616575.1
NW_015971589.1	476757	479051	XP_016616576.1
NW_015971589.1	479312	481654	XP_016616577.1
NW_015971589.1	483547	484734	XP_016616578.1
NW_015971589.1	485901	488166	XP_016616579.1
NW_015971589.1	490152	493383	XP_016616580.1
NW_015971589.1	495410	495795	XP_016616581.1
NW_015971589.1	497648	499245	XP_016616582.1
NW_015971589.1	500208	501900	XP_016616583.1
NW_015971589.1	504420	505992	XP_016616584.1
NW_015971589.1	507210	508553	XP_016616585.1
NW_015971589.1	510385	514303	XP_016616586.1
NW_015971589.1	515119	516919	XP_016616587.1
NW_015971589.1	517940	519582	XP_016616588.1
NW_015971589.1	521893	524149	XP_016616589.1
NW_015971589.1	524795	527130	XP_016616590.1
NW_015971589.1	527682	529292	XP_016616591.1
NW_015971589.1	531601	534700	XP_016616592.1
NW_015971589.1	534773	536470	XP_016616593.1
NW_015971589.1	536892	538836	XP_016616594.1
NW_015971589.1	539938	542891	XP_016616595.1
NW_015971589.1	546284	547669	XP_016616596.1
NW_015971589.1	547997	550991	XP_016616597.1
NW_015971589.1	552363	555908	XP_016616598.1
NW_015971589.1	558324	559949	XP_016616599.1
NW_015971589.1	560825	562288	XP_016616600.1
NW_015971589.1	562704	564401	XP_016616601.1
NW_015971589.1	564671	566282	XP_016616602.1
NW_015971589.1	567508	568363	XP_016616603.1
NW_015971589.1	569388	572235	XP_016616604.1
NW_015971589.1	573466	574843	XP_016616605.1
NW_015971589.1	577578	579765	XP_016616606.1
NW_015971589.1	584638	585040	XP_016616607.1
NW_015971589.1	586186	588498	XP_016616608.1
NW_015971589.1	589353	591618	XP_016616609.1
NW_015971589.1	592282	595244	XP_016616610.1
NW_015971589.1	596040	596382	XP_016616611.1
NW_015971589.1	597501	598764	XP_016616612.1
NW_015971589.1	599478	599922	XP_016616613.1
NW_015971589.1	601267	602424	XP_016616614.1
NW_015971589.1	603548	606772	XP_016616615.1
NW_015971589.1	607456	608763	XP_016616616.1
NW_015971589.1	609967	611037	XP_016616617.1
NW_015971589.1	611253	612042	XP_016616618.1
NW_015971589.1	612410	615098	XP_016616619.1
NW_015971589.1	615229	616339	XP_016616620.1
NW_015971589.1	618078	622693	XP_016616621.1
NW_015971589.1	623530	627871	XP_016616622.1
NW_015971589.1	629483	630518	XP_016616623.1
NW_015971589.1	632079	638087	XP_016616624.1
NW_015971589.1	639160	641002	XP_016616625.1
NW_015971589.1	641947	643843	XP_016616626.1
NW_015971589.1	644775	646327	XP_016616627.1
NW_015971589.1	646636	647868	XP_016616628.1
NW_015971589.1	648626	651224	XP_016616629.1
NW_015971589.1	651718	653467	XP_016616630.1
NW_015971589.1	654607	655600	XP_016616631.1
NW_015971589.1	656079	657836	XP_016616632.1
NW_015971589.1	658759	660137	XP_016616633.1
NW_015971589.1	662006	663261	XP_016616634.1
NW_015971589.1	664473	665670	XP_016616635.1
NW_015971589.1	666356	667131	XP_016616636.1
NW_015971589.1	667636	668974	XP_016616637.1
NW_015971589.1	669200	671324	XP_016616638.1
NW_015971589.1	671762	672991	XP_016616639.1
NW_015971589.1	673751	675511	XP_016616640.1
NW_015971589.1	675953	676815	XP_016616641.1
NW_015971589.1	681887	684030	XP_016616642.1
NW_015971589.1	684757	688078	XP_016616643.1
NW_015971589.1	689669	691118	XP_016616644.1
NW_015971589.1	692521	693400	XP_016616645.1
NW_015971589.1	695548	697297	XP_016616646.1
NW_015971589.1	698238	699947	XP_016616647.1
NW_015971589.1	700600	702604	XP_016616648.1
NW_015971589.1	703750	705752	XP_016616649.1
NW_015971589.1	706082	706957	XP_016616650.1
NW_015971589.1	707299	709894	XP_016616651.1
NW_015971589.1	710314	712535	XP_016616652.1
NW_015971589.1	713752	715578	XP_016616653.1
NW_015971589.1	716434	718978	XP_016616654.1
NW_015971589.1	719868	720702	XP_016616655.1
NW_015971589.1	723054	723894	XP_016616656.1
NW_015971589.1	724317	725645	XP_016616657.1
NW_015971589.1	725972	727607	XP_016616658.1
NW_015971589.1	728202	729018	XP_016616659.1
NW_015971589.1	729521	731033	XP_016616660.1
NW_015971589.1	733968	734265	XP_016616661.1
NW_015971589.1	735354	737346	XP_016616662.1
NW_015971589.1	738098	738625	XP_016616663.1
NW_015971589.1	738705	739659	XP_016616664.1
NW_015971589.1	740275	740806	XP_016616665.1
NW_015971589.1	745337	745850	XP_016616666.1
NW_015971589.1	746455	748397	XP_016616667.1
NW_015971589.1	748968	751338	XP_016616668.1
NW_015971589.1	751691	752996	XP_016616669.1
NW_015971589.1	753712	754813	XP_016616670.1
NW_015971589.1	755037	756213	XP_016616671.1
NW_015971589.1	757089	762021	XP_016616672.1
NW_015971589.1	762585	763143	XP_016616673.1
NW_015971589.1	764109	764990	XP_016616674.1
NW_015971589.1	766223	767813	XP_016616675.1
NW_015971589.1	768088	769249	XP_016616676.1
NW_015971589.1	770320	770733	XP_016616677.1
NW_015971589.1	771389	772672	XP_016616678.1
NW_015971589.1	774132	775372	XP_016616679.1
NW_015971589.1	775904	776864	XP_016616680.1
NW_015971589.1	777306	779116	XP_016616681.1
NW_015971589.1	780162	780659	XP_016616682.1
NW_015971589.1	782464	782966	XP_016616683.1
NW_015971589.1	785623	786988	XP_016616684.1
NW_015971589.1	787348	788571	XP_016616685.1
NW_015971589.1	790781	793927	XP_016616686.1
NW_015971589.1	796770	797864	XP_016616687.1
NW_015971589.1	799683	800633	XP_016616688.1
NW_015971589.1	802860	804103	XP_016616689.1
NW_015971589.1	804682	806577	XP_016616690.1
NW_015971589.1	808504	808735	XP_016616691.1
NW_015971589.1	809284	810428	XP_016616692.1
NW_015971589.1	810668	812835	XP_016616693.1
NW_015971589.1	812980	815183	XP_016616694.1
NW_015971589.1	815795	817498	XP_016616695.1
NW_015971589.1	817880	819048	XP_016616696.1
NW_015971589.1	819485	820150	XP_016616697.1
NW_015971589.1	820303	821917	XP_016616698.1
NW_015971589.1	822411	823203	XP_016616699.1
NW_015971589.1	823633	824112	XP_016616700.1
NW_015971589.1	824479	825148	XP_016616701.1
NW_015971589.1	825911	826556	XP_016616702.1
NW_015971589.1	826963	827926	XP_016616703.1
NW_015971589.1	828443	830601	XP_016616704.1
NW_015971589.1	830800	832329	XP_016616705.1
NW_015971589.1	833566	834382	XP_016616706.1
NW_015971589.1	835681	837549	XP_016616707.1
NW_015971589.1	842884	844546	XP_016616708.1
NW_015971589.1	845486	846262	XP_016616709.1
NW_015971589.1	847537	849475	XP_016616710.1
NW_015971589.1	850425	850876	XP_016616711.1
NW_015971589.1	852145	852976	XP_016616712.1
NW_015971589.1	853428	856070	XP_016616713.1
NW_015971589.1	856386	857082	XP_016616714.1
NW_015971589.1	857920	860326	XP_016616715.1
NW_015971589.1	860799	862854	XP_016616716.1
NW_015971589.1	869816	870584	XP_016616717.1
NW_015971589.1	871888	873550	XP_016616718.1
NW_015971589.1	874767	875495	XP_016616719.1
NW_015971589.1	878407	880805	XP_016616720.1
NW_015971589.1	881515	882168	XP_016616721.1
NW_015971589.1	883586	884106	XP_016616722.1
NW_015971589.1	885364	886728	XP_016616723.1
NW_015971589.1	888511	888994	XP_016616724.1
NW_015971589.1	890566	893061	XP_016616725.1
NW_015971589.1	893996	896063	XP_016616726.1
NW_015971589.1	897375	899108	XP_016616727.1
NW_015971589.1	899537	900431	XP_016616728.1
NW_015971589.1	901204	903192	XP_016616729.1
NW_015971589.1	904004	904775	XP_016616730.1
NW_015971589.1	906399	906843	XP_016616731.1
NW_015971589.1	910379	912013	XP_016616732.1
NW_015971589.1	912520	915661	XP_016616733.1
NW_015971589.1	919525	919995	XP_016616734.1
NW_015971589.1	920462	922300	XP_016616735.1
NW_015971589.1	922793	924721	XP_016616736.1
NW_015971589.1	925195	926109	XP_016616737.1
NW_015971589.1	926438	928335	XP_016616738.1
NW_015971589.1	929223	931294	XP_016616739.1
NW_015971589.1	931581	932506	XP_016616740.1
NW_015971589.1	933535	936094	XP_016616741.1
NW_015971589.1	936127	936472	XP_016616742.1
NW_015971589.1	937584	938214	XP_016616743.1
NW_015971589.1	940230	941722	XP_016616744.1
NW_015971589.1	941981	943506	XP_016616745.1
NW_015971589.1	943881	944345	XP_016616746.1
NW_015971589.1	945039	946391	XP_016616747.1
NW_015971589.1	946677	948734	XP_016616748.1
NW_015971589.1	951421	954197	XP_016616749.1
NW_015971589.1	958551	959248	XP_016616750.1
NW_015971589.1	960553	961587	XP_016616751.1
NW_015971589.1	963522	963969	XP_016616752.1
NW_015971589.1	963984	964529	XP_016616753.1
NW_015971589.1	966739	968849	XP_016616754.1
NW_015971589.1	969667	972131	XP_016616755.1
NW_015971589.1	973476	974226	XP_016616756.1
NW_015971589.1	975654	976277	XP_016616757.1
NW_015971589.1	977187	977889	XP_016616758.1
NW_015971589.1	978745	979567	XP_016616759.1
NW_015971589.1	979910	982523	XP_016616760.1
NW_015971589.1	983320	985101	XP_016616761.1
NW_015971589.1	986562	987927	XP_016616762.1
NW_015971589.1	989766	991020	XP_016616763.1
NW_015971589.1	991935	994350	XP_016616764.1
NW_015971589.1	996291	997265	XP_016616765.1
NW_015971589.1	997768	999022	XP_016616766.1
NW_015971589.1	999721	1000779	XP_016616767.1
NW_015971589.1	1001196	1003680	XP_016616768.1
NW_015971589.1	1003720	1005145	XP_016616769.1
NW_015971589.1	1006183	1007149	XP_016616770.1
NW_015971589.1	1011555	1012047	XP_016616771.1
NW_015971589.1	1013709	1015346	XP_016616772.1
NW_015971589.1	1016489	1018051	XP_016616773.1
NW_015971589.1	1018717	1019404	XP_016616774.1
NW_015971589.1	1019923	1020415	XP_016616775.1
NW_015971589.1	1022025	1023468	XP_016616776.1
NW_015971589.1	1023878	1025903	XP_016616777.1
NW_015971589.1	1027458	1029447	XP_016616778.1
NW_015971589.1	1033451	1038158	XP_016616779.1
NW_015971589.1	1038888	1041474	XP_016616780.1
NW_015971589.1	1042377	1044225	XP_016616781.1
NW_015971589.1	1044856	1048231	XP_016616782.1
NW_015971589.1	1048919	1049858	XP_016616783.1
NW_015971589.1	1050547	1051333	XP_016616784.1
NW_015971589.1	1052830	1054441	XP_016616785.1
NW_015971589.1	1055222	1057396	XP_016616786.1
NW_015971589.1	1057738	1059349	XP_016616787.1
NW_015971589.1	1059758	1063131	XP_016616788.1
NW_015971589.1	1067624	1069049	XP_016616789.1
NW_015971589.1	1070406	1070622	XP_016616790.1
NW_015971589.1	1074912	1076476	XP_016616791.1
NW_015971589.1	1078130	1079446	XP_016616792.1
NW_015971589.1	1081010	1084697	XP_016616793.1
NW_015971589.1	1084938	1085730	XP_016616794.1
NW_015971589.1	1086491	1087124	XP_016616795.1
NW_015971589.1	1088312	1088624	XP_016616796.1
NW_015971589.1	1090429	1090936	XP_016616797.1
NW_015971589.1	1091986	1092856	XP_016616798.1
NW_015971589.1	1093430	1095529	XP_016616799.1
NW_015971589.1	1096669	1097589	XP_016616800.1
NW_015971589.1	1102987	1104245	XP_016616801.1
NW_015971589.1	1109418	1110605	XP_016616802.1
NW_015971589.1	1111001	1112448	XP_016616803.1
NW_015971589.1	1113221	1114226	XP_016616804.1
NW_015971589.1	1114653	1115719	XP_016616805.1
NW_015971589.1	1116452	1117463	XP_016616806.1
NW_015971589.1	1118123	1118411	XP_016616807.1
NW_015971589.1	1119406	1120810	XP_016616808.1
NW_015971589.1	1121897	1122854	XP_016616809.1
NW_015971589.1	1123068	1123647	XP_016616810.1
NW_015971589.1	1125645	1126463	XP_016616811.1
NW_015971589.1	1128955	1129315	XP_016616812.1
NW_015971589.1	1130514	1132561	XP_016616813.1
NW_015971589.1	1133128	1134068	XP_016616814.1
NW_015971589.1	1134068	1135400	XP_016616815.1
NW_015971589.1	1135833	1136673	XP_016616816.1
NW_015971589.1	1137232	1138204	XP_016616817.1
NW_015971589.1	1139181	1140288	XP_016616818.1
NW_015971589.1	1140809	1143171	XP_016616819.1
NW_015971589.1	1144126	1144491	XP_016616820.1
NW_015971590.1	11591	13479	XP_016616097.1
NW_015971590.1	13926	15470	XP_016616098.1
NW_015971590.1	15966	18230	XP_016616099.1
NW_015971590.1	19725	20169	XP_016616100.1
NW_015971590.1	21345	21966	XP_016616101.1
NW_015971590.1	22536	23652	XP_016616102.1
NW_015971590.1	24148	28030	XP_016616103.1
NW_015971590.1	28376	30433	XP_016616104.1
NW_015971590.1	30480	31912	XP_016616105.1
NW_015971590.1	32663	33857	XP_016616106.1
NW_015971590.1	34427	38519	XP_016616107.1
NW_015971590.1	39207	40318	XP_016616108.1
NW_015971590.1	41548	42169	XP_016616109.1
NW_015971590.1	42282	42759	XP_016616110.1
NW_015971590.1	44573	46117	XP_016616111.1
NW_015971590.1	48444	49371	XP_016616112.1
NW_015971590.1	50849	52242	XP_016616113.1
NW_015971590.1	52836	54621	XP_016616114.1
NW_015971590.1	54747	55542	XP_016616115.1
NW_015971590.1	56175	57000	XP_016616116.1
NW_015971590.1	57586	60760	XP_016616117.1
NW_015971590.1	62351	62795	XP_016616118.1
NW_015971590.1	63380	65720	XP_016616119.1
NW_015971590.1	70733	71430	XP_016616120.1
NW_015971590.1	72633	74406	XP_016616121.1
NW_015971590.1	75714	77237	XP_016616122.1
NW_015971590.1	80719	81996	XP_016616123.1
NW_015971590.1	83247	84228	XP_016616124.1
NW_015971590.1	84948	85748	XP_016616125.1
NW_015971590.1	86112	86774	XP_016616126.1
NW_015971590.1	87008	91120	XP_016616127.1
NW_015971590.1	91920	93267	XP_016616128.1
NW_015971590.1	93678	94509	XP_016616129.1
NW_015971590.1	95732	96942	XP_016616130.1
NW_015971590.1	98009	99800	XP_016616131.1
NW_015971590.1	100342	102151	XP_016616132.1
NW_015971590.1	102183	103859	XP_016616133.1
NW_015971590.1	104579	106083	XP_016616134.1
NW_015971590.1	106655	108727	XP_016616135.1
NW_015971590.1	109828	112193	XP_016616136.1
NW_015971590.1	114052	116276	XP_016616137.1
NW_015971590.1	117306	119142	XP_016616138.1
NW_015971590.1	121729	123165	XP_016616139.1
NW_015971590.1	124002	127191	XP_016616140.1
NW_015971590.1	131271	133103	XP_016616141.1
NW_015971590.1	134013	135983	XP_016616142.1
NW_015971590.1	136224	137334	XP_016616143.1
NW_015971590.1	137743	139415	XP_016616144.1
NW_015971590.1	140013	140706	XP_016616145.1
NW_015971590.1	141315	141963	XP_016616146.1
NW_015971590.1	142012	143146	XP_016616147.1
NW_015971590.1	143607	144126	XP_016616148.1
NW_015971590.1	144907	145844	XP_016616149.1
NW_015971590.1	146031	148139	XP_016616150.1
NW_015971590.1	149197	150025	XP_016616151.1
NW_015971590.1	150130	150952	XP_016616152.1
NW_015971590.1	151469	154588	XP_016616153.1
NW_015971590.1	155639	156680	XP_016616154.1
NW_015971590.1	158479	162178	XP_016616155.1
NW_015971590.1	163654	167403	XP_016616156.1
NW_015971590.1	168070	171346	XP_016616157.1
NW_015971590.1	171712	173416	XP_016616158.1
NW_015971590.1	174119	176027	XP_016616159.1
NW_015971590.1	176640	178072	XP_016616160.1
NW_015971590.1	178620	180231	XP_016616161.1
NW_015971590.1	180468	181154	XP_016616162.1
NW_015971590.1	182013	184938	XP_016616163.1
NW_015971590.1	188448	189871	XP_016616164.1
NW_015971590.1	192317	193772	XP_016616165.1
NW_015971590.1	194751	196833	XP_016616166.1
NW_015971590.1	197173	198991	XP_016616167.1
NW_015971590.1	200180	201565	XP_016616168.1
NW_015971590.1	201997	202429	XP_016616169.1
NW_015971590.1	204805	207288	XP_016616170.1
NW_015971590.1	210382	211510	XP_016616171.1
NW_015971590.1	212059	213825	XP_016616172.1
NW_015971590.1	214426	215408	XP_016616173.1
NW_015971590.1	216072	217456	XP_016616174.1
NW_015971590.1	222457	224488	XP_016616175.1
NW_015971590.1	225281	228721	XP_016616176.1
NW_015971590.1	229161	231762	XP_016616177.1
NW_015971590.1	232452	233502	XP_016616178.1
NW_015971590.1	234851	235199	XP_016616179.1
NW_015971590.1	235352	235865	XP_016616180.1
NW_015971590.1	236630	239015	XP_016616181.1
NW_015971590.1	240866	245862	XP_016616182.1
NW_015971590.1	246258	247650	XP_016616183.1
NW_015971590.1	248131	249407	XP_016616184.1
NW_015971590.1	250166	251808	XP_016616185.1
NW_015971590.1	253085	255780	XP_016616186.1
NW_015971590.1	255842	257135	XP_016616187.1
NW_015971590.1	258184	259052	XP_016616188.1
NW_015971590.1	260403	261330	XP_016616189.1
NW_015971590.1	262291	264589	XP_016616190.1
NW_015971590.1	264974	265621	XP_016616191.1
NW_015971590.1	266494	267581	XP_016616192.1
NW_015971590.1	269033	270681	XP_016616193.1
NW_015971590.1	272546	273205	XP_016616194.1
NW_015971590.1	274112	275801	XP_016616195.1
NW_015971590.1	276162	277677	XP_016616196.1
NW_015971590.1	277771	278256	XP_016616197.1
NW_015971590.1	278358	279389	XP_016616198.1
NW_015971590.1	280850	285710	XP_016616199.1
NW_015971590.1	286149	287076	XP_016616200.1
NW_015971590.1	287291	289312	XP_016616201.1
NW_015971590.1	291484	295977	XP_016616202.1
NW_015971590.1	296662	298603	XP_016616203.1
NW_015971590.1	300044	302991	XP_016616204.1
NW_015971590.1	304301	305460	XP_016616205.1
NW_015971590.1	307025	308487	XP_016616206.1
NW_015971590.1	310163	310979	XP_016616207.1
NW_015971590.1	312112	314051	XP_016616208.1
NW_015971590.1	314951	316666	XP_016616209.1
NW_015971590.1	317374	318727	XP_016616210.1
NW_015971590.1	318929	321531	XP_016616211.1
NW_015971590.1	322896	323925	XP_016616212.1
NW_015971590.1	325349	326981	XP_016616213.1
NW_015971590.1	327850	328335	XP_016616214.1
NW_015971590.1	328848	329316	XP_016616215.1
NW_015971590.1	329755	332512	XP_016616216.1
NW_015971590.1	333478	334306	XP_016616217.1
NW_015971590.1	334997	335744	XP_016616218.1
NW_015971590.1	336195	337488	XP_016616219.1
NW_015971590.1	337696	338728	XP_016616220.1
NW_015971590.1	340405	342781	XP_016616221.1
NW_015971590.1	343677	344879	XP_016616222.1
NW_015971590.1	344983	345280	XP_016616223.1
NW_015971590.1	346334	348815	XP_016616224.1
NW_015971590.1	350680	351585	XP_016616225.1
NW_015971590.1	353218	354594	XP_016616226.1
NW_015971590.1	355295	357142	XP_016616227.1
NW_015971590.1	358005	360504	XP_016616228.1
NW_015971590.1	361940	363412	XP_016616229.1
NW_015971590.1	363668	364604	XP_016616230.1
NW_015971590.1	365172	366177	XP_016616231.1
NW_015971590.1	366489	368519	XP_016616232.1
NW_015971590.1	369443	371544	XP_016616233.1
NW_015971590.1	373476	375876	XP_016616234.1
NW_015971590.1	378738	378975	XP_016616235.1
NW_015971590.1	379395	380726	XP_016616236.1
NW_015971590.1	381196	381559	XP_016616237.1
NW_015971590.1	381946	383389	XP_016616238.1
NW_015971590.1	383853	385708	XP_016616239.1
NW_015971590.1	386257	387742	XP_016616240.1
NW_015971590.1	388312	388636	XP_016616241.1
NW_015971590.1	389570	390740	XP_016616242.1
NW_015971590.1	391430	393952	XP_016616243.1
NW_015971590.1	394605	396753	XP_016616244.1
NW_015971590.1	397664	400030	XP_016616245.1
NW_015971590.1	400656	401937	XP_016616246.1
NW_015971590.1	402001	402469	XP_016616247.1
NW_015971590.1	403595	404474	XP_016616248.1
NW_015971590.1	405317	406181	XP_016616249.1
NW_015971590.1	407441	409751	XP_016616250.1
NW_015971590.1	411005	411563	XP_016616251.1
NW_015971590.1	412615	414009	XP_016616252.1
NW_015971590.1	414677	414935	XP_016616253.1
NW_015971590.1	415934	416720	XP_016616254.1
NW_015971590.1	418561	419974	XP_016616255.1
NW_015971590.1	420422	421741	XP_016616256.1
NW_015971590.1	421972	422590	XP_016616257.1
NW_015971590.1	426073	426721	XP_016616258.1
NW_015971590.1	427442	428096	XP_016616259.1
NW_015971590.1	428556	429756	XP_016616260.1
NW_015971590.1	431363	431960	XP_016616261.1
NW_015971590.1	432667	434439	XP_016616262.1
NW_015971590.1	435563	437660	XP_016616263.1
NW_015971590.1	439705	440555	XP_016616264.1
NW_015971590.1	442280	443412	XP_016616265.1
NW_015971590.1	443639	444305	XP_016616266.1
NW_015971590.1	445288	448711	XP_016616267.1
NW_015971590.1	449426	450203	XP_016616268.1
NW_015971590.1	450533	450890	XP_016616269.1
NW_015971590.1	452285	453752	XP_016616270.1
NW_015971590.1	454093	455238	XP_016616271.1
NW_015971590.1	455984	457088	XP_016616272.1
NW_015971590.1	457514	458862	XP_016616273.1
NW_015971590.1	462273	463178	XP_016616274.1
NW_015971590.1	464890	465850	XP_016616275.1
NW_015971590.1	466206	466739	XP_016616276.1
NW_015971590.1	467420	467927	XP_016616277.1
NW_015971590.1	469280	470165	XP_016616278.1
NW_015971590.1	470435	473216	XP_016616279.1
NW_015971590.1	473971	475220	XP_016616280.1
NW_015971590.1	475483	477085	XP_016616281.1
NW_015971590.1	478348	479807	XP_016616282.1
NW_015971590.1	480285	481734	XP_016616283.1
NW_015971590.1	482366	483078	XP_016616284.1
NW_015971590.1	484149	484488	XP_016616285.1
NW_015971590.1	487223	488711	XP_016616286.1
NW_015971590.1	489952	491093	XP_016616287.1
NW_015971590.1	491573	492980	XP_016616288.1
NW_015971590.1	493714	494619	XP_016616289.1
NW_015971590.1	496661	497099	XP_016616290.1
NW_015971590.1	499038	501215	XP_016616291.1
NW_015971590.1	502430	505297	XP_016616292.1
NW_015971590.1	505924	506233	XP_016616293.1
NW_015971590.1	509511	510429	XP_016616294.1
NW_015971590.1	510997	511687	XP_016616295.1
NW_015971590.1	512682	513564	XP_016616296.1
NW_015971590.1	513818	514838	XP_016616297.1
NW_015971590.1	515734	516499	XP_016616298.1
NW_015971590.1	516512	517841	XP_016616299.1
NW_015971590.1	518429	522278	XP_016616300.1
NW_015971590.1	526224	527253	XP_016616301.1
NW_015971590.1	527470	530787	XP_016616302.1
NW_015971590.1	533873	535304	XP_016616303.1
NW_015971590.1	535867	537651	XP_016616304.1
NW_015971590.1	542265	543833	XP_016616305.1
NW_015971590.1	545248	547382	XP_016616306.1
NW_015971590.1	549135	549674	XP_016616307.1
NW_015971590.1	549943	552102	XP_016616308.1
NW_015971590.1	556790	557729	XP_016616309.1
NW_015971590.1	559672	561160	XP_016616310.1
NW_015971590.1	561220	561589	XP_016616311.1
NW_015971590.1	563154	564107	XP_016616312.1
NW_015971590.1	564751	566419	XP_016616313.1
NW_015971590.1	569350	571168	XP_016616314.1
NW_015971590.1	571991	572848	XP_016616315.1
NW_015971590.1	574444	575834	XP_016616316.1
NW_015971590.1	579539	581144	XP_016616317.1
NW_015971590.1	581401	584033	XP_016616318.1
NW_015971590.1	585044	587000	XP_016616319.1
NW_015971590.1	587723	588565	XP_016616320.1
NW_015971590.1	588592	589672	XP_016616321.1
NW_015971590.1	590018	591692	XP_016616322.1
NW_015971590.1	594727	595154	XP_016616323.1
NW_015971590.1	596569	604331	XP_016616324.1
NW_015971590.1	605364	607195	XP_016616325.1
NW_015971590.1	608720	609539	XP_016616326.1
NW_015971590.1	609564	610434	XP_016616327.1
NW_015971590.1	610814	611646	XP_016616328.1
NW_015971590.1	613351	614144	XP_016616329.1
NW_015971590.1	615091	619197	XP_016616330.1
NW_015971590.1	620504	622466	XP_016616331.1
NW_015971590.1	622895	624158	XP_016616332.1
NW_015971590.1	625173	627435	XP_016616333.1
NW_015971590.1	629505	631642	XP_016616334.1
NW_015971590.1	633600	634122	XP_016616335.1
NW_015971590.1	640835	643299	XP_016616336.1
NW_015971590.1	646486	646816	XP_016616337.1
NW_015971590.1	648910	650482	XP_016616338.1
NW_015971590.1	650982	652183	XP_016616339.1
NW_015971590.1	653531	658051	XP_016616340.1
NW_015971590.1	659492	660728	XP_016616341.1
NW_015971590.1	661155	662016	XP_016616342.1
NW_015971590.1	662984	668281	XP_016616343.1
NW_015971590.1	669148	670901	XP_016616344.1
NW_015971590.1	671949	673167	XP_016616345.1
NW_015971590.1	674565	676569	XP_016616346.1
NW_015971590.1	677188	678587	XP_016616347.1
NW_015971590.1	678931	681809	XP_016616348.1
NW_015971590.1	682125	684071	XP_016616349.1
NW_015971590.1	684938	686405	XP_016616350.1
NW_015971590.1	689360	690661	XP_016616351.1
NW_015971590.1	691115	698036	XP_016616352.1
NW_015971590.1	698651	701684	XP_016616353.1
NW_015971590.1	702473	704353	XP_016616354.1
NW_015971590.1	705063	706622	XP_016616355.1
NW_015971590.1	707892	709604	XP_016616356.1
NW_015971590.1	710736	713115	XP_016616357.1
NW_015971590.1	713781	714705	XP_016616358.1
NW_015971590.1	715221	718077	XP_016616359.1
NW_015971590.1	718630	719206	XP_016616360.1
NW_015971590.1	719702	723824	XP_016616361.1
NW_015971590.1	725037	725883	XP_016616362.1
NW_015971590.1	726775	728538	XP_016616363.1
NW_015971590.1	729028	730943	XP_016616364.1
NW_015971590.1	731443	733103	XP_016616365.1
NW_015971590.1	733450	734641	XP_016616366.1
NW_015971590.1	736039	737277	XP_016616367.1
NW_015971590.1	738291	739518	XP_016616368.1
NW_015971590.1	740709	742338	XP_016616369.1
NW_015971590.1	742806	743822	XP_016616370.1
NW_015971590.1	747078	748035	XP_016616371.1
NW_015971590.1	748587	750015	XP_016616372.1
NW_015971590.1	751685	754781	XP_016616373.1
NW_015971590.1	756806	758445	XP_016616374.1
NW_015971590.1	760141	763936	XP_016616375.1
NW_015971590.1	765881	767839	XP_016616376.1
NW_015971590.1	768682	770206	XP_016616377.1
NW_015971590.1	770634	771327	XP_016616378.1
NW_015971590.1	771603	772014	XP_016616379.1
NW_015971590.1	772437	773987	XP_016616380.1
NW_015971590.1	774650	776489	XP_016616381.1
NW_015971590.1	777748	778423	XP_016616382.1
NW_015971590.1	779295	786805	XP_016616383.1
NW_015971590.1	787471	789130	XP_016616384.1
NW_015971590.1	789512	791984	XP_016616385.1
NW_015971590.1	793223	794642	XP_016616386.1
NW_015971590.1	795744	796110	XP_016616387.1
NW_015971590.1	796563	797564	XP_016616388.1
NW_015971590.1	798443	799568	XP_016616389.1
NW_015971590.1	801939	803787	XP_016616390.1
NW_015971590.1	804867	807759	XP_016616391.1
NW_015971590.1	808092	809818	XP_016616392.1
NW_015971590.1	810651	812334	XP_016616393.1
NW_015971590.1	812777	814136	XP_016616394.1
NW_015971590.1	814375	816018	XP_016616395.1
NW_015971590.1	820853	822637	XP_016616396.1
NW_015971590.1	825114	826701	XP_016616397.1
NW_015971590.1	827889	829149	XP_016616398.1
NW_015971590.1	829756	830839	XP_016616399.1
NW_015971590.1	830939	831413	XP_016616400.1
NW_015971590.1	832755	833840	XP_016616401.1
NW_015971590.1	834455	835841	XP_016616402.1
NW_015971590.1	836334	837671	XP_016616403.1
NW_015971590.1	838559	839405	XP_016616404.1
NW_015971590.1	840351	841150	XP_016616405.1
NW_015971590.1	841857	844076	XP_016616406.1
NW_015971590.1	848321	849293	XP_016616407.1
NW_015971590.1	851672	852904	XP_016616408.1
NW_015971590.1	856560	857874	XP_016616409.1
NW_015971590.1	858158	861998	XP_016616410.1
NW_015971590.1	863526	864999	XP_016616411.1
NW_015971590.1	865245	865755	XP_016616412.1
NW_015971590.1	866942	867901	XP_016616413.1
NW_015971590.1	868302	869000	XP_016616414.1
NW_015971590.1	870768	872112	XP_016616415.1
NW_015971590.1	873277	875045	XP_016616416.1
NW_015971590.1	875917	877612	XP_016616417.1
NW_015971590.1	877825	881193	XP_016616418.1
NW_015971590.1	883204	885550	XP_016616419.1
NW_015971590.1	888738	889284	XP_016616420.1
NW_015971590.1	889642	890348	XP_016616421.1
NW_015971590.1	891084	892803	XP_016616422.1
NW_015971590.1	893275	894259	XP_016616423.1
NW_015971590.1	897627	899127	XP_016616424.1
NW_015971590.1	900399	902463	XP_016616425.1
NW_015971590.1	904650	906333	XP_016616426.1
NW_015971590.1	910129	911526	XP_016616427.1
NW_015971590.1	912843	913407	XP_016616428.1
NW_015971590.1	914543	916311	XP_016616429.1
NW_015971590.1	917121	918351	XP_016616430.1
NW_015971590.1	918829	921001	XP_016616431.1
NW_015971590.1	921851	923336	XP_016616432.1
NW_015971590.1	924635	925908	XP_016616433.1
NW_015971590.1	927220	928838	XP_016616434.1
NW_015971590.1	929785	931283	XP_016616435.1
NW_015971590.1	932026	932818	XP_016616436.1
NW_015971590.1	933305	934685	XP_016616437.1
NW_015971590.1	935203	936352	XP_016616438.1
NW_015971590.1	936665	940052	XP_016616439.1
NW_015971590.1	942299	944183	XP_016616440.1
NW_015971590.1	945699	947587	XP_016616441.1
NW_015971590.1	952876	954172	XP_016616442.1
NW_015971590.1	954589	955690	XP_016616443.1
NW_015971590.1	955962	957129	XP_016616444.1
NW_015971590.1	957824	959806	XP_016616445.1
NW_015971590.1	960403	962460	XP_016616446.1
NW_015971590.1	963298	963973	XP_016616447.1
NW_015971590.1	964873	965695	XP_016616448.1
NW_015971590.1	966503	967178	XP_016616449.1
NW_015971590.1	968515	970554	XP_016616450.1
NW_015971590.1	971065	972322	XP_016616451.1
NW_015971590.1	973159	974135	XP_016616452.1
NW_015971590.1	975778	976796	XP_016616453.1
NW_015971590.1	979938	982110	XP_016616454.1
NW_015971590.1	982920	983427	XP_016616455.1
NW_015971590.1	985315	986140	XP_016616456.1
NW_015971590.1	986279	987642	XP_016616457.1
NW_015971590.1	988376	988724	XP_016616458.1
NW_015971590.1	989309	990116	XP_016616459.1
NW_015971590.1	990339	990942	XP_016616460.1
NW_015971590.1	991489	993486	XP_016616461.1
NW_015971590.1	993991	994819	XP_016616462.1
NW_015971590.1	995076	996171	XP_016616463.1
NW_015971590.1	996811	997955	XP_016616464.1
NW_015971591.1	371	1338	XP_016615771.1
NW_015971591.1	2260	2857	XP_016615772.1
NW_015971591.1	4551	7015	XP_016615773.1
NW_015971591.1	9421	12340	XP_016615774.1
NW_015971591.1	13691	14786	XP_016615775.1
NW_015971591.1	15789	17658	XP_016615776.1
NW_015971591.1	18749	20598	XP_016615777.1
NW_015971591.1	21234	23145	XP_016615778.1
NW_015971591.1	23742	26925	XP_016615779.1
NW_015971591.1	27348	28728	XP_016615780.1
NW_015971591.1	29001	30038	XP_016615781.1
NW_015971591.1	32264	33776	XP_016615782.1
NW_015971591.1	35302	37032	XP_016615783.1
NW_015971591.1	38886	39570	XP_016615784.1
NW_015971591.1	41431	41797	XP_016615785.1
NW_015971591.1	43246	43843	XP_016615786.1
NW_015971591.1	44389	45851	XP_016615787.1
NW_015971591.1	46564	47725	XP_016615788.1
NW_015971591.1	47878	48964	XP_016615789.1
NW_015971591.1	49592	50612	XP_016615790.1
NW_015971591.1	51281	52043	XP_016615791.1
NW_015971591.1	52535	54941	XP_016615792.1
NW_015971591.1	55722	59363	XP_016615793.1
NW_015971591.1	60164	61824	XP_016615794.1
NW_015971591.1	61974	63048	XP_016615795.1
NW_015971591.1	63747	64308	XP_016615796.1
NW_015971591.1	68233	70680	XP_016615797.1
NW_015971591.1	74453	75644	XP_016615798.1
NW_015971591.1	76152	77184	XP_016615799.1
NW_015971591.1	77802	78024	XP_016615800.1
NW_015971591.1	79604	81665	XP_016615801.1
NW_015971591.1	82021	83173	XP_016615802.1
NW_015971591.1	86266	88257	XP_016615803.1
NW_015971591.1	92266	94231	XP_016615804.1
NW_015971591.1	94735	95083	XP_016615805.1
NW_015971591.1	95675	96428	XP_016615806.1
NW_015971591.1	97008	98855	XP_016615807.1
NW_015971591.1	99510	100290	XP_016615808.1
NW_015971591.1	102207	106049	XP_016615809.1
NW_015971591.1	106632	107439	XP_016615810.1
NW_015971591.1	109626	110403	XP_016615811.1
NW_015971591.1	110733	112301	XP_016615812.1
NW_015971591.1	113026	114995	XP_016615813.1
NW_015971591.1	115497	116739	XP_016615814.1
NW_015971591.1	117312	118490	XP_016615815.1
NW_015971591.1	118638	120463	XP_016615816.1
NW_015971591.1	120996	122579	XP_016615817.1
NW_015971591.1	123507	125308	XP_016615818.1
NW_015971591.1	126052	126800	XP_016615819.1
NW_015971591.1	129879	130365	XP_016615820.1
NW_015971591.1	131256	132482	XP_016615821.1
NW_015971591.1	134963	135958	XP_016615822.1
NW_015971591.1	136575	138315	XP_016615823.1
NW_015971591.1	140740	142516	XP_016615824.1
NW_015971591.1	146481	147627	XP_016615825.1
NW_015971591.1	148789	150568	XP_016615826.1
NW_015971591.1	151430	151985	XP_016615827.1
NW_015971591.1	153173	155345	XP_016615828.1
NW_015971591.1	157202	157550	XP_016615829.1
NW_015971591.1	158888	162218	XP_016615830.1
NW_015971591.1	162969	165423	XP_016615831.1
NW_015971591.1	165855	166806	XP_016615832.1
NW_015971591.1	167021	167476	XP_016615833.1
NW_015971591.1	169101	172115	XP_016615834.1
NW_015971591.1	173072	174430	XP_016615835.1
NW_015971591.1	174825	176167	XP_016615836.1
NW_015971591.1	178955	179576	XP_016615837.1
NW_015971591.1	179665	181102	XP_016615838.1
NW_015971591.1	185063	186593	XP_016615839.1
NW_015971591.1	189666	192063	XP_016615840.1
NW_015971591.1	193878	195721	XP_016615841.1
NW_015971591.1	196198	197005	XP_016615842.1
NW_015971591.1	197836	199046	XP_016615843.1
NW_015971591.1	199819	201957	XP_016615844.1
NW_015971591.1	202874	204817	XP_016615845.1
NW_015971591.1	205474	207085	XP_016615846.1
NW_015971591.1	208992	209172	XP_016615847.1
NW_015971591.1	209645	209882	XP_016615848.1
NW_015971591.1	212069	212339	XP_016615849.1
NW_015971591.1	212868	215645	XP_016615850.1
NW_015971591.1	217721	218534	XP_016615851.1
NW_015971591.1	218872	220255	XP_016615852.1
NW_015971591.1	220866	221618	XP_016615853.1
NW_015971591.1	222313	224023	XP_016615854.1
NW_015971591.1	224517	225780	XP_016615855.1
NW_015971591.1	226413	227388	XP_016615856.1
NW_015971591.1	227876	228482	XP_016615857.1
NW_015971591.1	229274	230276	XP_016615858.1
NW_015971591.1	231434	233893	XP_016615859.1
NW_015971591.1	234396	235512	XP_016615860.1
NW_015971591.1	239419	240427	XP_016615861.1
NW_015971591.1	241596	242649	XP_016615862.1
NW_015971591.1	248771	254846	XP_016615863.1
NW_015971591.1	255163	257370	XP_016615864.1
NW_015971591.1	259129	261712	XP_016615865.1
NW_015971591.1	262774	263769	XP_016615866.1
NW_015971591.1	264465	266070	XP_016615867.1
NW_015971591.1	266954	269224	XP_016615868.1
NW_015971591.1	271419	272800	XP_016615869.1
NW_015971591.1	273713	276952	XP_016615870.1
NW_015971591.1	278248	278803	XP_016615871.1
NW_015971591.1	281172	282810	XP_016615872.1
NW_015971591.1	283607	284405	XP_016615873.1
NW_015971591.1	285101	287997	XP_016615874.1
NW_015971591.1	289462	290688	XP_016615875.1
NW_015971591.1	294247	295429	XP_016615876.1
NW_015971591.1	296637	298602	XP_016615877.1
NW_015971591.1	299312	300747	XP_016615878.1
NW_015971591.1	302088	303045	XP_016615879.1
NW_015971591.1	303957	305500	XP_016615880.1
NW_015971591.1	307979	309229	XP_016615881.1
NW_015971591.1	309598	312277	XP_016615882.1
NW_015971591.1	312817	315238	XP_016615883.1
NW_015971591.1	315909	316647	XP_016615884.1
NW_015971591.1	317388	319089	XP_016615885.1
NW_015971591.1	319449	320865	XP_016615886.1
NW_015971591.1	321504	322107	XP_016615887.1
NW_015971591.1	323555	324590	XP_016615888.1
NW_015971591.1	324665	325328	XP_016615889.1
NW_015971591.1	325826	326762	XP_016615890.1
NW_015971591.1	329010	331869	XP_016615891.1
NW_015971591.1	332167	333408	XP_016615892.1
NW_015971591.1	334402	335276	XP_016615893.1
NW_015971591.1	336681	337602	XP_016615894.1
NW_015971591.1	337634	338678	XP_016615895.1
NW_015971591.1	339787	343022	XP_016615896.1
NW_015971591.1	343552	345040	XP_016615897.1
NW_015971591.1	345886	347356	XP_016615898.1
NW_015971591.1	348303	349488	XP_016615899.1
NW_015971591.1	350926	353056	XP_016615900.1
NW_015971591.1	353824	354397	XP_016615901.1
NW_015971591.1	355611	356225	XP_016615902.1
NW_015971591.1	357101	358976	XP_016615903.1
NW_015971591.1	359276	360972	XP_016615904.1
NW_015971591.1	361411	363068	XP_016615905.1
NW_015971591.1	363966	365817	XP_016615906.1
NW_015971591.1	366323	368495	XP_016615907.1
NW_015971591.1	368951	371363	XP_016615908.1
NW_015971591.1	371969	373896	XP_016615909.1
NW_015971591.1	374933	376115	XP_016615910.1
NW_015971591.1	377113	378478	XP_016615911.1
NW_015971591.1	381720	383948	XP_016615912.1
NW_015971591.1	384858	386460	XP_016615913.1
NW_015971591.1	386904	387399	XP_016615914.1
NW_015971591.1	388139	388377	XP_016615915.1
NW_015971591.1	391156	391687	XP_016615916.1
NW_015971591.1	395216	397163	XP_016615917.1
NW_015971591.1	399774	402231	XP_016615918.1
NW_015971591.1	403421	405635	XP_016615919.1
NW_015971591.1	406040	406487	XP_016615920.1
NW_015971591.1	406910	408962	XP_016615921.1
NW_015971591.1	409636	413449	XP_016615922.1
NW_015971591.1	414024	414514	XP_016615923.1
NW_015971591.1	414802	416404	XP_016615924.1
NW_015971591.1	416881	419225	XP_016615925.1
NW_015971591.1	423864	424407	XP_016615926.1
NW_015971591.1	425644	426538	XP_016615927.1
NW_015971591.1	427703	431924	XP_016615928.1
NW_015971591.1	432064	432904	XP_016615929.1
NW_015971591.1	435238	436868	XP_016615930.1
NW_015971591.1	438188	440893	XP_016615931.1
NW_015971591.1	441269	443423	XP_016615932.1
NW_015971591.1	444334	448853	XP_016615933.1
NW_015971591.1	450884	452287	XP_016615934.1
NW_015971591.1	455179	457440	XP_016615935.1
NW_015971591.1	457860	459043	XP_016615936.1
NW_015971591.1	459662	461864	XP_016615937.1
NW_015971591.1	462836	464854	XP_016615938.1
NW_015971591.1	465804	466038	XP_016615939.1
NW_015971591.1	466148	467341	XP_016615940.1
NW_015971591.1	467775	468377	XP_016615941.1
NW_015971591.1	469230	470349	XP_016615942.1
NW_015971591.1	471386	473090	XP_016615943.1
NW_015971591.1	475070	475865	XP_016615944.1
NW_015971591.1	478213	480706	XP_016615945.1
NW_015971591.1	482138	483759	XP_016615946.1
NW_015971591.1	484610	486065	XP_016615947.1
NW_015971591.1	486735	487429	XP_016615948.1
NW_015971591.1	488184	489147	XP_016615949.1
NW_015971591.1	490284	491071	XP_016615950.1
NW_015971591.1	492171	493881	XP_016615951.1
NW_015971591.1	494489	495438	XP_016615952.1
NW_015971591.1	496762	498346	XP_016615953.1
NW_015971591.1	499006	500680	XP_016615954.1
NW_015971591.1	501121	501920	XP_016615955.1
NW_015971591.1	503882	506116	XP_016615956.1
NW_015971591.1	506762	511277	XP_016615957.1
NW_015971591.1	511711	512992	XP_016615958.1
NW_015971591.1	513258	514614	XP_016615959.1
NW_015971591.1	515111	517510	XP_016615960.1
NW_015971591.1	517798	521926	XP_016615961.1
NW_015971591.1	522195	522954	XP_016615962.1
NW_015971591.1	523021	524677	XP_016615963.1
NW_015971591.1	526226	526526	XP_016615964.1
NW_015971591.1	527660	529385	XP_016615965.1
NW_015971591.1	531025	531714	XP_016615966.1
NW_015971591.1	531787	533620	XP_016615967.1
NW_015971591.1	536884	538586	XP_016615968.1
NW_015971591.1	540574	541534	XP_016615969.1
NW_015971591.1	542317	544851	XP_016615970.1
NW_015971591.1	545643	546654	XP_016615971.1
NW_015971591.1	548151	549405	XP_016615972.1
NW_015971591.1	550002	551370	XP_016615973.1
NW_015971591.1	552875	554258	XP_016615974.1
NW_015971591.1	555007	556849	XP_016615975.1
NW_015971591.1	558284	559643	XP_016615976.1
NW_015971591.1	561492	563239	XP_016615977.1
NW_015971591.1	564715	566047	XP_016615978.1
NW_015971591.1	566320	567164	XP_016615979.1
NW_015971591.1	567640	568945	XP_016615980.1
NW_015971591.1	569208	570195	XP_016615981.1
NW_015971591.1	571265	573161	XP_016615982.1
NW_015971591.1	574358	575928	XP_016615983.1
NW_015971591.1	576932	578980	XP_016615984.1
NW_015971591.1	580068	581745	XP_016615985.1
NW_015971591.1	582920	584300	XP_016615986.1
NW_015971591.1	584844	586244	XP_016615987.1
NW_015971591.1	586592	588249	XP_016615988.1
NW_015971591.1	589715	594470	XP_016615989.1
NW_015971591.1	595608	596701	XP_016615990.1
NW_015971591.1	599425	599921	XP_016615991.1
NW_015971591.1	600127	600913	XP_016615992.1
NW_015971591.1	602129	606347	XP_016615993.1
NW_015971591.1	609370	610769	XP_016615994.1
NW_015971591.1	611210	612809	XP_016615995.1
NW_015971591.1	612959	613955	XP_016615996.1
NW_015971591.1	614642	616717	XP_016615997.1
NW_015971591.1	617341	619967	XP_016615998.1
NW_015971591.1	620244	621303	XP_016615999.1
NW_015971591.1	621884	623747	XP_016616000.1
NW_015971591.1	626649	628554	XP_016616001.1
NW_015971591.1	629744	631152	XP_016616002.1
NW_015971591.1	632262	634039	XP_016616003.1
NW_015971591.1	635311	637135	XP_016616004.1
NW_015971591.1	637275	638767	XP_016616005.1
NW_015971591.1	639854	641924	XP_016616006.1
NW_015971591.1	643365	644799	XP_016616007.1
NW_015971591.1	645767	646712	XP_016616008.1
NW_015971591.1	646838	647863	XP_016616009.1
NW_015971591.1	649576	651504	XP_016616010.1
NW_015971591.1	652946	656710	XP_016616011.1
NW_015971591.1	657486	659521	XP_016616012.1
NW_015971591.1	661031	662786	XP_016616013.1
NW_015971591.1	664120	665597	XP_016616014.1
NW_015971591.1	666402	667547	XP_016616015.1
NW_015971591.1	670518	672340	XP_016616016.1
NW_015971591.1	672752	674671	XP_016616017.1
NW_015971591.1	675615	677730	XP_016616018.1
NW_015971591.1	678909	680971	XP_016616019.1
NW_015971591.1	682000	682842	XP_016616020.1
NW_015971591.1	683193	683921	XP_016616021.1
NW_015971591.1	685471	686611	XP_016616022.1
NW_015971591.1	687147	688815	XP_016616023.1
NW_015971591.1	688865	690796	XP_016616024.1
NW_015971591.1	691584	693163	XP_016616025.1
NW_015971591.1	693609	693900	XP_016616026.1
NW_015971591.1	694958	696750	XP_016616027.1
NW_015971591.1	699228	700625	XP_016616028.1
NW_015971591.1	702147	703443	XP_016616029.1
NW_015971591.1	704375	705176	XP_016616030.1
NW_015971591.1	705763	707524	XP_016616031.1
NW_015971591.1	708393	711238	XP_016616032.1
NW_015971591.1	712871	713725	XP_016616033.1
NW_015971591.1	716670	717087	XP_016616034.1
NW_015971591.1	720653	721365	XP_016616035.1
NW_015971591.1	722371	724105	XP_016616036.1
NW_015971591.1	724842	725535	XP_016616037.1
NW_015971591.1	727477	728431	XP_016616038.1
NW_015971591.1	730366	731617	XP_016616039.1
NW_015971591.1	731874	732985	XP_016616040.1
NW_015971591.1	733466	736223	XP_016616041.1
NW_015971591.1	737749	738436	XP_016616042.1
NW_015971591.1	738501	739516	XP_016616043.1
NW_015971591.1	740402	743162	XP_016616044.1
NW_015971591.1	744592	744859	XP_016616045.1
NW_015971591.1	745608	746809	XP_016616046.1
NW_015971591.1	747369	747736	XP_016616047.1
NW_015971591.1	748284	749895	XP_016616048.1
NW_015971591.1	750021	752244	XP_016616049.1
NW_015971591.1	752908	753414	XP_016616050.1
NW_015971591.1	753689	756563	XP_016616051.1
NW_015971591.1	757404	758764	XP_016616052.1
NW_015971591.1	760098	762029	XP_016616053.1
NW_015971591.1	763407	764860	XP_016616054.1
NW_015971591.1	765348	766304	XP_016616055.1
NW_015971591.1	767209	768705	XP_016616056.1
NW_015971591.1	769758	771775	XP_016616057.1
NW_015971591.1	772520	775571	XP_016616058.1
NW_015971591.1	776197	778566	XP_016616059.1
NW_015971591.1	779014	779758	XP_016616060.1
NW_015971591.1	781394	782382	XP_016616061.1
NW_015971591.1	783647	785684	XP_016616062.1
NW_015971591.1	787117	788622	XP_016616063.1
NW_015971591.1	789267	792252	XP_016616064.1
NW_015971591.1	802221	803515	XP_016616065.1
NW_015971591.1	804354	807006	XP_016616066.1
NW_015971591.1	807859	810818	XP_016616067.1
NW_015971591.1	812303	813690	XP_016616068.1
NW_015971591.1	815257	817889	XP_016616069.1
NW_015971591.1	818872	820286	XP_016616070.1
NW_015971591.1	821454	823134	XP_016616071.1
NW_015971591.1	824041	826090	XP_016616072.1
NW_015971591.1	826843	828038	XP_016616073.1
NW_015971591.1	828842	829724	XP_016616074.1
NW_015971591.1	830178	830760	XP_016616075.1
NW_015971591.1	834153	836370	XP_016616076.1
NW_015971591.1	841885	842352	XP_016616077.1
NW_015971591.1	842934	843327	XP_016616078.1
NW_015971591.1	843633	845661	XP_016616079.1
NW_015971591.1	846757	847654	XP_016616080.1
NW_015971591.1	847849	848965	XP_016616081.1
NW_015971591.1	855029	856865	XP_016616082.1
NW_015971591.1	861303	862133	XP_016616083.1
NW_015971591.1	863559	864600	XP_016616084.1
NW_015971591.1	865249	867945	XP_016616085.1
NW_015971591.1	868760	869831	XP_016616086.1
NW_015971591.1	870760	871791	XP_016616087.1
NW_015971591.1	872188	874484	XP_016616088.1
NW_015971591.1	874860	875571	XP_016616089.1
NW_015971591.1	879453	881295	XP_016616090.1
NW_015971591.1	882174	882489	XP_016616091.1
NW_015971591.1	883115	884420	XP_016616092.1
NW_015971591.1	885470	885828	XP_016616093.1
NW_015971591.1	886375	887587	XP_016616094.1
NW_015971591.1	889225	890151	XP_016616095.1
NW_015971591.1	890920	893795	XP_016616096.1
NW_015971592.1	2113	5521	XP_016615467.1
NW_015971592.1	8308	11808	XP_016615468.1
NW_015971592.1	15124	17167	XP_016615469.1
NW_015971592.1	17700	19260	XP_016615470.1
NW_015971592.1	20246	21158	XP_016615471.1
NW_015971592.1	21605	22139	XP_016615472.1
NW_015971592.1	24512	24863	XP_016615473.1
NW_015971592.1	24971	25964	XP_016615474.1
NW_015971592.1	27156	28234	XP_016615475.1
NW_015971592.1	34343	35678	XP_016615476.1
NW_015971592.1	37978	38779	XP_016615477.1
NW_015971592.1	40301	42258	XP_016615478.1
NW_015971592.1	42794	47377	XP_016615479.1
NW_015971592.1	48946	49917	XP_016615480.1
NW_015971592.1	50201	52132	XP_016615481.1
NW_015971592.1	52589	53147	XP_016615482.1
NW_015971592.1	53356	53794	XP_016615483.1
NW_015971592.1	54312	56165	XP_016615484.1
NW_015971592.1	57867	59197	XP_016615485.1
NW_015971592.1	60060	62003	XP_016615486.1
NW_015971592.1	62727	63762	XP_016615487.1
NW_015971592.1	63919	66212	XP_016615488.1
NW_015971592.1	67096	68980	XP_016615489.1
NW_015971592.1	69591	70822	XP_016615490.1
NW_015971592.1	71978	73310	XP_016615491.1
NW_015971592.1	73982	75296	XP_016615492.1
NW_015971592.1	78137	78569	XP_016615493.1
NW_015971592.1	79067	79977	XP_016615494.1
NW_015971592.1	81114	83691	XP_016615495.1
NW_015971592.1	83912	84415	XP_016615496.1
NW_015971592.1	85091	87407	XP_016615497.1
NW_015971592.1	88744	90349	XP_016615498.1
NW_015971592.1	91914	93939	XP_016615499.1
NW_015971592.1	97243	98283	XP_016615500.1
NW_015971592.1	99109	100036	XP_016615501.1
NW_015971592.1	100796	101906	XP_016615502.1
NW_015971592.1	102210	103260	XP_016615503.1
NW_015971592.1	103606	107209	XP_016615504.1
NW_015971592.1	107918	109487	XP_016615505.1
NW_015971592.1	110046	114547	XP_016615506.1
NW_015971592.1	115157	116401	XP_016615507.1
NW_015971592.1	117795	118227	XP_016615508.1
NW_015971592.1	119853	120458	XP_016615509.1
NW_015971592.1	123770	125071	XP_016615510.1
NW_015971592.1	126483	128245	XP_016615511.1
NW_015971592.1	132012	133248	XP_016615512.1
NW_015971592.1	134621	135896	XP_016615513.1
NW_015971592.1	136767	138330	XP_016615514.1
NW_015971592.1	139910	141120	XP_016615515.1
NW_015971592.1	141710	142853	XP_016615516.1
NW_015971592.1	143011	143397	XP_016615517.1
NW_015971592.1	143800	145206	XP_016615518.1
NW_015971592.1	145736	146525	XP_016615519.1
NW_015971592.1	148648	149977	XP_016615520.1
NW_015971592.1	150948	151473	XP_016615521.1
NW_015971592.1	152661	153993	XP_016615522.1
NW_015971592.1	154598	156130	XP_016615523.1
NW_015971592.1	156360	156931	XP_016615524.1
NW_015971592.1	157235	158007	XP_016615525.1
NW_015971592.1	158361	159482	XP_016615526.1
NW_015971592.1	160028	163418	XP_016615527.1
NW_015971592.1	164046	165218	XP_016615528.1
NW_015971592.1	166169	167551	XP_016615529.1
NW_015971592.1	168645	169754	XP_016615530.1
NW_015971592.1	170192	171378	XP_016615531.1
NW_015971592.1	173368	174383	XP_016615532.1
NW_015971592.1	174958	175417	XP_016615533.1
NW_015971592.1	177192	178860	XP_016615534.1
NW_015971592.1	180403	181060	XP_016615535.1
NW_015971592.1	182365	183277	XP_016615536.1
NW_015971592.1	189329	191479	XP_016615537.1
NW_015971592.1	192560	194561	XP_016615538.1
NW_015971592.1	195509	198005	XP_016615539.1
NW_015971592.1	199184	200312	XP_016615540.1
NW_015971592.1	201178	205097	XP_016615541.1
NW_015971592.1	206388	208634	XP_016615542.1
NW_015971592.1	209089	210907	XP_016615543.1
NW_015971592.1	211530	212009	XP_016615544.1
NW_015971592.1	212660	215165	XP_016615545.1
NW_015971592.1	216268	218918	XP_016615546.1
NW_015971592.1	220291	221128	XP_016615547.1
NW_015971592.1	221344	221947	XP_016615548.1
NW_015971592.1	222895	228266	XP_016615549.1
NW_015971592.1	230329	231385	XP_016615550.1
NW_015971592.1	231721	232774	XP_016615551.1
NW_015971592.1	233738	234977	XP_016615552.1
NW_015971592.1	235470	237158	XP_016615553.1
NW_015971592.1	237457	239729	XP_016615554.1
NW_015971592.1	240408	242370	XP_016615555.1
NW_015971592.1	243211	243948	XP_016615556.1
NW_015971592.1	244155	244998	XP_016615557.1
NW_015971592.1	245305	246525	XP_016615558.1
NW_015971592.1	246844	247669	XP_016615559.1
NW_015971592.1	248211	248706	XP_016615560.1
NW_015971592.1	249060	252610	XP_016615561.1
NW_015971592.1	253659	256662	XP_016615562.1
NW_015971592.1	257165	257772	XP_016615563.1
NW_015971592.1	258117	258786	XP_016615564.1
NW_015971592.1	259249	260092	XP_016615565.1
NW_015971592.1	261726	263457	XP_016615566.1
NW_015971592.1	264850	266072	XP_016615567.1
NW_015971592.1	266476	268134	XP_016615568.1
NW_015971592.1	270157	270601	XP_016615569.1
NW_015971592.1	271163	273203	XP_016615570.1
NW_015971592.1	274591	275524	XP_016615571.1
NW_015971592.1	276985	277897	XP_016615572.1
NW_015971592.1	280138	281779	XP_016615573.1
NW_015971592.1	282323	283030	XP_016615574.1
NW_015971592.1	284592	285221	XP_016615575.1
NW_015971592.1	286234	287311	XP_016615576.1
NW_015971592.1	288354	289618	XP_016615577.1
NW_015971592.1	290982	292621	XP_016615578.1
NW_015971592.1	293699	295039	XP_016615579.1
NW_015971592.1	296163	297913	XP_016615580.1
NW_015971592.1	298717	299224	XP_016615581.1
NW_015971592.1	299707	300112	XP_016615582.1
NW_015971592.1	300172	300478	XP_016615583.1
NW_015971592.1	300491	300713	XP_016615584.1
NW_015971592.1	302122	302531	XP_016615585.1
NW_015971592.1	305286	306432	XP_016615586.1
NW_015971592.1	309097	311452	XP_016615587.1
NW_015971592.1	317034	318871	XP_016615588.1
NW_015971592.1	319972	321193	XP_016615589.1
NW_015971592.1	322344	324981	XP_016615590.1
NW_015971592.1	327699	328898	XP_016615591.1
NW_015971592.1	332062	333310	XP_016615592.1
NW_015971592.1	333921	334326	XP_016615593.1
NW_015971592.1	335922	338925	XP_016615594.1
NW_015971592.1	339741	340322	XP_016615595.1
NW_015971592.1	340965	341750	XP_016615596.1
NW_015971592.1	342289	343766	XP_016615597.1
NW_015971592.1	344039	345261	XP_016615598.1
NW_015971592.1	345812	347267	XP_016615599.1
NW_015971592.1	347554	349753	XP_016615600.1
NW_015971592.1	350302	352106	XP_016615601.1
NW_015971592.1	352291	353130	XP_016615602.1
NW_015971592.1	354121	355414	XP_016615603.1
NW_015971592.1	355551	357180	XP_016615604.1
NW_015971592.1	357547	360166	XP_016615605.1
NW_015971592.1	360785	361195	XP_016615606.1
NW_015971592.1	361331	362054	XP_016615607.1
NW_015971592.1	362438	365597	XP_016615608.1
NW_015971592.1	366757	368548	XP_016615609.1
NW_015971592.1	370099	371992	XP_016615610.1
NW_015971592.1	373076	373829	XP_016615611.1
NW_015971592.1	375008	376197	XP_016615612.1
NW_015971592.1	376563	377355	XP_016615613.1
NW_015971592.1	378037	379714	XP_016615614.1
NW_015971592.1	380889	382022	XP_016615615.1
NW_015971592.1	385111	386763	XP_016615616.1
NW_015971592.1	387244	388594	XP_016615617.1
NW_015971592.1	389766	390894	XP_016615618.1
NW_015971592.1	391818	392583	XP_016615619.1
NW_015971592.1	392863	393973	XP_016615620.1
NW_015971592.1	395267	396775	XP_016615621.1
NW_015971592.1	397340	402065	XP_016615622.1
NW_015971592.1	403020	407391	XP_016615623.1
NW_015971592.1	408941	409879	XP_016615624.1
NW_015971592.1	411192	411738	XP_016615625.1
NW_015971592.1	411900	413595	XP_016615626.1
NW_015971592.1	414907	417770	XP_016615627.1
NW_015971592.1	418974	420482	XP_016615628.1
NW_015971592.1	421279	422074	XP_016615629.1
NW_015971592.1	423150	423717	XP_016615630.1
NW_015971592.1	423723	423991	XP_016615631.1
NW_015971592.1	425353	426725	XP_016615632.1
NW_015971592.1	427026	429130	XP_016615633.1
NW_015971592.1	430456	431387	XP_016615634.1
NW_015971592.1	432017	432671	XP_016615635.1
NW_015971592.1	434888	436175	XP_016615636.1
NW_015971592.1	436757	438549	XP_016615637.1
NW_015971592.1	439943	441245	XP_016615638.1
NW_015971592.1	442365	445348	XP_016615639.1
NW_015971592.1	446014	447157	XP_016615640.1
NW_015971592.1	447448	448552	XP_016615641.1
NW_015971592.1	449165	451249	XP_016615642.1
NW_015971592.1	452413	455100	XP_016615643.1
NW_015971592.1	456415	457939	XP_016615644.1
NW_015971592.1	459501	460886	XP_016615645.1
NW_015971592.1	465649	467368	XP_016615646.1
NW_015971592.1	470909	473214	XP_016615647.1
NW_015971592.1	475148	475990	XP_016615648.1
NW_015971592.1	477393	478791	XP_016615649.1
NW_015971592.1	479065	483038	XP_016615650.1
NW_015971592.1	486063	487638	XP_016615651.1
NW_015971592.1	488160	489373	XP_016615652.1
NW_015971592.1	490336	491001	XP_016615653.1
NW_015971592.1	491699	493217	XP_016615654.1
NW_015971592.1	494042	494459	XP_016615655.1
NW_015971592.1	495526	495856	XP_016615656.1
NW_015971592.1	496606	497383	XP_016615657.1
NW_015971592.1	498990	500799	XP_016615658.1
NW_015971592.1	501324	502904	XP_016615659.1
NW_015971592.1	504632	506139	XP_016615660.1
NW_015971592.1	510035	511119	XP_016615661.1
NW_015971592.1	514849	519459	XP_016615662.1
NW_015971592.1	520302	522155	XP_016615663.1
NW_015971592.1	523492	528485	XP_016615664.1
NW_015971592.1	529268	530457	XP_016615665.1
NW_015971592.1	536843	537968	XP_016615666.1
NW_015971592.1	540080	540785	XP_016615667.1
NW_015971592.1	545204	546080	XP_016615668.1
NW_015971592.1	547040	550231	XP_016615669.1
NW_015971592.1	550774	551775	XP_016615670.1
NW_015971592.1	553102	553734	XP_016615671.1
NW_015971592.1	555150	556916	XP_016615672.1
NW_015971592.1	557546	563435	XP_016615673.1
NW_015971592.1	567728	569623	XP_016615674.1
NW_015971592.1	570361	571374	XP_016615675.1
NW_015971592.1	572194	574615	XP_016615676.1
NW_015971592.1	575017	576491	XP_016615677.1
NW_015971592.1	577581	578025	XP_016615678.1
NW_015971592.1	578557	580591	XP_016615679.1
NW_015971592.1	580734	581343	XP_016615680.1
NW_015971592.1	584938	586754	XP_016615681.1
NW_015971592.1	588963	591064	XP_016615682.1
NW_015971592.1	594267	595758	XP_016615683.1
NW_015971592.1	596050	596550	XP_016615684.1
NW_015971592.1	596981	597675	XP_016615685.1
NW_015971592.1	598713	599718	XP_016615686.1
NW_015971592.1	601680	603306	XP_016615687.1
NW_015971592.1	603769	605164	XP_016615688.1
NW_015971592.1	609150	610749	XP_016615689.1
NW_015971592.1	611445	612108	XP_016615690.1
NW_015971592.1	613725	617214	XP_016615691.1
NW_015971592.1	618486	620700	XP_016615692.1
NW_015971592.1	621921	623742	XP_016615693.1
NW_015971592.1	626292	629343	XP_016615694.1
NW_015971592.1	629703	631353	XP_016615695.1
NW_015971592.1	632485	634263	XP_016615696.1
NW_015971592.1	634968	635926	XP_016615697.1
NW_015971592.1	637370	637884	XP_016615698.1
NW_015971592.1	638265	640319	XP_016615699.1
NW_015971592.1	640781	642627	XP_016615700.1
NW_015971592.1	642755	644746	XP_016615701.1
NW_015971592.1	645500	647036	XP_016615702.1
NW_015971592.1	647516	648390	XP_016615703.1
NW_015971592.1	648713	650201	XP_016615704.1
NW_015971592.1	651682	652748	XP_016615705.1
NW_015971592.1	653449	656269	XP_016615706.1
NW_015971592.1	657556	662176	XP_016615707.1
NW_015971592.1	663394	665686	XP_016615708.1
NW_015971592.1	666111	667397	XP_016615709.1
NW_015971592.1	668036	669362	XP_016615710.1
NW_015971592.1	670100	671034	XP_016615711.1
NW_015971592.1	671622	672552	XP_016615712.1
NW_015971592.1	672785	675288	XP_016615713.1
NW_015971592.1	675807	676922	XP_016615714.1
NW_015971592.1	677488	677955	XP_016615715.1
NW_015971592.1	678844	680005	XP_016615716.1
NW_015971592.1	680549	683066	XP_016615717.1
NW_015971592.1	684163	685345	XP_016615718.1
NW_015971592.1	685635	688769	XP_016615719.1
NW_015971592.1	689395	690076	XP_016615720.1
NW_015971592.1	691159	692631	XP_016615721.1
NW_015971592.1	693662	695387	XP_016615722.1
NW_015971592.1	696021	700413	XP_016615723.1
NW_015971592.1	701279	703007	XP_016615724.1
NW_015971592.1	704132	706204	XP_016615725.1
NW_015971592.1	708142	709525	XP_016615726.1
NW_015971592.1	710677	712456	XP_016615727.1
NW_015971592.1	712988	714357	XP_016615728.1
NW_015971592.1	715879	717640	XP_016615729.1
NW_015971592.1	718357	718855	XP_016615730.1
NW_015971592.1	719458	720220	XP_016615731.1
NW_015971592.1	720245	721124	XP_016615732.1
NW_015971592.1	722439	724722	XP_016615733.1
NW_015971592.1	725230	725977	XP_016615734.1
NW_015971592.1	726683	728278	XP_016615735.1
NW_015971592.1	728633	731004	XP_016615736.1
NW_015971592.1	731432	732126	XP_016615737.1
NW_015971592.1	733892	736064	XP_016615738.1
NW_015971592.1	737360	739856	XP_016615739.1
NW_015971592.1	740873	742923	XP_016615740.1
NW_015971592.1	745380	746208	XP_016615741.1
NW_015971592.1	748091	748589	XP_016615742.1
NW_015971592.1	749275	750931	XP_016615743.1
NW_015971592.1	751395	752917	XP_016615744.1
NW_015971592.1	753780	755036	XP_016615745.1
NW_015971592.1	756649	758000	XP_016615746.1
NW_015971592.1	760256	760901	XP_016615747.1
NW_015971592.1	761870	763790	XP_016615748.1
NW_015971592.1	764062	764755	XP_016615749.1
NW_015971592.1	764760	765721	XP_016615750.1
NW_015971592.1	766112	767013	XP_016615751.1
NW_015971592.1	767261	768050	XP_016615752.1
NW_015971592.1	768510	769992	XP_016615753.1
NW_015971592.1	770493	771239	XP_016615754.1
NW_015971592.1	774833	778421	XP_016615755.1
NW_015971592.1	781146	781819	XP_016615756.1
NW_015971592.1	786120	787596	XP_016615757.1
NW_015971592.1	788309	790474	XP_016615758.1
NW_015971592.1	790769	791525	XP_016615759.1
NW_015971592.1	792247	796676	XP_016615760.1
NW_015971592.1	797391	798352	XP_016615761.1
NW_015971592.1	798703	799135	XP_016615762.1
NW_015971592.1	799678	800079	XP_016615763.1
NW_015971592.1	800250	801207	XP_016615764.1
NW_015971592.1	801460	802185	XP_016615765.1
NW_015971592.1	802946	803288	XP_016615766.1
NW_015971592.1	803902	805318	XP_016615767.1
NW_015971592.1	805979	806978	XP_016615768.1
NW_015971592.1	808557	809775	XP_016615769.1
NW_015971592.1	810620	811795	XP_016615770.1
NW_015971593.1	27022	29917	XP_016615210.1
NW_015971593.1	30038	30911	XP_016615211.1
NW_015971593.1	32040	35823	XP_016615212.1
NW_015971593.1	37180	38615	XP_016615213.1
NW_015971593.1	48515	49003	XP_016615214.1
NW_015971593.1	52824	53421	XP_016615215.1
NW_015971593.1	59569	60100	XP_016615216.1
NW_015971593.1	72267	74160	XP_016615217.1
NW_015971593.1	75982	77862	XP_016615218.1
NW_015971593.1	78973	80648	XP_016615219.1
NW_015971593.1	82169	83431	XP_016615220.1
NW_015971593.1	84593	87135	XP_016615221.1
NW_015971593.1	89895	91378	XP_016615222.1
NW_015971593.1	92353	94223	XP_016615223.1
NW_015971593.1	95050	95662	XP_016615224.1
NW_015971593.1	97379	99156	XP_016615225.1
NW_015971593.1	100608	101789	XP_016615226.1
NW_015971593.1	102161	104362	XP_016615227.1
NW_015971593.1	104458	105472	XP_016615228.1
NW_015971593.1	106373	107984	XP_016615229.1
NW_015971593.1	109242	110402	XP_016615230.1
NW_015971593.1	110773	112657	XP_016615231.1
NW_015971593.1	114115	114577	XP_016615232.1
NW_015971593.1	116880	117921	XP_016615233.1
NW_015971593.1	118712	119880	XP_016615234.1
NW_015971593.1	120587	122168	XP_016615235.1
NW_015971593.1	122916	124497	XP_016615236.1
NW_015971593.1	125221	126961	XP_016615237.1
NW_015971593.1	127625	128663	XP_016615238.1
NW_015971593.1	128934	129998	XP_016615239.1
NW_015971593.1	130754	131741	XP_016615240.1
NW_015971593.1	131876	132438	XP_016615241.1
NW_015971593.1	132830	134930	XP_016615242.1
NW_015971593.1	138879	139484	XP_016615243.1
NW_015971593.1	140282	141497	XP_016615244.1
NW_015971593.1	142295	144097	XP_016615245.1
NW_015971593.1	144386	145703	XP_016615246.1
NW_015971593.1	147379	147925	XP_016615247.1
NW_015971593.1	150679	151840	XP_016615248.1
NW_015971593.1	152151	153306	XP_016615249.1
NW_015971593.1	153675	154515	XP_016615250.1
NW_015971593.1	155357	157409	XP_016615251.1
NW_015971593.1	158165	158948	XP_016615252.1
NW_015971593.1	159718	160720	XP_016615253.1
NW_015971593.1	162570	164599	XP_016615254.1
NW_015971593.1	165379	168292	XP_016615255.1
NW_015971593.1	169220	183809	XP_016615256.1
NW_015971593.1	184394	187779	XP_016615257.1
NW_015971593.1	193486	196055	XP_016615258.1
NW_015971593.1	196506	198399	XP_016615259.1
NW_015971593.1	199991	201078	XP_016615260.1
NW_015971593.1	202200	203778	XP_016615261.1
NW_015971593.1	205630	206761	XP_016615262.1
NW_015971593.1	208315	209492	XP_016615263.1
NW_015971593.1	210315	211255	XP_016615264.1
NW_015971593.1	211577	214052	XP_016615265.1
NW_015971593.1	214314	215934	XP_016615266.1
NW_015971593.1	216458	217914	XP_016615267.1
NW_015971593.1	219859	220426	XP_016615268.1
NW_015971593.1	223441	224649	XP_016615269.1
NW_015971593.1	225190	226337	XP_016615270.1
NW_015971593.1	226964	228971	XP_016615271.1
NW_015971593.1	229390	231874	XP_016615272.1
NW_015971593.1	232576	233703	XP_016615273.1
NW_015971593.1	234441	238084	XP_016615274.1
NW_015971593.1	238538	239179	XP_016615275.1
NW_015971593.1	239611	241505	XP_016615276.1
NW_015971593.1	243119	246875	XP_016615277.1
NW_015971593.1	250739	251861	XP_016615278.1
NW_015971593.1	253642	253825	XP_016615279.1
NW_015971593.1	255379	257206	XP_016615280.1
NW_015971593.1	259261	260256	XP_016615281.1
NW_015971593.1	260896	263444	XP_016615282.1
NW_015971593.1	266036	268005	XP_016615283.1
NW_015971593.1	268201	268860	XP_016615284.1
NW_015971593.1	269620	271527	XP_016615285.1
NW_015971593.1	274481	275986	XP_016615286.1
NW_015971593.1	277772	279215	XP_016615287.1
NW_015971593.1	279706	282002	XP_016615288.1
NW_015971593.1	283094	285336	XP_016615289.1
NW_015971593.1	286076	288013	XP_016615290.1
NW_015971593.1	288607	290981	XP_016615291.1
NW_015971593.1	292375	293082	XP_016615292.1
NW_015971593.1	293481	294662	XP_016615293.1
NW_015971593.1	296232	297215	XP_016615294.1
NW_015971593.1	298586	299855	XP_016615295.1
NW_015971593.1	300103	300388	XP_016615296.1
NW_015971593.1	302108	306927	XP_016615297.1
NW_015971593.1	307461	308352	XP_016615298.1
NW_015971593.1	310170	311721	XP_016615299.1
NW_015971593.1	312799	314116	XP_016615300.1
NW_015971593.1	315269	316030	XP_016615301.1
NW_015971593.1	316726	317350	XP_016615302.1
NW_015971593.1	317971	318291	XP_016615303.1
NW_015971593.1	318571	319216	XP_016615304.1
NW_015971593.1	319942	320844	XP_016615305.1
NW_015971593.1	323586	325385	XP_016615306.1
NW_015971593.1	326563	327987	XP_016615307.1
NW_015971593.1	328603	331342	XP_016615308.1
NW_015971593.1	332810	333657	XP_016615309.1
NW_015971593.1	334822	336307	XP_016615310.1
NW_015971593.1	336357	337317	XP_016615311.1
NW_015971593.1	337824	339405	XP_016615312.1
NW_015971593.1	340645	342613	XP_016615313.1
NW_015971593.1	343164	344896	XP_016615314.1
NW_015971593.1	346201	348510	XP_016615315.1
NW_015971593.1	349026	350286	XP_016615316.1
NW_015971593.1	351240	353515	XP_016615317.1
NW_015971593.1	355186	357686	XP_016615318.1
NW_015971593.1	357950	360555	XP_016615319.1
NW_015971593.1	363333	363588	XP_016615320.1
NW_015971593.1	364922	366017	XP_016615321.1
NW_015971593.1	367083	367932	XP_016615322.1
NW_015971593.1	369304	371208	XP_016615323.1
NW_015971593.1	373063	373432	XP_016615324.1
NW_015971593.1	374769	375855	XP_016615325.1
NW_015971593.1	376064	376277	XP_016615326.1
NW_015971593.1	376655	377608	XP_016615327.1
NW_015971593.1	378340	379947	XP_016615328.1
NW_015971593.1	380533	381880	XP_016615329.1
NW_015971593.1	383804	386658	XP_016615330.1
NW_015971593.1	387249	388512	XP_016615331.1
NW_015971593.1	391125	393255	XP_016615332.1
NW_015971593.1	394276	395520	XP_016615333.1
NW_015971593.1	396345	398127	XP_016615334.1
NW_015971593.1	398614	400713	XP_016615335.1
NW_015971593.1	405705	407037	XP_016615336.1
NW_015971593.1	413710	416869	XP_016615337.1
NW_015971593.1	418160	419186	XP_016615338.1
NW_015971593.1	419707	421166	XP_016615339.1
NW_015971593.1	423022	424275	XP_016615340.1
NW_015971593.1	424698	427935	XP_016615341.1
NW_015971593.1	428321	429308	XP_016615342.1
NW_015971593.1	430137	430494	XP_016615343.1
NW_015971593.1	432482	433159	XP_016615344.1
NW_015971593.1	434229	435699	XP_016615345.1
NW_015971593.1	437067	437466	XP_016615346.1
NW_015971593.1	440905	441933	XP_016615347.1
NW_015971593.1	443280	445190	XP_016615348.1
NW_015971593.1	445542	447503	XP_016615349.1
NW_015971593.1	448602	450663	XP_016615350.1
NW_015971593.1	451237	453435	XP_016615351.1
NW_015971593.1	454573	456587	XP_016615352.1
NW_015971593.1	457466	458463	XP_016615353.1
NW_015971593.1	458657	459254	XP_016615354.1
NW_015971593.1	460052	461994	XP_016615355.1
NW_015971593.1	463063	463961	XP_016615356.1
NW_015971593.1	465065	465659	XP_016615357.1
NW_015971593.1	471324	473733	XP_016615358.1
NW_015971593.1	476227	479972	XP_016615359.1
NW_015971593.1	481850	483556	XP_016615360.1
NW_015971593.1	487048	488516	XP_016615361.1
NW_015971593.1	493360	495318	XP_016615362.1
NW_015971593.1	497582	500271	XP_016615363.1
NW_015971593.1	500920	501347	XP_016615364.1
NW_015971593.1	501947	503187	XP_016615365.1
NW_015971593.1	504526	505609	XP_016615366.1
NW_015971593.1	507720	508838	XP_016615367.1
NW_015971593.1	508967	509222	XP_016615368.1
NW_015971593.1	509733	511239	XP_016615369.1
NW_015971593.1	511519	512182	XP_016615370.1
NW_015971593.1	512779	514144	XP_016615371.1
NW_015971593.1	515973	517483	XP_016615372.1
NW_015971593.1	518752	519352	XP_016615373.1
NW_015971593.1	519641	520366	XP_016615374.1
NW_015971593.1	522196	524163	XP_016615375.1
NW_015971593.1	524619	525428	XP_016615376.1
NW_015971593.1	526100	528459	XP_016615377.1
NW_015971593.1	529134	531013	XP_016615378.1
NW_015971593.1	532078	532954	XP_016615379.1
NW_015971593.1	533415	534528	XP_016615380.1
NW_015971593.1	537396	538562	XP_016615381.1
NW_015971593.1	539057	541197	XP_016615382.1
NW_015971593.1	542056	542827	XP_016615383.1
NW_015971593.1	543421	545984	XP_016615384.1
NW_015971593.1	546479	548327	XP_016615385.1
NW_015971593.1	548737	552309	XP_016615386.1
NW_015971593.1	552768	554318	XP_016615387.1
NW_015971593.1	554832	556262	XP_016615388.1
NW_015971593.1	557012	559510	XP_016615389.1
NW_015971593.1	561185	563345	XP_016615390.1
NW_015971593.1	564551	565115	XP_016615391.1
NW_015971593.1	566831	567812	XP_016615392.1
NW_015971593.1	568945	572966	XP_016615393.1
NW_015971593.1	574074	575787	XP_016615394.1
NW_015971593.1	576491	576959	XP_016615395.1
NW_015971593.1	577687	578956	XP_016615396.1
NW_015971593.1	580749	582326	XP_016615397.1
NW_015971593.1	584176	584605	XP_016615398.1
NW_015971593.1	585193	586012	XP_016615399.1
NW_015971593.1	587039	587942	XP_016615400.1
NW_015971593.1	590088	593204	XP_016615401.1
NW_015971593.1	594013	596143	XP_016615402.1
NW_015971593.1	596484	597330	XP_016615403.1
NW_015971593.1	598829	600201	XP_016615404.1
NW_015971593.1	600520	602106	XP_016615405.1
NW_015971593.1	602937	603468	XP_016615406.1
NW_015971593.1	603728	604074	XP_016615407.1
NW_015971593.1	605488	606560	XP_016615408.1
NW_015971593.1	606599	607500	XP_016615409.1
NW_015971593.1	608239	610168	XP_016615410.1
NW_015971593.1	611390	613936	XP_016615411.1
NW_015971593.1	615664	616319	XP_016615412.1
NW_015971593.1	617089	618689	XP_016615413.1
NW_015971593.1	619695	622587	XP_016615414.1
NW_015971593.1	623316	624423	XP_016615415.1
NW_015971593.1	628271	629353	XP_016615416.1
NW_015971593.1	630015	631020	XP_016615417.1
NW_015971593.1	631671	633344	XP_016615418.1
NW_015971593.1	634429	636356	XP_016615419.1
NW_015971593.1	638322	640883	XP_016615420.1
NW_015971593.1	641272	643569	XP_016615421.1
NW_015971593.1	647033	647482	XP_016615422.1
NW_015971593.1	650637	652437	XP_016615423.1
NW_015971593.1	654111	654432	XP_016615424.1
NW_015971593.1	654981	655799	XP_016615425.1
NW_015971593.1	656847	658659	XP_016615426.1
NW_015971593.1	659180	661194	XP_016615427.1
NW_015971593.1	662117	665066	XP_016615428.1
NW_015971593.1	666059	667199	XP_016615429.1
NW_015971593.1	667380	669249	XP_016615430.1
NW_015971593.1	671880	672469	XP_016615431.1
NW_015971593.1	673766	674690	XP_016615432.1
NW_015971593.1	676826	682658	XP_016615433.1
NW_015971593.1	683869	684351	XP_016615434.1
NW_015971593.1	684639	687345	XP_016615435.1
NW_015971593.1	687830	689843	XP_016615436.1
NW_015971593.1	691333	692317	XP_016615437.1
NW_015971593.1	695003	697375	XP_016615438.1
NW_015971593.1	699899	700415	XP_016615439.1
NW_015971593.1	700525	700834	XP_016615440.1
NW_015971593.1	703985	705257	XP_016615441.1
NW_015971593.1	706159	709158	XP_016615442.1
NW_015971593.1	709450	710697	XP_016615443.1
NW_015971593.1	710900	711957	XP_016615444.1
NW_015971593.1	712413	715318	XP_016615445.1
NW_015971593.1	715366	716168	XP_016615446.1
NW_015971593.1	717789	722745	XP_016615447.1
NW_015971593.1	723617	724807	XP_016615448.1
NW_015971593.1	725494	727006	XP_016615449.1
NW_015971593.1	728998	730008	XP_016615450.1
NW_015971593.1	734052	735276	XP_016615451.1
NW_015971593.1	736373	738338	XP_016615452.1
NW_015971593.1	739062	739990	XP_016615453.1
NW_015971593.1	741347	742495	XP_016615454.1
NW_015971593.1	749838	752310	XP_016615455.1
NW_015971593.1	753162	755588	XP_016615456.1
NW_015971593.1	756487	756727	XP_016615457.1
NW_015971593.1	757411	762573	XP_016615458.1
NW_015971593.1	765515	765794	XP_016615459.1
NW_015971593.1	768270	768726	XP_016615460.1
NW_015971593.1	771557	772901	XP_016615461.1
NW_015971593.1	774343	774661	XP_016615462.1
NW_015971593.1	777584	778670	XP_016615463.1
NW_015971593.1	780395	781616	XP_016615464.1
NW_015971593.1	782161	783307	XP_016615465.1
NW_015971593.1	783701	785440	XP_016615466.1
NW_015971594.1	31275	32316	XP_016614947.1
NW_015971594.1	33239	33668	XP_016614948.1
NW_015971594.1	34532	35894	XP_016614949.1
NW_015971594.1	37268	38231	XP_016614950.1
NW_015971594.1	38376	39393	XP_016614951.1
NW_015971594.1	40112	42024	XP_016614952.1
NW_015971594.1	42573	47555	XP_016614953.1
NW_015971594.1	51701	52523	XP_016614954.1
NW_015971594.1	53162	55474	XP_016614955.1
NW_015971594.1	56384	60841	XP_016614956.1
NW_015971594.1	61908	63515	XP_016614957.1
NW_015971594.1	68139	69003	XP_016614958.1
NW_015971594.1	70386	71284	XP_016614959.1
NW_015971594.1	72950	74429	XP_016614960.1
NW_015971594.1	75968	77762	XP_016614961.1
NW_015971594.1	82156	83509	XP_016614962.1
NW_015971594.1	84558	86220	XP_016614963.1
NW_015971594.1	89285	90847	XP_016614964.1
NW_015971594.1	92171	93446	XP_016614965.1
NW_015971594.1	95956	97950	XP_016614966.1
NW_015971594.1	98994	99396	XP_016614967.1
NW_015971594.1	100486	101791	XP_016614968.1
NW_015971594.1	102442	103929	XP_016614969.1
NW_015971594.1	104200	106273	XP_016614970.1
NW_015971594.1	106969	108922	XP_016614971.1
NW_015971594.1	110941	111763	XP_016614972.1
NW_015971594.1	113645	115394	XP_016614973.1
NW_015971594.1	115715	117597	XP_016614974.1
NW_015971594.1	117863	118961	XP_016614975.1
NW_015971594.1	119769	122919	XP_016614976.1
NW_015971594.1	123705	126385	XP_016614977.1
NW_015971594.1	127563	129577	XP_016614978.1
NW_015971594.1	131042	134441	XP_016614979.1
NW_015971594.1	138526	140941	XP_016614980.1
NW_015971594.1	141485	143342	XP_016614981.1
NW_015971594.1	144193	147580	XP_016614982.1
NW_015971594.1	147864	149007	XP_016614983.1
NW_015971594.1	150535	151287	XP_016614984.1
NW_015971594.1	153451	156111	XP_016614985.1
NW_015971594.1	156918	160692	XP_016614986.1
NW_015971594.1	161275	163111	XP_016614987.1
NW_015971594.1	164300	165269	XP_016614988.1
NW_015971594.1	165863	166862	XP_016614989.1
NW_015971594.1	167654	169292	XP_016614990.1
NW_015971594.1	170269	175683	XP_016614991.1
NW_015971594.1	177033	178469	XP_016614992.1
NW_015971594.1	179039	180404	XP_016614993.1
NW_015971594.1	181415	182283	XP_016614994.1
NW_015971594.1	182883	183612	XP_016614995.1
NW_015971594.1	187649	188641	XP_016614996.1
NW_015971594.1	189526	191688	XP_016614997.1
NW_015971594.1	192499	193315	XP_016614998.1
NW_015971594.1	193978	198097	XP_016614999.1
NW_015971594.1	199267	201071	XP_016615000.1
NW_015971594.1	201545	202650	XP_016615001.1
NW_015971594.1	204248	205340	XP_016615002.1
NW_015971594.1	205613	207255	XP_016615003.1
NW_015971594.1	208383	208832	XP_016615004.1
NW_015971594.1	209297	211967	XP_016615005.1
NW_015971594.1	212622	215612	XP_016615006.1
NW_015971594.1	221114	221566	XP_016615007.1
NW_015971594.1	226186	226897	XP_016615008.1
NW_015971594.1	228279	230183	XP_016615009.1
NW_015971594.1	233622	234601	XP_016615010.1
NW_015971594.1	238261	238942	XP_016615011.1
NW_015971594.1	239898	241806	XP_016615012.1
NW_015971594.1	242101	244009	XP_016615013.1
NW_015971594.1	244519	245656	XP_016615014.1
NW_015971594.1	245968	247799	XP_016615015.1
NW_015971594.1	247886	248797	XP_016615016.1
NW_015971594.1	250139	251214	XP_016615017.1
NW_015971594.1	251974	252923	XP_016615018.1
NW_015971594.1	253906	254446	XP_016615019.1
NW_015971594.1	259717	260279	XP_016615020.1
NW_015971594.1	263369	265006	XP_016615021.1
NW_015971594.1	265285	267359	XP_016615022.1
NW_015971594.1	268748	271286	XP_016615023.1
NW_015971594.1	272712	273870	XP_016615024.1
NW_015971594.1	283587	285258	XP_016615025.1
NW_015971594.1	290848	292467	XP_016615026.1
NW_015971594.1	292990	294625	XP_016615027.1
NW_015971594.1	294955	295426	XP_016615028.1
NW_015971594.1	297496	299275	XP_016615029.1
NW_015971594.1	300217	301888	XP_016615030.1
NW_015971594.1	303051	305616	XP_016615031.1
NW_015971594.1	306410	309437	XP_016615032.1
NW_015971594.1	309701	315389	XP_016615033.1
NW_015971594.1	316290	318412	XP_016615034.1
NW_015971594.1	318909	319380	XP_016615035.1
NW_015971594.1	319955	320432	XP_016615036.1
NW_015971594.1	321028	325690	XP_016615037.1
NW_015971594.1	326207	326801	XP_016615038.1
NW_015971594.1	327544	328734	XP_016615039.1
NW_015971594.1	329871	330813	XP_016615040.1
NW_015971594.1	331412	333802	XP_016615041.1
NW_015971594.1	334380	335354	XP_016615042.1
NW_015971594.1	335509	336522	XP_016615043.1
NW_015971594.1	337008	338631	XP_016615044.1
NW_015971594.1	340810	342299	XP_016615045.1
NW_015971594.1	345799	347440	XP_016615046.1
NW_015971594.1	348103	348865	XP_016615047.1
NW_015971594.1	349451	351481	XP_016615048.1
NW_015971594.1	353059	354841	XP_016615049.1
NW_015971594.1	355714	357490	XP_016615050.1
NW_015971594.1	358030	358957	XP_016615051.1
NW_015971594.1	359963	361637	XP_016615052.1
NW_015971594.1	362055	363204	XP_016615053.1
NW_015971594.1	364150	364819	XP_016615054.1
NW_015971594.1	364915	366733	XP_016615055.1
NW_015971594.1	367963	369861	XP_016615056.1
NW_015971594.1	370816	372242	XP_016615057.1
NW_015971594.1	373077	374757	XP_016615058.1
NW_015971594.1	375631	376747	XP_016615059.1
NW_015971594.1	381616	382687	XP_016615060.1
NW_015971594.1	383225	384092	XP_016615061.1
NW_015971594.1	385036	385947	XP_016615062.1
NW_015971594.1	389372	390194	XP_016615063.1
NW_015971594.1	393571	395809	XP_016615064.1
NW_015971594.1	396301	396990	XP_016615065.1
NW_015971594.1	398620	398967	XP_016615066.1
NW_015971594.1	400008	401631	XP_016615067.1
NW_015971594.1	402198	404231	XP_016615068.1
NW_015971594.1	404918	405715	XP_016615069.1
NW_015971594.1	406026	407364	XP_016615070.1
NW_015971594.1	407963	409993	XP_016615071.1
NW_015971594.1	411335	412127	XP_016615072.1
NW_015971594.1	412421	412949	XP_016615073.1
NW_015971594.1	413739	414873	XP_016615074.1
NW_015971594.1	414949	416278	XP_016615075.1
NW_015971594.1	416888	420515	XP_016615076.1
NW_015971594.1	421497	423442	XP_016615077.1
NW_015971594.1	425505	426414	XP_016615078.1
NW_015971594.1	426475	427654	XP_016615079.1
NW_015971594.1	428307	431102	XP_016615080.1
NW_015971594.1	431830	432708	XP_016615081.1
NW_015971594.1	433499	435346	XP_016615082.1
NW_015971594.1	435685	437598	XP_016615083.1
NW_015971594.1	438438	440405	XP_016615084.1
NW_015971594.1	440702	441659	XP_016615085.1
NW_015971594.1	442793	443124	XP_016615086.1
NW_015971594.1	444972	445905	XP_016615087.1
NW_015971594.1	446881	447840	XP_016615088.1
NW_015971594.1	448582	449824	XP_016615089.1
NW_015971594.1	451819	452149	XP_016615090.1
NW_015971594.1	452895	456738	XP_016615091.1
NW_015971594.1	457696	458821	XP_016615092.1
NW_015971594.1	459574	460478	XP_016615093.1
NW_015971594.1	463244	465902	XP_016615094.1
NW_015971594.1	467463	468834	XP_016615095.1
NW_015971594.1	469848	472494	XP_016615096.1
NW_015971594.1	472983	474518	XP_016615097.1
NW_015971594.1	474665	476519	XP_016615098.1
NW_015971594.1	477350	478834	XP_016615099.1
NW_015971594.1	478872	481960	XP_016615100.1
NW_015971594.1	485017	487140	XP_016615101.1
NW_015971594.1	487144	489829	XP_016615102.1
NW_015971594.1	492893	493687	XP_016615103.1
NW_015971594.1	494745	494979	XP_016615104.1
NW_015971594.1	498705	498915	XP_016615105.1
NW_015971594.1	501568	502123	XP_016615106.1
NW_015971594.1	502969	503425	XP_016615107.1
NW_015971594.1	506378	507368	XP_016615108.1
NW_015971594.1	510153	510627	XP_016615109.1
NW_015971594.1	511482	512076	XP_016615110.1
NW_015971594.1	512868	513507	XP_016615111.1
NW_015971594.1	514342	516213	XP_016615112.1
NW_015971594.1	517155	518946	XP_016615113.1
NW_015971594.1	519715	520951	XP_016615114.1
NW_015971594.1	521852	523281	XP_016615115.1
NW_015971594.1	524729	526088	XP_016615116.1
NW_015971594.1	526539	527997	XP_016615117.1
NW_015971594.1	528669	530462	XP_016615118.1
NW_015971594.1	530841	532756	XP_016615119.1
NW_015971594.1	533563	534645	XP_016615120.1
NW_015971594.1	535137	536074	XP_016615121.1
NW_015971594.1	536729	538139	XP_016615122.1
NW_015971594.1	538883	540451	XP_016615123.1
NW_015971594.1	541773	543004	XP_016615124.1
NW_015971594.1	544096	545278	XP_016615125.1
NW_015971594.1	545302	547646	XP_016615126.1
NW_015971594.1	548445	548844	XP_016615127.1
NW_015971594.1	548905	549733	XP_016615128.1
NW_015971594.1	551300	553218	XP_016615129.1
NW_015971594.1	555375	555894	XP_016615130.1
NW_015971594.1	556045	556641	XP_016615131.1
NW_015971594.1	557153	557630	XP_016615132.1
NW_015971594.1	558432	559023	XP_016615133.1
NW_015971594.1	559746	561210	XP_016615134.1
NW_015971594.1	561495	562364	XP_016615135.1
NW_015971594.1	563507	564281	XP_016615136.1
NW_015971594.1	565211	567050	XP_016615137.1
NW_015971594.1	568190	569456	XP_016615138.1
NW_015971594.1	572828	573508	XP_016615139.1
NW_015971594.1	574772	576887	XP_016615140.1
NW_015971594.1	578181	580887	XP_016615141.1
NW_015971594.1	581860	582677	XP_016615142.1
NW_015971594.1	583499	584321	XP_016615143.1
NW_015971594.1	584995	585793	XP_016615144.1
NW_015971594.1	586356	586941	XP_016615145.1
NW_015971594.1	587417	592122	XP_016615146.1
NW_015971594.1	595433	597686	XP_016615147.1
NW_015971594.1	598025	598503	XP_016615148.1
NW_015971594.1	601788	603521	XP_016615149.1
NW_015971594.1	604290	604908	XP_016615150.1
NW_015971594.1	606396	608066	XP_016615151.1
NW_015971594.1	608792	609928	XP_016615152.1
NW_015971594.1	610499	612692	XP_016615153.1
NW_015971594.1	614034	615518	XP_016615154.1
NW_015971594.1	616489	618251	XP_016615155.1
NW_015971594.1	620904	621732	XP_016615156.1
NW_015971594.1	622622	624661	XP_016615157.1
NW_015971594.1	626513	627617	XP_016615158.1
NW_015971594.1	629618	631573	XP_016615159.1
NW_015971594.1	633011	633707	XP_016615160.1
NW_015971594.1	634924	636198	XP_016615161.1
NW_015971594.1	637052	638023	XP_016615162.1
NW_015971594.1	639179	642091	XP_016615163.1
NW_015971594.1	642604	646948	XP_016615164.1
NW_015971594.1	648233	649976	XP_016615165.1
NW_015971594.1	651371	652715	XP_016615166.1
NW_015971594.1	653070	653861	XP_016615167.1
NW_015971594.1	655022	656051	XP_016615168.1
NW_015971594.1	656482	657764	XP_016615169.1
NW_015971594.1	657974	660467	XP_016615170.1
NW_015971594.1	661190	662470	XP_016615171.1
NW_015971594.1	663645	664490	XP_016615172.1
NW_015971594.1	664598	665420	XP_016615173.1
NW_015971594.1	668454	669993	XP_016615174.1
NW_015971594.1	675514	677910	XP_016615175.1
NW_015971594.1	678813	680094	XP_016615176.1
NW_015971594.1	681140	682729	XP_016615177.1
NW_015971594.1	683593	684920	XP_016615178.1
NW_015971594.1	685434	686922	XP_016615179.1
NW_015971594.1	687723	689745	XP_016615180.1
NW_015971594.1	691667	693144	XP_016615181.1
NW_015971594.1	693293	695355	XP_016615182.1
NW_015971594.1	696451	697472	XP_016615183.1
NW_015971594.1	697875	699307	XP_016615184.1
NW_015971594.1	699542	703557	XP_016615185.1
NW_015971594.1	705397	711762	XP_016615186.1
NW_015971594.1	714722	715865	XP_016615187.1
NW_015971594.1	717507	719302	XP_016615188.1
NW_015971594.1	720807	721536	XP_016615189.1
NW_015971594.1	721821	723945	XP_016615190.1
NW_015971594.1	725534	727955	XP_016615191.1
NW_015971594.1	728603	729326	XP_016615192.1
NW_015971594.1	732192	733491	XP_016615193.1
NW_015971594.1	735476	738467	XP_016615194.1
NW_015971594.1	738728	739829	XP_016615195.1
NW_015971594.1	741585	742798	XP_016615196.1
NW_015971594.1	743081	744586	XP_016615197.1
NW_015971594.1	745648	746437	XP_016615198.1
NW_015971594.1	748578	749823	XP_016615199.1
NW_015971594.1	750405	751440	XP_016615200.1
NW_015971594.1	753444	754134	XP_016615201.1
NW_015971594.1	755031	756050	XP_016615202.1
NW_015971594.1	756973	757609	XP_016615203.1
NW_015971594.1	758564	759182	XP_016615204.1
NW_015971594.1	760107	761955	XP_016615205.1
NW_015971594.1	763758	765681	XP_016615206.1
NW_015971594.1	766782	767913	XP_016615207.1
NW_015971594.1	771165	772364	XP_016615208.1
NW_015971594.1	773713	774838	XP_016615209.1
NW_015971595.1	5312	5755	XP_016614669.1
NW_015971595.1	10024	11019	XP_016614670.1
NW_015971595.1	11883	14830	XP_016614671.1
NW_015971595.1	15166	16065	XP_016614672.1
NW_015971595.1	18639	19886	XP_016614673.1
NW_015971595.1	20500	21010	XP_016614674.1
NW_015971595.1	23650	24553	XP_016614675.1
NW_015971595.1	25882	27098	XP_016614676.1
NW_015971595.1	29371	30751	XP_016614677.1
NW_015971595.1	31651	32775	XP_016614678.1
NW_015971595.1	33236	34526	XP_016614679.1
NW_015971595.1	35286	37415	XP_016614680.1
NW_015971595.1	39944	40736	XP_016614681.1
NW_015971595.1	41789	43682	XP_016614682.1
NW_015971595.1	44869	45913	XP_016614683.1
NW_015971595.1	49018	51571	XP_016614684.1
NW_015971595.1	51885	53283	XP_016614685.1
NW_015971595.1	55400	58267	XP_016614686.1
NW_015971595.1	59304	62644	XP_016614687.1
NW_015971595.1	63426	64326	XP_016614688.1
NW_015971595.1	64662	65794	XP_016614689.1
NW_015971595.1	66411	67048	XP_016614690.1
NW_015971595.1	67713	69606	XP_016614691.1
NW_015971595.1	70345	71209	XP_016614692.1
NW_015971595.1	71516	72917	XP_016614693.1
NW_015971595.1	73145	75494	XP_016614694.1
NW_015971595.1	75536	76912	XP_016614695.1
NW_015971595.1	78064	80045	XP_016614696.1
NW_015971595.1	80799	82259	XP_016614697.1
NW_015971595.1	82996	83856	XP_016614698.1
NW_015971595.1	86381	88077	XP_016614699.1
NW_015971595.1	89420	90747	XP_016614700.1
NW_015971595.1	91505	93545	XP_016614701.1
NW_015971595.1	94300	95536	XP_016614702.1
NW_015971595.1	95945	97850	XP_016614703.1
NW_015971595.1	101383	103863	XP_016614704.1
NW_015971595.1	105021	105987	XP_016614705.1
NW_015971595.1	106371	107148	XP_016614706.1
NW_015971595.1	107367	108210	XP_016614707.1
NW_015971595.1	109585	111421	XP_016614708.1
NW_015971595.1	111940	113067	XP_016614709.1
NW_015971595.1	113962	116680	XP_016614710.1
NW_015971595.1	117564	118719	XP_016614711.1
NW_015971595.1	120004	121330	XP_016614712.1
NW_015971595.1	122734	123927	XP_016614713.1
NW_015971595.1	126488	127176	XP_016614714.1
NW_015971595.1	128473	130225	XP_016614715.1
NW_015971595.1	132553	134050	XP_016614716.1
NW_015971595.1	134551	136126	XP_016614717.1
NW_015971595.1	137071	138452	XP_016614718.1
NW_015971595.1	139932	142271	XP_016614719.1
NW_015971595.1	142634	144411	XP_016614720.1
NW_015971595.1	148787	150645	XP_016614721.1
NW_015971595.1	151813	153766	XP_016614722.1
NW_015971595.1	155247	155670	XP_016614723.1
NW_015971595.1	156884	159685	XP_016614724.1
NW_015971595.1	160170	162064	XP_016614725.1
NW_015971595.1	162623	164486	XP_016614726.1
NW_015971595.1	164551	166140	XP_016614727.1
NW_015971595.1	166921	167792	XP_016614728.1
NW_015971595.1	167940	169225	XP_016614729.1
NW_015971595.1	169799	170597	XP_016614730.1
NW_015971595.1	171840	172755	XP_016614731.1
NW_015971595.1	173667	175780	XP_016614732.1
NW_015971595.1	177761	179496	XP_016614733.1
NW_015971595.1	179956	181189	XP_016614734.1
NW_015971595.1	182016	183123	XP_016614735.1
NW_015971595.1	183926	186351	XP_016614736.1
NW_015971595.1	187214	188451	XP_016614737.1
NW_015971595.1	191945	194014	XP_016614738.1
NW_015971595.1	195530	197330	XP_016614739.1
NW_015971595.1	198213	199554	XP_016614740.1
NW_015971595.1	200173	201923	XP_016614741.1
NW_015971595.1	203447	203962	XP_016614742.1
NW_015971595.1	207492	208791	XP_016614743.1
NW_015971595.1	210953	212165	XP_016614744.1
NW_015971595.1	213532	213748	XP_016614745.1
NW_015971595.1	213964	214411	XP_016614746.1
NW_015971595.1	215043	216865	XP_016614747.1
NW_015971595.1	217883	219290	XP_016614748.1
NW_015971595.1	220548	221157	XP_016614749.1
NW_015971595.1	224700	225408	XP_016614750.1
NW_015971595.1	226004	227145	XP_016614751.1
NW_015971595.1	227668	230507	XP_016614752.1
NW_015971595.1	231991	232607	XP_016614753.1
NW_015971595.1	238349	239461	XP_016614754.1
NW_015971595.1	241511	244463	XP_016614755.1
NW_015971595.1	245798	248132	XP_016614756.1
NW_015971595.1	249029	250890	XP_016614757.1
NW_015971595.1	251902	252807	XP_016614758.1
NW_015971595.1	253349	253793	XP_016614759.1
NW_015971595.1	254952	255997	XP_016614760.1
NW_015971595.1	256326	257448	XP_016614761.1
NW_015971595.1	259139	261790	XP_016614762.1
NW_015971595.1	262660	264365	XP_016614763.1
NW_015971595.1	264624	265476	XP_016614764.1
NW_015971595.1	266449	267109	XP_016614765.1
NW_015971595.1	268584	268998	XP_016614766.1
NW_015971595.1	269091	269585	XP_016614767.1
NW_015971595.1	271084	271513	XP_016614768.1
NW_015971595.1	274442	275596	XP_016614769.1
NW_015971595.1	276019	276520	XP_016614770.1
NW_015971595.1	277847	279313	XP_016614771.1
NW_015971595.1	282092	283548	XP_016614772.1
NW_015971595.1	284026	285622	XP_016614773.1
NW_015971595.1	286838	287298	XP_016614774.1
NW_015971595.1	288985	290950	XP_016614775.1
NW_015971595.1	293068	295906	XP_016614776.1
NW_015971595.1	297969	299877	XP_016614777.1
NW_015971595.1	300779	303011	XP_016614778.1
NW_015971595.1	304649	305792	XP_016614779.1
NW_015971595.1	308286	308899	XP_016614780.1
NW_015971595.1	311023	312610	XP_016614781.1
NW_015971595.1	313501	314503	XP_016614782.1
NW_015971595.1	316583	318618	XP_016614783.1
NW_015971595.1	319091	319613	XP_016614784.1
NW_015971595.1	320117	321414	XP_016614785.1
NW_015971595.1	323145	324723	XP_016614786.1
NW_015971595.1	329997	331120	XP_016614787.1
NW_015971595.1	331507	333518	XP_016614788.1
NW_015971595.1	335498	336730	XP_016614789.1
NW_015971595.1	340065	341394	XP_016614790.1
NW_015971595.1	342577	343084	XP_016614791.1
NW_015971595.1	343209	344353	XP_016614792.1
NW_015971595.1	344935	346012	XP_016614793.1
NW_015971595.1	348370	349922	XP_016614794.1
NW_015971595.1	351300	353136	XP_016614795.1
NW_015971595.1	353417	354910	XP_016614796.1
NW_015971595.1	355532	356144	XP_016614797.1
NW_015971595.1	357026	358683	XP_016614798.1
NW_015971595.1	358979	361313	XP_016614799.1
NW_015971595.1	366969	367784	XP_016614800.1
NW_015971595.1	369918	371066	XP_016614801.1
NW_015971595.1	372240	374198	XP_016614802.1
NW_015971595.1	375388	377343	XP_016614803.1
NW_015971595.1	377848	379788	XP_016614804.1
NW_015971595.1	381157	383166	XP_016614805.1
NW_015971595.1	383899	384341	XP_016614806.1
NW_015971595.1	384667	385557	XP_016614807.1
NW_015971595.1	386172	388046	XP_016614808.1
NW_015971595.1	388640	389734	XP_016614809.1
NW_015971595.1	390051	390702	XP_016614810.1
NW_015971595.1	390808	391336	XP_016614811.1
NW_015971595.1	394798	396280	XP_016614812.1
NW_015971595.1	398156	399648	XP_016614813.1
NW_015971595.1	400726	402739	XP_016614814.1
NW_015971595.1	403783	404665	XP_016614815.1
NW_015971595.1	405238	407312	XP_016614816.1
NW_015971595.1	408934	409606	XP_016614817.1
NW_015971595.1	414200	416578	XP_016614818.1
NW_015971595.1	417183	418636	XP_016614819.1
NW_015971595.1	419532	420052	XP_016614820.1
NW_015971595.1	421059	423096	XP_016614821.1
NW_015971595.1	424597	426907	XP_016614822.1
NW_015971595.1	427301	429084	XP_016614823.1
NW_015971595.1	429826	430174	XP_016614824.1
NW_015971595.1	431035	431524	XP_016614825.1
NW_015971595.1	432679	433852	XP_016614826.1
NW_015971595.1	434511	438176	XP_016614827.1
NW_015971595.1	438577	440871	XP_016614828.1
NW_015971595.1	442751	443556	XP_016614829.1
NW_015971595.1	445352	446027	XP_016614830.1
NW_015971595.1	447865	449458	XP_016614831.1
NW_015971595.1	450209	451729	XP_016614832.1
NW_015971595.1	453237	454452	XP_016614833.1
NW_015971595.1	454596	456018	XP_016614834.1
NW_015971595.1	456489	458346	XP_016614835.1
NW_015971595.1	459255	460275	XP_016614836.1
NW_015971595.1	460294	460981	XP_016614837.1
NW_015971595.1	464593	465546	XP_016614838.1
NW_015971595.1	466197	467591	XP_016614839.1
NW_015971595.1	469046	470073	XP_016614840.1
NW_015971595.1	470647	473810	XP_016614841.1
NW_015971595.1	474209	481068	XP_016614842.1
NW_015971595.1	481860	482571	XP_016614843.1
NW_015971595.1	483341	484355	XP_016614844.1
NW_015971595.1	485064	486186	XP_016614845.1
NW_015971595.1	486743	487535	XP_016614846.1
NW_015971595.1	488578	489466	XP_016614847.1
NW_015971595.1	489935	491081	XP_016614848.1
NW_015971595.1	492084	494490	XP_016614849.1
NW_015971595.1	497396	498042	XP_016614850.1
NW_015971595.1	501042	503061	XP_016614851.1
NW_015971595.1	505734	506877	XP_016614852.1
NW_015971595.1	511911	512833	XP_016614853.1
NW_015971595.1	514332	515344	XP_016614854.1
NW_015971595.1	515684	516519	XP_016614855.1
NW_015971595.1	518152	519150	XP_016614856.1
NW_015971595.1	520068	520908	XP_016614857.1
NW_015971595.1	521464	524257	XP_016614858.1
NW_015971595.1	525221	526633	XP_016614859.1
NW_015971595.1	528046	529006	XP_016614860.1
NW_015971595.1	529663	535120	XP_016614861.1
NW_015971595.1	537287	539081	XP_016614862.1
NW_015971595.1	539489	541334	XP_016614863.1
NW_015971595.1	542172	543344	XP_016614864.1
NW_015971595.1	544543	545188	XP_016614865.1
NW_015971595.1	553851	555757	XP_016614866.1
NW_015971595.1	557087	559006	XP_016614867.1
NW_015971595.1	560415	561093	XP_016614868.1
NW_015971595.1	561678	562116	XP_016614869.1
NW_015971595.1	563289	564444	XP_016614870.1
NW_015971595.1	564814	566092	XP_016614871.1
NW_015971595.1	567282	568442	XP_016614872.1
NW_015971595.1	569136	571390	XP_016614873.1
NW_015971595.1	572421	574391	XP_016614874.1
NW_015971595.1	574898	576629	XP_016614875.1
NW_015971595.1	578241	579678	XP_016614876.1
NW_015971595.1	580754	583230	XP_016614877.1
NW_015971595.1	584631	586452	XP_016614878.1
NW_015971595.1	587888	590145	XP_016614879.1
NW_015971595.1	591508	592333	XP_016614880.1
NW_015971595.1	593266	594874	XP_016614881.1
NW_015971595.1	597281	599016	XP_016614882.1
NW_015971595.1	601326	601547	XP_016614883.1
NW_015971595.1	603037	603459	XP_016614884.1
NW_015971595.1	604418	606314	XP_016614885.1
NW_015971595.1	606834	608621	XP_016614886.1
NW_015971595.1	609787	611503	XP_016614887.1
NW_015971595.1	614177	614683	XP_016614888.1
NW_015971595.1	616748	617231	XP_016614889.1
NW_015971595.1	618260	619728	XP_016614890.1
NW_015971595.1	620311	623389	XP_016614891.1
NW_015971595.1	624209	624920	XP_016614892.1
NW_015971595.1	625624	626479	XP_016614893.1
NW_015971595.1	627580	629845	XP_016614894.1
NW_015971595.1	631943	633323	XP_016614895.1
NW_015971595.1	634330	640752	XP_016614896.1
NW_015971595.1	642731	643292	XP_016614897.1
NW_015971595.1	645120	647205	XP_016614898.1
NW_015971595.1	648886	650080	XP_016614899.1
NW_015971595.1	652623	654858	XP_016614900.1
NW_015971595.1	655171	656637	XP_016614901.1
NW_015971595.1	658722	660572	XP_016614902.1
NW_015971595.1	661390	664319	XP_016614903.1
NW_015971595.1	666102	667885	XP_016614904.1
NW_015971595.1	668879	672053	XP_016614905.1
NW_015971595.1	672784	674899	XP_016614906.1
NW_015971595.1	675622	676945	XP_016614907.1
NW_015971595.1	677613	678335	XP_016614908.1
NW_015971595.1	679171	680917	XP_016614909.1
NW_015971595.1	682991	685013	XP_016614910.1
NW_015971595.1	685898	688545	XP_016614911.1
NW_015971595.1	689443	692323	XP_016614912.1
NW_015971595.1	692650	692941	XP_016614913.1
NW_015971595.1	693854	695053	XP_016614914.1
NW_015971595.1	695919	698905	XP_016614915.1
NW_015971595.1	699479	701256	XP_016614916.1
NW_015971595.1	703000	705188	XP_016614917.1
NW_015971595.1	707292	708155	XP_016614918.1
NW_015971595.1	709639	712582	XP_016614919.1
NW_015971595.1	713090	715297	XP_016614920.1
NW_015971595.1	716202	717348	XP_016614921.1
NW_015971595.1	717993	718797	XP_016614922.1
NW_015971595.1	719819	722444	XP_016614923.1
NW_015971595.1	723227	725966	XP_016614924.1
NW_015971595.1	726915	727434	XP_016614925.1
NW_015971595.1	727957	728659	XP_016614926.1
NW_015971595.1	730558	733506	XP_016614927.1
NW_015971595.1	734188	736556	XP_016614928.1
NW_015971595.1	739002	740154	XP_016614929.1
NW_015971595.1	742046	742979	XP_016614930.1
NW_015971595.1	745812	746400	XP_016614931.1
NW_015971595.1	747237	747996	XP_016614932.1
NW_015971595.1	749647	751671	XP_016614933.1
NW_015971595.1	752090	752399	XP_016614934.1
NW_015971595.1	752538	754786	XP_016614935.1
NW_015971595.1	755049	755289	XP_016614936.1
NW_015971595.1	755631	756467	XP_016614937.1
NW_015971595.1	757667	759457	XP_016614938.1
NW_015971595.1	760238	760998	XP_016614939.1
NW_015971595.1	761891	762894	XP_016614940.1
NW_015971595.1	764524	765568	XP_016614941.1
NW_015971595.1	766647	766833	XP_016614942.1
NW_015971595.1	767567	769915	XP_016614943.1
NW_015971595.1	770469	771645	XP_016614944.1
NW_015971595.1	772979	774273	XP_016614945.1
NW_015971595.1	774890	775593	XP_016614946.1
NW_015971596.1	14482	15226	XP_016614474.1
NW_015971596.1	17980	18318	XP_016614475.1
NW_015971596.1	19576	20526	XP_016614476.1
NW_015971596.1	21647	22174	XP_016614477.1
NW_015971596.1	23297	24410	XP_016614478.1
NW_015971596.1	24653	25520	XP_016614479.1
NW_015971596.1	27259	28192	XP_016614480.1
NW_015971596.1	28636	29383	XP_016614481.1
NW_015971596.1	32062	33792	XP_016614482.1
NW_015971596.1	34394	35207	XP_016614483.1
NW_015971596.1	35787	36633	XP_016614484.1
NW_015971596.1	37102	38532	XP_016614485.1
NW_015971596.1	39395	41899	XP_016614486.1
NW_015971596.1	43322	45545	XP_016614487.1
NW_015971596.1	46234	46740	XP_016614488.1
NW_015971596.1	47788	48328	XP_016614489.1
NW_015971596.1	49489	50637	XP_016614490.1
NW_015971596.1	51184	51826	XP_016614491.1
NW_015971596.1	51928	52561	XP_016614492.1
NW_015971596.1	52796	53335	XP_016614493.1
NW_015971596.1	53469	56035	XP_016614494.1
NW_015971596.1	56756	57997	XP_016614495.1
NW_015971596.1	58265	59369	XP_016614496.1
NW_015971596.1	61255	61615	XP_016614497.1
NW_015971596.1	61619	61928	XP_016614498.1
NW_015971596.1	63080	63793	XP_016614499.1
NW_015971596.1	64736	67219	XP_016614500.1
NW_015971596.1	68020	70273	XP_016614501.1
NW_015971596.1	70619	72130	XP_016614502.1
NW_015971596.1	72571	73267	XP_016614503.1
NW_015971596.1	73527	75246	XP_016614504.1
NW_015971596.1	75662	77677	XP_016614505.1
NW_015971596.1	78039	78743	XP_016614506.1
NW_015971596.1	80051	81962	XP_016614507.1
NW_015971596.1	82425	85026	XP_016614508.1
NW_015971596.1	85817	88761	XP_016614509.1
NW_015971596.1	89473	91590	XP_016614510.1
NW_015971596.1	92841	94873	XP_016614511.1
NW_015971596.1	95414	96252	XP_016614512.1
NW_015971596.1	96630	99529	XP_016614513.1
NW_015971596.1	100118	101489	XP_016614514.1
NW_015971596.1	103696	105468	XP_016614515.1
NW_015971596.1	107017	108898	XP_016614516.1
NW_015971596.1	109438	110474	XP_016614517.1
NW_015971596.1	111316	111808	XP_016614518.1
NW_015971596.1	112450	112924	XP_016614519.1
NW_015971596.1	113207	115190	XP_016614520.1
NW_015971596.1	115679	117797	XP_016614521.1
NW_015971596.1	119215	121348	XP_016614522.1
NW_015971596.1	121977	124553	XP_016614523.1
NW_015971596.1	125113	126186	XP_016614524.1
NW_015971596.1	127458	130471	XP_016614525.1
NW_015971596.1	130940	132556	XP_016614526.1
NW_015971596.1	132823	134296	XP_016614527.1
NW_015971596.1	135568	137854	XP_016614528.1
NW_015971596.1	138329	140151	XP_016614529.1
NW_015971596.1	140815	141895	XP_016614530.1
NW_015971596.1	141934	145629	XP_016614531.1
NW_015971596.1	146217	147735	XP_016614532.1
NW_015971596.1	148348	151719	XP_016614533.1
NW_015971596.1	152115	152954	XP_016614534.1
NW_015971596.1	153152	154239	XP_016614535.1
NW_015971596.1	156324	156603	XP_016614536.1
NW_015971596.1	157460	158402	XP_016614537.1
NW_015971596.1	159405	163011	XP_016614538.1
NW_015971596.1	165346	166759	XP_016614539.1
NW_015971596.1	168545	171278	XP_016614540.1
NW_015971596.1	174916	176140	XP_016614541.1
NW_015971596.1	179401	180072	XP_016614542.1
NW_015971596.1	181268	181576	XP_016614543.1
NW_015971596.1	185426	186653	XP_016614544.1
NW_015971596.1	187422	190711	XP_016614545.1
NW_015971596.1	192502	194393	XP_016614546.1
NW_015971596.1	195446	197420	XP_016614547.1
NW_015971596.1	198028	199032	XP_016614548.1
NW_015971596.1	199345	202156	XP_016614549.1
NW_015971596.1	202689	203463	XP_016614550.1
NW_015971596.1	205407	207162	XP_016614551.1
NW_015971596.1	208458	210216	XP_016614552.1
NW_015971596.1	211841	213017	XP_016614553.1
NW_015971596.1	213733	217216	XP_016614554.1
NW_015971596.1	217540	218757	XP_016614555.1
NW_015971596.1	218778	220368	XP_016614556.1
NW_015971596.1	221336	223415	XP_016614557.1
NW_015971596.1	224297	225782	XP_016614558.1
NW_015971596.1	227999	230248	XP_016614559.1
NW_015971596.1	231841	233899	XP_016614560.1
NW_015971596.1	235726	237649	XP_016614561.1
NW_015971596.1	238741	239593	XP_016614562.1
NW_015971596.1	239632	241894	XP_016614563.1
NW_015971596.1	242424	242991	XP_016614564.1
NW_015971596.1	244393	245203	XP_016614565.1
NW_015971596.1	245691	246051	XP_016614566.1
NW_015971596.1	248212	250237	XP_016614567.1
NW_015971596.1	251752	252982	XP_016614568.1
NW_015971596.1	253696	253981	XP_016614569.1
NW_015971596.1	254660	255409	XP_016614570.1
NW_015971596.1	256707	258267	XP_016614571.1
NW_015971596.1	258817	259099	XP_016614572.1
NW_015971596.1	259967	260402	XP_016614573.1
NW_015971596.1	263285	264269	XP_016614574.1
NW_015971596.1	264679	267082	XP_016614575.1
NW_015971596.1	269231	272080	XP_016614576.1
NW_015971596.1	273148	275520	XP_016614577.1
NW_015971596.1	276302	278546	XP_016614578.1
NW_015971596.1	279005	280186	XP_016614579.1
NW_015971596.1	281031	283161	XP_016614580.1
NW_015971596.1	283798	284971	XP_016614581.1
NW_015971596.1	287046	288669	XP_016614582.1
NW_015971596.1	289717	291604	XP_016614583.1
NW_015971596.1	294368	295007	XP_016614584.1
NW_015971596.1	295654	299483	XP_016614585.1
NW_015971596.1	299654	301295	XP_016614586.1
NW_015971596.1	302138	303797	XP_016614587.1
NW_015971596.1	304063	304939	XP_016614588.1
NW_015971596.1	306079	308069	XP_016614589.1
NW_015971596.1	309210	310829	XP_016614590.1
NW_015971596.1	311767	311971	XP_016614591.1
NW_015971596.1	312060	313124	XP_016614592.1
NW_015971596.1	314145	315784	XP_016614593.1
NW_015971596.1	316210	317669	XP_016614594.1
NW_015971596.1	323471	324561	XP_016614595.1
NW_015971596.1	324831	326579	XP_016614596.1
NW_015971596.1	326999	328770	XP_016614597.1
NW_015971596.1	329701	332826	XP_016614598.1
NW_015971596.1	334100	335879	XP_016614599.1
NW_015971596.1	336748	338970	XP_016614600.1
NW_015971596.1	342001	342568	XP_016614601.1
NW_015971596.1	343324	345967	XP_016614602.1
NW_015971596.1	349893	352051	XP_016614603.1
NW_015971596.1	352449	354106	XP_016614604.1
NW_015971596.1	355246	356373	XP_016614605.1
NW_015971596.1	357223	357403	XP_016614606.1
NW_015971596.1	358413	361591	XP_016614607.1
NW_015971596.1	362246	364337	XP_016614608.1
NW_015971596.1	364913	367608	XP_016614609.1
NW_015971596.1	369017	371279	XP_016614610.1
NW_015971596.1	372567	373177	XP_016614611.1
NW_015971596.1	373771	374851	XP_016614612.1
NW_015971596.1	375798	378096	XP_016614613.1
NW_015971596.1	379379	380504	XP_016614614.1
NW_015971596.1	381645	383589	XP_016614615.1
NW_015971596.1	383909	386015	XP_016614616.1
NW_015971596.1	386405	387875	XP_016614617.1
NW_015971596.1	388838	390413	XP_016614618.1
NW_015971596.1	390877	392389	XP_016614619.1
NW_015971596.1	393670	396297	XP_016614620.1
NW_015971596.1	397743	400215	XP_016614621.1
NW_015971596.1	400547	402518	XP_016614622.1
NW_015971596.1	404522	406715	XP_016614623.1
NW_015971596.1	407517	411280	XP_016614624.1
NW_015971596.1	411712	412887	XP_016614625.1
NW_015971596.1	413048	414180	XP_016614626.1
NW_015971596.1	414586	417301	XP_016614627.1
NW_015971596.1	417923	419120	XP_016614628.1
NW_015971596.1	419574	422334	XP_016614629.1
NW_015971596.1	422854	424709	XP_016614630.1
NW_015971596.1	426008	428138	XP_016614631.1
NW_015971596.1	429924	430986	XP_016614632.1
NW_015971596.1	431635	432535	XP_016614633.1
NW_015971596.1	433264	433861	XP_016614634.1
NW_015971596.1	434745	436635	XP_016614635.1
NW_015971596.1	437548	438425	XP_016614636.1
NW_015971596.1	439306	441010	XP_016614637.1
NW_015971596.1	441309	442002	XP_016614638.1
NW_015971596.1	442921	444702	XP_016614639.1
NW_015971596.1	445554	447789	XP_016614640.1
NW_015971596.1	449567	451083	XP_016614641.1
NW_015971596.1	451892	452743	XP_016614642.1
NW_015971596.1	469684	471460	XP_016614643.1
NW_015971596.1	472048	472949	XP_016614644.1
NW_015971596.1	474277	475024	XP_016614645.1
NW_015971596.1	475188	475731	XP_016614646.1
NW_015971596.1	477244	478494	XP_016614647.1
NW_015971596.1	479342	480521	XP_016614648.1
NW_015971596.1	481477	482131	XP_016614649.1
NW_015971596.1	482528	485102	XP_016614650.1
NW_015971596.1	485657	486423	XP_016614651.1
NW_015971596.1	488934	489399	XP_016614652.1
NW_015971596.1	491966	492909	XP_016614653.1
NW_015971596.1	493800	495501	XP_016614654.1
NW_015971596.1	495890	496721	XP_016614655.1
NW_015971596.1	497008	498598	XP_016614656.1
NW_015971596.1	499175	499753	XP_016614657.1
NW_015971596.1	500348	501623	XP_016614658.1
NW_015971596.1	501829	502525	XP_016614659.1
NW_015971596.1	502692	504837	XP_016614660.1
NW_015971596.1	505210	507556	XP_016614661.1
NW_015971596.1	507955	508396	XP_016614662.1
NW_015971596.1	508990	512781	XP_016614663.1
NW_015971596.1	512992	514053	XP_016614664.1
NW_015971596.1	514360	515638	XP_016614665.1
NW_015971596.1	516819	518370	XP_016614666.1
NW_015971596.1	521325	523117	XP_016614667.1
NW_015971596.1	523529	524189	XP_016614668.1
NW_015971597.1	3163	3946	XP_016614280.1
NW_015971597.1	4717	5584	XP_016614281.1
NW_015971597.1	6443	8097	XP_016614282.1
NW_015971597.1	9368	10817	XP_016614283.1
NW_015971597.1	11125	11816	XP_016614284.1
NW_015971597.1	12653	13282	XP_016614285.1
NW_015971597.1	13714	15091	XP_016614286.1
NW_015971597.1	16829	17462	XP_016614287.1
NW_015971597.1	19133	19487	XP_016614288.1
NW_015971597.1	19755	20642	XP_016614289.1
NW_015971597.1	22201	22441	XP_016614290.1
NW_015971597.1	23666	24914	XP_016614291.1
NW_015971597.1	26777	27530	XP_016614292.1
NW_015971597.1	28909	29634	XP_016614293.1
NW_015971597.1	31231	32338	XP_016614294.1
NW_015971597.1	33538	34069	XP_016614295.1
NW_015971597.1	35116	37111	XP_016614296.1
NW_015971597.1	38142	38708	XP_016614297.1
NW_015971597.1	41849	42377	XP_016614298.1
NW_015971597.1	45117	46374	XP_016614299.1
NW_015971597.1	47351	48197	XP_016614300.1
NW_015971597.1	49190	50400	XP_016614301.1
NW_015971597.1	50961	54225	XP_016614302.1
NW_015971597.1	56867	58241	XP_016614303.1
NW_015971597.1	61232	62126	XP_016614304.1
NW_015971597.1	63437	65485	XP_016614305.1
NW_015971597.1	68167	69805	XP_016614306.1
NW_015971597.1	71284	71875	XP_016614307.1
NW_015971597.1	72594	74262	XP_016614308.1
NW_015971597.1	74623	75280	XP_016614309.1
NW_015971597.1	76076	76958	XP_016614310.1
NW_015971597.1	77589	78258	XP_016614311.1
NW_015971597.1	79260	80414	XP_016614312.1
NW_015971597.1	81500	82652	XP_016614313.1
NW_015971597.1	83524	85069	XP_016614314.1
NW_015971597.1	85317	86223	XP_016614315.1
NW_015971597.1	87165	88473	XP_016614316.1
NW_015971597.1	88758	89604	XP_016614317.1
NW_015971597.1	90466	92084	XP_016614318.1
NW_015971597.1	93291	94971	XP_016614319.1
NW_015971597.1	95470	97402	XP_016614320.1
NW_015971597.1	100393	102880	XP_016614321.1
NW_015971597.1	103224	103794	XP_016614322.1
NW_015971597.1	105202	105988	XP_016614323.1
NW_015971597.1	106053	107267	XP_016614324.1
NW_015971597.1	108594	109977	XP_016614325.1
NW_015971597.1	111351	112977	XP_016614326.1
NW_015971597.1	114015	115323	XP_016614327.1
NW_015971597.1	116496	116679	XP_016614328.1
NW_015971597.1	116859	117243	XP_016614329.1
NW_015971597.1	117246	118006	XP_016614330.1
NW_015971597.1	118683	120261	XP_016614331.1
NW_015971597.1	120886	124672	XP_016614332.1
NW_015971597.1	125851	127661	XP_016614333.1
NW_015971597.1	130573	134040	XP_016614334.1
NW_015971597.1	136194	136704	XP_016614335.1
NW_015971597.1	136793	137396	XP_016614336.1
NW_015971597.1	138656	139349	XP_016614337.1
NW_015971597.1	139802	142343	XP_016614338.1
NW_015971597.1	143100	144483	XP_016614339.1
NW_015971597.1	144967	145807	XP_016614340.1
NW_015971597.1	147622	148582	XP_016614341.1
NW_015971597.1	149024	149483	XP_016614342.1
NW_015971597.1	151450	153345	XP_016614343.1
NW_015971597.1	153639	155277	XP_016614344.1
NW_015971597.1	155521	156178	XP_016614345.1
NW_015971597.1	156817	157819	XP_016614346.1
NW_015971597.1	157829	159649	XP_016614347.1
NW_015971597.1	160765	162471	XP_016614348.1
NW_015971597.1	163596	168879	XP_016614349.1
NW_015971597.1	170241	172855	XP_016614350.1
NW_015971597.1	173372	174918	XP_016614351.1
NW_015971597.1	176202	178740	XP_016614352.1
NW_015971597.1	179480	182786	XP_016614353.1
NW_015971597.1	184583	186938	XP_016614354.1
NW_015971597.1	190095	190845	XP_016614355.1
NW_015971597.1	192372	193491	XP_016614356.1
NW_015971597.1	195811	197752	XP_016614357.1
NW_015971597.1	198188	199997	XP_016614358.1
NW_015971597.1	201221	203245	XP_016614359.1
NW_015971597.1	204622	206049	XP_016614360.1
NW_015971597.1	208902	210084	XP_016614361.1
NW_015971597.1	211977	212691	XP_016614362.1
NW_015971597.1	213519	215331	XP_016614363.1
NW_015971597.1	220193	221703	XP_016614364.1
NW_015971597.1	225891	227049	XP_016614365.1
NW_015971597.1	228012	229149	XP_016614366.1
NW_015971597.1	229740	232533	XP_016614367.1
NW_015971597.1	233149	233440	XP_016614368.1
NW_015971597.1	234387	236493	XP_016614369.1
NW_015971597.1	238106	239955	XP_016614370.1
NW_015971597.1	241120	243057	XP_016614371.1
NW_015971597.1	243504	246315	XP_016614372.1
NW_015971597.1	247620	249926	XP_016614373.1
NW_015971597.1	250747	251546	XP_016614374.1
NW_015971597.1	253277	253679	XP_016614375.1
NW_015971597.1	255889	256922	XP_016614376.1
NW_015971597.1	257474	260912	XP_016614377.1
NW_015971597.1	261426	261936	XP_016614378.1
NW_015971597.1	262744	263562	XP_016614379.1
NW_015971597.1	264470	265199	XP_016614380.1
NW_015971597.1	268981	270031	XP_016614381.1
NW_015971597.1	273185	277681	XP_016614382.1
NW_015971597.1	278604	280110	XP_016614383.1
NW_015971597.1	281219	295931	XP_016614384.1
NW_015971597.1	297592	298190	XP_016614385.1
NW_015971597.1	300196	301913	XP_016614386.1
NW_015971597.1	302821	304836	XP_016614387.1
NW_015971597.1	306397	309220	XP_016614388.1
NW_015971597.1	309639	310447	XP_016614389.1
NW_015971597.1	315804	317499	XP_016614390.1
NW_015971597.1	322563	323338	XP_016614391.1
NW_015971597.1	327070	328841	XP_016614392.1
NW_015971597.1	329539	334075	XP_016614393.1
NW_015971597.1	335858	336220	XP_016614394.1
NW_015971597.1	337697	338474	XP_016614395.1
NW_015971597.1	339693	341586	XP_016614396.1
NW_015971597.1	342571	343195	XP_016614397.1
NW_015971597.1	343207	344011	XP_016614398.1
NW_015971597.1	344108	345632	XP_016614399.1
NW_015971597.1	348054	348537	XP_016614400.1
NW_015971597.1	348838	349751	XP_016614401.1
NW_015971597.1	350572	351880	XP_016614402.1
NW_015971597.1	353194	354880	XP_016614403.1
NW_015971597.1	355481	357155	XP_016614404.1
NW_015971597.1	359371	362338	XP_016614405.1
NW_015971597.1	363130	364127	XP_016614406.1
NW_015971597.1	365221	367547	XP_016614407.1
NW_015971597.1	368281	369785	XP_016614408.1
NW_015971597.1	370678	374584	XP_016614409.1
NW_015971597.1	375615	375952	XP_016614410.1
NW_015971597.1	376691	377269	XP_016614411.1
NW_015971597.1	377454	377679	XP_016614412.1
NW_015971597.1	377773	378574	XP_016614413.1
NW_015971597.1	378710	379652	XP_016614414.1
NW_015971597.1	380159	383351	XP_016614415.1
NW_015971597.1	383731	385256	XP_016614416.1
NW_015971597.1	386069	388712	XP_016614417.1
NW_015971597.1	389980	390940	XP_016614418.1
NW_015971597.1	391769	392682	XP_016614419.1
NW_015971597.1	393547	396471	XP_016614420.1
NW_015971597.1	396812	397373	XP_016614421.1
NW_015971597.1	398763	399470	XP_016614422.1
NW_015971597.1	400150	402738	XP_016614423.1
NW_015971597.1	404043	406030	XP_016614424.1
NW_015971597.1	406854	410098	XP_016614425.1
NW_015971597.1	410327	412762	XP_016614426.1
NW_015971597.1	413970	415807	XP_016614427.1
NW_015971597.1	417573	419304	XP_016614428.1
NW_015971597.1	420189	422159	XP_016614429.1
NW_015971597.1	423038	425004	XP_016614430.1
NW_015971597.1	425807	427761	XP_016614431.1
NW_015971597.1	428554	430496	XP_016614432.1
NW_015971597.1	431148	432495	XP_016614433.1
NW_015971597.1	433600	435189	XP_016614434.1
NW_015971597.1	436354	438639	XP_016614435.1
NW_015971597.1	442668	443735	XP_016614436.1
NW_015971597.1	444885	446760	XP_016614437.1
NW_015971597.1	448921	450140	XP_016614438.1
NW_015971597.1	450223	450457	XP_016614439.1
NW_015971597.1	451818	452292	XP_016614440.1
NW_015971597.1	455115	456711	XP_016614441.1
NW_015971597.1	458129	460508	XP_016614442.1
NW_015971597.1	461529	462363	XP_016614443.1
NW_015971597.1	463841	464915	XP_016614444.1
NW_015971597.1	466582	468780	XP_016614445.1
NW_015971597.1	469910	472153	XP_016614446.1
NW_015971597.1	472206	473691	XP_016614447.1
NW_015971597.1	475352	476882	XP_016614448.1
NW_015971597.1	477812	479591	XP_016614449.1
NW_015971597.1	481307	481997	XP_016614450.1
NW_015971597.1	482480	485055	XP_016614451.1
NW_015971597.1	485728	486715	XP_016614452.1
NW_015971597.1	487209	488107	XP_016614453.1
NW_015971597.1	488907	490617	XP_016614454.1
NW_015971597.1	494294	495715	XP_016614455.1
NW_015971597.1	496797	497028	XP_016614456.1
NW_015971597.1	497448	499000	XP_016614457.1
NW_015971597.1	500162	501711	XP_016614458.1
NW_015971597.1	502463	504449	XP_016614459.1
NW_015971597.1	504870	505826	XP_016614460.1
NW_015971597.1	506829	508731	XP_016614461.1
NW_015971597.1	509637	511619	XP_016614462.1
NW_015971597.1	513211	514592	XP_016614463.1
NW_015971597.1	515512	516180	XP_016614464.1
NW_015971597.1	516291	516588	XP_016614465.1
NW_015971597.1	517041	518224	XP_016614466.1
NW_015971597.1	518427	519218	XP_016614467.1
NW_015971597.1	519823	520503	XP_016614468.1
NW_015971597.1	522125	522968	XP_016614469.1
NW_015971597.1	524632	525238	XP_016614470.1
NW_015971597.1	527017	528991	XP_016614471.1
NW_015971597.1	530337	532076	XP_016614472.1
NW_015971597.1	532703	533557	XP_016614473.1
NW_015971598.1	12774	13518	XP_016614126.1
NW_015971598.1	15156	16447	XP_016614127.1
NW_015971598.1	16694	17558	XP_016614128.1
NW_015971598.1	18103	20161	XP_016614129.1
NW_015971598.1	20575	21731	XP_016614130.1
NW_015971598.1	22939	24980	XP_016614131.1
NW_015971598.1	26698	28589	XP_016614132.1
NW_015971598.1	29981	31820	XP_016614133.1
NW_015971598.1	34975	36992	XP_016614134.1
NW_015971598.1	37846	38861	XP_016614135.1
NW_015971598.1	39049	39949	XP_016614136.1
NW_015971598.1	40442	42384	XP_016614137.1
NW_015971598.1	43998	44703	XP_016614138.1
NW_015971598.1	45075	45598	XP_016614139.1
NW_015971598.1	46377	48714	XP_016614140.1
NW_015971598.1	51768	53629	XP_016614141.1
NW_015971598.1	54171	56188	XP_016614142.1
NW_015971598.1	57054	58217	XP_016614143.1
NW_015971598.1	59813	61364	XP_016614144.1
NW_015971598.1	61938	62785	XP_016614145.1
NW_015971598.1	64456	65749	XP_016614146.1
NW_015971598.1	66758	67319	XP_016614147.1
NW_015971598.1	67900	72322	XP_016614148.1
NW_015971598.1	73611	73800	XP_016614149.1
NW_015971598.1	77163	77577	XP_016614150.1
NW_015971598.1	77596	78395	XP_016614151.1
NW_015971598.1	81733	83536	XP_016614152.1
NW_015971598.1	84727	86896	XP_016614153.1
NW_015971598.1	87767	88587	XP_016614154.1
NW_015971598.1	89377	91574	XP_016614155.1
NW_015971598.1	91891	93722	XP_016614156.1
NW_015971598.1	98642	99302	XP_016614157.1
NW_015971598.1	109272	110573	XP_016614158.1
NW_015971598.1	111649	113318	XP_016614159.1
NW_015971598.1	113504	114739	XP_016614160.1
NW_015971598.1	115543	116763	XP_016614161.1
NW_015971598.1	120302	125485	XP_016614162.1
NW_015971598.1	126399	128532	XP_016614163.1
NW_015971598.1	129256	131250	XP_016614164.1
NW_015971598.1	131587	133883	XP_016614165.1
NW_015971598.1	135316	137398	XP_016614166.1
NW_015971598.1	137699	138160	XP_016614167.1
NW_015971598.1	138488	139500	XP_016614168.1
NW_015971598.1	140844	143001	XP_016614169.1
NW_015971598.1	144881	146049	XP_016614170.1
NW_015971598.1	146393	147665	XP_016614171.1
NW_015971598.1	148104	150615	XP_016614172.1
NW_015971598.1	156732	157851	XP_016614173.1
NW_015971598.1	163914	166080	XP_016614174.1
NW_015971598.1	166840	172498	XP_016614175.1
NW_015971598.1	173106	176598	XP_016614176.1
NW_015971598.1	178853	179279	XP_016614177.1
NW_015971598.1	180298	182947	XP_016614178.1
NW_015971598.1	185943	187130	XP_016614179.1
NW_015971598.1	188031	189303	XP_016614180.1
NW_015971598.1	190069	190779	XP_016614181.1
NW_015971598.1	191894	193413	XP_016614182.1
NW_015971598.1	194964	196290	XP_016614183.1
NW_015971598.1	196634	198109	XP_016614184.1
NW_015971598.1	198240	198990	XP_016614185.1
NW_015971598.1	199425	201870	XP_016614186.1
NW_015971598.1	206634	207531	XP_016614187.1
NW_015971598.1	211797	212718	XP_016614188.1
NW_015971598.1	213392	214513	XP_016614189.1
NW_015971598.1	214837	215357	XP_016614190.1
NW_015971598.1	216189	217902	XP_016614191.1
NW_015971598.1	218649	220060	XP_016614192.1
NW_015971598.1	221049	221958	XP_016614193.1
NW_015971598.1	224007	225167	XP_016614194.1
NW_015971598.1	225972	229794	XP_016614195.1
NW_015971598.1	230966	231794	XP_016614196.1
NW_015971598.1	231938	234951	XP_016614197.1
NW_015971598.1	236265	236919	XP_016614198.1
NW_015971598.1	240952	241878	XP_016614199.1
NW_015971598.1	242269	245422	XP_016614200.1
NW_015971598.1	246019	247972	XP_016614201.1
NW_015971598.1	248458	249508	XP_016614202.1
NW_015971598.1	250822	251254	XP_016614203.1
NW_015971598.1	251655	252651	XP_016614204.1
NW_015971598.1	252701	253073	XP_016614205.1
NW_015971598.1	253574	258844	XP_016614206.1
NW_015971598.1	259694	261827	XP_016614207.1
NW_015971598.1	262527	266249	XP_016614208.1
NW_015971598.1	267930	268474	XP_016614209.1
NW_015971598.1	269426	272834	XP_016614210.1
NW_015971598.1	275030	278667	XP_016614211.1
NW_015971598.1	286052	288059	XP_016614212.1
NW_015971598.1	288565	290333	XP_016614213.1
NW_015971598.1	291700	293278	XP_016614214.1
NW_015971598.1	294476	297126	XP_016614215.1
NW_015971598.1	298630	300243	XP_016614216.1
NW_015971598.1	301211	302525	XP_016614217.1
NW_015971598.1	303662	304021	XP_016614218.1
NW_015971598.1	304939	305812	XP_016614219.1
NW_015971598.1	308291	309247	XP_016614220.1
NW_015971598.1	311256	311897	XP_016614221.1
NW_015971598.1	312494	313499	XP_016614222.1
NW_015971598.1	315581	316540	XP_016614223.1
NW_015971598.1	317333	317993	XP_016614224.1
NW_015971598.1	321832	323661	XP_016614225.1
NW_015971598.1	324843	326730	XP_016614226.1
NW_015971598.1	328024	329393	XP_016614227.1
NW_015971598.1	332574	339199	XP_016614228.1
NW_015971598.1	343512	345411	XP_016614229.1
NW_015971598.1	346276	346828	XP_016614230.1
NW_015971598.1	347325	348543	XP_016614231.1
NW_015971598.1	349106	351525	XP_016614232.1
NW_015971598.1	353170	354022	XP_016614233.1
NW_015971598.1	354527	355223	XP_016614234.1
NW_015971598.1	356125	357084	XP_016614235.1
NW_015971598.1	357720	359085	XP_016614236.1
NW_015971598.1	360635	362624	XP_016614237.1
NW_015971598.1	363751	365689	XP_016614238.1
NW_015971598.1	366656	368340	XP_016614239.1
NW_015971598.1	372846	373857	XP_016614240.1
NW_015971598.1	377537	379004	XP_016614241.1
NW_015971598.1	381412	384341	XP_016614242.1
NW_015971598.1	384770	386182	XP_016614243.1
NW_015971598.1	386243	386795	XP_016614244.1
NW_015971598.1	387800	388898	XP_016614245.1
NW_015971598.1	395052	396447	XP_016614246.1
NW_015971598.1	397328	398730	XP_016614247.1
NW_015971598.1	399191	399681	XP_016614248.1
NW_015971598.1	400335	407290	XP_016614249.1
NW_015971598.1	407819	409070	XP_016614250.1
NW_015971598.1	410280	411912	XP_016614251.1
NW_015971598.1	412951	414892	XP_016614252.1
NW_015971598.1	420080	421667	XP_016614253.1
NW_015971598.1	422755	424410	XP_016614254.1
NW_015971598.1	426135	427143	XP_016614255.1
NW_015971598.1	430051	430531	XP_016614256.1
NW_015971598.1	431731	434503	XP_016614257.1
NW_015971598.1	435545	436223	XP_016614258.1
NW_015971598.1	436697	437464	XP_016614259.1
NW_015971598.1	437947	439643	XP_016614260.1
NW_015971598.1	440242	443613	XP_016614261.1
NW_015971598.1	444125	444974	XP_016614262.1
NW_015971598.1	445189	445726	XP_016614263.1
NW_015971598.1	446801	447095	XP_016614264.1
NW_015971598.1	447225	448583	XP_016614265.1
NW_015971598.1	449301	450660	XP_016614266.1
NW_015971598.1	451478	452639	XP_016614267.1
NW_015971598.1	452987	454334	XP_016614268.1
NW_015971598.1	458292	458950	XP_016614269.1
NW_015971598.1	459917	460973	XP_016614270.1
NW_015971598.1	461707	461953	XP_016614271.1
NW_015971598.1	466930	468489	XP_016614272.1
NW_015971598.1	468576	469219	XP_016614273.1
NW_015971598.1	470006	471149	XP_016614274.1
NW_015971598.1	471572	472401	XP_016614275.1
NW_015971598.1	472666	474579	XP_016614276.1
NW_015971598.1	474804	476927	XP_016614277.1
NW_015971598.1	479039	480397	XP_016614278.1
NW_015971598.1	480703	484396	XP_016614279.1
NW_015971599.1	2029	2917	XP_016613969.1
NW_015971599.1	3153	4326	XP_016613970.1
NW_015971599.1	4819	5254	XP_016613971.1
NW_015971599.1	5889	6818	XP_016613972.1
NW_015971599.1	6890	7253	XP_016613973.1
NW_015971599.1	10320	11295	XP_016613974.1
NW_015971599.1	11696	15719	XP_016613975.1
NW_015971599.1	16951	18761	XP_016613976.1
NW_015971599.1	20332	22089	XP_016613977.1
NW_015971599.1	22945	24256	XP_016613978.1
NW_015971599.1	25587	27129	XP_016613979.1
NW_015971599.1	28798	30809	XP_016613980.1
NW_015971599.1	31358	31944	XP_016613981.1
NW_015971599.1	32621	34098	XP_016613982.1
NW_015971599.1	34832	36016	XP_016613983.1
NW_015971599.1	38819	40836	XP_016613984.1
NW_015971599.1	41428	42649	XP_016613985.1
NW_015971599.1	43233	44130	XP_016613986.1
NW_015971599.1	45623	47720	XP_016613987.1
NW_015971599.1	48040	49287	XP_016613988.1
NW_015971599.1	53581	54618	XP_016613989.1
NW_015971599.1	55616	58112	XP_016613990.1
NW_015971599.1	59171	60838	XP_016613991.1
NW_015971599.1	64738	66125	XP_016613992.1
NW_015971599.1	66567	67437	XP_016613993.1
NW_015971599.1	67462	68386	XP_016613994.1
NW_015971599.1	69671	71537	XP_016613995.1
NW_015971599.1	72595	74757	XP_016613996.1
NW_015971599.1	75068	75465	XP_016613997.1
NW_015971599.1	75877	78421	XP_016613998.1
NW_015971599.1	78927	80160	XP_016613999.1
NW_015971599.1	81721	82725	XP_016614000.1
NW_015971599.1	84670	86164	XP_016614001.1
NW_015971599.1	86776	87436	XP_016614002.1
NW_015971599.1	89111	90179	XP_016614003.1
NW_015971599.1	92291	93585	XP_016614004.1
NW_015971599.1	94088	94769	XP_016614005.1
NW_015971599.1	95580	100049	XP_016614006.1
NW_015971599.1	100606	101871	XP_016614007.1
NW_015971599.1	102484	104369	XP_016614008.1
NW_015971599.1	105080	106184	XP_016614009.1
NW_015971599.1	108900	113927	XP_016614010.1
NW_015971599.1	116088	117172	XP_016614011.1
NW_015971599.1	122907	124658	XP_016614012.1
NW_015971599.1	124961	128814	XP_016614013.1
NW_015971599.1	130286	130913	XP_016614014.1
NW_015971599.1	132489	133444	XP_016614015.1
NW_015971599.1	138476	140271	XP_016614016.1
NW_015971599.1	140958	142615	XP_016614017.1
NW_015971599.1	143420	144915	XP_016614018.1
NW_015971599.1	146977	149500	XP_016614019.1
NW_015971599.1	150940	152694	XP_016614020.1
NW_015971599.1	154215	155555	XP_016614021.1
NW_015971599.1	157372	159187	XP_016614022.1
NW_015971599.1	159636	160313	XP_016614023.1
NW_015971599.1	163257	164409	XP_016614024.1
NW_015971599.1	165688	166297	XP_016614025.1
NW_015971599.1	166672	168269	XP_016614026.1
NW_015971599.1	168800	169508	XP_016614027.1
NW_015971599.1	170134	171946	XP_016614028.1
NW_015971599.1	175243	176623	XP_016614029.1
NW_015971599.1	177071	180518	XP_016614030.1
NW_015971599.1	180783	181809	XP_016614031.1
NW_015971599.1	181970	185658	XP_016614032.1
NW_015971599.1	187530	189075	XP_016614033.1
NW_015971599.1	191034	194923	XP_016614034.1
NW_015971599.1	195787	196917	XP_016614035.1
NW_015971599.1	197286	199172	XP_016614036.1
NW_015971599.1	199926	200415	XP_016614037.1
NW_015971599.1	201244	202148	XP_016614038.1
NW_015971599.1	202379	203657	XP_016614039.1
NW_015971599.1	204189	205809	XP_016614040.1
NW_015971599.1	206492	207963	XP_016614041.1
NW_015971599.1	208637	209675	XP_016614042.1
NW_015971599.1	211396	212483	XP_016614043.1
NW_015971599.1	216218	217765	XP_016614044.1
NW_015971599.1	218335	218614	XP_016614045.1
NW_015971599.1	218940	219643	XP_016614046.1
NW_015971599.1	221253	223392	XP_016614047.1
NW_015971599.1	223556	224195	XP_016614048.1
NW_015971599.1	224949	225996	XP_016614049.1
NW_015971599.1	227490	228840	XP_016614050.1
NW_015971599.1	229293	231218	XP_016614051.1
NW_015971599.1	232405	234668	XP_016614052.1
NW_015971599.1	236078	237683	XP_016614053.1
NW_015971599.1	238568	239744	XP_016614054.1
NW_015971599.1	240237	241147	XP_016614055.1
NW_015971599.1	242078	243494	XP_016614056.1
NW_015971599.1	244665	247611	XP_016614057.1
NW_015971599.1	248366	250157	XP_016614058.1
NW_015971599.1	251310	253243	XP_016614059.1
NW_015971599.1	256136	257527	XP_016614060.1
NW_015971599.1	259161	260306	XP_016614061.1
NW_015971599.1	262753	264414	XP_016614062.1
NW_015971599.1	266429	267715	XP_016614063.1
NW_015971599.1	268713	269518	XP_016614064.1
NW_015971599.1	271477	272837	XP_016614065.1
NW_015971599.1	273379	274612	XP_016614066.1
NW_015971599.1	275050	277494	XP_016614067.1
NW_015971599.1	278302	279925	XP_016614068.1
NW_015971599.1	280754	281291	XP_016614069.1
NW_015971599.1	282027	282593	XP_016614070.1
NW_015971599.1	283317	283838	XP_016614071.1
NW_015971599.1	284430	286022	XP_016614072.1
NW_015971599.1	288415	290075	XP_016614073.1
NW_015971599.1	290727	292721	XP_016614074.1
NW_015971599.1	292823	294377	XP_016614075.1
NW_015971599.1	295069	296164	XP_016614076.1
NW_015971599.1	300816	302423	XP_016614077.1
NW_015971599.1	305331	307302	XP_016614078.1
NW_015971599.1	310163	311849	XP_016614079.1
NW_015971599.1	312513	318048	XP_016614080.1
NW_015971599.1	321646	322642	XP_016614081.1
NW_015971599.1	324752	326898	XP_016614082.1
NW_015971599.1	328665	331981	XP_016614083.1
NW_015971599.1	333593	335623	XP_016614084.1
NW_015971599.1	337492	338755	XP_016614085.1
NW_015971599.1	339625	341703	XP_016614086.1
NW_015971599.1	342654	343548	XP_016614087.1
NW_015971599.1	345683	346572	XP_016614088.1
NW_015971599.1	348720	349819	XP_016614089.1
NW_015971599.1	350261	351413	XP_016614090.1
NW_015971599.1	351817	353191	XP_016614091.1
NW_015971599.1	354232	356904	XP_016614092.1
NW_015971599.1	358211	360620	XP_016614093.1
NW_015971599.1	362014	366144	XP_016614094.1
NW_015971599.1	366705	368350	XP_016614095.1
NW_015971599.1	370402	372040	XP_016614096.1
NW_015971599.1	372672	374064	XP_016614097.1
NW_015971599.1	377184	378474	XP_016614098.1
NW_015971599.1	379090	380767	XP_016614099.1
NW_015971599.1	382072	384913	XP_016614100.1
NW_015971599.1	386234	388289	XP_016614101.1
NW_015971599.1	389042	390499	XP_016614102.1
NW_015971599.1	391324	392191	XP_016614103.1
NW_015971599.1	392445	394248	XP_016614104.1
NW_015971599.1	395215	397383	XP_016614105.1
NW_015971599.1	397884	399833	XP_016614106.1
NW_015971599.1	401005	401392	XP_016614107.1
NW_015971599.1	401645	402157	XP_016614108.1
NW_015971599.1	403334	403589	XP_016614109.1
NW_015971599.1	407586	408636	XP_016614110.1
NW_015971599.1	408980	409490	XP_016614111.1
NW_015971599.1	409786	410368	XP_016614112.1
NW_015971599.1	412636	413266	XP_016614113.1
NW_015971599.1	413901	415809	XP_016614114.1
NW_015971599.1	417125	418751	XP_016614115.1
NW_015971599.1	427051	428362	XP_016614116.1
NW_015971599.1	435263	435548	XP_016614117.1
NW_015971599.1	437489	437951	XP_016614118.1
NW_015971599.1	438023	438422	XP_016614119.1
NW_015971599.1	439084	440487	XP_016614120.1
NW_015971599.1	441066	442908	XP_016614121.1
NW_015971599.1	443715	444888	XP_016614122.1
NW_015971599.1	445570	447581	XP_016614123.1
NW_015971599.1	448966	456025	XP_016614124.1
NW_015971599.1	460527	461612	XP_016614125.1
NW_015971600.1	3951	4797	XP_016613860.1
NW_015971600.1	6040	6913	XP_016613861.1
NW_015971600.1	7467	7971	XP_016613862.1
NW_015971600.1	8340	9300	XP_016613863.1
NW_015971600.1	10111	10675	XP_016613864.1
NW_015971600.1	13555	14196	XP_016613865.1
NW_015971600.1	16996	17266	XP_016613866.1
NW_015971600.1	17293	18884	XP_016613867.1
NW_015971600.1	22122	22713	XP_016613868.1
NW_015971600.1	24851	26224	XP_016613869.1
NW_015971600.1	29710	30889	XP_016613870.1
NW_015971600.1	31574	32609	XP_016613871.1
NW_015971600.1	34723	37241	XP_016613872.1
NW_015971600.1	49798	50053	XP_016613873.1
NW_015971600.1	51726	53008	XP_016613874.1
NW_015971600.1	53623	54499	XP_016613875.1
NW_015971600.1	54620	54824	XP_016613876.1
NW_015971600.1	58734	59265	XP_016613877.1
NW_015971600.1	60972	61428	XP_016613878.1
NW_015971600.1	93648	94335	XP_016613879.1
NW_015971600.1	102184	102430	XP_016613880.1
NW_015971600.1	102879	103122	XP_016613881.1
NW_015971600.1	148020	151335	XP_016613882.1
NW_015971600.1	152659	153682	XP_016613883.1
NW_015971600.1	155157	156460	XP_016613884.1
NW_015971600.1	156927	158374	XP_016613885.1
NW_015971600.1	159049	160264	XP_016613886.1
NW_015971600.1	161063	163775	XP_016613887.1
NW_015971600.1	164963	165515	XP_016613888.1
NW_015971600.1	165805	166441	XP_016613889.1
NW_015971600.1	169116	170384	XP_016613890.1
NW_015971600.1	170856	171417	XP_016613891.1
NW_015971600.1	171930	172992	XP_016613892.1
NW_015971600.1	173136	176403	XP_016613893.1
NW_015971600.1	176746	177400	XP_016613894.1
NW_015971600.1	177724	178777	XP_016613895.1
NW_015971600.1	179462	180338	XP_016613896.1
NW_015971600.1	180567	188277	XP_016613897.1
NW_015971600.1	188790	190532	XP_016613898.1
NW_015971600.1	191392	193108	XP_016613899.1
NW_015971600.1	193615	194449	XP_016613900.1
NW_015971600.1	197388	198033	XP_016613901.1
NW_015971600.1	200103	201463	XP_016613902.1
NW_015971600.1	202827	203511	XP_016613903.1
NW_015971600.1	206595	208250	XP_016613904.1
NW_015971600.1	208489	209547	XP_016613905.1
NW_015971600.1	211711	212332	XP_016613906.1
NW_015971600.1	233796	234651	XP_016613907.1
NW_015971600.1	236118	236710	XP_016613908.1
NW_015971600.1	237257	237690	XP_016613909.1
NW_015971600.1	239003	240774	XP_016613910.1
NW_015971600.1	241947	243210	XP_016613911.1
NW_015971600.1	244067	245638	XP_016613912.1
NW_015971600.1	247771	248716	XP_016613913.1
NW_015971600.1	248816	249899	XP_016613914.1
NW_015971600.1	250670	254646	XP_016613915.1
NW_015971600.1	255888	258992	XP_016613916.1
NW_015971600.1	260776	263004	XP_016613917.1
NW_015971600.1	267028	268954	XP_016613918.1
NW_015971600.1	269404	271169	XP_016613919.1
NW_015971600.1	271225	272011	XP_016613920.1
NW_015971600.1	273174	273369	XP_016613921.1
NW_015971600.1	275674	276814	XP_016613922.1
NW_015971600.1	277144	277417	XP_016613923.1
NW_015971600.1	279118	279457	XP_016613924.1
NW_015971600.1	283170	284080	XP_016613925.1
NW_015971600.1	285568	286668	XP_016613926.1
NW_015971600.1	286820	287657	XP_016613927.1
NW_015971600.1	288696	291253	XP_016613928.1
NW_015971600.1	291916	292920	XP_016613929.1
NW_015971600.1	293660	295589	XP_016613930.1
NW_015971600.1	297904	298768	XP_016613931.1
NW_015971600.1	300542	301475	XP_016613932.1
NW_015971600.1	302136	303613	XP_016613933.1
NW_015971600.1	304190	306930	XP_016613934.1
NW_015971600.1	307680	308935	XP_016613935.1
NW_015971600.1	309027	311260	XP_016613936.1
NW_015971600.1	312137	313098	XP_016613937.1
NW_015971600.1	313776	314518	XP_016613938.1
NW_015971600.1	314919	316643	XP_016613939.1
NW_015971600.1	317239	318816	XP_016613940.1
NW_015971600.1	320499	324535	XP_016613941.1
NW_015971600.1	326281	327553	XP_016613942.1
NW_015971600.1	328498	330511	XP_016613943.1
NW_015971600.1	331126	332575	XP_016613944.1
NW_015971600.1	332970	336431	XP_016613945.1
NW_015971600.1	337966	340615	XP_016613946.1
NW_015971600.1	374067	376266	XP_016613947.1
NW_015971600.1	376753	378754	XP_016613948.1
NW_015971600.1	378885	379899	XP_016613949.1
NW_015971600.1	380601	382351	XP_016613950.1
NW_015971600.1	383145	384306	XP_016613951.1
NW_015971600.1	384939	385458	XP_016613952.1
NW_015971600.1	386760	388424	XP_016613953.1
NW_015971600.1	389204	390389	XP_016613954.1
NW_015971600.1	390899	391881	XP_016613955.1
NW_015971600.1	392380	393128	XP_016613956.1
NW_015971600.1	393148	393890	XP_016613957.1
NW_015971600.1	394489	395257	XP_016613958.1
NW_015971600.1	395869	397963	XP_016613959.1
NW_015971600.1	399300	400107	XP_016613960.1
NW_015971600.1	401617	402919	XP_016613961.1
NW_015971600.1	403222	404414	XP_016613962.1
NW_015971600.1	405590	406637	XP_016613963.1
NW_015971600.1	407502	408708	XP_016613964.1
NW_015971600.1	410214	413016	XP_016613965.1
NW_015971600.1	413935	415684	XP_016613966.1
NW_015971600.1	418360	419529	XP_016613967.1
NW_015971600.1	420790	421366	XP_016613968.1
NW_015971601.1	10438	10643	XP_016613762.1
NW_015971601.1	15016	17035	XP_016613763.1
NW_015971601.1	18908	19349	XP_016613764.1
NW_015971601.1	20741	21617	XP_016613765.1
NW_015971601.1	23446	24892	XP_016613766.1
NW_015971601.1	33685	35607	XP_016613767.1
NW_015971601.1	39071	42570	XP_016613768.1
NW_015971601.1	44585	44954	XP_016613769.1
NW_015971601.1	45049	45534	XP_016613770.1
NW_015971601.1	46730	48956	XP_016613771.1
NW_015971601.1	49598	51126	XP_016613772.1
NW_015971601.1	51905	53414	XP_016613773.1
NW_015971601.1	53844	54354	XP_016613774.1
NW_015971601.1	54613	56084	XP_016613775.1
NW_015971601.1	58547	59378	XP_016613776.1
NW_015971601.1	59815	60829	XP_016613777.1
NW_015971601.1	61513	63683	XP_016613778.1
NW_015971601.1	72500	73760	XP_016613779.1
NW_015971601.1	75097	75640	XP_016613780.1
NW_015971601.1	76192	77239	XP_016613781.1
NW_015971601.1	78187	79680	XP_016613782.1
NW_015971601.1	79986	81812	XP_016613783.1
NW_015971601.1	84882	85215	XP_016613784.1
NW_015971601.1	85636	85936	XP_016613785.1
NW_015971601.1	86109	86760	XP_016613786.1
NW_015971601.1	87069	87778	XP_016613787.1
NW_015971601.1	87987	88446	XP_016613788.1
NW_015971601.1	90924	92103	XP_016613789.1
NW_015971601.1	94832	96944	XP_016613790.1
NW_015971601.1	97494	98745	XP_016613791.1
NW_015971601.1	99518	100025	XP_016613792.1
NW_015971601.1	100462	101935	XP_016613793.1
NW_015971601.1	102447	103800	XP_016613794.1
NW_015971601.1	107323	108745	XP_016613795.1
NW_015971601.1	113386	115066	XP_016613796.1
NW_015971601.1	116255	117215	XP_016613797.1
NW_015971601.1	117902	119717	XP_016613798.1
NW_015971601.1	120214	121636	XP_016613799.1
NW_015971601.1	122175	123826	XP_016613800.1
NW_015971601.1	124460	125261	XP_016613801.1
NW_015971601.1	125965	132529	XP_016613802.1
NW_015971601.1	133406	138179	XP_016613803.1
NW_015971601.1	144414	146974	XP_016613804.1
NW_015971601.1	150426	151274	XP_016613805.1
NW_015971601.1	153245	156758	XP_016613806.1
NW_015971601.1	157436	159095	XP_016613807.1
NW_015971601.1	159512	161465	XP_016613808.1
NW_015971601.1	162286	165122	XP_016613809.1
NW_015971601.1	165342	166631	XP_016613810.1
NW_015971601.1	167621	167924	XP_016613811.1
NW_015971601.1	168812	169876	XP_016613812.1
NW_015971601.1	170291	171429	XP_016613813.1
NW_015971601.1	172442	174263	XP_016613814.1
NW_015971601.1	174936	176530	XP_016613815.1
NW_015971601.1	177047	177712	XP_016613816.1
NW_015971601.1	178303	179761	XP_016613817.1
NW_015971601.1	181493	183314	XP_016613818.1
NW_015971601.1	185701	187558	XP_016613819.1
NW_015971601.1	187803	188196	XP_016613820.1
NW_015971601.1	189796	191261	XP_016613821.1
NW_015971601.1	191533	193514	XP_016613822.1
NW_015971601.1	194202	196101	XP_016613823.1
NW_015971601.1	197540	198744	XP_016613824.1
NW_015971601.1	201044	203315	XP_016613825.1
NW_015971601.1	204137	205409	XP_016613826.1
NW_015971601.1	205672	207464	XP_016613827.1
NW_015971601.1	208442	209663	XP_016613828.1
NW_015971601.1	211342	213410	XP_016613829.1
NW_015971601.1	214570	216125	XP_016613830.1
NW_015971601.1	216679	219320	XP_016613831.1
NW_015971601.1	221209	222374	XP_016613832.1
NW_015971601.1	222931	223774	XP_016613833.1
NW_015971601.1	224000	225967	XP_016613834.1
NW_015971601.1	229473	231228	XP_016613835.1
NW_015971601.1	231304	232192	XP_016613836.1
NW_015971601.1	235247	236360	XP_016613837.1
NW_015971601.1	237041	238123	XP_016613838.1
NW_015971601.1	239086	240245	XP_016613839.1
NW_015971601.1	240881	242866	XP_016613840.1
NW_015971601.1	243483	245553	XP_016613841.1
NW_015971601.1	246046	246675	XP_016613842.1
NW_015971601.1	248952	251723	XP_016613843.1
NW_015971601.1	253401	255352	XP_016613844.1
NW_015971601.1	255946	257218	XP_016613845.1
NW_015971601.1	258255	260500	XP_016613846.1
NW_015971601.1	261391	262547	XP_016613847.1
NW_015971601.1	263036	264235	XP_016613848.1
NW_015971601.1	264628	265645	XP_016613849.1
NW_015971601.1	266039	266857	XP_016613850.1
NW_015971601.1	266940	267819	XP_016613851.1
NW_015971601.1	268728	269095	XP_016613852.1
NW_015971601.1	270099	271146	XP_016613853.1
NW_015971601.1	271829	273039	XP_016613854.1
NW_015971601.1	273401	273817	XP_016613855.1
NW_015971601.1	274194	275668	XP_016613856.1
NW_015971601.1	276145	277876	XP_016613857.1
NW_015971601.1	278536	280324	XP_016613858.1
NW_015971601.1	280963	282895	XP_016613859.1
NW_015971602.1	2572	4813	XP_016613674.1
NW_015971602.1	5622	6856	XP_016613675.1
NW_015971602.1	7405	7702	XP_016613676.1
NW_015971602.1	7736	8778	XP_016613677.1
NW_015971602.1	9630	10960	XP_016613678.1
NW_015971602.1	11691	14488	XP_016613679.1
NW_015971602.1	20337	20640	XP_016613680.1
NW_015971602.1	27218	27683	XP_016613681.1
NW_015971602.1	32694	33269	XP_016613682.1
NW_015971602.1	37418	38533	XP_016613683.1
NW_015971602.1	49651	50029	XP_016613684.1
NW_015971602.1	51559	51877	XP_016613685.1
NW_015971602.1	52737	53682	XP_016613686.1
NW_015971602.1	55415	57425	XP_016613687.1
NW_015971602.1	61094	61304	XP_016613688.1
NW_015971602.1	61466	62585	XP_016613689.1
NW_015971602.1	65407	67354	XP_016613690.1
NW_015971602.1	71328	75054	XP_016613691.1
NW_015971602.1	75592	76159	XP_016613692.1
NW_015971602.1	76403	78671	XP_016613693.1
NW_015971602.1	79170	79647	XP_016613694.1
NW_015971602.1	79989	81903	XP_016613695.1
NW_015971602.1	82171	87101	XP_016613696.1
NW_015971602.1	88373	89165	XP_016613697.1
NW_015971602.1	93302	95144	XP_016613698.1
NW_015971602.1	95231	98588	XP_016613699.1
NW_015971602.1	100240	100798	XP_016613700.1
NW_015971602.1	100804	101331	XP_016613701.1
NW_015971602.1	102235	104986	XP_016613702.1
NW_015971602.1	105869	106256	XP_016613703.1
NW_015971602.1	106259	107072	XP_016613704.1
NW_015971602.1	107725	108967	XP_016613705.1
NW_015971602.1	109496	110743	XP_016613706.1
NW_015971602.1	111690	112355	XP_016613707.1
NW_015971602.1	116816	118695	XP_016613708.1
NW_015971602.1	121527	124528	XP_016613709.1
NW_015971602.1	125402	126506	XP_016613710.1
NW_015971602.1	126888	128385	XP_016613711.1
NW_015971602.1	129438	131265	XP_016613712.1
NW_015971602.1	132174	133492	XP_016613713.1
NW_015971602.1	134043	135470	XP_016613714.1
NW_015971602.1	139985	140658	XP_016613715.1
NW_015971602.1	141344	142560	XP_016613716.1
NW_015971602.1	143463	145402	XP_016613717.1
NW_015971602.1	147139	147721	XP_016613718.1
NW_015971602.1	148361	150771	XP_016613719.1
NW_015971602.1	151550	153146	XP_016613720.1
NW_015971602.1	153671	154025	XP_016613721.1
NW_015971602.1	169501	169843	XP_016613722.1
NW_015971602.1	174530	176105	XP_016613723.1
NW_015971602.1	176771	177382	XP_016613724.1
NW_015971602.1	178364	181311	XP_016613725.1
NW_015971602.1	182344	184261	XP_016613726.1
NW_015971602.1	184863	186335	XP_016613727.1
NW_015971602.1	186917	188429	XP_016613728.1
NW_015971602.1	189117	190479	XP_016613729.1
NW_015971602.1	191739	196436	XP_016613730.1
NW_015971602.1	198791	200431	XP_016613731.1
NW_015971602.1	201779	202202	XP_016613732.1
NW_015971602.1	202538	203546	XP_016613733.1
NW_015971602.1	203712	204434	XP_016613734.1
NW_015971602.1	206480	207425	XP_016613735.1
NW_015971602.1	207643	208471	XP_016613736.1
NW_015971602.1	209377	210643	XP_016613737.1
NW_015971602.1	212644	213751	XP_016613738.1
NW_015971602.1	214119	214323	XP_016613739.1
NW_015971602.1	214832	218183	XP_016613740.1
NW_015971602.1	219454	219775	XP_016613741.1
NW_015971602.1	220521	221726	XP_016613742.1
NW_015971602.1	223540	224935	XP_016613743.1
NW_015971602.1	228190	229922	XP_016613744.1
NW_015971602.1	230893	232688	XP_016613745.1
NW_015971602.1	233618	234752	XP_016613746.1
NW_015971602.1	235747	236821	XP_016613747.1
NW_015971602.1	237641	239809	XP_016613748.1
NW_015971602.1	241087	244950	XP_016613749.1
NW_015971602.1	245691	246876	XP_016613750.1
NW_015971602.1	249842	250127	XP_016613751.1
NW_015971602.1	252894	254226	XP_016613752.1
NW_015971602.1	254926	256192	XP_016613753.1
NW_015971602.1	258417	259245	XP_016613754.1
NW_015971602.1	260740	262302	XP_016613755.1
NW_015971602.1	263797	266111	XP_016613756.1
NW_015971602.1	266216	266738	XP_016613757.1
NW_015971602.1	267039	269234	XP_016613758.1
NW_015971602.1	269693	272480	XP_016613759.1
NW_015971602.1	272976	273843	XP_016613760.1
NW_015971602.1	275005	276188	XP_016613761.1
NW_015971603.1	11694	14210	XP_016613594.1
NW_015971603.1	14267	15362	XP_016613595.1
NW_015971603.1	15398	16526	XP_016613596.1
NW_015971603.1	18773	19463	XP_016613597.1
NW_015971603.1	20831	22055	XP_016613598.1
NW_015971603.1	71949	72795	XP_016613599.1
NW_015971603.1	75055	76945	XP_016613600.1
NW_015971603.1	77637	80048	XP_016613601.1
NW_015971603.1	81215	81794	XP_016613602.1
NW_015971603.1	82632	84488	XP_016613603.1
NW_015971603.1	88871	90319	XP_016613604.1
NW_015971603.1	91134	93166	XP_016613605.1
NW_015971603.1	94085	94295	XP_016613606.1
NW_015971603.1	94605	94920	XP_016613607.1
NW_015971603.1	95606	97715	XP_016613608.1
NW_015971603.1	98207	99899	XP_016613609.1
NW_015971603.1	102272	103004	XP_016613610.1
NW_015971603.1	103287	104062	XP_016613611.1
NW_015971603.1	105271	105850	XP_016613612.1
NW_015971603.1	107805	108521	XP_016613613.1
NW_015971603.1	109111	109699	XP_016613614.1
NW_015971603.1	110561	111998	XP_016613615.1
NW_015971603.1	112876	113740	XP_016613616.1
NW_015971603.1	114663	117141	XP_016613617.1
NW_015971603.1	117859	118588	XP_016613618.1
NW_015971603.1	118639	119962	XP_016613619.1
NW_015971603.1	121835	122498	XP_016613620.1
NW_015971603.1	123957	125328	XP_016613621.1
NW_015971603.1	132172	133935	XP_016613622.1
NW_015971603.1	134302	136402	XP_016613623.1
NW_015971603.1	136757	137570	XP_016613624.1
NW_015971603.1	137584	138638	XP_016613625.1
NW_015971603.1	140560	142030	XP_016613626.1
NW_015971603.1	142707	144565	XP_016613627.1
NW_015971603.1	146265	146921	XP_016613628.1
NW_015971603.1	148384	149629	XP_016613629.1
NW_015971603.1	150642	152076	XP_016613630.1
NW_015971603.1	153202	153755	XP_016613631.1
NW_015971603.1	153803	154667	XP_016613632.1
NW_015971603.1	154984	157316	XP_016613633.1
NW_015971603.1	157993	158926	XP_016613634.1
NW_015971603.1	159454	162835	XP_016613635.1
NW_015971603.1	164891	166595	XP_016613636.1
NW_015971603.1	167585	169271	XP_016613637.1
NW_015971603.1	169647	172056	XP_016613638.1
NW_015971603.1	175172	177213	XP_016613639.1
NW_015971603.1	180701	185332	XP_016613640.1
NW_015971603.1	186608	188570	XP_016613641.1
NW_015971603.1	189308	190619	XP_016613642.1
NW_015971603.1	191908	192303	XP_016613643.1
NW_015971603.1	193032	193836	XP_016613644.1
NW_015971603.1	195235	197716	XP_016613645.1
NW_015971603.1	198719	199626	XP_016613646.1
NW_015971603.1	199913	200500	XP_016613647.1
NW_015971603.1	200867	201469	XP_016613648.1
NW_015971603.1	202141	202704	XP_016613649.1
NW_015971603.1	203927	204662	XP_016613650.1
NW_015971603.1	205068	205986	XP_016613651.1
NW_015971603.1	206446	207412	XP_016613652.1
NW_015971603.1	208097	209069	XP_016613653.1
NW_015971603.1	210533	210924	XP_016613654.1
NW_015971603.1	213716	215106	XP_016613655.1
NW_015971603.1	217050	218366	XP_016613656.1
NW_015971603.1	219164	219846	XP_016613657.1
NW_015971603.1	220821	221892	XP_016613658.1
NW_015971603.1	222988	223798	XP_016613659.1
NW_015971603.1	225358	226255	XP_016613660.1
NW_015971603.1	228622	230523	XP_016613661.1
NW_015971603.1	231287	231751	XP_016613662.1
NW_015971603.1	232751	233369	XP_016613663.1
NW_015971603.1	233610	233898	XP_016613664.1
NW_015971603.1	235271	237957	XP_016613665.1
NW_015971603.1	241924	244017	XP_016613666.1
NW_015971603.1	244652	247658	XP_016613667.1
NW_015971603.1	248193	249154	XP_016613668.1
NW_015971603.1	253093	253513	XP_016613669.1
NW_015971603.1	254082	254987	XP_016613670.1
NW_015971603.1	255902	259784	XP_016613671.1
NW_015971603.1	260210	260583	XP_016613672.1
NW_015971603.1	261366	263425	XP_016613673.1
NW_015971604.1	33957	35082	XP_016613518.1
NW_015971604.1	37366	39739	XP_016613519.1
NW_015971604.1	40788	41214	XP_016613520.1
NW_015971604.1	41340	42254	XP_016613521.1
NW_015971604.1	44354	45764	XP_016613522.1
NW_015971604.1	46398	47927	XP_016613523.1
NW_015971604.1	48465	50141	XP_016613524.1
NW_015971604.1	50563	52231	XP_016613525.1
NW_015971604.1	52873	53551	XP_016613526.1
NW_015971604.1	53720	53963	XP_016613527.1
NW_015971604.1	54023	54377	XP_016613528.1
NW_015971604.1	54696	61416	XP_016613529.1
NW_015971604.1	62026	63777	XP_016613530.1
NW_015971604.1	64714	66359	XP_016613531.1
NW_015971604.1	67083	68285	XP_016613532.1
NW_015971604.1	70410	72414	XP_016613533.1
NW_015971604.1	73143	74540	XP_016613534.1
NW_015971604.1	75518	79220	XP_016613535.1
NW_015971604.1	83635	84628	XP_016613536.1
NW_015971604.1	91433	92744	XP_016613537.1
NW_015971604.1	98417	101639	XP_016613538.1
NW_015971604.1	102236	103921	XP_016613539.1
NW_015971604.1	104317	107681	XP_016613540.1
NW_015971604.1	108444	109581	XP_016613541.1
NW_015971604.1	111485	113022	XP_016613542.1
NW_015971604.1	114396	114879	XP_016613543.1
NW_015971604.1	115276	117091	XP_016613544.1
NW_015971604.1	117941	119393	XP_016613545.1
NW_015971604.1	120244	122404	XP_016613546.1
NW_015971604.1	122501	123950	XP_016613547.1
NW_015971604.1	126673	127801	XP_016613548.1
NW_015971604.1	128953	129643	XP_016613549.1
NW_015971604.1	130202	131186	XP_016613550.1
NW_015971604.1	133322	134854	XP_016613551.1
NW_015971604.1	135886	137280	XP_016613552.1
NW_015971604.1	137429	137792	XP_016613553.1
NW_015971604.1	138076	138462	XP_016613554.1
NW_015971604.1	139814	140303	XP_016613555.1
NW_015971604.1	140902	141907	XP_016613556.1
NW_015971604.1	142179	142536	XP_016613557.1
NW_015971604.1	142927	143942	XP_016613558.1
NW_015971604.1	144744	145698	XP_016613559.1
NW_015971604.1	151443	152576	XP_016613560.1
NW_015971604.1	158430	160533	XP_016613561.1
NW_015971604.1	160970	163994	XP_016613562.1
NW_015971604.1	164012	164647	XP_016613563.1
NW_015971604.1	165132	166356	XP_016613564.1
NW_015971604.1	167928	169545	XP_016613565.1
NW_015971604.1	172503	174541	XP_016613566.1
NW_015971604.1	175426	176889	XP_016613567.1
NW_015971604.1	179564	186287	XP_016613568.1
NW_015971604.1	186489	186882	XP_016613569.1
NW_015971604.1	188118	189348	XP_016613570.1
NW_015971604.1	190079	191459	XP_016613571.1
NW_015971604.1	194919	195636	XP_016613572.1
NW_015971604.1	196285	198021	XP_016613573.1
NW_015971604.1	198155	199847	XP_016613574.1
NW_015971604.1	200619	201510	XP_016613575.1
NW_015971604.1	202475	204387	XP_016613576.1
NW_015971604.1	207710	209027	XP_016613577.1
NW_015971604.1	210738	214514	XP_016613578.1
NW_015971604.1	215686	216190	XP_016613579.1
NW_015971604.1	217601	218165	XP_016613580.1
NW_015971604.1	218897	220413	XP_016613581.1
NW_015971604.1	221291	222377	XP_016613582.1
NW_015971604.1	222899	223914	XP_016613583.1
NW_015971604.1	224310	225380	XP_016613584.1
NW_015971604.1	225675	226173	XP_016613585.1
NW_015971604.1	226202	227432	XP_016613586.1
NW_015971604.1	228042	229145	XP_016613587.1
NW_015971604.1	230313	231116	XP_016613588.1
NW_015971604.1	231361	233363	XP_016613589.1
NW_015971604.1	236315	236609	XP_016613590.1
NW_015971604.1	237788	238715	XP_016613591.1
NW_015971604.1	240668	241943	XP_016613592.1
NW_015971604.1	242308	245713	XP_016613593.1
NW_015971605.1	12275	12816	XP_016613430.1
NW_015971605.1	15842	17822	XP_016613431.1
NW_015971605.1	18175	20363	XP_016613432.1
NW_015971605.1	21425	22800	XP_016613433.1
NW_015971605.1	23308	24786	XP_016613434.1
NW_015971605.1	25724	26372	XP_016613435.1
NW_015971605.1	26812	29181	XP_016613436.1
NW_015971605.1	29626	31170	XP_016613437.1
NW_015971605.1	31799	32048	XP_016613438.1
NW_015971605.1	32082	32340	XP_016613439.1
NW_015971605.1	33259	34174	XP_016613440.1
NW_015971605.1	35538	37458	XP_016613441.1
NW_015971605.1	38298	39009	XP_016613442.1
NW_015971605.1	39633	41122	XP_016613443.1
NW_015971605.1	42480	43496	XP_016613444.1
NW_015971605.1	44247	45169	XP_016613445.1
NW_015971605.1	45771	46791	XP_016613446.1
NW_015971605.1	46862	48337	XP_016613447.1
NW_015971605.1	48730	51076	XP_016613448.1
NW_015971605.1	54054	55044	XP_016613449.1
NW_015971605.1	55339	56167	XP_016613450.1
NW_015971605.1	57265	58881	XP_016613451.1
NW_015971605.1	60631	61593	XP_016613452.1
NW_015971605.1	63449	64613	XP_016613453.1
NW_015971605.1	65278	67503	XP_016613454.1
NW_015971605.1	70728	72713	XP_016613455.1
NW_015971605.1	74004	76467	XP_016613456.1
NW_015971605.1	78963	83199	XP_016613457.1
NW_015971605.1	84968	86565	XP_016613458.1
NW_015971605.1	86969	87710	XP_016613459.1
NW_015971605.1	88816	89479	XP_016613460.1
NW_015971605.1	89760	91102	XP_016613461.1
NW_015971605.1	92271	92652	XP_016613462.1
NW_015971605.1	93624	94624	XP_016613463.1
NW_015971605.1	95479	97130	XP_016613464.1
NW_015971605.1	98238	100223	XP_016613465.1
NW_015971605.1	101502	101982	XP_016613466.1
NW_015971605.1	102471	103047	XP_016613467.1
NW_015971605.1	103770	105620	XP_016613468.1
NW_015971605.1	106436	108065	XP_016613469.1
NW_015971605.1	108819	109929	XP_016613470.1
NW_015971605.1	110020	110692	XP_016613471.1
NW_015971605.1	110924	112276	XP_016613472.1
NW_015971605.1	113221	114506	XP_016613473.1
NW_015971605.1	115841	116904	XP_016613474.1
NW_015971605.1	118803	122397	XP_016613475.1
NW_015971605.1	122962	125401	XP_016613476.1
NW_015971605.1	127948	128371	XP_016613477.1
NW_015971605.1	128491	129280	XP_016613478.1
NW_015971605.1	130746	132125	XP_016613479.1
NW_015971605.1	132521	133174	XP_016613480.1
NW_015971605.1	133727	135411	XP_016613481.1
NW_015971605.1	135930	136500	XP_016613482.1
NW_015971605.1	137352	137632	XP_016613483.1
NW_015971605.1	139757	141364	XP_016613484.1
NW_015971605.1	143217	143970	XP_016613485.1
NW_015971605.1	144771	146742	XP_016613486.1
NW_015971605.1	147493	148426	XP_016613487.1
NW_015971605.1	148809	149857	XP_016613488.1
NW_015971605.1	150909	152592	XP_016613489.1
NW_015971605.1	153867	154750	XP_016613490.1
NW_015971605.1	155591	155833	XP_016613491.1
NW_015971605.1	156969	157347	XP_016613492.1
NW_015971605.1	157485	160884	XP_016613493.1
NW_015971605.1	161380	163035	XP_016613494.1
NW_015971605.1	163438	164017	XP_016613495.1
NW_015971605.1	165951	166447	XP_016613496.1
NW_015971605.1	167168	168019	XP_016613497.1
NW_015971605.1	170671	173416	XP_016613498.1
NW_015971605.1	182215	184681	XP_016613499.1
NW_015971605.1	185024	186530	XP_016613500.1
NW_015971605.1	186723	187662	XP_016613501.1
NW_015971605.1	188276	190000	XP_016613502.1
NW_015971605.1	190355	191462	XP_016613503.1
NW_015971605.1	191880	192531	XP_016613504.1
NW_015971605.1	192812	193145	XP_016613505.1
NW_015971605.1	193837	196667	XP_016613506.1
NW_015971605.1	197084	201104	XP_016613507.1
NW_015971605.1	202045	203353	XP_016613508.1
NW_015971605.1	203690	206025	XP_016613509.1
NW_015971605.1	206752	208648	XP_016613510.1
NW_015971605.1	212267	213802	XP_016613511.1
NW_015971605.1	213886	214579	XP_016613512.1
NW_015971605.1	214903	217479	XP_016613513.1
NW_015971605.1	217749	220365	XP_016613514.1
NW_015971605.1	221827	223747	XP_016613515.1
NW_015971605.1	226852	228328	XP_016613516.1
NW_015971605.1	229519	229909	XP_016613517.1
NW_015971606.1	2890	8395	XP_016613391.1
NW_015971606.1	10051	10465	XP_016613392.1
NW_015971606.1	10695	11031	XP_016613393.1
NW_015971606.1	11118	11493	XP_016613394.1
NW_015971606.1	11892	12126	XP_016613395.1
NW_015971606.1	13697	14486	XP_016613396.1
NW_015971606.1	16132	18584	XP_016613397.1
NW_015971606.1	19394	20774	XP_016613398.1
NW_015971606.1	21416	23476	XP_016613399.1
NW_015971606.1	24629	27134	XP_016613400.1
NW_015971606.1	28491	30164	XP_016613401.1
NW_015971606.1	30724	31893	XP_016613402.1
NW_015971606.1	32474	33572	XP_016613403.1
NW_015971606.1	33857	35208	XP_016613404.1
NW_015971606.1	40888	41786	XP_016613405.1
NW_015971606.1	43116	44761	XP_016613406.1
NW_015971606.1	47802	48248	XP_016613407.1
NW_015971606.1	50803	52989	XP_016613408.1
NW_015971606.1	53464	55213	XP_016613409.1
NW_015971606.1	56667	59090	XP_016613410.1
NW_015971606.1	59920	61656	XP_016613411.1
NW_015971606.1	63302	65836	XP_016613412.1
NW_015971606.1	66652	68770	XP_016613413.1
NW_015971606.1	70603	75223	XP_016613414.1
NW_015971606.1	76194	78919	XP_016613415.1
NW_015971606.1	79834	80695	XP_016613416.1
NW_015971606.1	89943	90294	XP_016613417.1
NW_015971606.1	91378	93609	XP_016613418.1
NW_015971606.1	94149	95301	XP_016613419.1
NW_015971606.1	96981	97719	XP_016613420.1
NW_015971606.1	100822	102025	XP_016613421.1
NW_015971606.1	103142	103929	XP_016613422.1
NW_015971606.1	104047	104757	XP_016613423.1
NW_015971606.1	106512	110000	XP_016613424.1
NW_015971606.1	112359	115458	XP_016613425.1
NW_015971606.1	115923	118005	XP_016613426.1
NW_015971606.1	118575	120978	XP_016613427.1
NW_015971606.1	168132	169885	XP_016613428.1
NW_015971606.1	175742	177413	XP_016613429.1
NW_015971607.1	8360	9182	XP_016613357.1
NW_015971607.1	11512	12427	XP_016613358.1
NW_015971607.1	12873	15186	XP_016613359.1
NW_015971607.1	15887	16889	XP_016613360.1
NW_015971607.1	18089	20819	XP_016613361.1
NW_015971607.1	21181	21497	XP_016613362.1
NW_015971607.1	21758	24256	XP_016613363.1
NW_015971607.1	25611	27229	XP_016613364.1
NW_015971607.1	28171	30023	XP_016613365.1
NW_015971607.1	32701	33220	XP_016613366.1
NW_015971607.1	34131	34611	XP_016613367.1
NW_015971607.1	36064	37913	XP_016613368.1
NW_015971607.1	38844	42567	XP_016613369.1
NW_015971607.1	44966	46833	XP_016613370.1
NW_015971607.1	47726	48564	XP_016613371.1
NW_015971607.1	49671	52433	XP_016613372.1
NW_015971607.1	53770	57372	XP_016613373.1
NW_015971607.1	60376	61222	XP_016613374.1
NW_015971607.1	61613	63362	XP_016613375.1
NW_015971607.1	64526	65937	XP_016613376.1
NW_015971607.1	66934	69317	XP_016613377.1
NW_015971607.1	70339	74416	XP_016613378.1
NW_015971607.1	76880	78915	XP_016613379.1
NW_015971607.1	81183	84929	XP_016613380.1
NW_015971607.1	85868	87750	XP_016613381.1
NW_015971607.1	88562	90488	XP_016613382.1
NW_015971607.1	90597	91632	XP_016613383.1
NW_015971607.1	92215	94550	XP_016613384.1
NW_015971607.1	94861	95583	XP_016613385.1
NW_015971607.1	96428	97778	XP_016613386.1
NW_015971607.1	104151	106930	XP_016613387.1
NW_015971607.1	108291	108831	XP_016613388.1
NW_015971607.1	109712	109979	XP_016613389.1
NW_015971607.1	110741	111070	XP_016613390.1
NW_015971608.1	816	1206	XP_016613322.1
NW_015971608.1	2397	3873	XP_016613323.1
NW_015971608.1	7235	8333	XP_016613324.1
NW_015971608.1	9092	10858	XP_016613325.1
NW_015971608.1	13342	14920	XP_016613326.1
NW_015971608.1	15447	16725	XP_016613327.1
NW_015971608.1	23707	24572	XP_016613328.1
NW_015971608.1	27295	29365	XP_016613329.1
NW_015971608.1	33079	34168	XP_016613330.1
NW_015971608.1	34558	38178	XP_016613331.1
NW_015971608.1	38466	38856	XP_016613332.1
NW_015971608.1	39472	40770	XP_016613333.1
NW_015971608.1	41338	42229	XP_016613334.1
NW_015971608.1	44118	45837	XP_016613335.1
NW_015971608.1	49797	50193	XP_016613336.1
NW_015971608.1	50622	51349	XP_016613337.1
NW_015971608.1	51990	53217	XP_016613338.1
NW_015971608.1	54280	55678	XP_016613339.1
NW_015971608.1	56925	58018	XP_016613340.1
NW_015971608.1	58558	59060	XP_016613341.1
NW_015971608.1	64532	67727	XP_016613342.1
NW_015971608.1	72030	72255	XP_016613343.1
NW_015971608.1	74313	74862	XP_016613344.1
NW_015971608.1	75754	79395	XP_016613345.1
NW_015971608.1	81647	82100	XP_016613346.1
NW_015971608.1	84526	84976	XP_016613347.1
NW_015971608.1	88893	89496	XP_016613348.1
NW_015971608.1	89740	90780	XP_016613349.1
NW_015971608.1	93301	94229	XP_016613350.1
NW_015971608.1	95635	96607	XP_016613351.1
NW_015971608.1	100229	101519	XP_016613352.1
NW_015971608.1	102815	103238	XP_016613353.1
NW_015971608.1	104409	105234	XP_016613354.1
NW_015971608.1	105468	106224	XP_016613355.1
NW_015971608.1	106638	108664	XP_016613356.1
NW_015971609.1	10261	15351	XP_016613287.1
NW_015971609.1	15662	17734	XP_016613288.1
NW_015971609.1	18556	19363	XP_016613289.1
NW_015971609.1	20746	23893	XP_016613290.1
NW_015971609.1	24205	25596	XP_016613291.1
NW_015971609.1	31008	31682	XP_016613292.1
NW_015971609.1	33058	33475	XP_016613293.1
NW_015971609.1	34917	35658	XP_016613294.1
NW_015971609.1	36128	36871	XP_016613295.1
NW_015971609.1	37302	38425	XP_016613296.1
NW_015971609.1	39699	41272	XP_016613297.1
NW_015971609.1	41965	43871	XP_016613298.1
NW_015971609.1	44050	44575	XP_016613299.1
NW_015971609.1	45852	46703	XP_016613300.1
NW_015971609.1	47205	48484	XP_016613301.1
NW_015971609.1	50080	50807	XP_016613302.1
NW_015971609.1	52616	53817	XP_016613303.1
NW_015971609.1	54203	57771	XP_016613304.1
NW_015971609.1	58513	61047	XP_016613305.1
NW_015971609.1	61746	63393	XP_016613306.1
NW_015971609.1	64238	64505	XP_016613307.1
NW_015971609.1	70094	71420	XP_016613308.1
NW_015971609.1	73375	75606	XP_016613309.1
NW_015971609.1	75839	77189	XP_016613310.1
NW_015971609.1	78368	79423	XP_016613311.1
NW_015971609.1	79645	80113	XP_016613312.1
NW_015971609.1	80638	81525	XP_016613313.1
NW_015971609.1	82396	85990	XP_016613314.1
NW_015971609.1	86649	88127	XP_016613315.1
NW_015971609.1	88384	89656	XP_016613316.1
NW_015971609.1	90304	91155	XP_016613317.1
NW_015971609.1	92439	93042	XP_016613318.1
NW_015971609.1	95042	95639	XP_016613319.1
NW_015971609.1	95975	97972	XP_016613320.1
NW_015971609.1	98176	99991	XP_016613321.1
NW_015971610.1	26531	28199	XP_016613263.1
NW_015971610.1	29187	31258	XP_016613264.1
NW_015971610.1	31776	32433	XP_016613265.1
NW_015971610.1	33356	34268	XP_016613266.1
NW_015971610.1	34939	36704	XP_016613267.1
NW_015971610.1	37398	39108	XP_016613268.1
NW_015971610.1	40238	42906	XP_016613269.1
NW_015971610.1	43368	44587	XP_016613270.1
NW_015971610.1	44809	45484	XP_016613271.1
NW_015971610.1	50023	51099	XP_016613272.1
NW_015971610.1	54888	55299	XP_016613273.1
NW_015971610.1	56134	57120	XP_016613274.1
NW_015971610.1	58224	59055	XP_016613275.1
NW_015971610.1	60969	62057	XP_016613276.1
NW_015971610.1	63953	64751	XP_016613277.1
NW_015971610.1	66118	68406	XP_016613278.1
NW_015971610.1	70914	71739	XP_016613279.1
NW_015971610.1	74157	74427	XP_016613280.1
NW_015971610.1	76142	81122	XP_016613281.1
NW_015971610.1	82548	83286	XP_016613282.1
NW_015971610.1	83701	85295	XP_016613283.1
NW_015971610.1	85819	88362	XP_016613284.1
NW_015971610.1	89279	90538	XP_016613285.1
NW_015971610.1	90577	91459	XP_016613286.1
NW_015971613.1	1382	1938	XP_016613259.1
NW_015971613.1	1947	2355	XP_016613260.1
NW_015971613.1	26869	28825	XP_016613261.1
NW_015971613.1	30016	31336	XP_016613262.1
NW_015971615.1	8769	9191	XP_016613258.1
NW_015971617.1	7272	8142	XP_016613255.1
NW_015971617.1	8862	11430	XP_016613256.1
NW_015971617.1	11903	13691	XP_016613257.1
NW_015971618.1	2038	3980	XP_016613248.1
NW_015971618.1	4297	5536	XP_016613249.1
NW_015971618.1	8026	8958	XP_016613250.1
NW_015971618.1	9930	12700	XP_016613251.1
NW_015971618.1	14545	14809	XP_016613252.1
NW_015971618.1	15566	16195	XP_016613253.1
NW_015971618.1	16341	17034	XP_016613254.1
NW_015971630.1	198	660	XP_016613247.1
```
