## Supplementary File 2. BED files and Orthogroup tables for the Eurotiomycetes dataset generated using OrthoFinder and orthoSynAssign for "orthoSynAssign: refine orthogroups using synteny information": GCF_000835495.1.bed

```
NW_015622541.1	12188	13882	XP_016253346.1
NW_015622541.1	14335	14743	XP_016253347.1
NW_015622541.1	27477	28593	XP_016253348.1
NW_015622541.1	29642	30570	XP_016253349.1
NW_015622541.1	32843	34370	XP_016253350.1
NW_015622541.1	35092	36811	XP_016253351.1
NW_015622541.1	36757	38822	XP_016253352.1
NW_015622541.1	39526	40540	XP_016253353.1
NW_015622541.1	40730	41685	XP_016253354.1
NW_015622541.1	41697	44110	XP_016253355.1
NW_015622541.1	44731	46826	XP_016253356.1
NW_015622541.1	46840	48120	XP_016253357.1
NW_015622541.1	48808	49654	XP_016253358.1
NW_015622541.1	50033	51864	XP_016253359.1
NW_015622541.1	52437	54944	XP_016253360.1
NW_015622541.1	55902	58618	XP_016253361.1
NW_015622541.1	58742	61002	XP_016253362.1
NW_015622541.1	63493	64447	XP_016253363.1
NW_015622541.1	63911	65208	XP_016253364.1
NW_015622541.1	65300	66578	XP_016253365.1
NW_015622541.1	65954	68985	XP_016253366.1
NW_015622541.1	69048	70836	XP_016253367.1
NW_015622541.1	70613	72330	XP_016253368.1
NW_015622541.1	72633	73817	XP_016253369.1
NW_015622541.1	73795	75550	XP_016253370.1
NW_015622541.1	76149	79153	XP_016253371.1
NW_015622541.1	78835	81541	XP_016253372.1
NW_015622541.1	81675	83449	XP_016253373.1
NW_015622541.1	82906	84565	XP_016253374.1
NW_015622541.1	84594	86718	XP_016253375.1
NW_015622541.1	86656	88985	XP_016253376.1
NW_015622541.1	89087	90198	XP_016253377.1
NW_015622541.1	90523	92319	XP_016253378.1
NW_015622541.1	92286	94878	XP_016253379.1
NW_015622541.1	95053	98115	XP_016253380.1
NW_015622541.1	98454	102096	XP_016253381.1
NW_015622541.1	102192	104516	XP_016253382.1
NW_015622541.1	105760	107696	XP_016253383.1
NW_015622541.1	107894	109208	XP_016253384.1
NW_015622541.1	109329	112565	XP_016253385.1
NW_015622541.1	112866	114932	XP_016253386.1
NW_015622541.1	116134	119419	XP_016253387.1
NW_015622541.1	120037	122727	XP_016253388.1
NW_015622541.1	122453	124028	XP_016253389.1
NW_015622541.1	125203	127190	XP_016253390.1
NW_015622541.1	127436	129876	XP_016253391.1
NW_015622541.1	129763	131257	XP_016253392.1
NW_015622541.1	131914	134623	XP_016253393.1
NW_015622541.1	144751	145627	XP_016253394.1
NW_015622541.1	146133	148158	XP_016253395.1
NW_015622541.1	149512	151432	XP_016253396.1
NW_015622541.1	152191	155037	XP_016253397.1
NW_015622541.1	154881	157868	XP_016253398.1
NW_015622541.1	158072	159568	XP_016253399.1
NW_015622541.1	160063	160975	XP_016253400.1
NW_015622541.1	161180	161768	XP_016253401.1
NW_015622541.1	181564	182680	XP_016253402.1
NW_015622541.1	183593	187310	XP_016253403.1
NW_015622541.1	187409	189448	XP_016253404.1
NW_015622541.1	189174	190977	XP_016253405.1
NW_015622541.1	191121	194637	XP_016253406.1
NW_015622541.1	194828	197094	XP_016253408.1;XP_016253407.1
NW_015622541.1	197320	199691	XP_016253409.1
NW_015622541.1	198396	202305	XP_016253410.1
NW_015622541.1	202529	204523	XP_016253411.1
NW_015622541.1	204797	208531	XP_016253412.1
NW_015622541.1	208553	211228	XP_016253413.1
NW_015622541.1	208705	209933	XP_016253414.1
NW_015622541.1	212010	213463	XP_016253415.1
NW_015622541.1	213852	215622	XP_016253416.1
NW_015622541.1	215726	220840	XP_016253417.1
NW_015622541.1	221995	224743	XP_016253418.1
NW_015622541.1	224951	228843	XP_016253419.1;XP_016253420.1
NW_015622541.1	230272	233367	XP_016253421.1
NW_015622541.1	232013	233413	XP_016253422.1
NW_015622541.1	235072	237070	XP_016253423.1
NW_015622541.1	237019	239393	XP_016253424.1
NW_015622541.1	239588	241095	XP_016253425.1;XP_016253426.1
NW_015622541.1	242096	244789	XP_016253427.1
NW_015622541.1	244772	247457	XP_016253428.1
NW_015622541.1	247451	249029	XP_016253429.1
NW_015622541.1	249218	252345	XP_016253430.1
NW_015622541.1	252370	254021	XP_016253431.1
NW_015622541.1	253904	254880	XP_016253432.1
NW_015622541.1	254935	257957	XP_016253433.1
NW_015622541.1	258304	261179	XP_016253435.1;XP_016253434.1
NW_015622541.1	262006	263047	XP_016253436.1
NW_015622541.1	263989	267475	XP_016253437.1
NW_015622541.1	267645	269774	XP_016253438.1
NW_015622541.1	267971	270763	XP_016253439.1
NW_015622541.1	277369	277666	XP_016253440.1
NW_015622541.1	277782	278358	XP_016253441.1
NW_015622541.1	281540	284206	XP_016253442.1
NW_015622541.1	283922	286201	XP_016253443.1
NW_015622541.1	289350	295557	XP_016253444.1;XP_016253445.1
NW_015622541.1	296238	298230	XP_016253446.1
NW_015622541.1	298740	301619	XP_016253447.1
NW_015622541.1	302115	305693	XP_016253448.1
NW_015622541.1	306559	309727	XP_016253449.1
NW_015622541.1	309675	313907	XP_016253450.1
NW_015622541.1	321777	323658	XP_016253451.1
NW_015622541.1	326895	329255	XP_016253452.1
NW_015622541.1	331591	332598	XP_016253453.1
NW_015622541.1	332986	334005	XP_016253454.1
NW_015622541.1	334124	335171	XP_016253455.1
NW_015622541.1	336139	339063	XP_016253456.1
NW_015622541.1	339425	341516	XP_016253457.1
NW_015622541.1	342535	344613	XP_016253458.1
NW_015622541.1	347143	349186	XP_016253459.1
NW_015622541.1	351910	353433	XP_016253460.1
NW_015622541.1	354124	356277	XP_016253461.1
NW_015622541.1	359275	365364	XP_016253462.1
NW_015622541.1	365979	367327	XP_016253463.1
NW_015622541.1	367335	369802	XP_016253464.1
NW_015622541.1	371787	373912	XP_016253465.1
NW_015622541.1	374022	375461	XP_016253466.1
NW_015622541.1	375994	379436	XP_016253467.1
NW_015622541.1	379281	381838	XP_016253468.1
NW_015622541.1	382146	383339	XP_016253469.1
NW_015622541.1	384078	385251	XP_016253470.1
NW_015622541.1	385544	387756	XP_016253471.1
NW_015622541.1	387843	390685	XP_016253472.1
NW_015622541.1	404248	405508	XP_016253473.1
NW_015622541.1	407516	408686	XP_016253474.1
NW_015622541.1	408707	409091	XP_016253475.1
NW_015622541.1	409614	411244	XP_016253476.1
NW_015622541.1	411465	412362	XP_016253477.1
NW_015622541.1	412712	414440	XP_016253478.1
NW_015622541.1	433348	435701	XP_016253479.1
NW_015622541.1	436332	437906	XP_016253480.1
NW_015622541.1	438057	439076	XP_016253481.1
NW_015622541.1	438875	439889	XP_016253482.1
NW_015622541.1	461705	463522	XP_016253483.1
NW_015622541.1	463249	466718	XP_016253487.1;XP_016253491.1;XP_016253489.1;XP_016253485.1;XP_016253486.1;XP_016253490.1;XP_016253488.1;XP_016253484.1
NW_015622541.1	466946	468382	XP_016253492.1
NW_015622541.1	468265	470263	XP_016253493.1
NW_015622541.1	470564	472742	XP_016253494.1
NW_015622541.1	473725	475476	XP_016253495.1
NW_015622541.1	475957	478051	XP_016253496.1
NW_015622541.1	478615	480685	XP_016253497.1
NW_015622541.1	480788	482343	XP_016253498.1
NW_015622541.1	484909	487115	XP_016253499.1
NW_015622541.1	487998	491653	XP_016253500.1
NW_015622541.1	492006	494233	XP_016253501.1
NW_015622541.1	494441	497940	XP_016253504.1;XP_016253502.1;XP_016253503.1
NW_015622541.1	498750	501506	XP_016253505.1
NW_015622541.1	501483	502944	XP_016253506.1
NW_015622541.1	503041	504576	XP_016253507.1
NW_015622541.1	505036	508109	XP_016253508.1
NW_015622541.1	508486	510914	XP_016253509.1
NW_015622541.1	510950	513335	XP_016253510.1
NW_015622541.1	512179	515694	XP_016253511.1
NW_015622541.1	515882	517726	XP_016253512.1
NW_015622541.1	518272	520695	XP_016253513.1
NW_015622541.1	520451	522944	XP_016253514.1
NW_015622541.1	522758	523305	XP_016253515.1
NW_015622541.1	523157	527561	XP_016253516.1
NW_015622541.1	527465	530765	XP_016253517.1
NW_015622541.1	530959	533980	XP_016253518.1
NW_015622541.1	534532	537904	XP_016253519.1
NW_015622541.1	537763	541908	XP_016253520.1
NW_015622541.1	542055	543592	XP_016253521.1
NW_015622541.1	542727	544767	XP_016253522.1
NW_015622541.1	544948	548293	XP_016253523.1
NW_015622541.1	547820	549567	XP_016253524.1
NW_015622541.1	549683	552988	XP_016253525.1
NW_015622541.1	553015	556030	XP_016253526.1
NW_015622541.1	555773	558577	XP_016253527.1
NW_015622541.1	561406	563939	XP_016253528.1
NW_015622541.1	561594	562856	XP_016253529.1
NW_015622541.1	568107	569874	XP_016253530.1
NW_015622541.1	581574	583577	XP_016253531.1
NW_015622541.1	587969	590019	XP_016253532.1
NW_015622541.1	590916	591785	XP_016253533.1
NW_015622541.1	592215	594395	XP_016253534.1
NW_015622541.1	594484	595616	XP_016253535.1
NW_015622541.1	596025	598237	XP_016253536.1;XP_016253537.1
NW_015622541.1	598468	599715	XP_016253538.1
NW_015622541.1	599641	603080	XP_016253539.1
NW_015622541.1	604056	606215	XP_016253540.1
NW_015622541.1	606091	607655	XP_016253541.1
NW_015622541.1	609344	611844	XP_016253542.1
NW_015622541.1	612865	614544	XP_016253543.1
NW_015622541.1	614593	615403	XP_016253544.1
NW_015622541.1	616982	619587	XP_016253545.1
NW_015622541.1	619611	620586	XP_016253546.1
NW_015622541.1	621216	622187	XP_016253547.1
NW_015622541.1	628517	630194	XP_016253548.1
NW_015622541.1	631042	631485	XP_016253549.1
NW_015622541.1	638713	641252	XP_016253550.1
NW_015622541.1	646960	648434	XP_016253551.1
NW_015622541.1	653703	655251	XP_016253552.1
NW_015622541.1	655994	658285	XP_016253553.1
NW_015622541.1	658718	659463	XP_016253554.1
NW_015622541.1	665318	665609	XP_016253555.1
NW_015622541.1	669432	672166	XP_016253556.1
NW_015622541.1	676749	679185	XP_016253557.1
NW_015622541.1	681240	682092	XP_016253558.1
NW_015622541.1	682419	683070	XP_016253559.1
NW_015622541.1	684533	686562	XP_016253560.1
NW_015622541.1	687121	688012	XP_016253561.1
NW_015622541.1	688331	689379	XP_016253562.1
NW_015622541.1	700290	701675	XP_016253563.1
NW_015622541.1	706257	708203	XP_016253564.1
NW_015622541.1	710676	715813	XP_016253565.1
NW_015622541.1	723808	727203	XP_016253566.1
NW_015622541.1	733195	735936	XP_016253567.1
NW_015622541.1	736082	737763	XP_016253568.1
NW_015622541.1	742377	744285	XP_016253569.1
NW_015622541.1	744804	745321	XP_016253570.1
NW_015622541.1	746739	748239	XP_016253571.1
NW_015622541.1	748129	750042	XP_016253572.1
NW_015622541.1	750228	751535	XP_016253573.1
NW_015622541.1	751605	753192	XP_016253574.1
NW_015622541.1	753780	754361	XP_016253575.1
NW_015622541.1	755003	756286	XP_016253576.1
NW_015622541.1	756505	758294	XP_016253577.1
NW_015622541.1	757190	759706	XP_016253578.1
NW_015622541.1	759858	763227	XP_016253579.1
NW_015622541.1	762534	763361	XP_016253580.1
NW_015622541.1	763548	767695	XP_016253581.1
NW_015622541.1	767363	768854	XP_016253582.1
NW_015622541.1	768919	770930	XP_016253583.1
NW_015622541.1	771470	773241	XP_016253584.1
NW_015622541.1	775046	775773	XP_016253585.1
NW_015622541.1	778316	782690	XP_016253586.1
NW_015622541.1	787475	789264	XP_016253587.1
NW_015622541.1	789266	789760	XP_016253588.1
NW_015622541.1	790992	792045	XP_016253589.1
NW_015622541.1	793127	795546	XP_016253590.1
NW_015622541.1	796186	798383	XP_016253591.1
NW_015622541.1	800641	802196	XP_016253592.1
NW_015622541.1	801327	802994	XP_016253593.1
NW_015622541.1	803167	807365	XP_016253594.1;XP_016253595.1
NW_015622541.1	807330	809277	XP_016253596.1
NW_015622541.1	809630	812603	XP_016253598.1;XP_016253597.1
NW_015622541.1	812692	814191	XP_016253599.1
NW_015622541.1	814371	816477	XP_016253600.1
NW_015622541.1	817133	820244	XP_016253601.1
NW_015622541.1	821104	821704	XP_016253602.1
NW_015622541.1	822115	823684	XP_016253603.1
NW_015622541.1	823907	825323	XP_016253604.1;XP_016253605.1
NW_015622541.1	825540	827626	XP_016253606.1
NW_015622541.1	828181	829658	XP_016253607.1
NW_015622541.1	830337	832468	XP_016253608.1;XP_016253609.1
NW_015622541.1	832708	835141	XP_016253610.1
NW_015622541.1	849556	852330	XP_016253611.1
NW_015622541.1	852345	854963	XP_016253612.1
NW_015622541.1	855289	857103	XP_016253613.1
NW_015622541.1	857887	859747	XP_016253614.1
NW_015622541.1	859872	862004	XP_016253615.1;XP_016253616.1
NW_015622541.1	862343	863481	XP_016253617.1
NW_015622541.1	863652	865523	XP_016253618.1
NW_015622541.1	866175	867071	XP_016253619.1
NW_015622541.1	867539	869093	XP_016253620.1
NW_015622541.1	869343	871849	XP_016253621.1
NW_015622541.1	871928	874402	XP_016253622.1
NW_015622541.1	875143	876481	XP_016253623.1
NW_015622541.1	878311	880380	XP_016253624.1
NW_015622541.1	890914	892627	XP_016253625.1
NW_015622541.1	894700	895871	XP_016253626.1
NW_015622541.1	900465	901012	XP_016253627.1
NW_015622541.1	901191	901952	XP_016253628.1
NW_015622541.1	903609	908347	XP_016253629.1
NW_015622541.1	908465	909774	XP_016253630.1
NW_015622541.1	909450	911708	XP_016253631.1
NW_015622541.1	912810	914121	XP_016253632.1
NW_015622541.1	915280	916967	XP_016253633.1
NW_015622541.1	917034	917855	XP_016253634.1
NW_015622541.1	918160	920174	XP_016253635.1
NW_015622541.1	920462	921466	XP_016253636.1
NW_015622541.1	921946	922471	XP_016253637.1
NW_015622541.1	933066	934409	XP_016253638.1
NW_015622541.1	938001	940471	XP_016253639.1
NW_015622541.1	941633	942381	XP_016253640.1
NW_015622541.1	942876	943701	XP_016253641.1
NW_015622541.1	944747	946795	XP_016253642.1
NW_015622541.1	947960	949911	XP_016253643.1
NW_015622541.1	952753	955018	XP_016253644.1
NW_015622541.1	957302	957620	XP_016253645.1
NW_015622541.1	958905	960017	XP_016253646.1
NW_015622541.1	960954	964574	XP_016253647.1
NW_015622541.1	963577	965927	XP_016253648.1
NW_015622541.1	966133	968398	XP_016253649.1
NW_015622541.1	968462	970085	XP_016253650.1
NW_015622541.1	970218	971369	XP_016253651.1
NW_015622541.1	971620	974046	XP_016253652.1
NW_015622541.1	973472	976000	XP_016253653.1
NW_015622541.1	976331	978613	XP_016253654.1
NW_015622541.1	978947	981239	XP_016253655.1
NW_015622541.1	981290	982513	XP_016253656.1
NW_015622541.1	982746	985112	XP_016253657.1
NW_015622541.1	989294	992617	XP_016253658.1
NW_015622541.1	993714	996807	XP_016253659.1
NW_015622541.1	997151	1000037	XP_016253660.1
NW_015622541.1	999866	1001587	XP_016253662.1;XP_016253661.1
NW_015622541.1	1001736	1002884	XP_016253663.1
NW_015622541.1	1002975	1007132	XP_016253664.1
NW_015622541.1	1007552	1008573	XP_016253665.1
NW_015622541.1	1009417	1010577	XP_016253666.1
NW_015622541.1	1010524	1011352	XP_016253667.1
NW_015622541.1	1011573	1013853	XP_016253668.1
NW_015622541.1	1015330	1016779	XP_016253669.1;XP_016253670.1
NW_015622541.1	1016899	1018489	XP_016253671.1
NW_015622541.1	1018366	1021016	XP_016253672.1
NW_015622541.1	1021905	1025285	XP_016253673.1
NW_015622541.1	1026491	1031822	XP_016253674.1
NW_015622541.1	1031966	1041425	XP_016253676.1;XP_016253675.1
NW_015622541.1	1041420	1045442	XP_016253677.1
NW_015622541.1	1045580	1046894	XP_016253678.1
NW_015622541.1	1046531	1047978	XP_016253679.1
NW_015622541.1	1047966	1049023	XP_016253680.1
NW_015622541.1	1049145	1050945	XP_016253681.1
NW_015622541.1	1049828	1050937	XP_016253682.1
NW_015622541.1	1051526	1053765	XP_016253683.1
NW_015622541.1	1059804	1061098	XP_016253684.1
NW_015622541.1	1065532	1068234	XP_016253685.1
NW_015622541.1	1068371	1070599	XP_016253687.1;XP_016253686.1;XP_016253688.1
NW_015622541.1	1071177	1074423	XP_016253691.1;XP_016253689.1;XP_016253690.1
NW_015622541.1	1074336	1075565	XP_016253692.1
NW_015622541.1	1075582	1076413	XP_016253693.1
NW_015622541.1	1077178	1078409	XP_016253694.1
NW_015622541.1	1080104	1083795	XP_016253695.1
NW_015622541.1	1083860	1085122	XP_016253696.1
NW_015622541.1	1097297	1098250	XP_016253697.1
NW_015622541.1	1099041	1099794	XP_016253698.1
NW_015622541.1	1105512	1107080	XP_016253699.1
NW_015622541.1	1111861	1112382	XP_016253700.1
NW_015622541.1	1114214	1115554	XP_016253701.1
NW_015622541.1	1115714	1119275	XP_016253702.1
NW_015622541.1	1120159	1124090	XP_016253703.1
NW_015622541.1	1124365	1125460	XP_016253704.1
NW_015622541.1	1125873	1127727	XP_016253705.1
NW_015622541.1	1128471	1130579	XP_016253706.1
NW_015622541.1	1131707	1133347	XP_016253707.1
NW_015622541.1	1133897	1136689	XP_016253708.1
NW_015622541.1	1137221	1138158	XP_016253709.1
NW_015622541.1	1138282	1140586	XP_016253710.1
NW_015622541.1	1140721	1143711	XP_016253711.1
NW_015622541.1	1143923	1145403	XP_016253712.1
NW_015622541.1	1145236	1147533	XP_016253713.1
NW_015622541.1	1147822	1149887	XP_016253714.1
NW_015622541.1	1150037	1152231	XP_016253715.1
NW_015622541.1	1152120	1153262	XP_016253716.1
NW_015622541.1	1154795	1157673	XP_016253717.1
NW_015622541.1	1157415	1159338	XP_016253718.1
NW_015622541.1	1160511	1163335	XP_016253719.1
NW_015622541.1	1163750	1165518	XP_016253720.1
NW_015622541.1	1167165	1169361	XP_016253721.1
NW_015622541.1	1169972	1173214	XP_016253722.1
NW_015622541.1	1175511	1176155	XP_016253723.1
NW_015622541.1	1176265	1180888	XP_016253724.1
NW_015622541.1	1186857	1188875	XP_016253725.1
NW_015622541.1	1191740	1194536	XP_016253727.1;XP_016253726.1
NW_015622541.1	1194518	1195731	XP_016253728.1
NW_015622541.1	1196413	1199989	XP_016253729.1
NW_015622541.1	1203341	1208599	XP_016253730.1
NW_015622541.1	1209032	1210939	XP_016253733.1;XP_016253731.1;XP_016253732.1
NW_015622541.1	1211159	1212479	XP_016253734.1
NW_015622541.1	1215440	1218022	XP_016253735.1
NW_015622541.1	1218191	1221107	XP_016253736.1
NW_015622541.1	1221334	1224306	XP_016253737.1
NW_015622541.1	1225240	1226916	XP_016253739.1;XP_016253740.1;XP_016253738.1
NW_015622541.1	1225758	1228664	XP_016253741.1
NW_015622541.1	1228958	1231253	XP_016253742.1
NW_015622541.1	1231216	1232570	XP_016253743.1
NW_015622541.1	1233180	1234746	XP_016253744.1
NW_015622541.1	1234916	1237292	XP_016253745.1
NW_015622541.1	1237195	1238993	XP_016253746.1
NW_015622541.1	1239615	1242588	XP_016253748.1;XP_016253747.1
NW_015622541.1	1254065	1255402	XP_016253749.1
NW_015622541.1	1255279	1260048	XP_016253750.1
NW_015622541.1	1260236	1261507	XP_016253751.1
NW_015622541.1	1261495	1263320	XP_016253752.1
NW_015622541.1	1264703	1266557	XP_016253753.1
NW_015622541.1	1267550	1269474	XP_016253754.1
NW_015622541.1	1270132	1272211	XP_016253755.1
NW_015622541.1	1276171	1277583	XP_016253756.1
NW_015622541.1	1277777	1280623	XP_016253757.1
NW_015622541.1	1281800	1283698	XP_016253758.1
NW_015622541.1	1286941	1288200	XP_016253759.1
NW_015622541.1	1287994	1289259	XP_016253760.1
NW_015622541.1	1290356	1293408	XP_016253761.1
NW_015622541.1	1293293	1295209	XP_016253762.1
NW_015622541.1	1295665	1296354	XP_016253763.1
NW_015622541.1	1296781	1298772	XP_016253764.1
NW_015622541.1	1299696	1300321	XP_016253765.1
NW_015622541.1	1300498	1300708	XP_016253766.1
NW_015622541.1	1300896	1302098	XP_016253767.1
NW_015622541.1	1302194	1303815	XP_016253768.1
NW_015622541.1	1305817	1308106	XP_016253769.1
NW_015622541.1	1308568	1311017	XP_016253770.1
NW_015622541.1	1324158	1324464	XP_016253771.1
NW_015622541.1	1341875	1344483	XP_016253772.1
NW_015622541.1	1345389	1347266	XP_016253773.1
NW_015622541.1	1368094	1370682	XP_016253774.1
NW_015622541.1	1430655	1433074	XP_016253775.1
NW_015622541.1	1434097	1436636	XP_016253776.1
NW_015622541.1	1436637	1438733	XP_016253777.1
NW_015622541.1	1438297	1440780	XP_016253778.1
NW_015622541.1	1440804	1442634	XP_016253779.1
NW_015622541.1	1444555	1447773	XP_016253780.1;XP_016253781.1
NW_015622541.1	1449005	1451623	XP_016253782.1
NW_015622541.1	1451541	1454289	XP_016253783.1
NW_015622541.1	1454517	1461075	XP_016253784.1
NW_015622541.1	1461226	1463908	XP_016253785.1
NW_015622541.1	1463706	1467681	XP_016253786.1
NW_015622541.1	1467831	1470101	XP_016253787.1
NW_015622541.1	1471444	1473379	XP_016253788.1
NW_015622541.1	1473920	1476918	XP_016253789.1;XP_016253790.1
NW_015622541.1	1477528	1479521	XP_016253791.1
NW_015622541.1	1484725	1486576	XP_016253792.1
NW_015622541.1	1487033	1488299	XP_016253793.1
NW_015622541.1	1491502	1495113	XP_016253794.1
NW_015622541.1	1501985	1502625	XP_016253795.1
NW_015622541.1	1505330	1512897	XP_016253796.1
NW_015622541.1	1513811	1517855	XP_016253797.1
NW_015622541.1	1517904	1519098	XP_016253798.1
NW_015622541.1	1519476	1523891	XP_016253799.1
NW_015622541.1	1523896	1526632	XP_016253801.1;XP_016253800.1
NW_015622541.1	1526755	1528133	XP_016253802.1
NW_015622541.1	1528356	1530084	XP_016253803.1
NW_015622541.1	1530362	1533737	XP_016253804.1
NW_015622541.1	1533509	1535412	XP_016253805.1
NW_015622541.1	1535502	1537350	XP_016253806.1
NW_015622541.1	1537752	1538181	XP_016253807.1
NW_015622541.1	1538510	1538828	XP_016253808.1
NW_015622541.1	1539289	1545815	XP_016253809.1
NW_015622541.1	1548696	1550050	XP_016253810.1
NW_015622541.1	1552054	1553553	XP_016253811.1
NW_015622541.1	1553706	1556332	XP_016253813.1;XP_016253812.1
NW_015622541.1	1556827	1557640	XP_016253814.1
NW_015622541.1	1558567	1560749	XP_016253815.1
NW_015622541.1	1561594	1562998	XP_016253816.1
NW_015622541.1	1561653	1563797	XP_016253817.1
NW_015622541.1	1566579	1567879	XP_016253818.1
NW_015622541.1	1571612	1573650	XP_016253819.1
NW_015622541.1	1579665	1581973	XP_016253820.1
NW_015622541.1	1582347	1585182	XP_016253821.1
NW_015622541.1	1585947	1588211	XP_016253822.1
NW_015622541.1	1588814	1589759	XP_016253823.1
NW_015622541.1	1590180	1594976	XP_016253824.1
NW_015622541.1	1595047	1596573	XP_016253825.1
NW_015622541.1	1596549	1597034	XP_016253826.1
NW_015622541.1	1597289	1599064	XP_016253827.1
NW_015622541.1	1599146	1600742	XP_016253828.1
NW_015622541.1	1599636	1601566	XP_016253829.1
NW_015622541.1	1606995	1609033	XP_016253830.1
NW_015622541.1	1610351	1611321	XP_016253831.1
NW_015622541.1	1612409	1613502	XP_016253832.1
NW_015622541.1	1620163	1621347	XP_016253833.1
NW_015622541.1	1622064	1623689	XP_016253834.1
NW_015622541.1	1623853	1626177	XP_016253835.1
NW_015622541.1	1626714	1627835	XP_016253836.1
NW_015622541.1	1628076	1629444	XP_016253837.1
NW_015622541.1	1629598	1633455	XP_016253838.1
NW_015622541.1	1637576	1640528	XP_016253839.1;XP_016253840.1
NW_015622541.1	1639146	1640790	XP_016253841.1
NW_015622541.1	1640960	1643620	XP_016253842.1
NW_015622541.1	1644540	1646985	XP_016253843.1
NW_015622541.1	1645679	1647207	XP_016253844.1
NW_015622541.1	1647403	1649679	XP_016253845.1
NW_015622541.1	1649505	1653211	XP_016253846.1
NW_015622541.1	1653544	1655515	XP_016253847.1
NW_015622541.1	1655714	1657461	XP_016253848.1
NW_015622541.1	1657473	1659553	XP_016253849.1
NW_015622541.1	1659934	1663001	XP_016253850.1
NW_015622541.1	1663701	1665563	XP_016253851.1
NW_015622541.1	1666319	1667395	XP_016253853.1;XP_016253852.1
NW_015622541.1	1667465	1669826	XP_016253854.1
NW_015622541.1	1670343	1672046	XP_016253855.1
NW_015622541.1	1672273	1673768	XP_016253856.1
NW_015622541.1	1674627	1677998	XP_016253858.1;XP_016253857.1
NW_015622541.1	1675945	1678325	XP_016253859.1
NW_015622541.1	1678507	1680336	XP_016253860.1
NW_015622541.1	1680615	1681049	XP_016253861.1
NW_015622541.1	1681101	1681548	XP_016253862.1
NW_015622541.1	1682047	1685623	XP_016253863.1
NW_015622541.1	1686377	1688162	XP_016253864.1
NW_015622541.1	1688269	1692900	XP_016253865.1
NW_015622541.1	1692942	1694380	XP_016253866.1
NW_015622541.1	1696075	1697466	XP_016253867.1
NW_015622541.1	1699855	1700186	XP_016253868.1
NW_015622541.1	1701785	1705509	XP_016253869.1
NW_015622541.1	1716500	1719630	XP_016253871.1;XP_016253870.1
NW_015622541.1	1725369	1728489	XP_016253872.1
NW_015622541.1	1728771	1730524	XP_016253873.1
NW_015622541.1	1730499	1734002	XP_016253874.1
NW_015622541.1	1734415	1736177	XP_016253876.1;XP_016253877.1;XP_016253875.1
NW_015622541.1	1736348	1739727	XP_016253878.1
NW_015622541.1	1740817	1742691	XP_016253879.1
NW_015622541.1	1743045	1745083	XP_016253880.1
NW_015622541.1	1745300	1747197	XP_016253882.1;XP_016253881.1
NW_015622541.1	1747126	1750398	XP_016253883.1
NW_015622541.1	1750592	1751603	XP_016253884.1
NW_015622541.1	1751301	1755675	XP_016253885.1
NW_015622541.1	1756773	1759648	XP_016253886.1
NW_015622541.1	1759823	1762447	XP_016253887.1
NW_015622541.1	1762789	1769345	XP_016253888.1
NW_015622541.1	1769439	1772925	XP_016253889.1;XP_016253890.1
NW_015622541.1	1772478	1774674	XP_016253891.1
NW_015622541.1	1774527	1775663	XP_016253892.1
NW_015622541.1	1775773	1779519	XP_016253893.1
NW_015622541.1	1780657	1782655	XP_016253894.1
NW_015622541.1	1782772	1785520	XP_016253895.1
NW_015622541.1	1784738	1786384	XP_016253896.1
NW_015622541.1	1786537	1790132	XP_016253898.1;XP_016253897.1
NW_015622541.1	1790041	1793739	XP_016253899.1
NW_015622541.1	1794295	1795160	XP_016253900.1
NW_015622541.1	1798854	1799865	XP_016253901.1
NW_015622541.1	1800390	1801364	XP_016253902.1
NW_015622541.1	1804022	1804445	XP_016253903.1
NW_015622541.1	1808724	1810006	XP_016253904.1
NW_015622541.1	1811126	1812540	XP_016253905.1
NW_015622541.1	1812974	1813629	XP_016253906.1
NW_015622541.1	1814884	1817191	XP_016253907.1
NW_015622541.1	1817540	1819138	XP_016253908.1
NW_015622541.1	1819131	1820787	XP_016253909.1
NW_015622541.1	1821982	1824721	XP_016253910.1
NW_015622541.1	1825822	1828500	XP_016253911.1
NW_015622541.1	1829676	1831323	XP_016253912.1
NW_015622541.1	1831469	1834685	XP_016253913.1
NW_015622541.1	1834722	1837248	XP_016253914.1
NW_015622541.1	1842952	1848539	XP_016253915.1
NW_015622541.1	1849353	1853795	XP_016253916.1
NW_015622541.1	1859558	1863522	XP_016253917.1
NW_015622541.1	1863343	1866332	XP_016253918.1
NW_015622541.1	1866754	1872438	XP_016253919.1
NW_015622541.1	1872642	1873014	XP_016253920.1
NW_015622541.1	1872722	1874132	XP_016253921.1
NW_015622541.1	1874295	1875559	XP_016253922.1
NW_015622541.1	1875748	1877536	XP_016253923.1
NW_015622541.1	1877322	1879892	XP_016253924.1
NW_015622541.1	1880027	1881001	XP_016253925.1
NW_015622541.1	1881010	1883377	XP_016253926.1
NW_015622541.1	1883583	1884540	XP_016253927.1
NW_015622541.1	1884765	1885242	XP_016253928.1
NW_015622541.1	1886419	1887507	XP_016253929.1
NW_015622541.1	1888283	1890116	XP_016253930.1
NW_015622541.1	1890476	1893937	XP_016253931.1
NW_015622541.1	1893696	1895000	XP_016253932.1
NW_015622541.1	1895574	1899985	XP_016253933.1
NW_015622541.1	1900922	1903421	XP_016253934.1
NW_015622541.1	1903476	1904628	XP_016253935.1
NW_015622541.1	1906376	1907288	XP_016253936.1
NW_015622541.1	1907978	1910112	XP_016253937.1
NW_015622541.1	1910215	1912374	XP_016253938.1
NW_015622541.1	1912515	1913736	XP_016253939.1
NW_015622541.1	1913879	1915300	XP_016253940.1
NW_015622541.1	1915554	1917076	XP_016253941.1
NW_015622541.1	1919989	1922298	XP_016253942.1;XP_016253943.1
NW_015622541.1	1922876	1923701	XP_016253944.1
NW_015622541.1	1925980	1929294	XP_016253945.1;XP_016253946.1
NW_015622541.1	1929463	1930663	XP_016253947.1
NW_015622541.1	1930298	1932026	XP_016253948.1
NW_015622541.1	1932192	1934712	XP_016253949.1
NW_015622541.1	1934303	1936619	XP_016253950.1
NW_015622541.1	1937017	1938350	XP_016253951.1
NW_015622541.1	1940962	1942119	XP_016253952.1
NW_015622541.1	1942202	1944004	XP_016253953.1
NW_015622541.1	1944387	1946454	XP_016253954.1;XP_016253955.1
NW_015622541.1	1946272	1947945	XP_016253956.1
NW_015622541.1	1948292	1952155	XP_016253957.1
NW_015622541.1	1952333	1954291	XP_016253958.1;XP_016253959.1
NW_015622541.1	1954400	1958442	XP_016253960.1
NW_015622541.1	1958584	1962114	XP_016253961.1
NW_015622541.1	1962283	1963826	XP_016253962.1
NW_015622541.1	1962681	1964710	XP_016253963.1
NW_015622541.1	1965416	1966521	XP_016253964.1
NW_015622541.1	1966605	1967928	XP_016253965.1
NW_015622541.1	1968340	1970919	XP_016253966.1
NW_015622541.1	1971571	1974064	XP_016253967.1
NW_015622541.1	1975222	1975710	XP_016253968.1
NW_015622541.1	1976702	1977443	XP_016253969.1
NW_015622541.1	1978547	1983917	XP_016253970.1
NW_015622541.1	1983907	1985980	XP_016253971.1
NW_015622541.1	1986176	1987985	XP_016253972.1
NW_015622541.1	1987437	1989350	XP_016253973.1
NW_015622541.1	1989684	1991123	XP_016253974.1
NW_015622541.1	1990385	1992476	XP_016253975.1
NW_015622541.1	1996446	2001978	XP_016253976.1
NW_015622541.1	2002271	2004209	XP_016253977.1
NW_015622541.1	2003558	2005716	XP_016253978.1
NW_015622541.1	2005957	2007737	XP_016253979.1
NW_015622541.1	2008154	2009267	XP_016253980.1
NW_015622541.1	2009576	2011229	XP_016253981.1
NW_015622541.1	2011586	2014280	XP_016253982.1
NW_015622541.1	2013777	2015070	XP_016253983.1
NW_015622541.1	2016091	2020482	XP_016253984.1
NW_015622541.1	2020647	2022250	XP_016253985.1
NW_015622541.1	2022043	2023107	XP_016253986.1
NW_015622541.1	2024563	2027798	XP_016253987.1
NW_015622541.1	2027925	2028645	XP_016253988.1
NW_015622541.1	2028919	2030925	XP_016253989.1
NW_015622541.1	2031877	2034158	XP_016253990.1
NW_015622541.1	2033264	2035297	XP_016253991.1
NW_015622541.1	2035484	2037012	XP_016253992.1
NW_015622541.1	2037142	2039204	XP_016253993.1
NW_015622541.1	2038985	2040413	XP_016253994.1
NW_015622541.1	2040522	2042049	XP_016253995.1
NW_015622541.1	2041832	2044975	XP_016253996.1
NW_015622541.1	2046667	2047366	XP_016253997.1
NW_015622541.1	2047291	2049570	XP_016253998.1
NW_015622541.1	2051032	2054326	XP_016253999.1
NW_015622541.1	2054585	2055935	XP_016254000.1
NW_015622541.1	2056327	2058790	XP_016254001.1
NW_015622541.1	2059617	2061221	XP_016254002.1
NW_015622541.1	2061750	2064715	XP_016254003.1
NW_015622541.1	2064944	2065276	XP_016254004.1
NW_015622541.1	2065827	2067885	XP_016254005.1
NW_015622541.1	2068171	2069562	XP_016254006.1
NW_015622541.1	2069523	2071876	XP_016254008.1;XP_016254007.1
NW_015622541.1	2071851	2074209	XP_016254009.1
NW_015622541.1	2075040	2078043	XP_016254010.1
NW_015622541.1	2080279	2084242	XP_016254011.1;XP_016254012.1
NW_015622541.1	2084409	2086808	XP_016254013.1
NW_015622541.1	2087113	2089735	XP_016254014.1
NW_015622541.1	2089562	2092524	XP_016254015.1
NW_015622541.1	2092669	2095860	XP_016254016.1
NW_015622541.1	2096059	2098112	XP_016254017.1
NW_015622541.1	2108519	2111633	XP_016254018.1
NW_015622541.1	2111673	2114258	XP_016254020.1;XP_016254019.1
NW_015622541.1	2114072	2114923	XP_016254021.1
NW_015622541.1	2115107	2117124	XP_016254022.1
NW_015622541.1	2117109	2119244	XP_016254023.1
NW_015622541.1	2119333	2121037	XP_016254024.1
NW_015622541.1	2121506	2123056	XP_016254025.1
NW_015622541.1	2123343	2126010	XP_016254026.1
NW_015622541.1	2125896	2126529	XP_016254027.1
NW_015622541.1	2126712	2130580	XP_016254028.1
NW_015622541.1	2132102	2132509	XP_016254029.1
NW_015622541.1	2133301	2136123	XP_016254030.1
NW_015622541.1	2136609	2138451	XP_016254031.1
NW_015622541.1	2138594	2142515	XP_016254033.1;XP_016254032.1
NW_015622541.1	2142965	2145913	XP_016254034.1
NW_015622541.1	2146225	2148242	XP_016254035.1
NW_015622541.1	2150848	2153103	XP_016254036.1
NW_015622541.1	2153921	2155398	XP_016254037.1
NW_015622541.1	2156048	2158413	XP_016254038.1;XP_016254039.1
NW_015622541.1	2160012	2162153	XP_016254040.1
NW_015622541.1	2162909	2166346	XP_016254041.1
NW_015622541.1	2166321	2168522	XP_016254042.1
NW_015622541.1	2168521	2170723	XP_016254043.1
NW_015622541.1	2170883	2174777	XP_016254044.1
NW_015622541.1	2174493	2176183	XP_016254045.1
NW_015622541.1	2176450	2179191	XP_016254046.1
NW_015622541.1	2180267	2180597	XP_016254047.1
NW_015622541.1	2180814	2182757	XP_016254048.1
NW_015622541.1	2182802	2184496	XP_016254049.1
NW_015622541.1	2184692	2188005	XP_016254050.1
NW_015622541.1	2188661	2190523	XP_016254051.1
NW_015622541.1	2191070	2191893	XP_016254052.1
NW_015622541.1	2193127	2194069	XP_016254053.1
NW_015622541.1	2194932	2197493	XP_016254054.1
NW_015622541.1	2203265	2203637	XP_016254055.1
NW_015622541.1	2204741	2205743	XP_016254056.1
NW_015622541.1	2206481	2207888	XP_016254057.1
NW_015622541.1	2214837	2215993	XP_016254058.1
NW_015622541.1	2216499	2218710	XP_016254059.1
NW_015622541.1	2223517	2225112	XP_016254062.1;XP_016254060.1;XP_016254061.1
NW_015622541.1	2229680	2230322	XP_016254063.1
NW_015622541.1	2231413	2233239	XP_016254064.1
NW_015622541.1	2241713	2243507	XP_016254065.1
NW_015622541.1	2246443	2249403	XP_016254066.1
NW_015622541.1	2249214	2251606	XP_016254067.1
NW_015622541.1	2251833	2253465	XP_016254069.1;XP_016254068.1
NW_015622541.1	2254249	2255351	XP_016254070.1
NW_015622541.1	2256636	2259782	XP_016254071.1
NW_015622541.1	2259724	2260788	XP_016254072.1
NW_015622541.1	2261032	2263294	XP_016254073.1
NW_015622541.1	2263516	2264800	XP_016254074.1
NW_015622541.1	2265259	2265922	XP_016254075.1
NW_015622541.1	2267193	2268393	XP_016254076.1
NW_015622541.1	2268946	2271472	XP_016254077.1
NW_015622541.1	2271417	2273743	XP_016254078.1
NW_015622541.1	2274057	2275556	XP_016254079.1
NW_015622541.1	2275551	2279553	XP_016254080.1
NW_015622541.1	2279946	2282311	XP_016254081.1
NW_015622541.1	2281041	2282347	XP_016254082.1;XP_016254083.1
NW_015622541.1	2282543	2284660	XP_016254084.1
NW_015622541.1	2285953	2287752	XP_016254085.1
NW_015622541.1	2288458	2290443	XP_016254086.1
NW_015622541.1	2290840	2291800	XP_016254087.1
NW_015622541.1	2294472	2296086	XP_016254088.1
NW_015622541.1	2296201	2297893	XP_016254089.1
NW_015622541.1	2298229	2300352	XP_016254090.1
NW_015622541.1	2301750	2302645	XP_016254091.1
NW_015622541.1	2307374	2308617	XP_016254092.1
NW_015622541.1	2314527	2316935	XP_016254093.1
NW_015622541.1	2320034	2324005	XP_016254094.1
NW_015622541.1	2325697	2329539	XP_016254095.1
NW_015622541.1	2333724	2335769	XP_016254096.1
NW_015622541.1	2336341	2337226	XP_016254097.1
NW_015622541.1	2339879	2342493	XP_016254098.1
NW_015622541.1	2346733	2348378	XP_016254099.1
NW_015622541.1	2348544	2350253	XP_016254100.1
NW_015622541.1	2350811	2353124	XP_016254101.1
NW_015622541.1	2353906	2356561	XP_016254102.1
NW_015622541.1	2357319	2359688	XP_016254103.1
NW_015622541.1	2359857	2363108	XP_016254104.1
NW_015622541.1	2365409	2368423	XP_016254105.1
NW_015622541.1	2368666	2373087	XP_016254106.1
NW_015622541.1	2373446	2375790	XP_016254107.1
NW_015622541.1	2378895	2381384	XP_016254108.1
NW_015622541.1	2381829	2383708	XP_016254109.1
NW_015622541.1	2386095	2387859	XP_016254110.1
NW_015622541.1	2387988	2391818	XP_016254111.1
NW_015622541.1	2392058	2394765	XP_016254112.1
NW_015622541.1	2396763	2397887	XP_016254113.1
NW_015622541.1	2398259	2399244	XP_016254114.1
NW_015622541.1	2399619	2401240	XP_016254115.1
NW_015622541.1	2401577	2403742	XP_016254116.1
NW_015622541.1	2404828	2407242	XP_016254117.1
NW_015622541.1	2408631	2411061	XP_016254118.1
NW_015622541.1	2411454	2413341	XP_016254119.1
NW_015622541.1	2412184	2414421	XP_016254120.1;XP_016254121.1
NW_015622541.1	2414468	2415007	XP_016254122.1
NW_015622541.1	2415668	2417634	XP_016254123.1
NW_015622541.1	2418506	2422307	XP_016254124.1
NW_015622541.1	2422007	2423964	XP_016254125.1
NW_015622541.1	2427021	2427762	XP_016254126.1
NW_015622541.1	2429582	2431868	XP_016254127.1
NW_015622541.1	2433286	2433627	XP_016254128.1
NW_015622541.1	2438138	2440289	XP_016254129.1
NW_015622541.1	2452910	2454940	XP_016254130.1
NW_015622541.1	2455261	2458869	XP_016254131.1
NW_015622541.1	2458600	2463296	XP_016254132.1
NW_015622541.1	2462933	2465537	XP_016254133.1
NW_015622541.1	2470898	2472434	XP_016254134.1
NW_015622541.1	2474359	2476228	XP_016254135.1
NW_015622541.1	2476665	2479253	XP_016254136.1
NW_015622541.1	2480049	2481437	XP_016254137.1
NW_015622541.1	2482557	2483918	XP_016254138.1
NW_015622541.1	2484502	2484910	XP_016254139.1
NW_015622541.1	2485369	2486452	XP_016254140.1
NW_015622541.1	2486771	2489582	XP_016254141.1
NW_015622541.1	2489893	2491891	XP_016254142.1
NW_015622541.1	2492225	2492919	XP_016254143.1
NW_015622541.1	2506568	2511570	XP_016254144.1
NW_015622541.1	2516213	2518459	XP_016254145.1
NW_015622541.1	2525181	2527918	XP_016254146.1
NW_015622541.1	2528322	2529107	XP_016254147.1
NW_015622541.1	2529757	2531796	XP_016254148.1
NW_015622541.1	2531935	2533224	XP_016254149.1
NW_015622541.1	2532977	2536147	XP_016254150.1
NW_015622541.1	2536327	2538719	XP_016254151.1
NW_015622541.1	2537087	2540372	XP_016254153.1;XP_016254152.1
NW_015622541.1	2541014	2542798	XP_016254154.1
NW_015622541.1	2547380	2549444	XP_016254155.1
NW_015622541.1	2549755	2552873	XP_016254156.1;XP_016254157.1
NW_015622541.1	2553453	2555214	XP_016254158.1;XP_016254159.1
NW_015622541.1	2555474	2558931	XP_016254160.1
NW_015622541.1	2558844	2561685	XP_016254161.1
NW_015622541.1	2562389	2563394	XP_016254162.1
NW_015622541.1	2563540	2566055	XP_016254163.1
NW_015622541.1	2566185	2568359	XP_016254164.1
NW_015622541.1	2568164	2569441	XP_016254165.1
NW_015622541.1	2569540	2573167	XP_016254166.1
NW_015622541.1	2574507	2577237	XP_016254167.1
NW_015622541.1	2581497	2582106	XP_016254168.1
NW_015622541.1	2582397	2585123	XP_016254169.1
NW_015622541.1	2586369	2588210	XP_016254170.1
NW_015622541.1	2588364	2591655	XP_016254171.1
NW_015622541.1	2591991	2594506	XP_016254172.1
NW_015622541.1	2595346	2599117	XP_016254173.1
NW_015622541.1	2599073	2600719	XP_016254174.1
NW_015622541.1	2600894	2604643	XP_016254175.1
NW_015622541.1	2607906	2609505	XP_016254176.1
NW_015622541.1	2613988	2615724	XP_016254177.1
NW_015622541.1	2616227	2617380	XP_016254178.1
NW_015622541.1	2618316	2620057	XP_016254179.1
NW_015622541.1	2620033	2621652	XP_016254180.1
NW_015622541.1	2622476	2624534	XP_016254181.1
NW_015622541.1	2624662	2627540	XP_016254182.1
NW_015622541.1	2627242	2630028	XP_016254183.1
NW_015622541.1	2630192	2632018	XP_016254184.1
NW_015622541.1	2632143	2634830	XP_016254185.1;XP_016254186.1
NW_015622541.1	2635332	2638958	XP_016254187.1;XP_016254188.1
NW_015622541.1	2639809	2641562	XP_016254189.1
NW_015622541.1	2642302	2645267	XP_016254191.1;XP_016254190.1
NW_015622541.1	2645839	2647186	XP_016254192.1
NW_015622541.1	2648295	2650690	XP_016254193.1
NW_015622541.1	2650432	2653544	XP_016254194.1
NW_015622541.1	2661547	2662102	XP_016254195.1
NW_015622541.1	2663775	2664912	XP_016254196.1
NW_015622541.1	2665198	2666325	XP_016254198.1;XP_016254197.1
NW_015622541.1	2666538	2667050	XP_016254199.1
NW_015622541.1	2670042	2675124	XP_016254200.1;XP_016254201.1
NW_015622541.1	2674959	2677251	XP_016254202.1
NW_015622541.1	2677403	2680586	XP_016254203.1
NW_015622541.1	2680867	2682387	XP_016254204.1
NW_015622541.1	2682130	2686798	XP_016254205.1
NW_015622541.1	2686814	2690672	XP_016254207.1;XP_016254206.1
NW_015622541.1	2689707	2690361	XP_016254208.1
NW_015622541.1	2691531	2693251	XP_016254209.1;XP_016254210.1
NW_015622541.1	2694223	2695465	XP_016254211.1
NW_015622541.1	2695659	2698237	XP_016254213.1;XP_016254212.1
NW_015622541.1	2698448	2701778	XP_016254214.1
NW_015622541.1	2702857	2704368	XP_016254215.1
NW_015622541.1	2705578	2708707	XP_016254216.1
NW_015622541.1	2708993	2713534	XP_016254217.1
NW_015622541.1	2713432	2717486	XP_016254218.1;XP_016254219.1
NW_015622541.1	2717617	2719145	XP_016254220.1
NW_015622541.1	2718960	2719852	XP_016254221.1
NW_015622541.1	2720370	2722618	XP_016254222.1
NW_015622541.1	2723474	2727243	XP_016254223.1
NW_015622541.1	2727707	2729753	XP_016254224.1
NW_015622541.1	2730037	2732542	XP_016254225.1
NW_015622541.1	2732427	2733488	XP_016254226.1
NW_015622541.1	2734134	2736859	XP_016254227.1
NW_015622541.1	2737540	2739132	XP_016254228.1
NW_015622541.1	2739630	2742480	XP_016254229.1
NW_015622541.1	2742647	2743636	XP_016254230.1
NW_015622541.1	2743111	2744170	XP_016254231.1
NW_015622541.1	2745769	2748672	XP_016254232.1
NW_015622541.1	2747427	2749274	XP_016254233.1
NW_015622541.1	2749461	2751875	XP_016254234.1
NW_015622541.1	2751758	2754592	XP_016254235.1
NW_015622541.1	2754975	2756901	XP_016254236.1
NW_015622541.1	2757106	2757943	XP_016254237.1
NW_015622541.1	2762956	2765468	XP_016254238.1
NW_015622541.1	2775885	2777016	XP_016254239.1
NW_015622541.1	2793649	2795149	XP_016254240.1
NW_015622541.1	2795747	2796797	XP_016254241.1
NW_015622541.1	2796859	2797321	XP_016254242.1
NW_015622541.1	2828240	2829687	XP_016254243.1
NW_015622541.1	2837865	2840289	XP_016254244.1
NW_015622541.1	2840948	2843404	XP_016254245.1
NW_015622541.1	2844367	2845882	XP_016254246.1
NW_015622541.1	2846342	2847640	XP_016254247.1
NW_015622541.1	2847634	2849875	XP_016254248.1
NW_015622541.1	2850407	2850614	XP_016254249.1
NW_015622541.1	2856188	2858511	XP_016254250.1
NW_015622541.1	2859933	2861609	XP_016254251.1
NW_015622541.1	2862535	2866560	XP_016254252.1
NW_015622541.1	2874717	2878355	XP_016254253.1
NW_015622541.1	2878277	2879900	XP_016254254.1
NW_015622541.1	2880511	2880851	XP_016254255.1
NW_015622541.1	2881133	2883102	XP_016254256.1
NW_015622541.1	2881698	2883844	XP_016254257.1
NW_015622541.1	2886186	2887712	XP_016254258.1
NW_015622541.1	2889119	2889594	XP_016254259.1
NW_015622541.1	2890026	2891506	XP_016254260.1
NW_015622541.1	2892303	2894787	XP_016254261.1
NW_015622541.1	2921970	2924037	XP_016254262.1
NW_015622541.1	2938475	2939925	XP_016254263.1
NW_015622541.1	2940330	2941545	XP_016254264.1
NW_015622541.1	2952912	2955115	XP_016254265.1
NW_015622541.1	2955375	2956396	XP_016254266.1
NW_015622541.1	2957903	2958724	XP_016254267.1
NW_015622541.1	2959020	2961585	XP_016254268.1
NW_015622541.1	2964644	2965153	XP_016254269.1
NW_015622541.1	2965790	2966931	XP_016254270.1
NW_015622541.1	2974189	2974873	XP_016254271.1
NW_015622541.1	2975786	2976863	XP_016254272.1
NW_015622541.1	2977082	2978830	XP_016254273.1
NW_015622541.1	2984516	2985663	XP_016254276.1;XP_016254274.1;XP_016254275.1
NW_015622541.1	2985907	2986126	XP_016254277.1
NW_015622541.1	2988408	2990506	XP_016254278.1
NW_015622541.1	2991372	2992599	XP_016254279.1
NW_015622541.1	2993898	2995427	XP_016254280.1
NW_015622541.1	2995373	2998396	XP_016254281.1
NW_015622541.1	2998640	3000104	XP_016254282.1
NW_015622541.1	3002091	3004313	XP_016254283.1
NW_015622541.1	3005496	3006876	XP_016254284.1
NW_015622541.1	3007609	3009421	XP_016254285.1
NW_015622541.1	3009801	3011422	XP_016254286.1
NW_015622541.1	3011557	3013574	XP_016254287.1
NW_015622541.1	3014178	3015516	XP_016254288.1
NW_015622541.1	3017277	3019302	XP_016254289.1
NW_015622541.1	3020737	3022696	XP_016254290.1
NW_015622541.1	3027058	3027709	XP_016254291.1
NW_015622541.1	3028416	3029974	XP_016254292.1
NW_015622541.1	3031190	3035392	XP_016254293.1
NW_015622541.1	3035435	3036717	XP_016254294.1
NW_015622541.1	3035841	3037083	XP_016254295.1
NW_015622541.1	3037180	3038772	XP_016254296.1
NW_015622541.1	3038617	3040244	XP_016254297.1
NW_015622541.1	3042180	3047962	XP_016254298.1;XP_016254299.1
NW_015622541.1	3047914	3049553	XP_016254300.1
NW_015622541.1	3049845	3051115	XP_016254301.1
NW_015622541.1	3051773	3054699	XP_016254302.1
NW_015622541.1	3054681	3055781	XP_016254303.1
NW_015622541.1	3055606	3056899	XP_016254304.1
NW_015622541.1	3057067	3063116	XP_016254305.1
NW_015622541.1	3063004	3064136	XP_016254306.1
NW_015622541.1	3066331	3071366	XP_016254307.1
NW_015622541.1	3073271	3074922	XP_016254308.1
NW_015622541.1	3075532	3076958	XP_016254309.1
NW_015622541.1	3076791	3079479	XP_016254310.1
NW_015622541.1	3079699	3080852	XP_016254311.1
NW_015622541.1	3081391	3083454	XP_016254312.1
NW_015622541.1	3084814	3087934	XP_016254313.1
NW_015622541.1	3087927	3090280	XP_016254314.1
NW_015622541.1	3092161	3094029	XP_016254315.1
NW_015622541.1	3102983	3105551	XP_016254316.1
NW_015622541.1	3105881	3107066	XP_016254317.1
NW_015622541.1	3107017	3108171	XP_016254318.1
NW_015622541.1	3108536	3109406	XP_016254319.1
NW_015622541.1	3109996	3113352	XP_016254320.1
NW_015622541.1	3113962	3116718	XP_016254322.1;XP_016254321.1
NW_015622541.1	3116882	3118483	XP_016254323.1
NW_015622541.1	3118214	3119085	XP_016254324.1
NW_015622541.1	3118950	3121104	XP_016254325.1;XP_016254326.1
NW_015622541.1	3121244	3122945	XP_016254327.1
NW_015622541.1	3124062	3125693	XP_016254328.1
NW_015622541.1	3126153	3127369	XP_016254329.1
NW_015622541.1	3127515	3132722	XP_016254330.1;XP_016254331.1
NW_015622541.1	3132627	3132954	XP_016254332.1
NW_015622541.1	3133149	3133338	XP_016254333.1
NW_015622541.1	3134740	3136762	XP_016254334.1
NW_015622541.1	3140364	3142326	XP_016254335.1
NW_015622541.1	3142599	3143436	XP_016254336.1
NW_015622541.1	3147252	3148515	XP_016254337.1
NW_015622541.1	3149017	3151093	XP_016254338.1
NW_015622541.1	3155576	3156686	XP_016254339.1
NW_015622541.1	3159968	3161595	XP_016254340.1
NW_015622541.1	3163185	3165293	XP_016254341.1
NW_015622541.1	3168676	3169746	XP_016254342.1
NW_015622541.1	3170073	3170496	XP_016254343.1
NW_015622541.1	3173971	3175961	XP_016254344.1
NW_015622541.1	3178237	3179769	XP_016254345.1
NW_015622541.1	3180622	3182550	XP_016254346.1
NW_015622541.1	3182888	3184116	XP_016254347.1
NW_015622541.1	3187363	3188305	XP_016254348.1
NW_015622541.1	3189263	3189904	XP_016254349.1
NW_015622541.1	3202489	3207006	XP_016254350.1
NW_015622541.1	3219830	3220913	XP_016254351.1
NW_015622541.1	3226366	3231062	XP_016254352.1
NW_015622541.1	3233824	3237687	XP_016254353.1
NW_015622541.1	3240871	3243377	XP_016254354.1
NW_015622541.1	3248378	3251102	XP_016254355.1
NW_015622541.1	3258142	3259022	XP_016254356.1
NW_015622541.1	3259369	3260554	XP_016254357.1
NW_015622541.1	3261200	3261851	XP_016254358.1
NW_015622541.1	3265867	3266785	XP_016254359.1
NW_015622541.1	3266678	3268661	XP_016254360.1
NW_015622541.1	3276838	3278843	XP_016254361.1
NW_015622541.1	3282664	3284686	XP_016254362.1
NW_015622541.1	3287781	3290743	XP_016254363.1
NW_015622541.1	3292650	3298741	XP_016254364.1
NW_015622541.1	3298741	3301278	XP_016254365.1
NW_015622541.1	3301823	3304247	XP_016254366.1
NW_015622541.1	3304503	3307049	XP_016254367.1
NW_015622541.1	3308195	3310618	XP_016254368.1
NW_015622541.1	3310482	3311349	XP_016254369.1
NW_015622541.1	3311483	3312997	XP_016254370.1
NW_015622541.1	3317698	3318400	XP_016254371.1
NW_015622541.1	3318747	3320288	XP_016254372.1
NW_015622541.1	3320454	3323566	XP_016254373.1
NW_015622541.1	3325909	3327100	XP_016254374.1
NW_015622541.1	3327803	3328682	XP_016254375.1
NW_015622541.1	3329334	3331298	XP_016254376.1
NW_015622541.1	3331657	3335067	XP_016254378.1;XP_016254377.1
NW_015622541.1	3340596	3343388	XP_016254379.1
NW_015622541.1	3343416	3349590	XP_016254380.1
NW_015622541.1	3349804	3352549	XP_016254381.1
NW_015622541.1	3352519	3356518	XP_016254382.1
NW_015622541.1	3362188	3366652	XP_016254383.1
NW_015622541.1	3366952	3372474	XP_016254384.1
NW_015622541.1	3372647	3374554	XP_016254385.1
NW_015622541.1	3374408	3378191	XP_016254386.1
NW_015622541.1	3380795	3382879	XP_016254387.1
NW_015622541.1	3381988	3383414	XP_016254388.1
NW_015622541.1	3383842	3385378	XP_016254389.1
NW_015622541.1	3385625	3388457	XP_016254390.1
NW_015622541.1	3389390	3392461	XP_016254391.1
NW_015622541.1	3394327	3395422	XP_016254392.1
NW_015622541.1	3398344	3400645	XP_016254393.1
NW_015622541.1	3400760	3403271	XP_016254394.1
NW_015622541.1	3403016	3405252	XP_016254395.1
NW_015622541.1	3405401	3410811	XP_016254396.1
NW_015622541.1	3411574	3414181	XP_016254397.1
NW_015622541.1	3411912	3413238	XP_016254398.1
NW_015622541.1	3414319	3419222	XP_016254399.1
NW_015622541.1	3419855	3421214	XP_016254400.1
NW_015622541.1	3420629	3422297	XP_016254401.1
NW_015622541.1	3422405	3424242	XP_016254402.1
NW_015622541.1	3424413	3426188	XP_016254403.1
NW_015622541.1	3426677	3428105	XP_016254404.1
NW_015622541.1	3429194	3431234	XP_016254405.1
NW_015622541.1	3431661	3432856	XP_016254406.1
NW_015622541.1	3433892	3436901	XP_016254407.1
NW_015622541.1	3437040	3439176	XP_016254408.1
NW_015622541.1	3439246	3445158	XP_016254409.1
NW_015622541.1	3445175	3446277	XP_016254410.1
NW_015622541.1	3446496	3450549	XP_016254411.1
NW_015622541.1	3452627	3455786	XP_016254413.1;XP_016254414.1;XP_016254412.1
NW_015622541.1	3457661	3458525	XP_016254415.1
NW_015622541.1	3459611	3460902	XP_016254416.1
NW_015622541.1	3461169	3461669	XP_016254417.1
NW_015622541.1	3464014	3464407	XP_016254418.1
NW_015622541.1	3464976	3467861	XP_016254420.1;XP_016254419.1
NW_015622541.1	3467767	3470163	XP_016254421.1
NW_015622541.1	3470155	3474722	XP_016254422.1
NW_015622541.1	3470539	3472094	XP_016254423.1
NW_015622541.1	3474938	3476211	XP_016254424.1
NW_015622541.1	3476475	3478715	XP_016254425.1
NW_015622541.1	3479213	3480883	XP_016254427.1;XP_016254426.1
NW_015622541.1	3481026	3483347	XP_016254428.1
NW_015622541.1	3484217	3484715	XP_016254429.1
NW_015622541.1	3484919	3487102	XP_016254430.1
NW_015622541.1	3489097	3491217	XP_016254431.1
NW_015622541.1	3497003	3497891	XP_016254432.1
NW_015622541.1	3498232	3499336	XP_016254433.1
NW_015622541.1	3499532	3500665	XP_016254434.1
NW_015622541.1	3500613	3503997	XP_016254435.1
NW_015622541.1	3504217	3505345	XP_016254436.1
NW_015622541.1	3505559	3508340	XP_016254437.1
NW_015622541.1	3508386	3512616	XP_016254438.1
NW_015622541.1	3512619	3517694	XP_016254439.1
NW_015622541.1	3518937	3520239	XP_016254440.1
NW_015622541.1	3524716	3527234	XP_016254441.1
NW_015622541.1	3527255	3528068	XP_016254442.1
NW_015622541.1	3528677	3530118	XP_016254443.1
NW_015622541.1	3533767	3535964	XP_016254444.1
NW_015622541.1	3537036	3538738	XP_016254445.1
NW_015622541.1	3538958	3543168	XP_016254446.1
NW_015622541.1	3543860	3545339	XP_016254447.1
NW_015622541.1	3545781	3547570	XP_016254448.1
NW_015622541.1	3547880	3549143	XP_016254449.1
NW_015622541.1	3549171	3549563	XP_016254450.1
NW_015622541.1	3550155	3551760	XP_016254451.1
NW_015622541.1	3552115	3553879	XP_016254452.1
NW_015622541.1	3554418	3555906	XP_016254453.1
NW_015622541.1	3556378	3557811	XP_016254454.1
NW_015622541.1	3557822	3562373	XP_016254455.1
NW_015622541.1	3564042	3565825	XP_016254456.1
NW_015622541.1	3564520	3566914	XP_016254457.1
NW_015622541.1	3567814	3570457	XP_016254458.1
NW_015622541.1	3570901	3574694	XP_016254459.1
NW_015622541.1	3574930	3577795	XP_016254460.1
NW_015622541.1	3577949	3580342	XP_016254462.1;XP_016254461.1
NW_015622541.1	3580154	3581479	XP_016254463.1
NW_015622541.1	3581816	3585043	XP_016254464.1
NW_015622541.1	3585209	3586853	XP_016254465.1
NW_015622541.1	3586963	3589668	XP_016254466.1
NW_015622541.1	3588487	3588938	XP_016254467.1
NW_015622541.1	3589587	3592008	XP_016254469.1;XP_016254468.1
NW_015622541.1	3592685	3594697	XP_016254470.1
NW_015622541.1	3594806	3596747	XP_016254471.1
NW_015622541.1	3596872	3599118	XP_016254472.1
NW_015622541.1	3599135	3600714	XP_016254473.1
NW_015622541.1	3601211	3601778	XP_016254474.1
NW_015622541.1	3602274	3603678	XP_016254475.1
NW_015622541.1	3604089	3605597	XP_016254476.1
NW_015622541.1	3605892	3606948	XP_016254477.1
NW_015622541.1	3626177	3631023	XP_016254478.1
NW_015622541.1	3644033	3646131	XP_016254480.1;XP_016254479.1
NW_015622541.1	3645807	3647867	XP_016254481.1
NW_015622541.1	3654127	3657488	XP_016254482.1
NW_015622541.1	3665040	3666500	XP_016254483.1
NW_015622541.1	3667656	3668948	XP_016254484.1
NW_015622541.1	3671033	3672704	XP_016254485.1
NW_015622541.1	3674369	3676130	XP_016254486.1
NW_015622541.1	3680407	3682314	XP_016254487.1
NW_015622541.1	3682632	3685529	XP_016254488.1
NW_015622541.1	3686569	3690035	XP_016254489.1
NW_015622541.1	3686660	3687989	XP_016254490.1
NW_015622541.1	3690079	3692899	XP_016254491.1
NW_015622541.1	3693475	3695530	XP_016254494.1;XP_016254492.1;XP_016254493.1
NW_015622541.1	3696460	3697646	XP_016254495.1
NW_015622541.1	3697678	3699913	XP_016254496.1
NW_015622541.1	3701185	3703124	XP_016254497.1
NW_015622541.1	3703646	3706454	XP_016254498.1
NW_015622541.1	3706455	3708349	XP_016254499.1
NW_015622541.1	3708548	3710337	XP_016254500.1
NW_015622541.1	3710428	3712608	XP_016254501.1
NW_015622541.1	3711592	3713688	XP_016254502.1
NW_015622541.1	3714207	3716127	XP_016254503.1
NW_015622541.1	3716104	3717692	XP_016254504.1
NW_015622541.1	3717947	3719211	XP_016254505.1
NW_015622541.1	3719526	3721089	XP_016254506.1
NW_015622541.1	3721873	3722404	XP_016254507.1
NW_015622541.1	3722579	3724034	XP_016254508.1
NW_015622541.1	3724232	3727866	XP_016254509.1
NW_015622541.1	3727407	3729313	XP_016254510.1
NW_015622541.1	3730314	3731978	XP_016254511.1
NW_015622541.1	3732877	3734562	XP_016254512.1
NW_015622541.1	3734657	3736802	XP_016254513.1;XP_016254514.1
NW_015622541.1	3736943	3739510	XP_016254515.1
NW_015622541.1	3740031	3741524	XP_016254516.1
NW_015622541.1	3741739	3743978	XP_016254517.1
NW_015622541.1	3744445	3745830	XP_016254518.1
NW_015622541.1	3749016	3751120	XP_016254519.1
NW_015622541.1	3751462	3753030	XP_016254520.1
NW_015622541.1	3754238	3755589	XP_016254521.1
NW_015622541.1	3755875	3758760	XP_016254522.1
NW_015622541.1	3758590	3760115	XP_016254523.1
NW_015622541.1	3760700	3762460	XP_016254524.1
NW_015622541.1	3762421	3763884	XP_016254525.1
NW_015622541.1	3764235	3766290	XP_016254526.1
NW_015622541.1	3766627	3768285	XP_016254527.1
NW_015622541.1	3767738	3771493	XP_016254528.1;XP_016254529.1
NW_015622541.1	3771520	3772562	XP_016254530.1
NW_015622541.1	3772799	3773132	XP_016254531.1
NW_015622541.1	3772824	3774316	XP_016254532.1
NW_015622541.1	3774932	3778022	XP_016254533.1
NW_015622541.1	3778817	3781437	XP_016254535.1;XP_016254534.1
NW_015622541.1	3781703	3795160	XP_016254536.1
NW_015622541.1	3795327	3800820	XP_016254537.1
NW_015622541.1	3801018	3806249	XP_016254538.1
NW_015622541.1	3806596	3807597	XP_016254539.1
NW_015622541.1	3807439	3809103	XP_016254540.1
NW_015622541.1	3809682	3811855	XP_016254541.1
NW_015622541.1	3812725	3814121	XP_016254542.1
NW_015622541.1	3815499	3819589	XP_016254543.1
NW_015622541.1	3819785	3821263	XP_016254544.1
NW_015622541.1	3821329	3823327	XP_016254545.1;XP_016254546.1
NW_015622541.1	3823477	3826121	XP_016254548.1;XP_016254547.1
NW_015622541.1	3826498	3829010	XP_016254549.1
NW_015622541.1	3829185	3837816	XP_016254551.1;XP_016254550.1
NW_015622541.1	3839065	3843279	XP_016254552.1
NW_015622541.1	3843176	3846985	XP_016254553.1
NW_015622541.1	3849977	3853478	XP_016254555.1;XP_016254554.1
NW_015622541.1	3853475	3856374	XP_016254556.1
NW_015622541.1	3856698	3857435	XP_016254557.1
NW_015622541.1	3857980	3859030	XP_016254558.1
NW_015622541.1	3859159	3860911	XP_016254559.1
NW_015622541.1	3861522	3863695	XP_016254560.1
NW_015622541.1	3863960	3866571	XP_016254561.1
NW_015622541.1	3866736	3868183	XP_016254562.1
NW_015622541.1	3868243	3869501	XP_016254563.1
NW_015622541.1	3869252	3870667	XP_016254564.1
NW_015622541.1	3871828	3873721	XP_016254565.1
NW_015622541.1	3873780	3877695	XP_016254567.1;XP_016254566.1
NW_015622541.1	3877688	3880055	XP_016254569.1;XP_016254568.1
NW_015622541.1	3880497	3881182	XP_016254570.1
NW_015622541.1	3881880	3882852	XP_016254571.1
NW_015622541.1	3883167	3886953	XP_016254572.1
NW_015622541.1	3890264	3891760	XP_016254573.1
NW_015622541.1	3892056	3894167	XP_016254574.1
NW_015622541.1	3896629	3898965	XP_016254575.1
NW_015622541.1	3898507	3900292	XP_016254576.1
NW_015622541.1	3900343	3901324	XP_016254577.1
NW_015622541.1	3901828	3904246	XP_016254578.1
NW_015622541.1	3904428	3905728	XP_016254579.1
NW_015622541.1	3905857	3906612	XP_016254580.1
NW_015622541.1	3907021	3912081	XP_016254581.1
NW_015622541.1	3914845	3917573	XP_016254582.1
NW_015622541.1	3921123	3922362	XP_016254583.1
NW_015622541.1	3922851	3923397	XP_016254584.1
NW_015622541.1	3924183	3925266	XP_016254585.1
NW_015622541.1	3930144	3934208	XP_016254586.1
NW_015622541.1	3935814	3936608	XP_016254587.1
NW_015622541.1	3944535	3945901	XP_016254588.1
NW_015622541.1	3946161	3947598	XP_016254589.1
NW_015622541.1	3948524	3950613	XP_016254590.1
NW_015622541.1	3956467	3961915	XP_016254591.1
NW_015622541.1	3962237	3963170	XP_016254592.1
NW_015622541.1	3963301	3964581	XP_016254593.1
NW_015622541.1	3964550	3968575	XP_016254594.1
NW_015622541.1	3968680	3971978	XP_016254596.1;XP_016254595.1
NW_015622541.1	3972438	3974208	XP_016254597.1
NW_015622541.1	3974441	3976084	XP_016254598.1
NW_015622541.1	3977492	3980596	XP_016254599.1
NW_015622541.1	3981108	3985600	XP_016254600.1
NW_015622541.1	3985108	3985989	XP_016254601.1
NW_015622541.1	3987047	3989244	XP_016254602.1
NW_015622541.1	3990766	3992162	XP_016254603.1
NW_015622541.1	3992887	3993963	XP_016254604.1
NW_015622541.1	3994363	3998098	XP_016254605.1
NW_015622541.1	3999140	3999837	XP_016254606.1
NW_015622541.1	4000436	4003540	XP_016254607.1
NW_015622541.1	4004587	4006172	XP_016254608.1
NW_015622541.1	4007198	4008578	XP_016254609.1
NW_015622541.1	4008917	4009517	XP_016254610.1
NW_015622541.1	4010651	4011401	XP_016254611.1
NW_015622541.1	4013777	4014611	XP_016254612.1
NW_015622541.1	4015435	4018270	XP_016254613.1
NW_015622541.1	4018377	4020852	XP_016254614.1
NW_015622541.1	4021005	4023440	XP_016254615.1
NW_015622541.1	4023290	4028157	XP_016254616.1
NW_015622541.1	4028376	4029680	XP_016254617.1
NW_015622541.1	4029582	4031127	XP_016254618.1
NW_015622541.1	4031930	4037156	XP_016254619.1
NW_015622541.1	4037016	4038520	XP_016254620.1
NW_015622541.1	4038804	4040315	XP_016254621.1
NW_015622541.1	4040366	4042391	XP_016254622.1
NW_015622541.1	4044823	4050229	XP_016254623.1
NW_015622541.1	4050465	4052156	XP_016254624.1
NW_015622541.1	4053891	4055516	XP_016254625.1
NW_015622541.1	4057347	4059182	XP_016254626.1
NW_015622541.1	4059986	4061024	XP_016254627.1
NW_015622541.1	4061578	4062685	XP_016254628.1
NW_015622541.1	4064148	4065751	XP_016254629.1
NW_015622541.1	4065970	4067271	XP_016254630.1
NW_015622541.1	4067532	4068605	XP_016254631.1
NW_015622541.1	4068796	4070367	XP_016254632.1
NW_015622541.1	4070219	4076103	XP_016254633.1
NW_015622541.1	4077151	4079040	XP_016254634.1
NW_015622541.1	4079044	4080651	XP_016254635.1
NW_015622541.1	4080788	4083434	XP_016254636.1
NW_015622541.1	4083792	4093875	XP_016254637.1
NW_015622541.1	4095633	4098403	XP_016254638.1
NW_015622541.1	4102481	4109270	XP_016254639.1
NW_015622541.1	4109410	4113785	XP_016254640.1
NW_015622541.1	4115835	4117227	XP_016254641.1
NW_015622541.1	4118502	4120647	XP_016254642.1
NW_015622541.1	4121242	4123367	XP_016254643.1
NW_015622541.1	4124371	4125534	XP_016254644.1
NW_015622541.1	4125824	4127830	XP_016254645.1
NW_015622541.1	4128861	4129508	XP_016254646.1
NW_015622541.1	4130086	4131776	XP_016254647.1
NW_015622541.1	4132564	4134961	XP_016254648.1
NW_015622541.1	4134997	4135554	XP_016254649.1
NW_015622541.1	4139229	4141900	XP_016254650.1
NW_015622541.1	4141972	4143620	XP_016254651.1
NW_015622541.1	4142105	4144390	XP_016254652.1
NW_015622541.1	4144361	4146461	XP_016254653.1
NW_015622541.1	4146916	4148610	XP_016254654.1
NW_015622541.1	4148697	4151637	XP_016254655.1
NW_015622541.1	4151964	4155428	XP_016254656.1
NW_015622541.1	4155557	4156649	XP_016254657.1
NW_015622541.1	4156771	4158750	XP_016254658.1
NW_015622541.1	4158839	4160459	XP_016254659.1
NW_015622541.1	4164458	4165906	XP_016254660.1
NW_015622541.1	4166076	4167525	XP_016254661.1
NW_015622541.1	4167203	4168751	XP_016254662.1
NW_015622541.1	4168903	4170881	XP_016254663.1
NW_015622541.1	4171928	4173350	XP_016254664.1
NW_015622541.1	4180802	4181963	XP_016254665.1
NW_015622541.1	4188914	4190725	XP_016254666.1
NW_015622541.1	4197446	4199037	XP_016254667.1
NW_015622541.1	4199157	4200664	XP_016254668.1
NW_015622541.1	4244347	4245814	XP_016254669.1
NW_015622541.1	4245190	4245908	XP_016254670.1
NW_015622541.1	4250034	4250808	XP_016254671.1
NW_015622541.1	4255683	4257434	XP_016254672.1
NW_015622541.1	4257942	4258748	XP_016254673.1
NW_015622541.1	4258736	4260438	XP_016254674.1
NW_015622541.1	4262285	4263472	XP_016254675.1
NW_015622541.1	4271101	4271874	XP_016254676.1
NW_015622541.1	4277933	4282299	XP_016254677.1
NW_015622541.1	4284660	4286815	XP_016254678.1
NW_015622541.1	4292720	4295112	XP_016254679.1
NW_015622541.1	4299590	4300643	XP_016254680.1
NW_015622541.1	4305634	4307990	XP_016254681.1
NW_015622541.1	4308159	4309681	XP_016254682.1
NW_015622541.1	4312280	4313352	XP_016254683.1
NW_015622541.1	4314988	4317100	XP_016254684.1
NW_015622541.1	4318381	4320100	XP_016254685.1
NW_015622541.1	4320455	4322469	XP_016254686.1
NW_015622541.1	4323525	4324011	XP_016254687.1
NW_015622541.1	4324390	4327566	XP_016254688.1
NW_015622541.1	4327739	4329655	XP_016254689.1
NW_015622541.1	4329724	4332212	XP_016254690.1
NW_015622541.1	4332356	4334319	XP_016254691.1
NW_015622541.1	4334852	4335881	XP_016254692.1
NW_015622541.1	4337241	4340753	XP_016254694.1;XP_016254695.1;XP_016254693.1
NW_015622541.1	4340602	4341694	XP_016254696.1
NW_015622541.1	4341828	4343181	XP_016254697.1
NW_015622541.1	4344950	4347069	XP_016254698.1
NW_015622541.1	4348309	4349951	XP_016254699.1
NW_015622541.1	4350653	4352363	XP_016254700.1
NW_015622541.1	4353180	4353819	XP_016254701.1
NW_015622541.1	4354386	4355692	XP_016254702.1
NW_015622541.1	4356258	4357350	XP_016254703.1
NW_015622541.1	4357624	4360226	XP_016254704.1
NW_015622541.1	4360351	4362533	XP_016254705.1
NW_015622541.1	4361463	4362800	XP_016254706.1
NW_015622541.1	4363427	4365436	XP_016254707.1
NW_015622541.1	4365200	4367120	XP_016254708.1
NW_015622541.1	4367279	4369079	XP_016254709.1
NW_015622541.1	4367766	4369923	XP_016254710.1
NW_015622541.1	4370099	4371662	XP_016254711.1
NW_015622541.1	4377210	4379506	XP_016254712.1
NW_015622541.1	4379829	4381431	XP_016254713.1
NW_015622541.1	4383034	4383799	XP_016254714.1
NW_015622541.1	4384527	4385691	XP_016254715.1
NW_015622541.1	4385570	4387015	XP_016254716.1
NW_015622541.1	4389496	4392041	XP_016254717.1
NW_015622541.1	4392554	4395826	XP_016254718.1
NW_015622541.1	4396112	4398082	XP_016254719.1
NW_015622541.1	4398626	4400811	XP_016254720.1
NW_015622541.1	4400820	4402853	XP_016254721.1
NW_015622541.1	4403052	4407257	XP_016254722.1
NW_015622541.1	4408957	4410389	XP_016254723.1
NW_015622541.1	4413964	4416655	XP_016254724.1
NW_015622541.1	4417797	4419688	XP_016254725.1
NW_015622541.1	4419764	4422019	XP_016254726.1
NW_015622541.1	4422214	4424698	XP_016254727.1
NW_015622541.1	4424827	4429264	XP_016254728.1
NW_015622541.1	4429538	4432625	XP_016254729.1
NW_015622541.1	4432859	4435519	XP_016254730.1
NW_015622541.1	4436349	4439067	XP_016254731.1
NW_015622541.1	4439281	4440890	XP_016254732.1
NW_015622541.1	4440814	4443704	XP_016254733.1
NW_015622541.1	4443866	4445406	XP_016254734.1
NW_015622541.1	4445300	4446471	XP_016254735.1
NW_015622541.1	4446635	4448811	XP_016254736.1
NW_015622541.1	4449702	4454333	XP_016254737.1
NW_015622541.1	4454555	4455813	XP_016254738.1
NW_015622541.1	4456038	4459083	XP_016254739.1
NW_015622541.1	4459268	4460406	XP_016254740.1
NW_015622541.1	4460593	4462220	XP_016254741.1
NW_015622541.1	4462698	4464877	XP_016254742.1
NW_015622541.1	4464934	4469301	XP_016254743.1
NW_015622541.1	4469586	4472474	XP_016254744.1
NW_015622541.1	4471506	4473462	XP_016254745.1
NW_015622541.1	4473592	4476159	XP_016254746.1
NW_015622541.1	4474700	4475174	XP_016254747.1
NW_015622541.1	4476502	4478760	XP_016254748.1
NW_015622541.1	4478854	4481455	XP_016254749.1
NW_015622541.1	4481701	4482798	XP_016254750.1
NW_015622541.1	4483818	4484721	XP_016254751.1
NW_015622541.1	4488004	4491468	XP_016254752.1
NW_015622541.1	4495130	4496891	XP_016254753.1
NW_015622541.1	4512206	4516005	XP_016254754.1
NW_015622541.1	4515040	4517209	XP_016254755.1
NW_015622541.1	4517854	4520468	XP_016254756.1
NW_015622541.1	4520909	4522146	XP_016254757.1
NW_015622541.1	4522142	4528346	XP_016254758.1
NW_015622541.1	4529354	4530930	XP_016254759.1
NW_015622541.1	4531780	4534124	XP_016254760.1
NW_015622541.1	4533753	4535769	XP_016254761.1
NW_015622541.1	4536447	4539552	XP_016254762.1
NW_015622541.1	4539488	4541130	XP_016254763.1
NW_015622541.1	4541324	4545275	XP_016254764.1
NW_015622541.1	4545509	4546913	XP_016254765.1
NW_015622541.1	4548682	4548991	XP_016254766.1
NW_015622541.1	4549337	4549520	XP_016254767.1
NW_015622541.1	4553388	4555130	XP_016254768.1
NW_015622541.1	4560753	4563197	XP_016254769.1
NW_015622541.1	4564408	4564840	XP_016254770.1
NW_015622541.1	4566252	4568231	XP_016254771.1
NW_015622541.1	4567403	4568481	XP_016254772.1
NW_015622541.1	4569011	4572020	XP_016254773.1
NW_015622541.1	4572183	4573384	XP_016254774.1
NW_015622541.1	4573579	4577176	XP_016254775.1
NW_015622541.1	4577744	4579180	XP_016254776.1
NW_015622541.1	4587158	4589450	XP_016254777.1
NW_015622541.1	4591468	4595259	XP_016254778.1
NW_015622541.1	4595449	4596682	XP_016254779.1
NW_015622541.1	4596795	4599824	XP_016254780.1
NW_015622541.1	4602003	4604792	XP_016254781.1
NW_015622541.1	4604773	4607117	XP_016254782.1
NW_015622541.1	4607932	4609989	XP_016254783.1
NW_015622541.1	4610163	4612421	XP_016254784.1
NW_015622541.1	4612308	4614128	XP_016254785.1
NW_015622541.1	4623490	4625926	XP_016254786.1
NW_015622541.1	4625709	4627310	XP_016254787.1;XP_016254788.1
NW_015622541.1	4627508	4628163	XP_016254789.1
NW_015622541.1	4628285	4630155	XP_016254790.1
NW_015622541.1	4630480	4632292	XP_016254791.1;XP_016254792.1
NW_015622541.1	4632526	4633647	XP_016254793.1
NW_015622541.1	4633972	4635156	XP_016254794.1
NW_015622541.1	4635738	4636218	XP_016254795.1
NW_015622541.1	4636859	4638241	XP_016254796.1
NW_015622541.1	4638274	4641340	XP_016254797.1
NW_015622541.1	4640401	4642659	XP_016254798.1
NW_015622541.1	4642798	4646840	XP_016254799.1
NW_015622541.1	4645027	4646559	XP_016254800.1
NW_015622541.1	4651123	4652955	XP_016254801.1
NW_015622541.1	4653766	4655174	XP_016254802.1
NW_015622541.1	4655043	4657398	XP_016254803.1
NW_015622541.1	4660969	4661869	XP_016254804.1
NW_015622541.1	4662127	4663143	XP_016254805.1
NW_015622541.1	4663209	4665504	XP_016254806.1
NW_015622541.1	4665888	4667554	XP_016254807.1
NW_015622541.1	4669001	4670547	XP_016254808.1;XP_016254809.1
NW_015622541.1	4671119	4673208	XP_016254810.1
NW_015622541.1	4675671	4679581	XP_016254811.1
NW_015622541.1	4679980	4682944	XP_016254812.1
NW_015622541.1	4684223	4685063	XP_016254813.1
NW_015622541.1	4686844	4687781	XP_016254814.1
NW_015622541.1	4701096	4702103	XP_016254815.1
NW_015622541.1	4702874	4705742	XP_016254816.1
NW_015622541.1	4706457	4707963	XP_016254817.1
NW_015622541.1	4710667	4712340	XP_016254818.1
NW_015622541.1	4713839	4714280	XP_016254819.1
NW_015622541.1	4718429	4721487	XP_016254822.1;XP_016254820.1;XP_016254821.1
NW_015622541.1	4724903	4726005	XP_016254823.1
NW_015622541.1	4725783	4729853	XP_016254824.1
NW_015622541.1	4733870	4735993	XP_016254825.1;XP_016254826.1
NW_015622541.1	4735887	4737605	XP_016254827.1
NW_015622541.1	4742076	4744066	XP_016254828.1
NW_015622541.1	4744210	4746879	XP_016254830.1;XP_016254829.1
NW_015622541.1	4746759	4749416	XP_016254831.1
NW_015622541.1	4750474	4751988	XP_016254832.1
NW_015622541.1	4752016	4753510	XP_016254833.1
NW_015622541.1	4753384	4757511	XP_016254834.1
NW_015622541.1	4757593	4759752	XP_016254835.1
NW_015622541.1	4761181	4762404	XP_016254836.1
NW_015622541.1	4764358	4768121	XP_016254837.1
NW_015622541.1	4768099	4770867	XP_016254838.1
NW_015622541.1	4771208	4773600	XP_016254839.1
NW_015622541.1	4773914	4776034	XP_016254840.1
NW_015622541.1	4776776	4778942	XP_016254841.1
NW_015622541.1	4779064	4780989	XP_016254842.1
NW_015622541.1	4783264	4784724	XP_016254843.1
NW_015622541.1	4785526	4787142	XP_016254844.1
NW_015622541.1	4786918	4789821	XP_016254845.1
NW_015622541.1	4789900	4791328	XP_016254846.1
NW_015622541.1	4791577	4793160	XP_016254847.1
NW_015622541.1	4793944	4795418	XP_016254848.1
NW_015622541.1	4795714	4799638	XP_016254850.1;XP_016254851.1;XP_016254849.1;XP_016254852.1
NW_015622541.1	4799828	4801584	XP_016254853.1
NW_015622541.1	4804686	4805833	XP_016254854.1
NW_015622541.1	4806550	4807075	XP_016254855.1
NW_015622541.1	4807727	4808983	XP_016254856.1
NW_015622541.1	4809176	4813592	XP_016254857.1
NW_015622541.1	4815048	4816770	XP_016254858.1
NW_015622541.1	4817094	4817923	XP_016254859.1
NW_015622541.1	4818461	4819214	XP_016254860.1
NW_015622541.1	4819973	4823608	XP_016254861.1
NW_015622541.1	4823755	4825556	XP_016254862.1
NW_015622541.1	4825541	4827122	XP_016254863.1
NW_015622541.1	4827841	4831688	XP_016254864.1
NW_015622541.1	4832159	4834391	XP_016254865.1
NW_015622541.1	4847137	4848873	XP_016254866.1
NW_015622541.1	4852408	4854484	XP_016254867.1
NW_015622541.1	4855389	4856481	XP_016254868.1
NW_015622541.1	4861041	4862506	XP_016254869.1
NW_015622541.1	4862426	4864155	XP_016254870.1
NW_015622541.1	4864767	4866564	XP_016254871.1
NW_015622541.1	4867280	4867610	XP_016254872.1
NW_015622541.1	4867803	4870311	XP_016254873.1
NW_015622541.1	4875075	4876380	XP_016254874.1
NW_015622541.1	4877108	4880028	XP_016254875.1
NW_015622541.1	4880473	4882577	XP_016254876.1
NW_015622541.1	4883267	4885149	XP_016254877.1
NW_015622541.1	4887519	4889697	XP_016254878.1
NW_015622541.1	4890081	4892563	XP_016254879.1
NW_015622541.1	4893049	4894745	XP_016254880.1
NW_015622541.1	4894938	4896141	XP_016254881.1
NW_015622541.1	4896594	4896873	XP_016254882.1
NW_015622541.1	4896863	4898759	XP_016254883.1
NW_015622541.1	4899924	4902258	XP_016254884.1
NW_015622541.1	4904402	4905662	XP_016254885.1
NW_015622541.1	4911832	4914202	XP_016254886.1
NW_015622541.1	4918356	4919481	XP_016254887.1
NW_015622541.1	4928442	4930678	XP_016254889.1;XP_016254890.1;XP_016254888.1
NW_015622541.1	4930789	4932154	XP_016254891.1;XP_016254892.1
NW_015622541.1	4933783	4936804	XP_016254893.1
NW_015622541.1	4938726	4940033	XP_016254894.1
NW_015622541.1	4940672	4943168	XP_016254895.1
NW_015622541.1	4943270	4946725	XP_016254896.1
NW_015622541.1	4946452	4950766	XP_016254897.1
NW_015622541.1	4949667	4950554	XP_016254898.1
NW_015622541.1	4951967	4955612	XP_016254899.1
NW_015622541.1	4956069	4958707	XP_016254900.1
NW_015622541.1	4958902	4962158	XP_016254901.1
NW_015622541.1	4962306	4963186	XP_016254902.1
NW_015622541.1	4963369	4966329	XP_016254903.1
NW_015622541.1	4966453	4967826	XP_016254904.1
NW_015622541.1	4968455	4970808	XP_016254905.1
NW_015622541.1	4971384	4973110	XP_016254906.1
NW_015622541.1	4973112	4974927	XP_016254907.1
NW_015622541.1	4982686	4984036	XP_016254908.1
NW_015622541.1	4984189	4984631	XP_016254909.1
NW_015622541.1	4986169	4993419	XP_016254910.1
NW_015622541.1	4993540	4996312	XP_016254911.1;XP_016254912.1
NW_015622541.1	5003823	5005141	XP_016254915.1;XP_016254913.1;XP_016254916.1;XP_016254914.1;XP_016254917.1
NW_015622541.1	5005905	5007950	XP_016254918.1
NW_015622541.1	5009427	5011698	XP_016254919.1
NW_015622541.1	5012637	5013989	XP_016254920.1
NW_015622541.1	5014513	5017576	XP_016254921.1
NW_015622541.1	5022459	5024061	XP_016254922.1
NW_015622541.1	5026107	5028095	XP_016254923.1
NW_015622541.1	5031612	5031969	XP_016254924.1
NW_015622541.1	5032798	5033947	XP_016254925.1
NW_015622541.1	5037281	5038256	XP_016254926.1
NW_015622541.1	5038487	5039646	XP_016254927.1;XP_016254928.1
NW_015622541.1	5039645	5040977	XP_016254929.1
NW_015622541.1	5040558	5041655	XP_016254930.1
NW_015622541.1	5041776	5044029	XP_016254931.1
NW_015622541.1	5043727	5044536	XP_016254932.1
NW_015622541.1	5046557	5048241	XP_016254933.1
NW_015622541.1	5048933	5050997	XP_016254934.1
NW_015622541.1	5051304	5053307	XP_016254935.1
NW_015622541.1	5067632	5069773	XP_016254936.1
NW_015622541.1	5070115	5072401	XP_016254937.1
NW_015622541.1	5073307	5074807	XP_016254938.1
NW_015622541.1	5077310	5079878	XP_016254939.1
NW_015622541.1	5085417	5087018	XP_016254940.1
NW_015622541.1	5087955	5091929	XP_016254941.1
NW_015622541.1	5092634	5094994	XP_016254942.1
NW_015622541.1	5095477	5097301	XP_016254943.1
NW_015622541.1	5099443	5101051	XP_016254944.1
NW_015622541.1	5101187	5103191	XP_016254945.1
NW_015622541.1	5104467	5106712	XP_016254946.1
NW_015622541.1	5106778	5109025	XP_016254947.1
NW_015622541.1	5109051	5110354	XP_016254948.1
NW_015622541.1	5110348	5112408	XP_016254949.1
NW_015622541.1	5112192	5114372	XP_016254950.1
NW_015622541.1	5115684	5116698	XP_016254951.1
NW_015622541.1	5118899	5122363	XP_016254952.1
NW_015622541.1	5123245	5124907	XP_016254953.1
NW_015622541.1	5125357	5126469	XP_016254954.1
NW_015622541.1	5129452	5131303	XP_016254955.1
NW_015622541.1	5135115	5137790	XP_016254956.1
NW_015622541.1	5142915	5144706	XP_016254957.1
NW_015622541.1	5155684	5158637	XP_016254958.1
NW_015622541.1	5158944	5160785	XP_016254959.1
NW_015622541.1	5160818	5163842	XP_016254960.1
NW_015622541.1	5164628	5166033	XP_016254961.1
NW_015622541.1	5166623	5168427	XP_016254962.1
NW_015622541.1	5172464	5173344	XP_016254963.1
NW_015622541.1	5181481	5183062	XP_016254964.1
NW_015622541.1	5183505	5185589	XP_016254965.1
NW_015622541.1	5186132	5187352	XP_016254966.1
NW_015622541.1	5189722	5191023	XP_016254967.1
NW_015622541.1	5196277	5197382	XP_016254968.1
NW_015622541.1	5197372	5202531	XP_016254969.1
NW_015622541.1	5202972	5204594	XP_016254970.1
NW_015622541.1	5204516	5205909	XP_016254971.1
NW_015622541.1	5206199	5207732	XP_016254972.1
NW_015622541.1	5207758	5210576	XP_016254973.1
NW_015622541.1	5210792	5213199	XP_016254974.1
NW_015622541.1	5213442	5213952	XP_016254975.1
NW_015622541.1	5214963	5216559	XP_016254976.1
NW_015622541.1	5217348	5218572	XP_016254977.1
NW_015622541.1	5218726	5219858	XP_016254978.1
NW_015622541.1	5219314	5220420	XP_016254980.1;XP_016254979.1
NW_015622541.1	5220582	5223603	XP_016254981.1
NW_015622541.1	5224055	5224924	XP_016254982.1
NW_015622541.1	5225310	5226606	XP_016254983.1
NW_015622541.1	5228638	5229394	XP_016254984.1
NW_015622541.1	5229790	5232107	XP_016254985.1
NW_015622541.1	5232380	5237352	XP_016254986.1;XP_016254987.1
NW_015622541.1	5238078	5238483	XP_016254988.1
NW_015622541.1	5240828	5241257	XP_016254989.1
NW_015622541.1	5242821	5243343	XP_016254990.1
NW_015622541.1	5245082	5246322	XP_016254991.1
NW_015622541.1	5246617	5248252	XP_016254992.1
NW_015622541.1	5248584	5249889	XP_016254993.1
NW_015622541.1	5250297	5251143	XP_016254994.1
NW_015622541.1	5252133	5252967	XP_016254995.1
NW_015622541.1	5257408	5259231	XP_016254996.1
NW_015622541.1	5270985	5271881	XP_016254997.1
NW_015622541.1	5272441	5274279	XP_016254998.1
NW_015622541.1	5275499	5276663	XP_016254999.1
NW_015622541.1	5276684	5280186	XP_016255000.1
NW_015622541.1	5283940	5285191	XP_016255001.1
NW_015622541.1	5285447	5287439	XP_016255002.1
NW_015622541.1	5287598	5289599	XP_016255003.1
NW_015622541.1	5289710	5291948	XP_016255004.1
NW_015622541.1	5291968	5293711	XP_016255005.1
NW_015622541.1	5293888	5295531	XP_016255006.1
NW_015622541.1	5295340	5296997	XP_016255007.1
NW_015622541.1	5298118	5299370	XP_016255008.1
NW_015622541.1	5303546	5305447	XP_016255009.1
NW_015622541.1	5305789	5306812	XP_016255010.1
NW_015622541.1	5307310	5309666	XP_016255011.1
NW_015622541.1	5310053	5313363	XP_016255012.1
NW_015622541.1	5313292	5315100	XP_016255013.1;XP_016255014.1
NW_015622541.1	5317838	5319816	XP_016255015.1
NW_015622541.1	5320597	5322768	XP_016255016.1
NW_015622541.1	5323169	5330254	XP_016255017.1
NW_015622541.1	5330831	5332509	XP_016255018.1
NW_015622541.1	5332946	5338165	XP_016255019.1
NW_015622541.1	5338341	5343824	XP_016255020.1;XP_016255021.1
NW_015622541.1	5344313	5346216	XP_016255022.1
NW_015622541.1	5346112	5349054	XP_016255023.1;XP_016255024.1
NW_015622541.1	5349183	5350312	XP_016255025.1
NW_015622541.1	5349245	5351858	XP_016255026.1
NW_015622541.1	5352463	5353951	XP_016255027.1
NW_015622541.1	5354326	5358327	XP_016255028.1
NW_015622541.1	5358369	5361714	XP_016255029.1
NW_015622541.1	5361715	5365190	XP_016255030.1
NW_015622541.1	5365460	5366841	XP_016255031.1
NW_015622541.1	5367190	5368733	XP_016255032.1
NW_015622541.1	5371047	5374521	XP_016255033.1
NW_015622541.1	5374639	5377677	XP_016255034.1
NW_015622541.1	5377845	5380534	XP_016255035.1
NW_015622541.1	5380680	5382783	XP_016255036.1
NW_015622541.1	5386291	5389749	XP_016255037.1
NW_015622541.1	5390672	5393131	XP_016255038.1
NW_015622541.1	5393330	5397410	XP_016255040.1;XP_016255039.1
NW_015622541.1	5397451	5399367	XP_016255041.1
NW_015622541.1	5399627	5401321	XP_016255042.1
NW_015622541.1	5401730	5403194	XP_016255043.1
NW_015622541.1	5403892	5406130	XP_016255044.1
NW_015622541.1	5407411	5412378	XP_016255045.1;XP_016255046.1
NW_015622541.1	5412625	5416288	XP_016255047.1
NW_015622541.1	5416976	5419915	XP_016255048.1
NW_015622541.1	5421006	5422257	XP_016255049.1
NW_015622541.1	5422725	5425645	XP_016255050.1
NW_015622541.1	5427306	5429536	XP_016255051.1;XP_016255052.1
NW_015622541.1	5429512	5432186	XP_016255053.1
NW_015622541.1	5432307	5437066	XP_016255054.1
NW_015622541.1	5437057	5440606	XP_016255055.1
NW_015622541.1	5440580	5442510	XP_016255056.1
NW_015622541.1	5443177	5448782	XP_016255057.1
NW_015622541.1	5450115	5455138	XP_016255058.1
NW_015622541.1	5455533	5459035	XP_016255059.1
NW_015622541.1	5459042	5460775	XP_016255060.1
NW_015622541.1	5460533	5464777	XP_016255061.1
NW_015622541.1	5464525	5467366	XP_016255062.1
NW_015622541.1	5467981	5470234	XP_016255063.1
NW_015622541.1	5471023	5472433	XP_016255065.1;XP_016255066.1;XP_016255064.1
NW_015622541.1	5476579	5478662	XP_016255067.1
NW_015622541.1	5478929	5482547	XP_016255068.1
NW_015622541.1	5482885	5488144	XP_016255069.1
NW_015622541.1	5487884	5489426	XP_016255070.1
NW_015622541.1	5489582	5490788	XP_016255071.1
NW_015622541.1	5492743	5494678	XP_016255072.1
NW_015622541.1	5498607	5500210	XP_016255073.1
NW_015622541.1	5502071	5503855	XP_016255074.1
NW_015622541.1	5504533	5505487	XP_016255075.1
NW_015622541.1	5509283	5511353	XP_016255076.1
NW_015622541.1	5511612	5515255	XP_016255078.1;XP_016255077.1
NW_015622541.1	5515422	5516092	XP_016255079.1
NW_015622541.1	5517634	5518247	XP_016255080.1
NW_015622541.1	5518929	5520033	XP_016255081.1
NW_015622541.1	5523138	5523804	XP_016255082.1
NW_015622541.1	5525403	5527566	XP_016255083.1
NW_015622541.1	5533267	5534717	XP_016255084.1
NW_015622541.1	5534722	5537145	XP_016255085.1
NW_015622541.1	5537596	5540424	XP_016255086.1
NW_015622541.1	5543498	5545158	XP_016255087.1
NW_015622541.1	5546164	5548596	XP_016255088.1
NW_015622541.1	5549182	5550741	XP_016255089.1
NW_015622541.1	5552136	5557012	XP_016255090.1
NW_015622541.1	5557930	5563188	XP_016255091.1
NW_015622541.1	5563081	5565585	XP_016255092.1
NW_015622541.1	5566078	5568083	XP_016255093.1
NW_015622541.1	5566613	5570257	XP_016255094.1
NW_015622541.1	5570307	5572381	XP_016255096.1;XP_016255095.1
NW_015622541.1	5573303	5575855	XP_016255097.1
NW_015622541.1	5576090	5579425	XP_016255098.1;XP_016255099.1
NW_015622541.1	5582662	5584066	XP_016255100.1
NW_015622541.1	5584182	5592594	XP_016255102.1;XP_016255101.1
NW_015622541.1	5593350	5596882	XP_016255103.1
NW_015622541.1	5594428	5598186	XP_016255104.1
NW_015622541.1	5599553	5601110	XP_016255105.1;XP_016255106.1
NW_015622541.1	5603046	5604556	XP_016255107.1
NW_015622541.1	5604939	5607149	XP_016255108.1
NW_015622541.1	5607682	5611589	XP_016255109.1
NW_015622541.1	5613165	5614249	XP_016255110.1
NW_015622541.1	5614743	5616576	XP_016255111.1
NW_015622541.1	5615039	5615342	XP_016255112.1
NW_015622541.1	5616781	5621950	XP_016255113.1
NW_015622541.1	5622111	5623584	XP_016255114.1
NW_015622541.1	5625666	5627007	XP_016255115.1
NW_015622541.1	5627848	5629637	XP_016255116.1
NW_015622541.1	5630007	5633124	XP_016255118.1;XP_016255117.1
NW_015622541.1	5633393	5634533	XP_016255119.1
NW_015622541.1	5634239	5636552	XP_016255120.1
NW_015622541.1	5636737	5638360	XP_016255121.1
NW_015622541.1	5639419	5640245	XP_016255122.1
NW_015622541.1	5640622	5641909	XP_016255123.1
NW_015622541.1	5642547	5643529	XP_016255124.1
NW_015622541.1	5644792	5645659	XP_016255125.1
NW_015622541.1	5646034	5649209	XP_016255126.1
NW_015622541.1	5649200	5652106	XP_016255127.1
NW_015622541.1	5658135	5662623	XP_016255128.1
NW_015622541.1	5665673	5666927	XP_016255129.1
NW_015622541.1	5667615	5668947	XP_016255130.1
NW_015622541.1	5671731	5673070	XP_016255131.1
NW_015622541.1	5673534	5673873	XP_016255132.1
NW_015622541.1	5675215	5676642	XP_016255133.1
NW_015622541.1	5677065	5681403	XP_016255135.1;XP_016255134.1
NW_015622541.1	5681638	5684867	XP_016255136.1
NW_015622541.1	5685477	5686533	XP_016255137.1
NW_015622541.1	5687221	5687576	XP_016255138.1
NW_015622541.1	5687889	5691544	XP_016255139.1
NW_015622541.1	5692513	5693840	XP_016255140.1
NW_015622541.1	5695377	5697495	XP_016255141.1
NW_015622541.1	5697483	5698761	XP_016255142.1
NW_015622541.1	5700275	5704331	XP_016255144.1;XP_016255143.1
NW_015622541.1	5704335	5704809	XP_016255145.1
NW_015622541.1	5704867	5709239	XP_016255147.1;XP_016255146.1;XP_016255148.1
NW_015622541.1	5709731	5715234	XP_016255149.1
NW_015622541.1	5715872	5717809	XP_016255150.1
NW_015622541.1	5717983	5720229	XP_016255151.1
NW_015622541.1	5720091	5722102	XP_016255153.1;XP_016255152.1
NW_015622541.1	5722290	5725159	XP_016255154.1
NW_015622541.1	5724919	5728564	XP_016255155.1
NW_015622541.1	5729388	5730123	XP_016255156.1
NW_015622541.1	5730144	5733488	XP_016255157.1
NW_015622541.1	5736370	5737330	XP_016255158.1
NW_015622541.1	5737197	5739336	XP_016255159.1
NW_015622541.1	5739408	5742523	XP_016255162.1;XP_016255167.1;XP_016255160.1;XP_016255165.1;XP_016255163.1;XP_016255161.1;XP_016255166.1;XP_016255164.1
NW_015622541.1	5742355	5743792	XP_016255168.1
NW_015622541.1	5745215	5747179	XP_016255169.1
NW_015622541.1	5748133	5749313	XP_016255170.1
NW_015622541.1	5750068	5751540	XP_016255171.1
NW_015622541.1	5754828	5757010	XP_016255172.1
NW_015622541.1	5758749	5760539	XP_016255173.1
NW_015622541.1	5761254	5763946	XP_016255174.1
NW_015622541.1	5767491	5769238	XP_016255175.1
NW_015622541.1	5770035	5771580	XP_016255176.1
NW_015622541.1	5771903	5775303	XP_016255177.1
NW_015622541.1	5775520	5777479	XP_016255178.1
NW_015622541.1	5781561	5783583	XP_016255179.1
NW_015622541.1	5784279	5787403	XP_016255180.1;XP_016255181.1
NW_015622541.1	5788350	5788782	XP_016255182.1
NW_015622541.1	5790003	5791881	XP_016255183.1
NW_015622541.1	5793246	5795419	XP_016255184.1
NW_015622541.1	5795745	5797490	XP_016255185.1
NW_015622541.1	5796796	5800031	XP_016255186.1
NW_015622541.1	5800284	5802957	XP_016255187.1
NW_015622541.1	5801381	5802866	XP_016255188.1
NW_015622541.1	5802887	5804429	XP_016255189.1
NW_015622541.1	5804779	5806745	XP_016255190.1
NW_015622541.1	5806915	5809970	XP_016255191.1
NW_015622541.1	5809927	5810998	XP_016255192.1
NW_015622541.1	5813300	5815371	XP_016255193.1
NW_015622541.1	5816730	5818565	XP_016255194.1
NW_015622541.1	5826310	5827636	XP_016255195.1
NW_015622541.1	5830255	5833054	XP_016255196.1;XP_016255198.1;XP_016255197.1
NW_015622541.1	5833277	5834948	XP_016255199.1
NW_015622541.1	5834936	5837276	XP_016255200.1
NW_015622541.1	5844069	5845766	XP_016255201.1
NW_015622541.1	5846644	5847504	XP_016255202.1
NW_015622541.1	5848694	5850292	XP_016255203.1
NW_015622541.1	5851321	5853619	XP_016255204.1
NW_015622541.1	5853713	5854723	XP_016255205.1
NW_015622541.1	5860581	5861633	XP_016255206.1
NW_015622541.1	5868126	5868904	XP_016255207.1
NW_015622541.1	5870513	5871242	XP_016255208.1
NW_015622541.1	5873171	5874560	XP_016255209.1
NW_015622541.1	5874892	5878058	XP_016255210.1
NW_015622541.1	5878700	5881979	XP_016255211.1
NW_015622541.1	5892494	5893529	XP_016255212.1
NW_015622541.1	5896535	5898441	XP_016255213.1
NW_015622541.1	5898601	5899727	XP_016255214.1
NW_015622541.1	5899986	5900397	XP_016255215.1
NW_015622541.1	5900582	5902928	XP_016255216.1
NW_015622541.1	5903421	5904411	XP_016255217.1
NW_015622541.1	5904684	5906547	XP_016255218.1
NW_015622541.1	5906549	5908634	XP_016255219.1
NW_015622541.1	5908785	5911339	XP_016255220.1
NW_015622541.1	5912152	5914479	XP_016255221.1
NW_015622541.1	5915155	5919417	XP_016255222.1
NW_015622541.1	5919934	5922734	XP_016255223.1
NW_015622541.1	5923005	5926093	XP_016255224.1
NW_015622541.1	5925885	5927822	XP_016255225.1
NW_015622541.1	5938256	5940864	XP_016255226.1
NW_015622541.1	5941131	5941653	XP_016255227.1
NW_015622541.1	5942147	5943447	XP_016255228.1
NW_015622541.1	5944068	5945610	XP_016255229.1
NW_015622541.1	5946370	5948048	XP_016255230.1
NW_015622541.1	5951662	5952704	XP_016255231.1
NW_015622541.1	5959640	5963246	XP_016255232.1
NW_015622541.1	5969682	5970979	XP_016255233.1
NW_015622541.1	5971333	5972446	XP_016255234.1
NW_015622541.1	5971360	5974158	XP_016255235.1
NW_015622541.1	5978172	5980950	XP_016255236.1
NW_015622541.1	5981993	5984133	XP_016255237.1
NW_015622541.1	5984853	5986438	XP_016255238.1
NW_015622541.1	5990549	5991113	XP_016255239.1
NW_015622541.1	5991167	5995613	XP_016255240.1
NW_015622541.1	5995675	5996800	XP_016255241.1
NW_015622541.1	5997249	5999263	XP_016255242.1
NW_015622541.1	6000658	6002231	XP_016255243.1
NW_015622541.1	6007510	6010277	XP_016255244.1
NW_015622541.1	6010545	6012581	XP_016255245.1
NW_015622541.1	6012687	6013501	XP_016255246.1
NW_015622541.1	6013537	6014887	XP_016255247.1
NW_015622541.1	6015218	6016392	XP_016255248.1
NW_015622541.1	6018251	6020213	XP_016255249.1
NW_015622541.1	6021300	6024873	XP_016255250.1
NW_015622541.1	6025066	6026534	XP_016255251.1
NW_015622541.1	6026519	6029744	XP_016255252.1
NW_015622541.1	6028733	6030647	XP_016255253.1
NW_015622541.1	6032736	6035181	XP_016255254.1
NW_015622541.1	6036424	6038508	XP_016255256.1;XP_016255255.1
NW_015622541.1	6038710	6041284	XP_016255258.1;XP_016255257.1
NW_015622541.1	6041571	6043322	XP_016255259.1
NW_015622541.1	6043979	6045791	XP_016255260.1
NW_015622541.1	6046585	6047962	XP_016255261.1
NW_015622541.1	6047907	6049716	XP_016255262.1
NW_015622541.1	6049716	6050333	XP_016255263.1
NW_015622541.1	6053525	6055892	XP_016255264.1
NW_015622541.1	6065360	6067667	XP_016255265.1
NW_015622541.1	6070385	6070658	XP_016255266.1
NW_015622541.1	6071097	6072585	XP_016255267.1
NW_015622541.1	6072887	6074023	XP_016255268.1
NW_015622541.1	6074795	6076311	XP_016255269.1;XP_016255270.1
NW_015622541.1	6077006	6080121	XP_016255271.1;XP_016255272.1
NW_015622541.1	6080606	6082892	XP_016255274.1;XP_016255273.1
NW_015622541.1	6082957	6084356	XP_016255275.1
NW_015622541.1	6084646	6086428	XP_016255276.1
NW_015622541.1	6092165	6093508	XP_016255277.1
NW_015622541.1	6094393	6095666	XP_016255278.1
NW_015622541.1	6096149	6099438	XP_016255282.1;XP_016255280.1;XP_016255281.1;XP_016255279.1
NW_015622541.1	6099611	6102385	XP_016255283.1
NW_015622541.1	6102933	6105322	XP_016255284.1
NW_015622541.1	6123225	6128581	XP_016255285.1
NW_015622541.1	6130705	6132371	XP_016255286.1
NW_015622541.1	6134406	6137319	XP_016255287.1
NW_015622541.1	6138260	6139585	XP_016255288.1
NW_015622541.1	6139410	6140484	XP_016255289.1
NW_015622541.1	6141277	6142291	XP_016255290.1
NW_015622541.1	6142439	6143822	XP_016255291.1
NW_015622541.1	6143470	6143995	XP_016255292.1
NW_015622541.1	6144645	6145405	XP_016255293.1
NW_015622541.1	6145828	6147211	XP_016255294.1
NW_015622541.1	6153285	6157688	XP_016255296.1;XP_016255295.1
NW_015622541.1	6158045	6160242	XP_016255297.1
NW_015622541.1	6160736	6161573	XP_016255298.1
NW_015622541.1	6162153	6162582	XP_016255299.1
NW_015622541.1	6163808	6166773	XP_016255300.1
NW_015622541.1	6168229	6170640	XP_016255301.1
NW_015622541.1	6171508	6173260	XP_016255302.1
NW_015622541.1	6173573	6176755	XP_016255303.1
NW_015622541.1	6173767	6174700	XP_016255304.1
NW_015622541.1	6178726	6183373	XP_016255305.1
NW_015622541.1	6183700	6185703	XP_016255306.1
NW_015622541.1	6185668	6187426	XP_016255307.1
NW_015622541.1	6187956	6191271	XP_016255308.1
NW_015622541.1	6191819	6195119	XP_016255309.1
NW_015622541.1	6195152	6197309	XP_016255310.1
NW_015622541.1	6197512	6198133	XP_016255311.1
NW_015622541.1	6199339	6202106	XP_016255313.1;XP_016255314.1;XP_016255312.1
NW_015622541.1	6202011	6204332	XP_016255315.1
NW_015622541.1	6204520	6207029	XP_016255316.1
NW_015622541.1	6207122	6209102	XP_016255317.1
NW_015622541.1	6210821	6211781	XP_016255318.1
NW_015622541.1	6222620	6224886	XP_016255319.1
NW_015622541.1	6224957	6227809	XP_016255320.1
NW_015622541.1	6225728	6226454	XP_016255321.1
NW_015622541.1	6228812	6229606	XP_016255322.1
NW_015622541.1	6230048	6232386	XP_016255324.1;XP_016255323.1
NW_015622541.1	6233934	6235653	XP_016255325.1
NW_015622541.1	6236168	6237895	XP_016255326.1
NW_015622541.1	6238103	6239047	XP_016255327.1
NW_015622541.1	6239603	6241889	XP_016255328.1
NW_015622541.1	6242668	6243633	XP_016255329.1
NW_015622541.1	6243428	6246151	XP_016255330.1
NW_015622541.1	6249169	6251238	XP_016255331.1
NW_015622541.1	6251831	6254133	XP_016255332.1
NW_015622541.1	6255851	6257561	XP_016255333.1
NW_015622541.1	6258042	6263516	XP_016255334.1
NW_015622541.1	6265210	6266960	XP_016255335.1
NW_015622541.1	6265917	6266830	XP_016255336.1
NW_015622541.1	6267952	6271377	XP_016255337.1
NW_015622541.1	6274903	6277673	XP_016255338.1
NW_015622541.1	6278007	6279440	XP_016255340.1;XP_016255341.1;XP_016255339.1
NW_015622541.1	6283738	6284801	XP_016255342.1
NW_015622541.1	6285795	6287960	XP_016255343.1
NW_015622541.1	6288461	6291374	XP_016255344.1
NW_015622541.1	6291421	6294265	XP_016255345.1
NW_015622541.1	6294868	6296897	XP_016255346.1
NW_015622541.1	6297401	6299180	XP_016255347.1
NW_015622541.1	6300111	6302238	XP_016255348.1
NW_015622541.1	6302358	6303157	XP_016255349.1
NW_015622541.1	6304901	6306067	XP_016255350.1
NW_015622541.1	6307119	6308130	XP_016255351.1
NW_015622541.1	6308564	6311056	XP_016255352.1
NW_015622541.1	6311328	6311865	XP_016255353.1
NW_015622541.1	6318243	6320728	XP_016255354.1
NW_015622541.1	6321026	6323294	XP_016255355.1
NW_015622541.1	6324052	6324412	XP_016255356.1
NW_015622541.1	6325255	6326245	XP_016255357.1
NW_015622541.1	6326640	6329877	XP_016255358.1
NW_015622541.1	6330301	6331522	XP_016255359.1
NW_015622541.1	6332438	6334329	XP_016255360.1
NW_015622541.1	6334448	6335998	XP_016255361.1
NW_015622541.1	6336220	6338036	XP_016255362.1
NW_015622541.1	6338371	6339376	XP_016255363.1
NW_015622541.1	6340662	6343900	XP_016255364.1
NW_015622541.1	6342953	6344798	XP_016255365.1
NW_015622541.1	6348709	6353068	XP_016255366.1
NW_015622541.1	6350890	6353388	XP_016255367.1
NW_015622541.1	6357245	6359779	XP_016255368.1
NW_015622541.1	6359925	6362660	XP_016255369.1
NW_015622541.1	6362511	6363792	XP_016255370.1
NW_015622541.1	6364781	6367233	XP_016255371.1
NW_015622541.1	6367196	6371096	XP_016255372.1
NW_015622541.1	6371240	6372866	XP_016255373.1
NW_015622541.1	6373105	6376174	XP_016255374.1
NW_015622541.1	6376336	6379765	XP_016255375.1
NW_015622541.1	6379861	6382373	XP_016255376.1;XP_016255377.1
NW_015622541.1	6382289	6383734	XP_016255378.1
NW_015622541.1	6384392	6385703	XP_016255379.1
NW_015622541.1	6399294	6401557	XP_016255380.1
NW_015622541.1	6401992	6404297	XP_016255381.1
NW_015622541.1	6406154	6408070	XP_016255382.1
NW_015622541.1	6408092	6409978	XP_016255383.1
NW_015622541.1	6410569	6413450	XP_016255384.1
NW_015622541.1	6413734	6415633	XP_016255385.1
NW_015622541.1	6415610	6418495	XP_016255386.1
NW_015622541.1	6418990	6421530	XP_016255387.1
NW_015622541.1	6421647	6423602	XP_016255388.1
NW_015622541.1	6424572	6425418	XP_016255389.1
NW_015622541.1	6433204	6435657	XP_016255390.1
NW_015622541.1	6443053	6444802	XP_016255391.1
NW_015622541.1	6452246	6454468	XP_016255392.1
NW_015622541.1	6456242	6457097	XP_016255393.1
NW_015622541.1	6457452	6458292	XP_016255394.1
NW_015622541.1	6458446	6459244	XP_016255395.1
NW_015622541.1	6460035	6461354	XP_016255396.1
NW_015622541.1	6462075	6464317	XP_016255397.1
NW_015622541.1	6476553	6478760	XP_016255398.1
NW_015622541.1	6479232	6482073	XP_016255400.1;XP_016255399.1
NW_015622541.1	6485668	6487765	XP_016255401.1
NW_015622541.1	6497325	6500335	XP_016255402.1
NW_015622541.1	6497692	6498652	XP_016255403.1
NW_015622541.1	6500476	6502303	XP_016255404.1
NW_015622541.1	6502451	6503594	XP_016255405.1
NW_015622541.1	6503306	6504152	XP_016255406.1
NW_015622541.1	6505994	6507514	XP_016255407.1
NW_015622541.1	6509227	6510414	XP_016255408.1
NW_015622541.1	6510910	6512428	XP_016255409.1
NW_015622541.1	6512691	6514603	XP_016255410.1
NW_015622541.1	6515327	6517417	XP_016255411.1
NW_015622541.1	6518408	6519029	XP_016255412.1
NW_015622541.1	6519037	6520644	XP_016255413.1
NW_015622541.1	6521526	6525191	XP_016255414.1
NW_015622541.1	6521745	6523346	XP_016255415.1
NW_015622541.1	6525341	6526858	XP_016255416.1;XP_016255418.1;XP_016255417.1
NW_015622541.1	6526837	6530293	XP_016255420.1;XP_016255419.1
NW_015622541.1	6530127	6532691	XP_016255421.1
NW_015622541.1	6532879	6535827	XP_016255422.1
NW_015622541.1	6536411	6538707	XP_016255423.1
NW_015622541.1	6539215	6540658	XP_016255424.1
NW_015622541.1	6541339	6544057	XP_016255425.1
NW_015622541.1	6543619	6546852	XP_016255427.1;XP_016255426.1
NW_015622541.1	6547093	6548401	XP_016255428.1;XP_016255429.1
NW_015622541.1	6548314	6550340	XP_016255430.1;XP_016255431.1
NW_015622541.1	6550850	6551471	XP_016255432.1
NW_015622541.1	6551816	6555550	XP_016255433.1
NW_015622541.1	6555641	6557134	XP_016255434.1
NW_015622541.1	6557018	6558621	XP_016255435.1
NW_015622541.1	6558759	6560964	XP_016255436.1
NW_015622541.1	6562037	6564362	XP_016255437.1
NW_015622541.1	6564627	6566506	XP_016255438.1
NW_015622541.1	6567586	6570035	XP_016255439.1
NW_015622541.1	6569608	6571260	XP_016255440.1
NW_015622541.1	6571377	6572806	XP_016255441.1
NW_015622541.1	6573210	6575521	XP_016255442.1
NW_015622541.1	6575464	6577261	XP_016255444.1;XP_016255443.1
NW_015622541.1	6577418	6580438	XP_016255445.1
NW_015622541.1	6580569	6582831	XP_016255446.1
NW_015622541.1	6582935	6586633	XP_016255447.1
NW_015622541.1	6586785	6589002	XP_016255448.1
NW_015622541.1	6589684	6591661	XP_016255449.1
NW_015622541.1	6591861	6593580	XP_016255450.1
NW_015622541.1	6593803	6596433	XP_016255451.1
NW_015622541.1	6600193	6602313	XP_016255452.1
NW_015622541.1	6603246	6604709	XP_016255453.1
NW_015622541.1	6604961	6607393	XP_016255454.1
NW_015622541.1	6607897	6608660	XP_016255455.1
NW_015622541.1	6608809	6611519	XP_016255456.1
NW_015622541.1	6611695	6614186	XP_016255457.1
NW_015622541.1	6613786	6616524	XP_016255458.1
NW_015622541.1	6626897	6627278	XP_016255459.1
NW_015622541.1	6629241	6631330	XP_016255460.1
NW_015622541.1	6633108	6634589	XP_016255461.1
NW_015622541.1	6646229	6649974	XP_016255462.1
NW_015622541.1	6654451	6658706	XP_016255463.1;XP_016255464.1
NW_015622541.1	6658942	6673880	XP_016255465.1
NW_015622541.1	6673996	6676663	XP_016255466.1
NW_015622541.1	6674598	6674891	XP_016255467.1
NW_015622541.1	6676940	6678095	XP_016255468.1
NW_015622541.1	6678457	6679294	XP_016255469.1
NW_015622541.1	6679672	6682095	XP_016255470.1
NW_015622541.1	6682579	6684259	XP_016255471.1
NW_015622541.1	6684035	6685414	XP_016255472.1
NW_015622541.1	6686870	6689277	XP_016255473.1
NW_015622541.1	6689648	6693230	XP_016255474.1
NW_015622541.1	6693506	6695603	XP_016255475.1
NW_015622541.1	6697300	6699150	XP_016255476.1;XP_016255477.1
NW_015622541.1	6702950	6703731	XP_016255478.1
NW_015622541.1	6711103	6712684	XP_016255479.1
NW_015622541.1	6713431	6715147	XP_016255480.1
NW_015622541.1	6717498	6719004	XP_016255481.1
NW_015622541.1	6718484	6719791	XP_016255482.1
NW_015622541.1	6721226	6722837	XP_016255483.1
NW_015622541.1	6722922	6723864	XP_016255484.1
NW_015622541.1	6725208	6728313	XP_016255485.1
NW_015622541.1	6731270	6731908	XP_016255486.1
NW_015622541.1	6733073	6735143	XP_016255487.1
NW_015622541.1	6737378	6739835	XP_016255488.1
NW_015622541.1	6739923	6740433	XP_016255489.1
NW_015622541.1	6748068	6750733	XP_016255490.1
NW_015622541.1	6750246	6752791	XP_016255491.1
NW_015622541.1	6753574	6755065	XP_016255492.1
NW_015622541.1	6755682	6756959	XP_016255493.1
NW_015622541.1	6758124	6760499	XP_016255494.1
NW_015622541.1	6761059	6763519	XP_016255495.1
NW_015622541.1	6765250	6768003	XP_016255496.1
NW_015622541.1	6767955	6770802	XP_016255497.1
NW_015622541.1	6770986	6773525	XP_016255498.1
NW_015622541.1	6773623	6775510	XP_016255499.1
NW_015622541.1	6775854	6778122	XP_016255500.1
NW_015622541.1	6778121	6781784	XP_016255502.1;XP_016255501.1
NW_015622541.1	6781661	6783639	XP_016255503.1
NW_015622541.1	6783396	6785495	XP_016255504.1
NW_015622541.1	6786095	6788427	XP_016255505.1
NW_015622541.1	6789057	6792608	XP_016255506.1
NW_015622541.1	6792749	6795408	XP_016255507.1
NW_015622541.1	6795886	6797926	XP_016255508.1
NW_015622541.1	6805718	6808471	XP_016255509.1
NW_015622541.1	6808580	6809445	XP_016255510.1
NW_015622541.1	6811643	6812949	XP_016255511.1
NW_015622541.1	6815424	6817587	XP_016255512.1
NW_015622541.1	6818301	6819952	XP_016255513.1
NW_015622541.1	6821518	6821875	XP_016255514.1
NW_015622541.1	6826592	6828217	XP_016255515.1
NW_015622541.1	6829426	6830847	XP_016255516.1
NW_015622541.1	6830647	6832955	XP_016255517.1
NW_015622541.1	6833640	6835483	XP_016255518.1
NW_015622541.1	6848610	6851288	XP_016255519.1
NW_015622541.1	6851858	6853697	XP_016255520.1
NW_015622541.1	6853776	6856068	XP_016255522.1;XP_016255521.1
NW_015622541.1	6856818	6859178	XP_016255523.1
NW_015622541.1	6859100	6863806	XP_016255524.1
NW_015622541.1	6864266	6866580	XP_016255525.1
NW_015622541.1	6868832	6870700	XP_016255526.1
NW_015622541.1	6870823	6872713	XP_016255527.1
NW_015622541.1	6872774	6875848	XP_016255528.1
NW_015622541.1	6888951	6891653	XP_016255529.1
NW_015622541.1	6891727	6893745	XP_016255530.1
NW_015622541.1	6893881	6894818	XP_016255531.1
NW_015622541.1	6895779	6896127	XP_016255532.1
NW_015622541.1	6896537	6898839	XP_016255533.1
NW_015622541.1	6898973	6900529	XP_016255534.1
NW_015622541.1	6900226	6901840	XP_016255535.1
NW_015622541.1	6904878	6905908	XP_016255536.1
NW_015622541.1	6907172	6909065	XP_016255537.1
NW_015622541.1	6927997	6929876	XP_016255538.1
NW_015622541.1	6930829	6932572	XP_016255539.1
NW_015622541.1	6935666	6937095	XP_016255540.1
NW_015622541.1	6940055	6941483	XP_016255541.1
NW_015622541.1	6945013	6947612	XP_016255542.1
NW_015622541.1	6947450	6950361	XP_016255543.1
NW_015622541.1	6951307	6953181	XP_016255544.1
NW_015622541.1	6953193	6954723	XP_016255545.1
NW_015622541.1	6955285	6956664	XP_016255546.1
NW_015622541.1	6966431	6967379	XP_016255547.1
NW_015622541.1	6967635	6969497	XP_016255548.1
NW_015622541.1	6969912	6970885	XP_016255549.1
NW_015622541.1	6970037	6973532	XP_016255550.1
NW_015622541.1	6973856	6976519	XP_016255551.1;XP_016255552.1
NW_015622541.1	6977523	6981921	XP_016255553.1
NW_015622541.1	6982040	6983921	XP_016255554.1
NW_015622541.1	6985203	6987152	XP_016255555.1
NW_015622541.1	6987564	6989524	XP_016255556.1
NW_015622541.1	6990766	6992866	XP_016255557.1
NW_015622541.1	6993424	6994897	XP_016255558.1
NW_015622541.1	6995177	6998297	XP_016255559.1
NW_015622541.1	7002996	7005468	XP_016255560.1;XP_016255561.1
NW_015622541.1	7005679	7006732	XP_016255562.1
NW_015622541.1	7007442	7010276	XP_016255563.1
NW_015622541.1	7011651	7013476	XP_016255564.1
NW_015622541.1	7015926	7017349	XP_016255565.1
NW_015622541.1	7017167	7019503	XP_016255566.1
NW_015622541.1	7027370	7029461	XP_016255567.1
NW_015622541.1	7029977	7030187	XP_016255568.1
NW_015622541.1	7034997	7036420	XP_016255569.1
NW_015622541.1	7036348	7039101	XP_016255570.1
NW_015622541.1	7047855	7048941	XP_016255571.1
NW_015622541.1	7053254	7054799	XP_016255573.1;XP_016255572.1
NW_015622541.1	7055206	7058609	XP_016255574.1
NW_015622541.1	7058841	7060792	XP_016255575.1
NW_015622541.1	7061936	7062598	XP_016255576.1
NW_015622541.1	7065102	7067099	XP_016255577.1
NW_015622541.1	7067549	7069991	XP_016255578.1
NW_015622541.1	7073677	7077440	XP_016255579.1
NW_015622541.1	7077406	7080679	XP_016255580.1;XP_016255581.1
NW_015622541.1	7080633	7086724	XP_016255582.1
NW_015622541.1	7083112	7084381	XP_016255583.1
NW_015622541.1	7087511	7089637	XP_016255584.1
NW_015622541.1	7089753	7091667	XP_016255585.1
NW_015622541.1	7092144	7093059	XP_016255586.1
NW_015622541.1	7094166	7095203	XP_016255587.1
NW_015622541.1	7096338	7097458	XP_016255588.1
NW_015622541.1	7097738	7101269	XP_016255589.1
NW_015622541.1	7102059	7103352	XP_016255590.1
NW_015622541.1	7110304	7114376	XP_016255591.1
NW_015622541.1	7114815	7117161	XP_016255592.1
NW_015622541.1	7117688	7119706	XP_016255593.1
NW_015622541.1	7120090	7121986	XP_016255594.1
NW_015622541.1	7123098	7124436	XP_016255595.1
NW_015622541.1	7125364	7127510	XP_016255596.1
NW_015622541.1	7129196	7134882	XP_016255597.1
NW_015622541.1	7135398	7137524	XP_016255598.1
NW_015622541.1	7138051	7138774	XP_016255599.1
NW_015622541.1	7139646	7144521	XP_016255600.1
NW_015622541.1	7144815	7146213	XP_016255601.1
NW_015622541.1	7145937	7147228	XP_016255602.1
NW_015622541.1	7147327	7148699	XP_016255603.1
NW_015622541.1	7149048	7150746	XP_016255604.1
NW_015622541.1	7149291	7151582	XP_016255605.1
NW_015622541.1	7151721	7153885	XP_016255606.1
NW_015622541.1	7155406	7158357	XP_016255607.1
NW_015622541.1	7159128	7161095	XP_016255608.1
NW_015622541.1	7161288	7162151	XP_016255609.1
NW_015622541.1	7162740	7164272	XP_016255610.1
NW_015622541.1	7165990	7168345	XP_016255611.1
NW_015622541.1	7170888	7173036	XP_016255612.1
NW_015622541.1	7173508	7177721	XP_016255613.1
NW_015622541.1	7175354	7177463	XP_016255614.1
NW_015622541.1	7178378	7181084	XP_016255615.1
NW_015622541.1	7181475	7183885	XP_016255616.1
NW_015622541.1	7184333	7186217	XP_016255617.1
NW_015622541.1	7187831	7189554	XP_016255618.1
NW_015622541.1	7190165	7193831	XP_016255619.1
NW_015622541.1	7198996	7200633	XP_016255620.1
NW_015622541.1	7201078	7202487	XP_016255621.1
NW_015622541.1	7204267	7206532	XP_016255622.1
NW_015622541.1	7207071	7208640	XP_016255623.1
NW_015622541.1	7208706	7209168	XP_016255624.1
NW_015622541.1	7208958	7210607	XP_016255625.1
NW_015622541.1	7210796	7212982	XP_016255626.1
NW_015622541.1	7212909	7215803	XP_016255628.1;XP_016255627.1
NW_015622541.1	7216894	7218693	XP_016255629.1
NW_015622541.1	7219967	7222326	XP_016255630.1
NW_015622541.1	7221422	7222313	XP_016255631.1
NW_015622541.1	7222678	7225794	XP_016255632.1
NW_015622541.1	7225482	7226789	XP_016255633.1
NW_015622541.1	7226819	7229125	XP_016255634.1
NW_015622541.1	7229286	7230501	XP_016255635.1
NW_015622541.1	7230743	7232519	XP_016255636.1
NW_015622541.1	7233595	7235619	XP_016255637.1
NW_015622541.1	7235253	7236696	XP_016255638.1
NW_015622541.1	7238024	7239625	XP_016255639.1
NW_015622541.1	7239785	7242501	XP_016255640.1
NW_015622541.1	7242143	7248558	XP_016255641.1
NW_015622541.1	7249795	7254367	XP_016255642.1
NW_015622541.1	7254726	7256127	XP_016255643.1
NW_015622541.1	7256107	7258523	XP_016255644.1
NW_015622541.1	7258850	7261074	XP_016255645.1
NW_015622541.1	7261279	7263697	XP_016255646.1
NW_015622541.1	7264366	7265281	XP_016255647.1
NW_015622541.1	7266819	7269276	XP_016255648.1
NW_015622541.1	7268509	7270412	XP_016255649.1
NW_015622541.1	7271095	7272064	XP_016255650.1
NW_015622541.1	7272535	7274826	XP_016255651.1
NW_015622541.1	7276509	7281506	XP_016255652.1
NW_015622541.1	7281545	7284339	XP_016255653.1
NW_015622541.1	7284672	7285077	XP_016255654.1
NW_015622541.1	7289033	7290762	XP_016255655.1
NW_015622541.1	7293641	7294653	XP_016255656.1
NW_015622541.1	7306907	7307231	XP_016255657.1
NW_015622541.1	7308392	7309145	XP_016255658.1
NW_015622541.1	7308760	7310180	XP_016255659.1
NW_015622541.1	7311172	7312822	XP_016255660.1
NW_015622541.1	7313547	7314028	XP_016255661.1
NW_015622541.1	7314112	7314550	XP_016255662.1
NW_015622541.1	7315573	7317662	XP_016255663.1
NW_015622541.1	7318585	7319707	XP_016255664.1
NW_015622541.1	7320341	7321624	XP_016255665.1
NW_015622541.1	7325640	7327596	XP_016255666.1
NW_015622541.1	7330642	7332819	XP_016255667.1;XP_016255668.1
NW_015622541.1	7336038	7337544	XP_016255669.1
NW_015622541.1	7340291	7341436	XP_016255670.1
NW_015622541.1	7346024	7347732	XP_016255671.1
NW_015622541.1	7348005	7350423	XP_016255672.1
NW_015622541.1	7348676	7352122	XP_016255673.1
NW_015622541.1	7353341	7354513	XP_016255674.1
NW_015622541.1	7354673	7358864	XP_016255675.1
NW_015622541.1	7356993	7360058	XP_016255676.1
NW_015622541.1	7360206	7362497	XP_016255677.1
NW_015622541.1	7362806	7363055	XP_016255678.1
NW_015622541.1	7363338	7364301	XP_016255679.1
NW_015622541.1	7364571	7366985	XP_016255680.1
NW_015622541.1	7366504	7367824	XP_016255681.1
NW_015622541.1	7368071	7370416	XP_016255682.1
NW_015622541.1	7369946	7371962	XP_016255683.1
NW_015622541.1	7372206	7373787	XP_016255684.1
NW_015622541.1	7373831	7374134	XP_016255685.1
NW_015622541.1	7373887	7376334	XP_016255686.1
NW_015622541.1	7376990	7378264	XP_016255687.1
NW_015622541.1	7378626	7380847	XP_016255688.1
NW_015622541.1	7381204	7382410	XP_016255689.1
NW_015622541.1	7382417	7384125	XP_016255690.1
NW_015622541.1	7384105	7387811	XP_016255691.1
NW_015622541.1	7387931	7395287	XP_016255692.1
NW_015622541.1	7395954	7397252	XP_016255693.1
NW_015622541.1	7398168	7402239	XP_016255694.1
NW_015622541.1	7402952	7403850	XP_016255695.1
NW_015622541.1	7404866	7405580	XP_016255696.1
NW_015622541.1	7412542	7415658	XP_016255697.1
NW_015622541.1	7415950	7417400	XP_016255698.1
NW_015622541.1	7417456	7418341	XP_016255699.1
NW_015622541.1	7418482	7420100	XP_016255700.1
NW_015622541.1	7422174	7424659	XP_016255701.1
NW_015622541.1	7425654	7427903	XP_016255702.1
NW_015622541.1	7433927	7434784	XP_016255703.1
NW_015622541.1	7434793	7436915	XP_016255704.1
NW_015622541.1	7437013	7439283	XP_016255705.1
NW_015622541.1	7439638	7441912	XP_016255706.1;XP_016255707.1
NW_015622541.1	7444267	7446123	XP_016255708.1
NW_015622541.1	7444521	7446582	XP_016255709.1
NW_015622541.1	7446744	7448404	XP_016255710.1
NW_015622541.1	7448239	7453259	XP_016255711.1;XP_016255712.1
NW_015622541.1	7453651	7456500	XP_016255715.1;XP_016255713.1;XP_016255714.1
NW_015622541.1	7456713	7459232	XP_016255716.1;XP_016255717.1
NW_015622541.1	7459168	7461417	XP_016255718.1
NW_015622541.1	7460929	7464726	XP_016255719.1
NW_015622541.1	7465752	7468095	XP_016255720.1
NW_015622541.1	7468368	7475421	XP_016255721.1
NW_015622541.1	7475555	7477040	XP_016255722.1
NW_015622541.1	7477857	7480403	XP_016255723.1
NW_015622541.1	7484615	7487474	XP_016255724.1
NW_015622541.1	7489165	7492484	XP_016255725.1
NW_015622541.1	7491500	7492394	XP_016255726.1
NW_015622541.1	7492879	7494817	XP_016255727.1
NW_015622541.1	7495253	7497889	XP_016255728.1
NW_015622541.1	7497237	7499204	XP_016255729.1
NW_015622541.1	7506321	7506690	XP_016255730.1
NW_015622541.1	7506974	7508766	XP_016255731.1
NW_015622541.1	7511148	7514945	XP_016255732.1
NW_015622541.1	7514768	7518183	XP_016255733.1;XP_016255734.1
NW_015622541.1	7540663	7542242	XP_016255735.1
NW_015622541.1	7547486	7549292	XP_016255736.1
NW_015622541.1	7552947	7554974	XP_016255737.1
NW_015622541.1	7557389	7558580	XP_016255738.1
NW_015622541.1	7566240	7568593	XP_016255739.1
NW_015622541.1	7569034	7569892	XP_016255740.1
NW_015622541.1	7570632	7572353	XP_016255741.1
NW_015622541.1	7572880	7573797	XP_016255742.1
NW_015622541.1	7573466	7575027	XP_016255743.1
NW_015622541.1	7575443	7575776	XP_016255744.1
NW_015622541.1	7576304	7577336	XP_016255745.1
NW_015622541.1	7577818	7579306	XP_016255746.1
NW_015622541.1	7581600	7582423	XP_016255747.1
NW_015622541.1	7586898	7588032	XP_016255748.1
NW_015622541.1	7590112	7592070	XP_016255749.1
NW_015622541.1	7601170	7603755	XP_016255750.1
NW_015622541.1	7604361	7606435	XP_016255751.1
NW_015622541.1	7606913	7607797	XP_016255752.1
NW_015622541.1	7608016	7609823	XP_016255753.1
NW_015622541.1	7616027	7618468	XP_016255754.1
NW_015622541.1	7625794	7627958	XP_016255755.1
NW_015622541.1	7628828	7630574	XP_016255756.1
NW_015622541.1	7636095	7637793	XP_016255757.1
NW_015622541.1	7638378	7639825	XP_016255758.1
NW_015622541.1	7654628	7657878	XP_016255759.1
NW_015622541.1	7658839	7660077	XP_016255760.1
NW_015622541.1	7660877	7661254	XP_016255761.1
NW_015622541.1	7661674	7662530	XP_016255762.1
NW_015622541.1	7664563	7667423	XP_016255763.1
NW_015622541.1	7667741	7669169	XP_016255764.1
NW_015622541.1	7669649	7671954	XP_016255765.1
NW_015622541.1	7672206	7674248	XP_016255766.1
NW_015622541.1	7678247	7680860	XP_016255767.1
NW_015622541.1	7681207	7682899	XP_016255768.1
NW_015622541.1	7683705	7684551	XP_016255769.1
NW_015622541.1	7684821	7685978	XP_016255770.1
NW_015622541.1	7686110	7691525	XP_016255771.1
NW_015622541.1	7691316	7693185	XP_016255772.1
NW_015622541.1	7694789	7697672	XP_016255773.1
NW_015622541.1	7698490	7700231	XP_016255774.1
NW_015622541.1	7700432	7703551	XP_016255775.1
NW_015622541.1	7701370	7704421	XP_016255776.1
NW_015622541.1	7704694	7708930	XP_016255777.1
NW_015622541.1	7709958	7711943	XP_016255778.1
NW_015622541.1	7714824	7717219	XP_016255779.1
NW_015622541.1	7717731	7718753	XP_016255780.1
NW_015622541.1	7719451	7719658	XP_016255781.1
NW_015622541.1	7725289	7726324	XP_016255782.1
NW_015622541.1	7726388	7728287	XP_016255783.1
NW_015622541.1	7728871	7732627	XP_016255784.1
NW_015622541.1	7733303	7734459	XP_016255785.1
NW_015622541.1	7735029	7739239	XP_016255786.1
NW_015622541.1	7740245	7741241	XP_016255787.1
NW_015622541.1	7741355	7743228	XP_016255788.1
NW_015622541.1	7743524	7746411	XP_016255789.1
NW_015622541.1	7747203	7751493	XP_016255790.1
NW_015622541.1	7753093	7753465	XP_016255791.1
NW_015622541.1	7753849	7755433	XP_016255792.1
NW_015622541.1	7755835	7759739	XP_016255796.1;XP_016255794.1;XP_016255795.1;XP_016255793.1
NW_015622541.1	7759790	7764362	XP_016255797.1
NW_015622541.1	7765082	7767017	XP_016255798.1
NW_015622541.1	7769108	7770628	XP_016255799.1
NW_015622541.1	7770912	7771266	XP_016255800.1
NW_015622541.1	7772039	7772826	XP_016255801.1
NW_015622541.1	7776043	7781544	XP_016255802.1
NW_015622541.1	7781400	7785475	XP_016255803.1
NW_015622541.1	7785695	7787556	XP_016255804.1
NW_015622541.1	7787562	7790294	XP_016255805.1
NW_015622541.1	7790607	7792348	XP_016255806.1
NW_015622541.1	7792005	7794278	XP_016255807.1
NW_015622541.1	7794565	7797016	XP_016255808.1
NW_015622541.1	7797304	7798375	XP_016255809.1
NW_015622541.1	7798713	7801274	XP_016255810.1
NW_015622541.1	7802327	7803444	XP_016255811.1
NW_015622541.1	7804109	7807224	XP_016255812.1
NW_015622541.1	7810573	7816992	XP_016255813.1
NW_015622541.1	7815747	7816958	XP_016255814.1
NW_015622541.1	7817141	7818228	XP_016255815.1
NW_015622541.1	7818094	7819982	XP_016255816.1
NW_015622541.1	7820129	7821332	XP_016255817.1
NW_015622541.1	7821263	7822482	XP_016255818.1
NW_015622541.1	7822967	7824772	XP_016255819.1
NW_015622541.1	7825133	7826243	XP_016255820.1
NW_015622541.1	7826647	7828491	XP_016255822.1;XP_016255821.1
NW_015622541.1	7829068	7830673	XP_016255823.1
NW_015622541.1	7830959	7834317	XP_016255824.1
NW_015622541.1	7835581	7837475	XP_016255825.1
NW_015622541.1	7837512	7839909	XP_016255826.1
NW_015622541.1	7840073	7843472	XP_016255827.1
NW_015622541.1	7843527	7845470	XP_016255828.1
NW_015622541.1	7847267	7847948	XP_016255829.1
NW_015622541.1	7848232	7850154	XP_016255830.1
NW_015622541.1	7856241	7858758	XP_016255831.1
NW_015622541.1	7859051	7859708	XP_016255832.1
NW_015622541.1	7860300	7861456	XP_016255833.1
NW_015622541.1	7861807	7862617	XP_016255834.1
NW_015622541.1	7862536	7865199	XP_016255835.1
NW_015622541.1	7865775	7867961	XP_016255836.1
NW_015622541.1	7868294	7872204	XP_016255837.1
NW_015622541.1	7873754	7876327	XP_016255838.1
NW_015622541.1	7876757	7881408	XP_016255839.1
NW_015622541.1	7881552	7882404	XP_016255840.1
NW_015622541.1	7882269	7883539	XP_016255841.1
NW_015622541.1	7883707	7885192	XP_016255842.1
NW_015622541.1	7885172	7887178	XP_016255844.1;XP_016255843.1
NW_015622541.1	7887679	7889897	XP_016255845.1
NW_015622541.1	7888017	7891184	XP_016255846.1
NW_015622541.1	7898355	7902623	XP_016255847.1
NW_015622541.1	7909049	7912365	XP_016255848.1
NW_015622541.1	7912692	7915337	XP_016255849.1
NW_015622541.1	7925383	7926452	XP_016255850.1
NW_015622541.1	7927901	7928345	XP_016255851.1
NW_015622541.1	7932102	7933350	XP_016255852.1
NW_015622541.1	7938369	7939831	XP_016255853.1
NW_015622541.1	7939594	7940991	XP_016255854.1
NW_015622541.1	7941118	7942725	XP_016255855.1
NW_015622541.1	7941299	7944071	XP_016255856.1
NW_015622541.1	7944259	7947596	XP_016255857.1
NW_015622541.1	7947438	7948960	XP_016255858.1
NW_015622541.1	7949031	7952988	XP_016255859.1
NW_015622541.1	7953775	7956070	XP_016255860.1
NW_015622541.1	7956152	7958646	XP_016255861.1
NW_015622541.1	7957409	7958807	XP_016255862.1
NW_015622541.1	7959280	7963385	XP_016255863.1
NW_015622541.1	7963246	7967855	XP_016255864.1
NW_015622541.1	7968475	7971797	XP_016255865.1
NW_015622541.1	7971977	7974469	XP_016255866.1
NW_015622541.1	7974540	7979202	XP_016255867.1
NW_015622541.1	7979439	7983158	XP_016255869.1;XP_016255868.1
NW_015622541.1	7983091	7984557	XP_016255870.1
NW_015622541.1	7985340	7992525	XP_016255871.1
NW_015622541.1	7992701	7994168	XP_016255872.1
NW_015622541.1	7994914	7997569	XP_016255873.1
NW_015622541.1	7997460	7999316	XP_016255874.1
NW_015622541.1	7999459	8001459	XP_016255875.1
NW_015622541.1	8001908	8003805	XP_016255876.1
NW_015622541.1	8003883	8005447	XP_016255877.1
NW_015622541.1	8005833	8010298	XP_016255878.1
NW_015622541.1	8010705	8014048	XP_016255879.1
NW_015622541.1	8014320	8016223	XP_016255880.1
NW_015622541.1	8016375	8018052	XP_016255881.1
NW_015622541.1	8019212	8020537	XP_016255882.1
NW_015622541.1	8020707	8022182	XP_016255883.1
NW_015622541.1	8022504	8023689	XP_016255884.1
NW_015622541.1	8024227	8024446	XP_016255885.1
NW_015622541.1	8024667	8028382	XP_016255886.1
NW_015622541.1	8030368	8032585	XP_016255887.1
NW_015622541.1	8033473	8035168	XP_016255888.1
NW_015622541.1	8042542	8043457	XP_016255889.1
NW_015622541.1	8044516	8045161	XP_016255890.1
NW_015622541.1	8047941	8050546	XP_016255891.1
NW_015622541.1	8056535	8058927	XP_016255892.1
NW_015622541.1	8058851	8061280	XP_016255893.1
NW_015622541.1	8061418	8062547	XP_016255894.1
NW_015622541.1	8062598	8063317	XP_016255895.1
NW_015622541.1	8063590	8066845	XP_016255896.1
NW_015622541.1	8065954	8067242	XP_016255897.1
NW_015622541.1	8067506	8069972	XP_016255898.1
NW_015622541.1	8070140	8071231	XP_016255899.1
NW_015622541.1	8071703	8072864	XP_016255900.1
NW_015622541.1	8074132	8076278	XP_016255901.1
NW_015622541.1	8076002	8078858	XP_016255902.1;XP_016255903.1
NW_015622541.1	8079469	8080900	XP_016255904.1
NW_015622541.1	8081530	8082100	XP_016255905.1
NW_015622541.1	8082419	8083517	XP_016255906.1
NW_015622541.1	8083774	8085413	XP_016255907.1
NW_015622541.1	8085304	8086750	XP_016255908.1
NW_015622541.1	8087075	8088107	XP_016255909.1
NW_015622541.1	8088438	8090217	XP_016255910.1
NW_015622541.1	8090592	8091809	XP_016255911.1
NW_015622541.1	8094817	8096551	XP_016255912.1
NW_015622541.1	8097332	8098257	XP_016255913.1
NW_015622541.1	8101028	8102225	XP_016255914.1
NW_015622541.1	8102249	8103081	XP_016255915.1
NW_015622541.1	8103688	8105599	XP_016255916.1
NW_015622541.1	8127372	8129664	XP_016255917.1
NW_015622541.1	8140162	8141909	XP_016255918.1
NW_015622541.1	8143300	8143660	XP_016255919.1
NW_015622541.1	8147241	8148011	XP_016255920.1
NW_015622541.1	8149339	8149690	XP_016255921.1
NW_015622541.1	8149792	8150928	XP_016255922.1
NW_015622541.1	8152691	8154631	XP_016255923.1
NW_015622541.1	8154636	8157243	XP_016255924.1;XP_016255925.1;XP_016255926.1
NW_015622541.1	8158801	8159459	XP_016255927.1
NW_015622541.1	8162200	8163001	XP_016255928.1
NW_015622541.1	8163517	8164087	XP_016255929.1
NW_015622541.1	8164998	8166099	XP_016255930.1
NW_015622541.1	8167610	8169542	XP_016255931.1
NW_015622541.1	8169817	8170614	XP_016255932.1
NW_015622541.1	8171582	8173284	XP_016255933.1
NW_015622541.1	8173435	8175302	XP_016255934.1
NW_015622541.1	8178481	8179214	XP_016255935.1
NW_015622541.1	8179461	8180467	XP_016255936.1
NW_015622542.1	25357	26512	XP_016250911.1
NW_015622542.1	28532	30528	XP_016250912.1
NW_015622542.1	42439	43331	XP_016250913.1
NW_015622542.1	44205	47508	XP_016250914.1
NW_015622542.1	48009	49140	XP_016250915.1
NW_015622542.1	51267	52741	XP_016250916.1
NW_015622542.1	52730	54413	XP_016250917.1
NW_015622542.1	55395	55860	XP_016250918.1
NW_015622542.1	56072	58407	XP_016250919.1
NW_015622542.1	58652	60097	XP_016250920.1
NW_015622542.1	59978	62254	XP_016250921.1
NW_015622542.1	62453	63225	XP_016250922.1
NW_015622542.1	62777	65114	XP_016250923.1
NW_015622542.1	65492	70321	XP_016250924.1
NW_015622542.1	71525	74300	XP_016250925.1
NW_015622542.1	75913	81113	XP_016250926.1;XP_016250927.1
NW_015622542.1	81463	84357	XP_016250928.1
NW_015622542.1	84738	86919	XP_016250930.1;XP_016250929.1
NW_015622542.1	92599	95531	XP_016250931.1
NW_015622542.1	93990	94430	XP_016250932.1
NW_015622542.1	95917	100235	XP_016250933.1
NW_015622542.1	100887	104212	XP_016250934.1
NW_015622542.1	104378	106242	XP_016250935.1
NW_015622542.1	106993	109243	XP_016250936.1
NW_015622542.1	109613	110962	XP_016250937.1
NW_015622542.1	110894	115499	XP_016250938.1
NW_015622542.1	115599	118054	XP_016250939.1;XP_016250940.1
NW_015622542.1	120663	122539	XP_016250941.1
NW_015622542.1	122944	125648	XP_016250942.1
NW_015622542.1	125819	128781	XP_016250943.1;XP_016250944.1
NW_015622542.1	128615	129089	XP_016250945.1
NW_015622542.1	128978	132869	XP_016250946.1
NW_015622542.1	132950	134816	XP_016250947.1
NW_015622542.1	135047	137757	XP_016250948.1
NW_015622542.1	136237	138915	XP_016250949.1
NW_015622542.1	141248	142256	XP_016250950.1
NW_015622542.1	143015	143999	XP_016250951.1
NW_015622542.1	144459	145881	XP_016250952.1
NW_015622542.1	146400	147398	XP_016250953.1
NW_015622542.1	147373	149849	XP_016250954.1
NW_015622542.1	150212	151718	XP_016250955.1
NW_015622542.1	151678	153107	XP_016250956.1
NW_015622542.1	153188	155560	XP_016250957.1
NW_015622542.1	155770	161273	XP_016250958.1
NW_015622542.1	164098	164803	XP_016250959.1
NW_015622542.1	165642	167929	XP_016250960.1
NW_015622542.1	168503	170733	XP_016250961.1
NW_015622542.1	171133	173158	XP_016250962.1
NW_015622542.1	174197	175814	XP_016250963.1
NW_015622542.1	178721	180346	XP_016250964.1
NW_015622542.1	180973	182679	XP_016250965.1
NW_015622542.1	183437	185821	XP_016250966.1
NW_015622542.1	186942	188830	XP_016250967.1
NW_015622542.1	195430	197153	XP_016250968.1
NW_015622542.1	199205	201843	XP_016250970.1;XP_016250971.1;XP_016250969.1
NW_015622542.1	202130	204589	XP_016250972.1
NW_015622542.1	205469	208559	XP_016250973.1
NW_015622542.1	208545	209900	XP_016250974.1
NW_015622542.1	210326	212535	XP_016250975.1
NW_015622542.1	212404	214543	XP_016250976.1
NW_015622542.1	214565	217155	XP_016250977.1
NW_015622542.1	217236	219500	XP_016250978.1
NW_015622542.1	219868	222956	XP_016250979.1
NW_015622542.1	222832	225237	XP_016250980.1
NW_015622542.1	225508	227551	XP_016250981.1
NW_015622542.1	227026	229380	XP_016250982.1
NW_015622542.1	229505	233103	XP_016250983.1
NW_015622542.1	233118	236535	XP_016250984.1
NW_015622542.1	238245	240910	XP_016250985.1
NW_015622542.1	241381	245926	XP_016250986.1
NW_015622542.1	249260	252543	XP_016250987.1
NW_015622542.1	252711	255120	XP_016250988.1
NW_015622542.1	254835	258791	XP_016250989.1
NW_015622542.1	258864	261292	XP_016250990.1
NW_015622542.1	261067	262855	XP_016250991.1
NW_015622542.1	263826	267867	XP_016250992.1
NW_015622542.1	267673	272402	XP_016250993.1
NW_015622542.1	272558	274703	XP_016250994.1
NW_015622542.1	275585	277974	XP_016250995.1
NW_015622542.1	278784	280788	XP_016250997.1;XP_016250996.1
NW_015622542.1	281387	287968	XP_016250998.1
NW_015622542.1	288026	289849	XP_016250999.1
NW_015622542.1	290658	292620	XP_016251000.1
NW_015622542.1	291183	293226	XP_016251001.1
NW_015622542.1	294784	295680	XP_016251002.1
NW_015622542.1	297100	298118	XP_016251003.1
NW_015622542.1	298672	301303	XP_016251004.1
NW_015622542.1	301731	302917	XP_016251005.1;XP_016251006.1
NW_015622542.1	303163	305021	XP_016251007.1
NW_015622542.1	305221	307534	XP_016251008.1
NW_015622542.1	308518	310498	XP_016251009.1
NW_015622542.1	310829	312302	XP_016251010.1
NW_015622542.1	314288	315383	XP_016251011.1
NW_015622542.1	315656	317306	XP_016251012.1
NW_015622542.1	318045	319074	XP_016251013.1
NW_015622542.1	319224	322242	XP_016251014.1
NW_015622542.1	322444	327000	XP_016251015.1
NW_015622542.1	326677	329011	XP_016251016.1
NW_015622542.1	328392	330646	XP_016251018.1;XP_016251017.1
NW_015622542.1	336209	338112	XP_016251019.1
NW_015622542.1	344415	346497	XP_016251020.1
NW_015622542.1	346918	349421	XP_016251021.1
NW_015622542.1	353462	356074	XP_016251022.1
NW_015622542.1	355230	356804	XP_016251023.1
NW_015622542.1	357065	359190	XP_016251024.1
NW_015622542.1	361721	362932	XP_016251025.1
NW_015622542.1	363914	364665	XP_016251026.1
NW_015622542.1	366496	369189	XP_016251027.1
NW_015622542.1	373743	376096	XP_016251028.1
NW_015622542.1	376134	376320	XP_016251029.1
NW_015622542.1	377362	380093	XP_016251030.1
NW_015622542.1	380316	382877	XP_016251031.1
NW_015622542.1	388971	390962	XP_016251034.1;XP_016251032.1;XP_016251035.1;XP_016251033.1
NW_015622542.1	391665	394188	XP_016251036.1
NW_015622542.1	394565	397783	XP_016251039.1;XP_016251037.1;XP_016251040.1;XP_016251038.1
NW_015622542.1	399394	401162	XP_016251041.1
NW_015622542.1	401631	404001	XP_016251042.1
NW_015622542.1	404282	406312	XP_016251043.1
NW_015622542.1	407167	407705	XP_016251044.1
NW_015622542.1	407598	410222	XP_016251045.1
NW_015622542.1	410201	413510	XP_016251046.1
NW_015622542.1	413961	417213	XP_016251047.1
NW_015622542.1	417342	423552	XP_016251048.1
NW_015622542.1	423564	427278	XP_016251049.1
NW_015622542.1	427916	428393	XP_016251050.1
NW_015622542.1	428730	433838	XP_016251051.1
NW_015622542.1	433880	434896	XP_016251052.1
NW_015622542.1	435368	436771	XP_016251053.1
NW_015622542.1	437403	438807	XP_016251054.1
NW_015622542.1	438844	442054	XP_016251056.1;XP_016251055.1
NW_015622542.1	442350	444475	XP_016251057.1
NW_015622542.1	444688	446840	XP_016251058.1
NW_015622542.1	448815	449274	XP_016251059.1
NW_015622542.1	451124	453106	XP_016251060.1
NW_015622542.1	454751	457803	XP_016251061.1
NW_015622542.1	458401	460929	XP_016251062.1
NW_015622542.1	460756	462900	XP_016251063.1
NW_015622542.1	465402	466440	XP_016251064.1
NW_015622542.1	467109	469746	XP_016251065.1
NW_015622542.1	470002	471633	XP_016251066.1
NW_015622542.1	472032	474180	XP_016251067.1
NW_015622542.1	474545	474890	XP_016251068.1
NW_015622542.1	475116	479624	XP_016251069.1
NW_015622542.1	480224	482563	XP_016251070.1
NW_015622542.1	482767	484008	XP_016251071.1
NW_015622542.1	484402	485892	XP_016251072.1
NW_015622542.1	491779	494017	XP_016251073.1
NW_015622542.1	497479	499354	XP_016251074.1
NW_015622542.1	499854	501381	XP_016251075.1
NW_015622542.1	501676	502148	XP_016251076.1
NW_015622542.1	505024	506705	XP_016251077.1
NW_015622542.1	506967	509175	XP_016251078.1
NW_015622542.1	534172	536008	XP_016251079.1
NW_015622542.1	548383	549223	XP_016251080.1
NW_015622542.1	549837	551986	XP_016251081.1
NW_015622542.1	555383	556532	XP_016251082.1
NW_015622542.1	558267	560085	XP_016251083.1
NW_015622542.1	561378	563591	XP_016251084.1
NW_015622542.1	564253	565785	XP_016251086.1;XP_016251085.1
NW_015622542.1	566456	568547	XP_016251087.1
NW_015622542.1	568808	570522	XP_016251088.1
NW_015622542.1	571613	573123	XP_016251089.1
NW_015622542.1	574668	576328	XP_016251090.1
NW_015622542.1	576367	578568	XP_016251091.1
NW_015622542.1	577942	579230	XP_016251092.1
NW_015622542.1	578581	580032	XP_016251093.1
NW_015622542.1	580010	581101	XP_016251094.1
NW_015622542.1	581516	582903	XP_016251095.1
NW_015622542.1	588065	589839	XP_016251096.1
NW_015622542.1	590398	590747	XP_016251097.1
NW_015622542.1	590620	591208	XP_016251098.1
NW_015622542.1	591677	593583	XP_016251099.1
NW_015622542.1	594201	596278	XP_016251100.1
NW_015622542.1	596951	597737	XP_016251101.1
NW_015622542.1	598042	599347	XP_016251102.1
NW_015622542.1	599744	602221	XP_016251103.1
NW_015622542.1	604373	605284	XP_016251104.1
NW_015622542.1	605448	608375	XP_016251105.1
NW_015622542.1	606874	608381	XP_016251106.1
NW_015622542.1	608842	612889	XP_016251107.1
NW_015622542.1	613041	615224	XP_016251108.1
NW_015622542.1	623204	625132	XP_016251109.1
NW_015622542.1	632495	632824	XP_016251110.1
NW_015622542.1	640281	644999	XP_016251111.1
NW_015622542.1	646375	648174	XP_016251112.1
NW_015622542.1	651672	653532	XP_016251113.1
NW_015622542.1	653314	657972	XP_016251114.1
NW_015622542.1	658593	659834	XP_016251115.1
NW_015622542.1	660030	664705	XP_016251116.1
NW_015622542.1	665158	668079	XP_016251117.1
NW_015622542.1	669603	671253	XP_016251118.1
NW_015622542.1	671529	675102	XP_016251119.1
NW_015622542.1	675765	676266	XP_016251120.1
NW_015622542.1	677716	679488	XP_016251121.1
NW_015622542.1	679613	680277	XP_016251122.1
NW_015622542.1	680986	684202	XP_016251123.1
NW_015622542.1	684497	686024	XP_016251124.1
NW_015622542.1	688627	690539	XP_016251125.1
NW_015622542.1	690450	691891	XP_016251126.1
NW_015622542.1	692201	693920	XP_016251127.1
NW_015622542.1	694147	696301	XP_016251128.1
NW_015622542.1	697032	697620	XP_016251129.1
NW_015622542.1	699769	701648	XP_016251130.1
NW_015622542.1	701599	703486	XP_016251131.1
NW_015622542.1	703658	704914	XP_016251132.1
NW_015622542.1	704191	705584	XP_016251133.1
NW_015622542.1	707615	708819	XP_016251134.1;XP_016251135.1
NW_015622542.1	708272	709301	XP_016251136.1
NW_015622542.1	710497	710790	XP_016251137.1
NW_015622542.1	711065	712154	XP_016251138.1
NW_015622542.1	711981	714006	XP_016251139.1
NW_015622542.1	717465	720324	XP_016251140.1
NW_015622542.1	724885	726565	XP_016251141.1
NW_015622542.1	727142	728887	XP_016251142.1
NW_015622542.1	739196	742448	XP_016251143.1
NW_015622542.1	747226	756033	XP_016251144.1
NW_015622542.1	756103	757154	XP_016251145.1
NW_015622542.1	757720	759977	XP_016251146.1
NW_015622542.1	760989	761761	XP_016251147.1
NW_015622542.1	770011	770584	XP_016251148.1
NW_015622542.1	781976	783227	XP_016251149.1
NW_015622542.1	784947	786302	XP_016251150.1
NW_015622542.1	791155	795352	XP_016251151.1
NW_015622542.1	796887	800541	XP_016251152.1
NW_015622542.1	801314	802298	XP_016251153.1
NW_015622542.1	803216	804592	XP_016251154.1
NW_015622542.1	805424	809682	XP_016251155.1
NW_015622542.1	810648	812903	XP_016251156.1
NW_015622542.1	814486	815167	XP_016251157.1
NW_015622542.1	816422	818551	XP_016251158.1
NW_015622542.1	823615	824829	XP_016251159.1
NW_015622542.1	826028	827765	XP_016251160.1
NW_015622542.1	831497	833564	XP_016251161.1
NW_015622542.1	835163	836767	XP_016251162.1
NW_015622542.1	836890	840622	XP_016251165.1;XP_016251163.1;XP_016251166.1;XP_016251164.1
NW_015622542.1	841040	843366	XP_016251167.1
NW_015622542.1	843271	845077	XP_016251168.1
NW_015622542.1	845763	847430	XP_016251169.1
NW_015622542.1	847733	848973	XP_016251170.1
NW_015622542.1	849723	852761	XP_016251171.1
NW_015622542.1	852978	855626	XP_016251172.1
NW_015622542.1	856587	859186	XP_016251173.1
NW_015622542.1	859648	861462	XP_016251174.1
NW_015622542.1	861228	862899	XP_016251175.1;XP_016251176.1
NW_015622542.1	863601	864757	XP_016251177.1
NW_015622542.1	866593	869377	XP_016251179.1;XP_016251178.1
NW_015622542.1	869239	871130	XP_016251180.1
NW_015622542.1	871864	874177	XP_016251181.1
NW_015622542.1	874905	879187	XP_016251182.1
NW_015622542.1	881363	885275	XP_016251183.1
NW_015622542.1	885538	887010	XP_016251184.1
NW_015622542.1	887886	889599	XP_016251185.1
NW_015622542.1	889803	891868	XP_016251186.1
NW_015622542.1	895223	897214	XP_016251187.1
NW_015622542.1	897241	900711	XP_016251188.1
NW_015622542.1	900455	902577	XP_016251189.1
NW_015622542.1	902736	905281	XP_016251190.1
NW_015622542.1	906179	909464	XP_016251192.1;XP_016251191.1
NW_015622542.1	909505	912008	XP_016251193.1
NW_015622542.1	911930	912971	XP_016251194.1
NW_015622542.1	916224	917464	XP_016251195.1
NW_015622542.1	917739	919319	XP_016251196.1
NW_015622542.1	919828	921048	XP_016251197.1
NW_015622542.1	921780	923267	XP_016251198.1
NW_015622542.1	923554	925788	XP_016251199.1
NW_015622542.1	926240	927909	XP_016251200.1
NW_015622542.1	928289	930264	XP_016251201.1
NW_015622542.1	930563	932564	XP_016251202.1
NW_015622542.1	933733	936289	XP_016251203.1
NW_015622542.1	936714	938542	XP_016251204.1
NW_015622542.1	943009	945442	XP_016251205.1
NW_015622542.1	946106	948090	XP_016251206.1
NW_015622542.1	948206	950671	XP_016251207.1
NW_015622542.1	951130	953488	XP_016251208.1
NW_015622542.1	953774	955271	XP_016251209.1
NW_015622542.1	957694	959863	XP_016251210.1
NW_015622542.1	959965	960685	XP_016251211.1
NW_015622542.1	961015	962755	XP_016251212.1
NW_015622542.1	963714	965011	XP_016251213.1
NW_015622542.1	965133	965955	XP_016251214.1
NW_015622542.1	966205	967721	XP_016251215.1
NW_015622542.1	967823	968752	XP_016251216.1
NW_015622542.1	969270	971620	XP_016251217.1
NW_015622542.1	980735	982272	XP_016251218.1
NW_015622542.1	989036	991247	XP_016251219.1
NW_015622542.1	991674	994979	XP_016251220.1
NW_015622542.1	996428	1001955	XP_016251221.1
NW_015622542.1	1003704	1005311	XP_016251222.1
NW_015622542.1	1008961	1009685	XP_016251223.1
NW_015622542.1	1012908	1014533	XP_016251224.1
NW_015622542.1	1014624	1015745	XP_016251225.1
NW_015622542.1	1015711	1017421	XP_016251226.1
NW_015622542.1	1017690	1018155	XP_016251227.1
NW_015622542.1	1019380	1020935	XP_016251228.1
NW_015622542.1	1021264	1023448	XP_016251229.1
NW_015622542.1	1023789	1026689	XP_016251230.1
NW_015622542.1	1026902	1027250	XP_016251231.1
NW_015622542.1	1028603	1029489	XP_016251232.1
NW_015622542.1	1035509	1038004	XP_016251233.1
NW_015622542.1	1038470	1039331	XP_016251234.1
NW_015622542.1	1039788	1040898	XP_016251235.1
NW_015622542.1	1040987	1041320	XP_016251236.1
NW_015622542.1	1041542	1043597	XP_016251237.1;XP_016251238.1
NW_015622542.1	1043764	1045893	XP_016251239.1
NW_015622542.1	1045893	1048019	XP_016251240.1
NW_015622542.1	1048261	1052328	XP_016251241.1
NW_015622542.1	1058662	1060775	XP_016251242.1
NW_015622542.1	1060634	1061800	XP_016251243.1
NW_015622542.1	1063206	1064733	XP_016251244.1
NW_015622542.1	1065277	1066798	XP_016251245.1
NW_015622542.1	1066723	1068003	XP_016251246.1
NW_015622542.1	1068214	1070076	XP_016251247.1
NW_015622542.1	1070660	1072124	XP_016251248.1
NW_015622542.1	1071537	1072509	XP_016251249.1
NW_015622542.1	1074655	1076265	XP_016251250.1
NW_015622542.1	1077536	1078971	XP_016251251.1
NW_015622542.1	1079740	1081608	XP_016251252.1
NW_015622542.1	1082098	1083644	XP_016251253.1
NW_015622542.1	1083763	1085141	XP_016251254.1
NW_015622542.1	1087830	1088515	XP_016251255.1
NW_015622542.1	1089079	1089718	XP_016251256.1
NW_015622542.1	1089751	1093150	XP_016251257.1
NW_015622542.1	1093406	1095370	XP_016251258.1
NW_015622542.1	1095521	1096471	XP_016251259.1
NW_015622542.1	1097704	1098929	XP_016251260.1
NW_015622542.1	1099064	1100322	XP_016251261.1
NW_015622542.1	1101081	1108489	XP_016251263.1;XP_016251262.1
NW_015622542.1	1109950	1111358	XP_016251264.1
NW_015622542.1	1114259	1117145	XP_016251265.1
NW_015622542.1	1117402	1118908	XP_016251266.1
NW_015622542.1	1119100	1120039	XP_016251267.1
NW_015622542.1	1120531	1122529	XP_016251268.1
NW_015622542.1	1122659	1124109	XP_016251269.1
NW_015622542.1	1123919	1125066	XP_016251270.1
NW_015622542.1	1125152	1126275	XP_016251271.1
NW_015622542.1	1126116	1129266	XP_016251272.1
NW_015622542.1	1129419	1133728	XP_016251273.1
NW_015622542.1	1133870	1136169	XP_016251274.1
NW_015622542.1	1138996	1141015	XP_016251275.1
NW_015622542.1	1139184	1141900	XP_016251276.1
NW_015622542.1	1141959	1144742	XP_016251277.1
NW_015622542.1	1144800	1147627	XP_016251278.1
NW_015622542.1	1147515	1149931	XP_016251279.1
NW_015622542.1	1150919	1152293	XP_016251280.1
NW_015622542.1	1152463	1153825	XP_016251281.1
NW_015622542.1	1155113	1156289	XP_016251282.1
NW_015622542.1	1157033	1157315	XP_016251283.1
NW_015622542.1	1158025	1158661	XP_016251284.1
NW_015622542.1	1167940	1171739	XP_016251285.1
NW_015622542.1	1171936	1175100	XP_016251286.1
NW_015622542.1	1175233	1175419	XP_016251287.1
NW_015622542.1	1176308	1178867	XP_016251288.1
NW_015622542.1	1178957	1180226	XP_016251289.1
NW_015622542.1	1180733	1182152	XP_016251290.1;XP_016251291.1
NW_015622542.1	1182326	1185134	XP_016251292.1
NW_015622542.1	1185750	1186571	XP_016251293.1
NW_015622542.1	1187357	1189594	XP_016251294.1
NW_015622542.1	1190433	1192593	XP_016251295.1
NW_015622542.1	1193338	1195296	XP_016251296.1
NW_015622542.1	1194913	1196450	XP_016251297.1
NW_015622542.1	1198386	1200959	XP_016251298.1
NW_015622542.1	1200805	1202925	XP_016251299.1
NW_015622542.1	1204811	1208807	XP_016251300.1
NW_015622542.1	1209120	1211046	XP_016251301.1
NW_015622542.1	1211208	1212610	XP_016251302.1
NW_015622542.1	1212608	1216014	XP_016251303.1
NW_015622542.1	1216210	1219493	XP_016251304.1
NW_015622542.1	1219649	1221112	XP_016251305.1
NW_015622542.1	1221359	1223198	XP_016251307.1;XP_016251306.1
NW_015622542.1	1223861	1227233	XP_016251308.1
NW_015622542.1	1228347	1229408	XP_016251309.1
NW_015622542.1	1230381	1233755	XP_016251310.1
NW_015622542.1	1234458	1237023	XP_016251311.1
NW_015622542.1	1237128	1240796	XP_016251312.1
NW_015622542.1	1241299	1242494	XP_016251313.1
NW_015622542.1	1242752	1247110	XP_016251314.1
NW_015622542.1	1247583	1250406	XP_016251315.1
NW_015622542.1	1251293	1253315	XP_016251316.1
NW_015622542.1	1255083	1257702	XP_016251317.1
NW_015622542.1	1257718	1259128	XP_016251318.1
NW_015622542.1	1259618	1260941	XP_016251319.1
NW_015622542.1	1261649	1263899	XP_016251320.1
NW_015622542.1	1264217	1268183	XP_016251322.1;XP_016251321.1
NW_015622542.1	1268415	1270700	XP_016251323.1
NW_015622542.1	1271625	1275225	XP_016251324.1
NW_015622542.1	1275022	1277839	XP_016251325.1
NW_015622542.1	1278535	1281128	XP_016251327.1;XP_016251326.1
NW_015622542.1	1281288	1283786	XP_016251328.1
NW_015622542.1	1284922	1288006	XP_016251329.1
NW_015622542.1	1288510	1291625	XP_016251330.1
NW_015622542.1	1292358	1293604	XP_016251332.1;XP_016251331.1
NW_015622542.1	1294797	1302014	XP_016251333.1
NW_015622542.1	1302552	1305009	XP_016251334.1
NW_015622542.1	1305913	1309016	XP_016251335.1
NW_015622542.1	1309020	1310593	XP_016251336.1
NW_015622542.1	1310612	1311650	XP_016251337.1
NW_015622542.1	1311966	1315500	XP_016251338.1
NW_015622542.1	1315416	1317670	XP_016251339.1;XP_016251340.1
NW_015622542.1	1317927	1319650	XP_016251341.1
NW_015622542.1	1320739	1322321	XP_016251342.1
NW_015622542.1	1322941	1326551	XP_016251343.1;XP_016251344.1
NW_015622542.1	1326551	1327882	XP_016251347.1;XP_016251345.1;XP_016251346.1
NW_015622542.1	1329439	1330611	XP_016251348.1
NW_015622542.1	1330849	1332511	XP_016251349.1
NW_015622542.1	1332832	1334511	XP_016251350.1
NW_015622542.1	1335872	1338014	XP_016251351.1
NW_015622542.1	1339434	1342628	XP_016251352.1
NW_015622542.1	1342398	1344064	XP_016251353.1
NW_015622542.1	1344598	1347351	XP_016251354.1
NW_015622542.1	1348076	1351189	XP_016251355.1
NW_015622542.1	1351856	1354578	XP_016251356.1
NW_015622542.1	1354587	1355781	XP_016251357.1
NW_015622542.1	1356434	1358857	XP_016251358.1
NW_015622542.1	1359033	1361608	XP_016251359.1
NW_015622542.1	1361780	1363547	XP_016251360.1
NW_015622542.1	1370365	1376537	XP_016251361.1
NW_015622542.1	1376676	1378127	XP_016251362.1
NW_015622542.1	1378611	1380868	XP_016251365.1;XP_016251363.1;XP_016251366.1;XP_016251364.1;XP_016251367.1
NW_015622542.1	1381611	1384720	XP_016251368.1
NW_015622542.1	1384878	1386331	XP_016251369.1
NW_015622542.1	1386362	1388348	XP_016251370.1
NW_015622542.1	1388933	1390293	XP_016251372.1;XP_016251371.1
NW_015622542.1	1390443	1392564	XP_016251373.1
NW_015622542.1	1392814	1394280	XP_016251374.1
NW_015622542.1	1398234	1401388	XP_016251375.1
NW_015622542.1	1402706	1405330	XP_016251376.1
NW_015622542.1	1413348	1414378	XP_016251377.1
NW_015622542.1	1414960	1418116	XP_016251378.1
NW_015622542.1	1428686	1431490	XP_016251379.1
NW_015622542.1	1434818	1435370	XP_016251380.1
NW_015622542.1	1445578	1447070	XP_016251381.1
NW_015622542.1	1454342	1454807	XP_016251382.1
NW_015622542.1	1455193	1459135	XP_016251383.1
NW_015622542.1	1468425	1469196	XP_016251384.1
NW_015622542.1	1473410	1479663	XP_016251385.1
NW_015622542.1	1480047	1481212	XP_016251386.1
NW_015622542.1	1481402	1483015	XP_016251387.1
NW_015622542.1	1483024	1484797	XP_016251388.1
NW_015622542.1	1484640	1486070	XP_016251390.1;XP_016251389.1
NW_015622542.1	1486533	1488007	XP_016251391.1
NW_015622542.1	1487857	1489571	XP_016251392.1
NW_015622542.1	1489761	1490852	XP_016251393.1
NW_015622542.1	1491162	1492455	XP_016251394.1
NW_015622542.1	1493806	1495178	XP_016251395.1
NW_015622542.1	1497155	1498793	XP_016251396.1
NW_015622542.1	1501829	1505181	XP_016251397.1
NW_015622542.1	1503676	1505050	XP_016251398.1
NW_015622542.1	1506156	1508956	XP_016251399.1
NW_015622542.1	1509626	1513145	XP_016251400.1
NW_015622542.1	1514811	1515492	XP_016251401.1
NW_015622542.1	1516850	1518078	XP_016251402.1
NW_015622542.1	1519055	1522219	XP_016251403.1
NW_015622542.1	1522367	1526612	XP_016251404.1
NW_015622542.1	1526487	1528329	XP_016251405.1
NW_015622542.1	1529221	1529974	XP_016251406.1
NW_015622542.1	1530532	1530886	XP_016251407.1
NW_015622542.1	1531247	1533721	XP_016251408.1
NW_015622542.1	1535418	1536001	XP_016251409.1
NW_015622542.1	1536701	1539424	XP_016251410.1
NW_015622542.1	1544270	1544942	XP_016251411.1
NW_015622542.1	1546415	1548610	XP_016251412.1
NW_015622542.1	1548912	1550144	XP_016251413.1
NW_015622542.1	1550865	1553231	XP_016251414.1
NW_015622542.1	1553572	1556194	XP_016251415.1
NW_015622542.1	1556883	1557666	XP_016251416.1
NW_015622542.1	1558335	1562746	XP_016251417.1
NW_015622542.1	1562994	1563969	XP_016251418.1
NW_015622542.1	1564647	1566211	XP_016251419.1
NW_015622542.1	1572070	1573206	XP_016251420.1
NW_015622542.1	1574590	1577109	XP_016251422.1;XP_016251421.1
NW_015622542.1	1577356	1581368	XP_016251423.1
NW_015622542.1	1581792	1582962	XP_016251424.1
NW_015622542.1	1583142	1585047	XP_016251425.1
NW_015622542.1	1587661	1588339	XP_016251426.1
NW_015622542.1	1594178	1598285	XP_016251427.1
NW_015622542.1	1601160	1605689	XP_016251428.1
NW_015622542.1	1605752	1606922	XP_016251430.1;XP_016251429.1
NW_015622542.1	1606737	1607757	XP_016251431.1
NW_015622542.1	1608661	1610123	XP_016251432.1
NW_015622542.1	1610451	1612802	XP_016251433.1
NW_015622542.1	1613317	1614421	XP_016251434.1
NW_015622542.1	1614742	1616631	XP_016251435.1
NW_015622542.1	1617437	1618892	XP_016251436.1
NW_015622542.1	1630694	1633272	XP_016251438.1;XP_016251437.1
NW_015622542.1	1634738	1637260	XP_016251439.1
NW_015622542.1	1638253	1638940	XP_016251440.1
NW_015622542.1	1644796	1645731	XP_016251441.1
NW_015622542.1	1646090	1647339	XP_016251442.1
NW_015622542.1	1649524	1651551	XP_016251443.1
NW_015622542.1	1656898	1659111	XP_016251444.1
NW_015622542.1	1659373	1661440	XP_016251445.1;XP_016251446.1
NW_015622542.1	1661660	1663164	XP_016251447.1
NW_015622542.1	1665101	1665542	XP_016251448.1
NW_015622542.1	1666172	1667980	XP_016251449.1
NW_015622542.1	1674115	1676634	XP_016251450.1
NW_015622542.1	1677292	1679941	XP_016251451.1
NW_015622542.1	1679842	1682474	XP_016251452.1
NW_015622542.1	1682667	1687234	XP_016251453.1
NW_015622542.1	1687497	1689168	XP_016251454.1
NW_015622542.1	1689483	1691927	XP_016251455.1
NW_015622542.1	1692369	1694753	XP_016251456.1
NW_015622542.1	1696591	1699414	XP_016251457.1
NW_015622542.1	1701458	1702772	XP_016251458.1
NW_015622542.1	1703399	1704613	XP_016251459.1
NW_015622542.1	1705279	1707082	XP_016251460.1
NW_015622542.1	1707345	1709372	XP_016251461.1
NW_015622542.1	1709369	1709785	XP_016251462.1
NW_015622542.1	1710705	1712964	XP_016251463.1
NW_015622542.1	1713088	1713607	XP_016251464.1
NW_015622542.1	1715064	1716592	XP_016251465.1
NW_015622542.1	1716862	1721069	XP_016251466.1
NW_015622542.1	1721418	1724265	XP_016251468.1;XP_016251467.1
NW_015622542.1	1725127	1726348	XP_016251469.1
NW_015622542.1	1726796	1727564	XP_016251470.1
NW_015622542.1	1727909	1729085	XP_016251471.1
NW_015622542.1	1729113	1730539	XP_016251472.1
NW_015622542.1	1730601	1731414	XP_016251473.1
NW_015622542.1	1731495	1733521	XP_016251474.1
NW_015622542.1	1733687	1735763	XP_016251475.1
NW_015622542.1	1735870	1738342	XP_016251476.1
NW_015622542.1	1737015	1739542	XP_016251477.1
NW_015622542.1	1739673	1740884	XP_016251478.1
NW_015622542.1	1740401	1743936	XP_016251479.1
NW_015622542.1	1744290	1747517	XP_016251480.1
NW_015622542.1	1751625	1755237	XP_016251481.1
NW_015622542.1	1755099	1758343	XP_016251483.1;XP_016251482.1
NW_015622542.1	1757052	1760960	XP_016251484.1
NW_015622542.1	1760716	1763504	XP_016251485.1
NW_015622542.1	1765328	1765664	XP_016251486.1
NW_015622542.1	1766892	1768851	XP_016251487.1
NW_015622542.1	1769347	1772119	XP_016251488.1;XP_016251489.1
NW_015622542.1	1773271	1775569	XP_016251490.1
NW_015622542.1	1776892	1780683	XP_016251491.1
NW_015622542.1	1780987	1783352	XP_016251492.1
NW_015622542.1	1783377	1785266	XP_016251493.1
NW_015622542.1	1785089	1788017	XP_016251494.1
NW_015622542.1	1788128	1790573	XP_016251495.1
NW_015622542.1	1791431	1795336	XP_016251496.1
NW_015622542.1	1797192	1800347	XP_016251497.1
NW_015622542.1	1800448	1803831	XP_016251498.1
NW_015622542.1	1804142	1809956	XP_016251499.1;XP_016251500.1
NW_015622542.1	1810204	1813270	XP_016251501.1
NW_015622542.1	1813420	1815979	XP_016251502.1
NW_015622542.1	1816968	1820157	XP_016251503.1
NW_015622542.1	1821967	1822723	XP_016251504.1
NW_015622542.1	1824768	1829549	XP_016251505.1
NW_015622542.1	1829927	1830721	XP_016251506.1
NW_015622542.1	1832012	1833728	XP_016251507.1
NW_015622542.1	1834653	1836906	XP_016251508.1
NW_015622542.1	1837322	1838092	XP_016251509.1
NW_015622542.1	1838131	1839235	XP_016251510.1
NW_015622542.1	1839621	1841621	XP_016251511.1
NW_015622542.1	1841971	1845077	XP_016251512.1
NW_015622542.1	1845221	1846398	XP_016251513.1;XP_016251514.1
NW_015622542.1	1846883	1848876	XP_016251516.1;XP_016251515.1
NW_015622542.1	1849352	1851832	XP_016251517.1
NW_015622542.1	1856615	1858164	XP_016251518.1
NW_015622542.1	1861400	1863409	XP_016251519.1
NW_015622542.1	1865235	1869268	XP_016251520.1;XP_016251521.1
NW_015622542.1	1868618	1870907	XP_016251522.1
NW_015622542.1	1871032	1874347	XP_016251523.1
NW_015622542.1	1874606	1875933	XP_016251524.1
NW_015622542.1	1876364	1878345	XP_016251525.1
NW_015622542.1	1879084	1879849	XP_016251526.1
NW_015622542.1	1880725	1882986	XP_016251527.1
NW_015622542.1	1883044	1884996	XP_016251528.1
NW_015622542.1	1885460	1887216	XP_016251529.1
NW_015622542.1	1888102	1889403	XP_016251530.1
NW_015622542.1	1890058	1890787	XP_016251531.1
NW_015622542.1	1891368	1895203	XP_016251532.1
NW_015622542.1	1896308	1897564	XP_016251533.1
NW_015622542.1	1898177	1900047	XP_016251534.1
NW_015622542.1	1914220	1918800	XP_016251535.1
NW_015622542.1	1920313	1928854	XP_016251536.1
NW_015622542.1	1928922	1929423	XP_016251537.1
NW_015622542.1	1936216	1941276	XP_016251538.1
NW_015622542.1	1941705	1943592	XP_016251539.1
NW_015622542.1	1950391	1952412	XP_016251540.1
NW_015622542.1	1954000	1956397	XP_016251541.1
NW_015622542.1	1957231	1958610	XP_016251542.1
NW_015622542.1	1959082	1962066	XP_016251543.1
NW_015622542.1	1962674	1964201	XP_016251544.1
NW_015622542.1	1964471	1966791	XP_016251545.1
NW_015622542.1	1966888	1969063	XP_016251546.1
NW_015622542.1	1968934	1974524	XP_016251547.1
NW_015622542.1	1975104	1977057	XP_016251548.1
NW_015622542.1	1977757	1978573	XP_016251549.1
NW_015622542.1	1979625	1980600	XP_016251550.1
NW_015622542.1	1980712	1982141	XP_016251551.1
NW_015622542.1	1982025	1983876	XP_016251552.1
NW_015622542.1	1984036	1986270	XP_016251553.1
NW_015622542.1	1986147	1987643	XP_016251554.1
NW_015622542.1	1987822	1989561	XP_016251555.1
NW_015622542.1	1989551	1991290	XP_016251556.1
NW_015622542.1	1992154	1993250	XP_016251557.1
NW_015622542.1	1994414	1995564	XP_016251558.1
NW_015622542.1	1995720	1998182	XP_016251559.1
NW_015622542.1	1998033	2000378	XP_016251560.1
NW_015622542.1	2002041	2003226	XP_016251561.1
NW_015622542.1	2003497	2004981	XP_016251562.1
NW_015622542.1	2005934	2008971	XP_016251563.1
NW_015622542.1	2008676	2009519	XP_016251564.1
NW_015622542.1	2010028	2010813	XP_016251565.1
NW_015622542.1	2010837	2011347	XP_016251566.1
NW_015622542.1	2011581	2011866	XP_016251567.1
NW_015622542.1	2012592	2014640	XP_016251568.1
NW_015622542.1	2015623	2017687	XP_016251569.1
NW_015622542.1	2018372	2022472	XP_016251570.1;XP_016251571.1
NW_015622542.1	2024275	2026372	XP_016251572.1
NW_015622542.1	2028070	2030488	XP_016251573.1
NW_015622542.1	2030582	2032525	XP_016251574.1
NW_015622542.1	2032720	2034970	XP_016251575.1
NW_015622542.1	2035899	2038140	XP_016251576.1
NW_015622542.1	2038592	2040019	XP_016251577.1
NW_015622542.1	2043683	2047386	XP_016251578.1
NW_015622542.1	2047422	2049533	XP_016251579.1
NW_015622542.1	2049894	2051893	XP_016251581.1;XP_016251583.1;XP_016251580.1;XP_016251582.1
NW_015622542.1	2052925	2054083	XP_016251584.1
NW_015622542.1	2055676	2058027	XP_016251585.1
NW_015622542.1	2059472	2061671	XP_016251586.1
NW_015622542.1	2061507	2062384	XP_016251587.1
NW_015622542.1	2062524	2064821	XP_016251588.1
NW_015622542.1	2065304	2068990	XP_016251589.1
NW_015622542.1	2069401	2073092	XP_016251590.1
NW_015622542.1	2073361	2075264	XP_016251591.1
NW_015622542.1	2075277	2077112	XP_016251592.1
NW_015622542.1	2077251	2078786	XP_016251593.1
NW_015622542.1	2078602	2080522	XP_016251594.1
NW_015622542.1	2080670	2083430	XP_016251595.1
NW_015622542.1	2084005	2085176	XP_016251596.1
NW_015622542.1	2085363	2087187	XP_016251597.1
NW_015622542.1	2087260	2088557	XP_016251598.1
NW_015622542.1	2088474	2091128	XP_016251599.1;XP_016251600.1
NW_015622542.1	2091298	2094172	XP_016251601.1
NW_015622542.1	2095059	2098015	XP_016251602.1
NW_015622542.1	2099413	2100880	XP_016251603.1
NW_015622542.1	2101443	2103694	XP_016251604.1
NW_015622542.1	2103585	2105134	XP_016251605.1
NW_015622542.1	2105758	2108221	XP_016251606.1
NW_015622542.1	2109076	2111592	XP_016251607.1
NW_015622542.1	2112203	2113505	XP_016251608.1
NW_015622542.1	2115206	2116688	XP_016251609.1
NW_015622542.1	2117519	2120068	XP_016251610.1
NW_015622542.1	2120162	2121488	XP_016251611.1
NW_015622542.1	2121922	2124309	XP_016251613.1;XP_016251612.1
NW_015622542.1	2123136	2127158	XP_016251614.1
NW_015622542.1	2127449	2129673	XP_016251615.1
NW_015622542.1	2130546	2131776	XP_016251616.1
NW_015622542.1	2131755	2133299	XP_016251617.1
NW_015622542.1	2133964	2137272	XP_016251618.1
NW_015622542.1	2137637	2139469	XP_016251619.1
NW_015622542.1	2140140	2142776	XP_016251620.1
NW_015622542.1	2143207	2146382	XP_016251621.1
NW_015622542.1	2146359	2146868	XP_016251622.1
NW_015622542.1	2147278	2150352	XP_016251623.1
NW_015622542.1	2151516	2153749	XP_016251624.1
NW_015622542.1	2154431	2156017	XP_016251625.1
NW_015622542.1	2154473	2157099	XP_016251626.1
NW_015622542.1	2157276	2158942	XP_016251627.1
NW_015622542.1	2159694	2162130	XP_016251628.1
NW_015622542.1	2162373	2164165	XP_016251629.1
NW_015622542.1	2164180	2165838	XP_016251630.1
NW_015622542.1	2165972	2167766	XP_016251631.1
NW_015622542.1	2168528	2170343	XP_016251632.1
NW_015622542.1	2170452	2174369	XP_016251633.1;XP_016251634.1
NW_015622542.1	2174562	2178069	XP_016251635.1
NW_015622542.1	2178008	2179595	XP_016251636.1
NW_015622542.1	2180184	2182167	XP_016251637.1
NW_015622542.1	2185222	2187909	XP_016251638.1
NW_015622542.1	2188186	2193156	XP_016251639.1
NW_015622542.1	2193516	2195234	XP_016251640.1
NW_015622542.1	2195206	2196928	XP_016251641.1
NW_015622542.1	2197113	2199861	XP_016251642.1
NW_015622542.1	2199724	2201141	XP_016251643.1
NW_015622542.1	2201367	2204251	XP_016251644.1
NW_015622542.1	2203998	2207905	XP_016251645.1
NW_015622542.1	2208365	2210418	XP_016251646.1
NW_015622542.1	2211545	2213309	XP_016251647.1
NW_015622542.1	2216427	2217236	XP_016251648.1
NW_015622542.1	2217913	2221417	XP_016251649.1
NW_015622542.1	2222562	2225929	XP_016251650.1
NW_015622542.1	2224517	2226806	XP_016251651.1
NW_015622542.1	2231642	2233374	XP_016251652.1
NW_015622542.1	2233388	2235373	XP_016251653.1
NW_015622542.1	2236463	2238051	XP_016251654.1
NW_015622542.1	2238495	2241091	XP_016251655.1
NW_015622542.1	2241969	2243351	XP_016251656.1
NW_015622542.1	2244096	2246253	XP_016251657.1
NW_015622542.1	2247424	2249433	XP_016251658.1
NW_015622542.1	2250113	2252887	XP_016251659.1
NW_015622542.1	2253127	2253683	XP_016251660.1
NW_015622542.1	2254496	2258248	XP_016251661.1
NW_015622542.1	2258777	2260213	XP_016251662.1
NW_015622542.1	2260303	2262251	XP_016251663.1
NW_015622542.1	2262199	2267750	XP_016251665.1;XP_016251664.1
NW_015622542.1	2268438	2271273	XP_016251666.1
NW_015622542.1	2276620	2277253	XP_016251667.1
NW_015622542.1	2279907	2281522	XP_016251668.1
NW_015622542.1	2281907	2283284	XP_016251670.1;XP_016251669.1
NW_015622542.1	2285134	2285985	XP_016251671.1
NW_015622542.1	2288098	2289043	XP_016251672.1
NW_015622542.1	2289622	2290405	XP_016251673.1
NW_015622542.1	2297164	2299095	XP_016251674.1
NW_015622542.1	2301021	2302074	XP_016251675.1
NW_015622542.1	2302741	2304829	XP_016251676.1
NW_015622542.1	2305420	2306416	XP_016251677.1
NW_015622542.1	2313243	2316063	XP_016251678.1
NW_015622542.1	2325235	2326237	XP_016251679.1
NW_015622542.1	2330893	2332501	XP_016251680.1
NW_015622542.1	2332871	2334747	XP_016251681.1
NW_015622542.1	2338532	2339776	XP_016251682.1
NW_015622542.1	2344071	2345229	XP_016251683.1
NW_015622542.1	2345545	2347854	XP_016251685.1;XP_016251684.1
NW_015622542.1	2353262	2354649	XP_016251686.1
NW_015622542.1	2354689	2356758	XP_016251687.1
NW_015622542.1	2356910	2357867	XP_016251688.1
NW_015622542.1	2361337	2362105	XP_016251689.1
NW_015622542.1	2363053	2367127	XP_016251690.1
NW_015622542.1	2367603	2374192	XP_016251691.1
NW_015622542.1	2374980	2376331	XP_016251692.1
NW_015622542.1	2377122	2378900	XP_016251693.1
NW_015622542.1	2383282	2386502	XP_016251694.1
NW_015622542.1	2386682	2388528	XP_016251695.1;XP_016251696.1
NW_015622542.1	2388751	2390299	XP_016251697.1
NW_015622542.1	2389437	2391382	XP_016251698.1
NW_015622542.1	2398851	2402732	XP_016251699.1
NW_015622542.1	2403114	2404938	XP_016251702.1;XP_016251701.1;XP_016251700.1
NW_015622542.1	2403766	2405386	XP_016251703.1
NW_015622542.1	2405542	2407184	XP_016251704.1
NW_015622542.1	2413049	2415862	XP_016251705.1
NW_015622542.1	2424507	2428127	XP_016251706.1
NW_015622542.1	2424785	2425775	XP_016251707.1
NW_015622542.1	2428682	2430186	XP_016251708.1
NW_015622542.1	2430181	2430720	XP_016251709.1
NW_015622542.1	2433239	2435115	XP_016251710.1
NW_015622542.1	2435168	2436795	XP_016251711.1
NW_015622542.1	2437016	2438383	XP_016251712.1
NW_015622542.1	2443644	2445833	XP_016251713.1
NW_015622542.1	2446122	2447937	XP_016251714.1
NW_015622542.1	2447748	2449441	XP_016251715.1
NW_015622542.1	2449496	2449808	XP_016251716.1
NW_015622542.1	2451340	2453213	XP_016251717.1
NW_015622542.1	2454086	2457083	XP_016251718.1
NW_015622542.1	2457752	2458444	XP_016251719.1
NW_015622542.1	2459118	2460614	XP_016251720.1
NW_015622542.1	2460676	2462566	XP_016251721.1
NW_015622542.1	2463338	2466050	XP_016251722.1
NW_015622542.1	2466025	2468433	XP_016251723.1
NW_015622542.1	2468690	2471426	XP_016251724.1
NW_015622542.1	2471581	2473992	XP_016251725.1
NW_015622542.1	2474324	2475671	XP_016251726.1
NW_015622542.1	2487278	2488568	XP_016251727.1
NW_015622542.1	2488741	2490638	XP_016251728.1
NW_015622542.1	2491636	2495359	XP_016251729.1
NW_015622542.1	2495416	2497198	XP_016251730.1
NW_015622542.1	2498778	2500368	XP_016251731.1
NW_015622542.1	2501137	2503172	XP_016251732.1
NW_015622542.1	2505738	2508525	XP_016251733.1
NW_015622542.1	2508525	2511534	XP_016251734.1
NW_015622542.1	2511334	2512872	XP_016251735.1
NW_015622542.1	2513021	2516879	XP_016251736.1;XP_016251737.1
NW_015622542.1	2517102	2519473	XP_016251738.1
NW_015622542.1	2518440	2520217	XP_016251739.1
NW_015622542.1	2520391	2521979	XP_016251740.1
NW_015622542.1	2522261	2524724	XP_016251742.1;XP_016251741.1;XP_016251743.1
NW_015622542.1	2524576	2527244	XP_016251744.1
NW_015622542.1	2528156	2528428	XP_016251745.1
NW_015622542.1	2529025	2530417	XP_016251746.1
NW_015622542.1	2530326	2536274	XP_016251747.1;XP_016251748.1
NW_015622542.1	2536390	2539398	XP_016251749.1
NW_015622542.1	2539230	2541166	XP_016251750.1
NW_015622542.1	2541190	2543706	XP_016251752.1;XP_016251751.1
NW_015622542.1	2543878	2546036	XP_016251753.1
NW_015622542.1	2546183	2547761	XP_016251754.1
NW_015622542.1	2546216	2549644	XP_016251755.1
NW_015622542.1	2550002	2551261	XP_016251756.1
NW_015622542.1	2551788	2552118	XP_016251757.1
NW_015622542.1	2553152	2555689	XP_016251758.1
NW_015622542.1	2555790	2556864	XP_016251759.1
NW_015622542.1	2558681	2561279	XP_016251761.1;XP_016251760.1
NW_015622542.1	2561191	2563831	XP_016251762.1
NW_015622542.1	2564032	2567391	XP_016251763.1
NW_015622542.1	2567575	2569453	XP_016251764.1
NW_015622542.1	2569972	2571454	XP_016251765.1
NW_015622542.1	2572151	2580235	XP_016251766.1;XP_016251767.1
NW_015622542.1	2581821	2584230	XP_016251768.1;XP_016251769.1
NW_015622542.1	2583964	2585991	XP_016251770.1
NW_015622542.1	2586178	2588728	XP_016251771.1
NW_015622542.1	2589814	2591514	XP_016251772.1
NW_015622542.1	2591591	2597342	XP_016251773.1
NW_015622542.1	2598772	2599743	XP_016251774.1
NW_015622542.1	2600413	2601935	XP_016251775.1
NW_015622542.1	2602091	2605637	XP_016251776.1;XP_016251777.1
NW_015622542.1	2606844	2607952	XP_016251778.1
NW_015622542.1	2608671	2611283	XP_016251779.1
NW_015622542.1	2612121	2613417	XP_016251780.1
NW_015622542.1	2613817	2615632	XP_016251781.1
NW_015622542.1	2615940	2618271	XP_016251782.1
NW_015622542.1	2618743	2621087	XP_016251783.1
NW_015622542.1	2621706	2622982	XP_016251784.1
NW_015622542.1	2623349	2626416	XP_016251785.1;XP_016251786.1
NW_015622542.1	2627111	2632293	XP_016251788.1;XP_016251787.1
NW_015622542.1	2632866	2637059	XP_016251789.1
NW_015622542.1	2637391	2640328	XP_016251790.1
NW_015622542.1	2640525	2643135	XP_016251791.1
NW_015622542.1	2641951	2644316	XP_016251792.1
NW_015622542.1	2646389	2650470	XP_016251793.1
NW_015622542.1	2650893	2651753	XP_016251794.1
NW_015622542.1	2652304	2654022	XP_016251795.1
NW_015622542.1	2654166	2655654	XP_016251796.1
NW_015622542.1	2660282	2661809	XP_016251797.1
NW_015622542.1	2661557	2663810	XP_016251800.1;XP_016251799.1;XP_016251798.1
NW_015622542.1	2663968	2665412	XP_016251802.1;XP_016251801.1;XP_016251803.1
NW_015622542.1	2665524	2667119	XP_016251804.1
NW_015622542.1	2667454	2670994	XP_016251805.1
NW_015622542.1	2670285	2670602	XP_016251806.1
NW_015622542.1	2672274	2675206	XP_016251807.1
NW_015622542.1	2674331	2678423	XP_016251808.1
NW_015622542.1	2680509	2683016	XP_016251809.1
NW_015622542.1	2683136	2684601	XP_016251810.1
NW_015622542.1	2684898	2686978	XP_016251811.1
NW_015622542.1	2687590	2688624	XP_016251812.1
NW_015622542.1	2690949	2692280	XP_016251813.1
NW_015622542.1	2692223	2694035	XP_016251814.1
NW_015622542.1	2694687	2695783	XP_016251815.1
NW_015622542.1	2696051	2697301	XP_016251816.1
NW_015622542.1	2698546	2699822	XP_016251817.1
NW_015622542.1	2699693	2700975	XP_016251818.1
NW_015622542.1	2701439	2704067	XP_016251819.1
NW_015622542.1	2703864	2705852	XP_016251820.1;XP_016251821.1
NW_015622542.1	2707265	2708575	XP_016251822.1
NW_015622542.1	2708529	2710586	XP_016251824.1;XP_016251823.1
NW_015622542.1	2710050	2711441	XP_016251825.1
NW_015622542.1	2713442	2715008	XP_016251826.1
NW_015622542.1	2714958	2717549	XP_016251827.1;XP_016251828.1
NW_015622542.1	2719979	2722049	XP_016251829.1
NW_015622542.1	2722382	2725038	XP_016251830.1
NW_015622542.1	2730813	2732481	XP_016251831.1
NW_015622542.1	2735533	2736782	XP_016251832.1
NW_015622542.1	2737154	2738934	XP_016251833.1
NW_015622542.1	2739261	2741936	XP_016251834.1
NW_015622542.1	2741447	2744333	XP_016251835.1
NW_015622542.1	2743440	2744316	XP_016251836.1
NW_015622542.1	2744700	2748241	XP_016251838.1;XP_016251837.1
NW_015622542.1	2748068	2749468	XP_016251839.1
NW_015622542.1	2750003	2751260	XP_016251840.1
NW_015622542.1	2751794	2752558	XP_016251841.1
NW_015622542.1	2752588	2753812	XP_016251842.1
NW_015622542.1	2753981	2755862	XP_016251843.1
NW_015622542.1	2754605	2757326	XP_016251845.1;XP_016251846.1;XP_016251844.1
NW_015622542.1	2757555	2760520	XP_016251847.1;XP_016251850.1;XP_016251848.1;XP_016251852.1;XP_016251851.1;XP_016251849.1;XP_016251853.1
NW_015622542.1	2761288	2765213	XP_016251854.1
NW_015622542.1	2765582	2766506	XP_016251855.1
NW_015622542.1	2767586	2768850	XP_016251856.1
NW_015622542.1	2769339	2771518	XP_016251857.1;XP_016251858.1
NW_015622542.1	2775120	2776543	XP_016251859.1
NW_015622542.1	2776594	2779654	XP_016251860.1
NW_015622542.1	2780057	2782601	XP_016251861.1
NW_015622542.1	2782738	2786177	XP_016251867.1;XP_016251865.1;XP_016251863.1;XP_016251866.1;XP_016251864.1;XP_016251862.1
NW_015622542.1	2786306	2788057	XP_016251868.1
NW_015622542.1	2788275	2791695	XP_016251869.1
NW_015622542.1	2791960	2794121	XP_016251870.1
NW_015622542.1	2794053	2796249	XP_016251871.1
NW_015622542.1	2796426	2798098	XP_016251872.1
NW_015622542.1	2797981	2800366	XP_016251873.1
NW_015622542.1	2800528	2802414	XP_016251874.1
NW_015622542.1	2802458	2803127	XP_016251875.1
NW_015622542.1	2803394	2804767	XP_016251876.1
NW_015622542.1	2805665	2808717	XP_016251877.1
NW_015622542.1	2808676	2810002	XP_016251878.1
NW_015622542.1	2811637	2813327	XP_016251879.1
NW_015622542.1	2813638	2814728	XP_016251880.1
NW_015622542.1	2814693	2815791	XP_016251881.1
NW_015622542.1	2816267	2818468	XP_016251882.1
NW_015622542.1	2818674	2821426	XP_016251885.1;XP_016251883.1;XP_016251884.1
NW_015622542.1	2821179	2822494	XP_016251886.1
NW_015622542.1	2822696	2824909	XP_016251887.1
NW_015622542.1	2831360	2833896	XP_016251888.1;XP_016251889.1
NW_015622542.1	2836543	2837646	XP_016251890.1
NW_015622542.1	2837461	2839472	XP_016251891.1
NW_015622542.1	2840341	2843113	XP_016251892.1
NW_015622542.1	2846852	2847626	XP_016251893.1
NW_015622542.1	2848991	2850980	XP_016251894.1
NW_015622542.1	2851352	2852942	XP_016251895.1
NW_015622542.1	2853500	2856097	XP_016251897.1;XP_016251898.1;XP_016251896.1
NW_015622542.1	2855190	2856129	XP_016251899.1
NW_015622542.1	2856354	2858314	XP_016251900.1
NW_015622542.1	2861530	2863142	XP_016251902.1;XP_016251901.1;XP_016251903.1
NW_015622542.1	2863517	2865216	XP_016251904.1
NW_015622542.1	2865797	2867403	XP_016251905.1
NW_015622542.1	2876363	2878130	XP_016251906.1
NW_015622542.1	2879185	2880964	XP_016251907.1
NW_015622542.1	2884345	2888008	XP_016251908.1
NW_015622542.1	2888182	2894027	XP_016251910.1;XP_016251912.1;XP_016251911.1;XP_016251909.1
NW_015622542.1	2888249	2890561	XP_016251913.1
NW_015622542.1	2896424	2897036	XP_016251914.1
NW_015622542.1	2897567	2898704	XP_016251915.1
NW_015622542.1	2899049	2901542	XP_016251916.1
NW_015622542.1	2901004	2902615	XP_016251919.1;XP_016251917.1;XP_016251918.1
NW_015622542.1	2902753	2904631	XP_016251921.1;XP_016251920.1
NW_015622542.1	2905325	2908132	XP_016251922.1
NW_015622542.1	2909739	2910149	XP_016251923.1
NW_015622542.1	2910307	2911479	XP_016251924.1
NW_015622542.1	2912023	2913049	XP_016251925.1
NW_015622542.1	2912859	2913843	XP_016251926.1
NW_015622542.1	2915142	2917698	XP_016251927.1
NW_015622542.1	2918119	2921862	XP_016251928.1
NW_015622542.1	2922527	2924262	XP_016251929.1
NW_015622542.1	2924240	2925752	XP_016251930.1
NW_015622542.1	2926577	2929706	XP_016251931.1
NW_015622542.1	2929718	2934470	XP_016251932.1
NW_015622542.1	2934458	2936054	XP_016251933.1
NW_015622542.1	2936540	2939972	XP_016251934.1
NW_015622542.1	2943062	2945861	XP_016251935.1
NW_015622542.1	2952192	2953572	XP_016251936.1
NW_015622542.1	2953437	2954763	XP_016251937.1
NW_015622542.1	2955379	2957516	XP_016251938.1
NW_015622542.1	2961788	2963687	XP_016251939.1
NW_015622542.1	2964390	2966940	XP_016251940.1
NW_015622542.1	2967049	2968475	XP_016251941.1
NW_015622542.1	2968760	2969736	XP_016251942.1
NW_015622542.1	2970029	2971327	XP_016251943.1
NW_015622542.1	2974651	2977124	XP_016251945.1;XP_016251944.1
NW_015622542.1	2977729	2979894	XP_016251946.1;XP_016251947.1
NW_015622542.1	2980302	2981420	XP_016251948.1
NW_015622542.1	2982162	2983115	XP_016251949.1
NW_015622542.1	2983082	2984808	XP_016251950.1
NW_015622542.1	2985000	2988140	XP_016251951.1
NW_015622542.1	2988509	2990004	XP_016251952.1
NW_015622542.1	2990284	2990946	XP_016251953.1
NW_015622542.1	2990948	2991256	XP_016251954.1
NW_015622542.1	2994589	2995800	XP_016251955.1
NW_015622542.1	2995394	2996701	XP_016251956.1
NW_015622542.1	2996680	3001326	XP_016251957.1
NW_015622542.1	3001305	3002789	XP_016251958.1
NW_015622542.1	3002019	3003592	XP_016251959.1
NW_015622542.1	3003630	3004845	XP_016251960.1
NW_015622542.1	3004923	3006294	XP_016251961.1
NW_015622542.1	3007214	3008116	XP_016251962.1
NW_015622542.1	3008461	3009792	XP_016251963.1
NW_015622542.1	3009748	3010808	XP_016251964.1
NW_015622542.1	3011196	3012449	XP_016251965.1
NW_015622542.1	3012302	3014830	XP_016251966.1
NW_015622542.1	3015122	3016239	XP_016251968.1;XP_016251967.1
NW_015622542.1	3016365	3018993	XP_016251969.1
NW_015622542.1	3017746	3019834	XP_016251970.1
NW_015622542.1	3018971	3020632	XP_016251971.1
NW_015622542.1	3022192	3026005	XP_016251972.1
NW_015622542.1	3026085	3028360	XP_016251973.1
NW_015622542.1	3029117	3030041	XP_016251974.1
NW_015622542.1	3031234	3032956	XP_016251975.1
NW_015622542.1	3033369	3034994	XP_016251976.1
NW_015622542.1	3035211	3037108	XP_016251977.1
NW_015622542.1	3039796	3041709	XP_016251978.1
NW_015622542.1	3041817	3043006	XP_016251979.1
NW_015622542.1	3043095	3043448	XP_016251980.1
NW_015622542.1	3043893	3045506	XP_016251981.1
NW_015622542.1	3045507	3046556	XP_016251982.1
NW_015622542.1	3052543	3055712	XP_016251983.1
NW_015622542.1	3055850	3059220	XP_016251984.1;XP_016251985.1
NW_015622542.1	3059149	3061596	XP_016251986.1
NW_015622542.1	3061811	3063744	XP_016251987.1
NW_015622542.1	3064868	3068545	XP_016251988.1
NW_015622542.1	3068679	3071845	XP_016251991.1;XP_016251989.1;XP_016251990.1
NW_015622542.1	3072377	3073914	XP_016251992.1
NW_015622542.1	3074475	3075151	XP_016251993.1;XP_016251994.1
NW_015622542.1	3075140	3077852	XP_016251995.1;XP_016251996.1
NW_015622542.1	3077782	3080420	XP_016251997.1
NW_015622542.1	3081043	3082427	XP_016251998.1
NW_015622542.1	3085444	3086773	XP_016251999.1
NW_015622542.1	3088325	3088900	XP_016252000.1
NW_015622542.1	3092677	3093790	XP_016252001.1
NW_015622542.1	3093770	3095636	XP_016252002.1
NW_015622542.1	3095694	3097656	XP_016252003.1
NW_015622542.1	3097675	3100236	XP_016252004.1
NW_015622542.1	3100460	3102005	XP_016252005.1
NW_015622542.1	3105411	3109071	XP_016252006.1
NW_015622542.1	3108314	3109218	XP_016252007.1
NW_015622542.1	3112180	3113303	XP_016252008.1
NW_015622542.1	3116565	3121291	XP_016252009.1
NW_015622542.1	3121706	3123699	XP_016252010.1
NW_015622542.1	3141053	3142953	XP_016252011.1
NW_015622542.1	3144096	3146234	XP_016252012.1
NW_015622542.1	3151713	3152410	XP_016252013.1
NW_015622542.1	3152511	3153921	XP_016252014.1
NW_015622542.1	3156183	3159007	XP_016252015.1
NW_015622542.1	3161717	3162893	XP_016252016.1
NW_015622542.1	3164229	3165247	XP_016252017.1
NW_015622542.1	3165301	3167667	XP_016252018.1
NW_015622542.1	3168036	3170044	XP_016252019.1
NW_015622542.1	3170032	3172326	XP_016252020.1
NW_015622542.1	3171864	3174800	XP_016252021.1
NW_015622542.1	3175690	3179002	XP_016252022.1
NW_015622542.1	3180254	3182386	XP_016252023.1
NW_015622542.1	3182639	3184055	XP_016252024.1
NW_015622542.1	3184413	3186568	XP_016252025.1
NW_015622542.1	3187050	3189717	XP_016252026.1
NW_015622542.1	3191401	3193831	XP_016252027.1
NW_015622542.1	3194239	3195100	XP_016252028.1
NW_015622542.1	3196416	3198749	XP_016252029.1
NW_015622542.1	3199168	3201196	XP_016252030.1
NW_015622542.1	3201236	3205434	XP_016252031.1
NW_015622542.1	3205402	3207028	XP_016252032.1
NW_015622542.1	3206156	3209037	XP_016252033.1
NW_015622542.1	3209194	3211267	XP_016252034.1
NW_015622542.1	3211254	3214041	XP_016252035.1
NW_015622542.1	3216705	3217233	XP_016252036.1
NW_015622542.1	3219314	3221579	XP_016252037.1
NW_015622542.1	3222047	3223188	XP_016252038.1
NW_015622542.1	3226186	3227660	XP_016252039.1
NW_015622542.1	3227795	3232088	XP_016252040.1
NW_015622542.1	3232251	3233504	XP_016252041.1
NW_015622542.1	3234088	3235361	XP_016252042.1
NW_015622542.1	3235825	3237822	XP_016252043.1
NW_015622542.1	3238770	3239331	XP_016252044.1
NW_015622542.1	3239397	3240444	XP_016252045.1
NW_015622542.1	3246294	3247811	XP_016252046.1
NW_015622542.1	3248268	3249432	XP_016252047.1
NW_015622542.1	3251179	3252175	XP_016252048.1
NW_015622542.1	3252493	3253360	XP_016252049.1
NW_015622542.1	3253964	3256424	XP_016252050.1
NW_015622542.1	3257044	3258645	XP_016252051.1
NW_015622542.1	3259038	3261720	XP_016252052.1
NW_015622542.1	3266362	3267156	XP_016252053.1
NW_015622542.1	3273175	3274508	XP_016252054.1
NW_015622542.1	3275639	3278217	XP_016252055.1
NW_015622542.1	3280815	3281812	XP_016252056.1
NW_015622542.1	3289214	3291058	XP_016252057.1
NW_015622542.1	3291818	3293117	XP_016252058.1
NW_015622542.1	3293514	3295711	XP_016252059.1
NW_015622542.1	3296018	3297759	XP_016252060.1
NW_015622542.1	3296919	3300410	XP_016252061.1;XP_016252062.1
NW_015622542.1	3303308	3305479	XP_016252063.1;XP_016252064.1
NW_015622542.1	3305713	3307811	XP_016252065.1;XP_016252066.1
NW_015622542.1	3307892	3308569	XP_016252067.1
NW_015622542.1	3315264	3316811	XP_016252068.1
NW_015622542.1	3317170	3318017	XP_016252069.1
NW_015622542.1	3323269	3327127	XP_016252070.1
NW_015622542.1	3327173	3328839	XP_016252071.1
NW_015622542.1	3328902	3330047	XP_016252072.1;XP_016252073.1
NW_015622542.1	3330893	3332601	XP_016252074.1
NW_015622542.1	3333837	3335413	XP_016252075.1
NW_015622542.1	3335262	3336235	XP_016252076.1
NW_015622542.1	3336384	3339061	XP_016252077.1
NW_015622542.1	3339346	3341884	XP_016252078.1
NW_015622542.1	3343947	3345513	XP_016252079.1
NW_015622542.1	3347852	3350331	XP_016252080.1
NW_015622542.1	3350727	3352751	XP_016252081.1
NW_015622542.1	3352833	3356033	XP_016252082.1
NW_015622542.1	3356177	3357576	XP_016252083.1
NW_015622542.1	3357234	3359493	XP_016252084.1
NW_015622542.1	3359544	3361781	XP_016252085.1
NW_015622542.1	3361926	3362986	XP_016252086.1
NW_015622542.1	3363967	3365849	XP_016252087.1
NW_015622542.1	3369099	3372228	XP_016252088.1
NW_015622542.1	3373242	3375336	XP_016252089.1
NW_015622542.1	3376706	3377198	XP_016252090.1
NW_015622542.1	3377699	3378044	XP_016252091.1
NW_015622542.1	3378959	3379769	XP_016252092.1
NW_015622542.1	3380400	3383188	XP_016252093.1
NW_015622542.1	3384824	3386799	XP_016252094.1
NW_015622542.1	3387619	3391060	XP_016252095.1
NW_015622542.1	3391452	3392621	XP_016252097.1;XP_016252096.1
NW_015622542.1	3392505	3394128	XP_016252098.1
NW_015622542.1	3395317	3398316	XP_016252099.1
NW_015622542.1	3401933	3403544	XP_016252100.1
NW_015622542.1	3404511	3406945	XP_016252101.1
NW_015622542.1	3408496	3410640	XP_016252102.1
NW_015622542.1	3411356	3411913	XP_016252103.1
NW_015622542.1	3411877	3413369	XP_016252104.1
NW_015622542.1	3413842	3415760	XP_016252105.1
NW_015622542.1	3415930	3418035	XP_016252106.1
NW_015622542.1	3418676	3420596	XP_016252107.1
NW_015622542.1	3420935	3425559	XP_016252108.1
NW_015622542.1	3426473	3427672	XP_016252109.1
NW_015622542.1	3429363	3431546	XP_016252110.1
NW_015622542.1	3432032	3434378	XP_016252111.1
NW_015622542.1	3434609	3436074	XP_016252112.1
NW_015622542.1	3436439	3440881	XP_016252113.1
NW_015622542.1	3441069	3443095	XP_016252114.1
NW_015622542.1	3443001	3443747	XP_016252115.1
NW_015622542.1	3447959	3449237	XP_016252116.1
NW_015622542.1	3449077	3450259	XP_016252117.1
NW_015622542.1	3455299	3457459	XP_016252118.1
NW_015622542.1	3455437	3455921	XP_016252119.1
NW_015622542.1	3457966	3460059	XP_016252120.1
NW_015622542.1	3464121	3465294	XP_016252121.1
NW_015622542.1	3465925	3467162	XP_016252122.1
NW_015622542.1	3467274	3469974	XP_016252123.1
NW_015622542.1	3468382	3469501	XP_016252124.1
NW_015622542.1	3470171	3471885	XP_016252125.1;XP_016252126.1
NW_015622542.1	3474676	3476209	XP_016252127.1
NW_015622542.1	3478046	3479811	XP_016252128.1
NW_015622542.1	3480264	3482651	XP_016252129.1
NW_015622542.1	3482639	3483945	XP_016252130.1
NW_015622542.1	3483961	3485077	XP_016252131.1
NW_015622542.1	3489080	3490686	XP_016252132.1
NW_015622542.1	3501268	3503179	XP_016252133.1
NW_015622542.1	3504701	3508813	XP_016252134.1
NW_015622542.1	3509272	3510094	XP_016252135.1
NW_015622542.1	3509903	3511388	XP_016252136.1
NW_015622542.1	3512183	3515476	XP_016252137.1
NW_015622542.1	3518141	3520123	XP_016252138.1
NW_015622542.1	3520596	3523314	XP_016252139.1
NW_015622542.1	3524170	3526090	XP_016252140.1
NW_015622542.1	3526398	3529140	XP_016252141.1
NW_015622542.1	3529948	3531265	XP_016252142.1
NW_015622542.1	3532381	3533175	XP_016252143.1
NW_015622542.1	3533656	3535624	XP_016252144.1
NW_015622542.1	3535643	3538506	XP_016252145.1
NW_015622542.1	3538792	3540984	XP_016252147.1;XP_016252146.1
NW_015622542.1	3541244	3542441	XP_016252148.1
NW_015622542.1	3542338	3543457	XP_016252149.1
NW_015622542.1	3543436	3546083	XP_016252150.1
NW_015622542.1	3546398	3548097	XP_016252151.1
NW_015622542.1	3548155	3550891	XP_016252152.1
NW_015622542.1	3551643	3552159	XP_016252153.1
NW_015622542.1	3552886	3555105	XP_016252154.1
NW_015622542.1	3556124	3558431	XP_016252155.1
NW_015622542.1	3558316	3562445	XP_016252156.1
NW_015622542.1	3562437	3564047	XP_016252157.1
NW_015622542.1	3564250	3566143	XP_016252158.1
NW_015622542.1	3566193	3567642	XP_016252159.1
NW_015622542.1	3568263	3569955	XP_016252160.1
NW_015622542.1	3570185	3573271	XP_016252161.1
NW_015622542.1	3573183	3573843	XP_016252162.1
NW_015622542.1	3573821	3574669	XP_016252163.1
NW_015622542.1	3576458	3577839	XP_016252164.1
NW_015622542.1	3581517	3586515	XP_016252165.1
NW_015622542.1	3586781	3588373	XP_016252166.1
NW_015622542.1	3588969	3591487	XP_016252167.1
NW_015622542.1	3591141	3592866	XP_016252168.1
NW_015622542.1	3593080	3594500	XP_016252169.1
NW_015622542.1	3594272	3596383	XP_016252170.1
NW_015622542.1	3596517	3598000	XP_016252171.1
NW_015622542.1	3597908	3601622	XP_016252172.1
NW_015622542.1	3604307	3606031	XP_016252173.1
NW_015622542.1	3606068	3607321	XP_016252174.1
NW_015622542.1	3607489	3609203	XP_016252175.1
NW_015622542.1	3609362	3611554	XP_016252176.1
NW_015622542.1	3613812	3616187	XP_016252177.1
NW_015622542.1	3616550	3619944	XP_016252178.1
NW_015622542.1	3620125	3622242	XP_016252179.1
NW_015622542.1	3620598	3621368	XP_016252180.1
NW_015622542.1	3622456	3626651	XP_016252181.1
NW_015622542.1	3627089	3630348	XP_016252182.1
NW_015622542.1	3630489	3633683	XP_016252183.1
NW_015622542.1	3635171	3637671	XP_016252184.1
NW_015622542.1	3637667	3639829	XP_016252185.1
NW_015622542.1	3638535	3640395	XP_016252186.1
NW_015622542.1	3640832	3641901	XP_016252187.1
NW_015622542.1	3642835	3643417	XP_016252188.1
NW_015622542.1	3644671	3646293	XP_016252189.1
NW_015622542.1	3647572	3650050	XP_016252190.1
NW_015622542.1	3650421	3653293	XP_016252191.1
NW_015622542.1	3650567	3652304	XP_016252192.1
NW_015622542.1	3654862	3658616	XP_016252193.1
NW_015622542.1	3658761	3660884	XP_016252194.1
NW_015622542.1	3660708	3663118	XP_016252195.1
NW_015622542.1	3663303	3668814	XP_016252196.1
NW_015622542.1	3669009	3671664	XP_016252197.1
NW_015622542.1	3671523	3673300	XP_016252198.1
NW_015622542.1	3674075	3676837	XP_016252199.1;XP_016252200.1
NW_015622542.1	3677121	3678185	XP_016252202.1;XP_016252201.1
NW_015622542.1	3678252	3681625	XP_016252203.1
NW_015622542.1	3681637	3683364	XP_016252204.1
NW_015622542.1	3683556	3687007	XP_016252205.1
NW_015622542.1	3687790	3689187	XP_016252206.1
NW_015622542.1	3689430	3691162	XP_016252207.1
NW_015622542.1	3694552	3695952	XP_016252208.1
NW_015622542.1	3695999	3696824	XP_016252209.1
NW_015622542.1	3699141	3701342	XP_016252210.1
NW_015622542.1	3702090	3704172	XP_016252211.1
NW_015622542.1	3704335	3706036	XP_016252213.1;XP_016252212.1
NW_015622542.1	3705442	3706758	XP_016252214.1
NW_015622542.1	3707314	3708774	XP_016252215.1
NW_015622542.1	3708384	3710376	XP_016252216.1
NW_015622542.1	3710428	3714011	XP_016252218.1;XP_016252217.1
NW_015622542.1	3714206	3715575	XP_016252219.1
NW_015622542.1	3715391	3716660	XP_016252220.1
NW_015622542.1	3716899	3718471	XP_016252221.1
NW_015622542.1	3718707	3721501	XP_016252222.1
NW_015622542.1	3720600	3723005	XP_016252223.1
NW_015622542.1	3723360	3725210	XP_016252224.1
NW_015622542.1	3725494	3726868	XP_016252225.1
NW_015622542.1	3727385	3729672	XP_016252227.1;XP_016252226.1
NW_015622542.1	3733487	3734904	XP_016252228.1
NW_015622542.1	3738734	3742007	XP_016252230.1;XP_016252229.1
NW_015622542.1	3744866	3747298	XP_016252232.1;XP_016252231.1
NW_015622542.1	3748054	3750206	XP_016252233.1
NW_015622542.1	3751129	3754490	XP_016252234.1
NW_015622542.1	3755001	3756576	XP_016252235.1
NW_015622542.1	3756697	3759041	XP_016252236.1
NW_015622542.1	3759369	3761463	XP_016252237.1
NW_015622542.1	3765268	3766688	XP_016252238.1
NW_015622542.1	3773536	3776051	XP_016252239.1
NW_015622542.1	3776109	3777516	XP_016252240.1
NW_015622542.1	3778147	3780015	XP_016252241.1
NW_015622542.1	3780213	3781724	XP_016252242.1
NW_015622542.1	3781912	3784644	XP_016252243.1
NW_015622542.1	3784719	3785457	XP_016252244.1
NW_015622542.1	3785804	3789204	XP_016252245.1
NW_015622542.1	3788977	3790749	XP_016252246.1
NW_015622542.1	3799715	3801578	XP_016252247.1
NW_015622542.1	3801736	3802831	XP_016252248.1
NW_015622542.1	3802761	3804039	XP_016252249.1
NW_015622542.1	3804393	3805918	XP_016252250.1
NW_015622542.1	3806221	3807270	XP_016252252.1;XP_016252251.1
NW_015622542.1	3807305	3808934	XP_016252254.1;XP_016252253.1
NW_015622542.1	3809612	3812886	XP_016252256.1;XP_016252257.1;XP_016252255.1
NW_015622542.1	3813228	3820606	XP_016252258.1
NW_015622542.1	3820800	3824022	XP_016252259.1
NW_015622542.1	3823820	3826151	XP_016252260.1
NW_015622542.1	3827237	3837157	XP_016252261.1
NW_015622542.1	3838709	3839603	XP_016252262.1
NW_015622542.1	3839628	3840797	XP_016252263.1
NW_015622542.1	3841692	3842288	XP_016252264.1
NW_015622542.1	3846599	3847265	XP_016252265.1
NW_015622542.1	3852886	3853887	XP_016252266.1
NW_015622542.1	3854659	3855092	XP_016252267.1
NW_015622542.1	3857247	3859158	XP_016252268.1
NW_015622542.1	3858973	3862667	XP_016252269.1
NW_015622542.1	3864723	3868184	XP_016252270.1
NW_015622542.1	3868491	3869473	XP_016252271.1
NW_015622542.1	3868838	3871425	XP_016252272.1
NW_015622542.1	3872222	3874235	XP_016252274.1;XP_016252273.1
NW_015622542.1	3874529	3877076	XP_016252275.1
NW_015622542.1	3877055	3881384	XP_016252276.1
NW_015622542.1	3881493	3883179	XP_016252277.1
NW_015622542.1	3883587	3885738	XP_016252278.1
NW_015622542.1	3886553	3890378	XP_016252279.1
NW_015622542.1	3891558	3893279	XP_016252280.1
NW_015622542.1	3895098	3897423	XP_016252281.1
NW_015622542.1	3897670	3899063	XP_016252282.1
NW_015622542.1	3900702	3904442	XP_016252283.1
NW_015622542.1	3903512	3905333	XP_016252284.1
NW_015622542.1	3905497	3906493	XP_016252285.1
NW_015622542.1	3906736	3908879	XP_016252286.1
NW_015622542.1	3910098	3911121	XP_016252287.1
NW_015622542.1	3911025	3913473	XP_016252288.1
NW_015622542.1	3912998	3914896	XP_016252289.1
NW_015622542.1	3915181	3916592	XP_016252290.1
NW_015622542.1	3916917	3918082	XP_016252291.1
NW_015622542.1	3918083	3919472	XP_016252292.1
NW_015622542.1	3919827	3924026	XP_016252293.1
NW_015622542.1	3921706	3924176	XP_016252294.1
NW_015622542.1	3924721	3928821	XP_016252295.1;XP_016252296.1
NW_015622542.1	3931487	3935119	XP_016252297.1;XP_016252298.1
NW_015622542.1	3937761	3940486	XP_016252299.1
NW_015622542.1	3941271	3943059	XP_016252300.1
NW_015622542.1	3944524	3946788	XP_016252301.1
NW_015622542.1	3946986	3948597	XP_016252302.1
NW_015622542.1	3948252	3950435	XP_016252303.1
NW_015622542.1	3950963	3953453	XP_016252304.1
NW_015622542.1	3954005	3955386	XP_016252305.1
NW_015622542.1	3955739	3959162	XP_016252306.1
NW_015622542.1	3959034	3960030	XP_016252307.1
NW_015622542.1	3960174	3962295	XP_016252308.1
NW_015622542.1	3962463	3963623	XP_016252309.1
NW_015622542.1	3963452	3967670	XP_016252310.1
NW_015622542.1	3967934	3969858	XP_016252312.1;XP_016252311.1
NW_015622542.1	3970203	3971119	XP_016252313.1
NW_015622542.1	3971281	3973758	XP_016252314.1
NW_015622542.1	3973719	3975637	XP_016252316.1;XP_016252315.1
NW_015622542.1	3977172	3978702	XP_016252317.1
NW_015622542.1	3978496	3980343	XP_016252318.1
NW_015622542.1	3982145	3984186	XP_016252319.1
NW_015622542.1	3984196	3986091	XP_016252320.1
NW_015622542.1	3987505	3988830	XP_016252321.1
NW_015622542.1	3988657	3990639	XP_016252322.1
NW_015622542.1	3991011	3994632	XP_016252323.1
NW_015622542.1	3994767	3995510	XP_016252324.1
NW_015622542.1	3995522	3999617	XP_016252325.1
NW_015622542.1	3999390	4001857	XP_016252326.1
NW_015622542.1	4001995	4003175	XP_016252327.1
NW_015622542.1	4003357	4006594	XP_016252328.1
NW_015622542.1	4008277	4008629	XP_016252329.1
NW_015622542.1	4009479	4012672	XP_016252330.1
NW_015622542.1	4013835	4015335	XP_016252331.1
NW_015622542.1	4015493	4017959	XP_016252332.1
NW_015622542.1	4019161	4020874	XP_016252333.1
NW_015622542.1	4021760	4026712	XP_016252334.1
NW_015622542.1	4031093	4034150	XP_016252335.1
NW_015622542.1	4034422	4036765	XP_016252336.1
NW_015622542.1	4037042	4039783	XP_016252337.1
NW_015622542.1	4042246	4044030	XP_016252338.1
NW_015622542.1	4044077	4045312	XP_016252339.1
NW_015622542.1	4045064	4048278	XP_016252340.1
NW_015622542.1	4049013	4051681	XP_016252341.1
NW_015622542.1	4051894	4054956	XP_016252342.1
NW_015622542.1	4056871	4059899	XP_016252343.1
NW_015622542.1	4059980	4061705	XP_016252344.1
NW_015622542.1	4062325	4064907	XP_016252345.1
NW_015622542.1	4065004	4066572	XP_016252346.1
NW_015622542.1	4067475	4068997	XP_016252347.1
NW_015622542.1	4069858	4070643	XP_016252348.1
NW_015622542.1	4071466	4072066	XP_016252349.1
NW_015622542.1	4071472	4073851	XP_016252350.1
NW_015622542.1	4073754	4075245	XP_016252351.1
NW_015622542.1	4077206	4078525	XP_016252352.1
NW_015622542.1	4079484	4081884	XP_016252353.1
NW_015622542.1	4083141	4085422	XP_016252354.1
NW_015622542.1	4085736	4089475	XP_016252355.1
NW_015622542.1	4090353	4092119	XP_016252356.1
NW_015622542.1	4093170	4097029	XP_016252357.1
NW_015622542.1	4098523	4101138	XP_016252358.1
NW_015622542.1	4103465	4105028	XP_016252359.1
NW_015622542.1	4105156	4107153	XP_016252360.1
NW_015622542.1	4107564	4109137	XP_016252361.1
NW_015622542.1	4109832	4110664	XP_016252362.1
NW_015622542.1	4111799	4113547	XP_016252363.1
NW_015622542.1	4114281	4116806	XP_016252364.1
NW_015622542.1	4117127	4118472	XP_016252365.1
NW_015622542.1	4118312	4120084	XP_016252366.1
NW_015622542.1	4120445	4124203	XP_016252367.1
NW_015622542.1	4124439	4125573	XP_016252368.1
NW_015622542.1	4132628	4134098	XP_016252370.1;XP_016252369.1
NW_015622542.1	4134502	4136482	XP_016252372.1;XP_016252371.1
NW_015622542.1	4145838	4148666	XP_016252374.1;XP_016252373.1
NW_015622542.1	4148816	4151782	XP_016252375.1
NW_015622542.1	4151621	4154008	XP_016252376.1
NW_015622542.1	4154165	4156623	XP_016252377.1
NW_015622542.1	4156543	4160717	XP_016252378.1
NW_015622542.1	4165400	4168069	XP_016252379.1;XP_016252380.1
NW_015622542.1	4168322	4170268	XP_016252381.1
NW_015622542.1	4170525	4173750	XP_016252383.1;XP_016252382.1
NW_015622542.1	4173877	4175976	XP_016252384.1
NW_015622542.1	4176298	4178892	XP_016252385.1
NW_015622542.1	4179099	4183076	XP_016252386.1
NW_015622542.1	4184428	4187833	XP_016252388.1;XP_016252387.1
NW_015622542.1	4188414	4190359	XP_016252389.1
NW_015622542.1	4190738	4194659	XP_016252390.1;XP_016252392.1;XP_016252391.1
NW_015622542.1	4194659	4197698	XP_016252394.1;XP_016252393.1
NW_015622542.1	4198200	4200087	XP_016252395.1
NW_015622542.1	4203265	4204534	XP_016252396.1
NW_015622542.1	4205066	4206947	XP_016252397.1
NW_015622542.1	4208713	4209717	XP_016252398.1
NW_015622542.1	4209375	4212518	XP_016252399.1;XP_016252401.1;XP_016252400.1
NW_015622542.1	4212737	4213826	XP_016252402.1
NW_015622542.1	4214960	4217365	XP_016252403.1
NW_015622542.1	4217640	4220106	XP_016252404.1
NW_015622542.1	4221947	4223727	XP_016252405.1
NW_015622542.1	4224423	4225467	XP_016252406.1
NW_015622542.1	4226026	4228944	XP_016252407.1
NW_015622542.1	4230491	4231610	XP_016252408.1
NW_015622542.1	4231925	4233241	XP_016252409.1
NW_015622542.1	4233170	4234393	XP_016252410.1
NW_015622542.1	4234658	4237114	XP_016252411.1
NW_015622542.1	4239162	4242933	XP_016252412.1
NW_015622542.1	4243009	4244971	XP_016252413.1
NW_015622542.1	4248114	4249267	XP_016252414.1
NW_015622542.1	4251846	4253449	XP_016252415.1
NW_015622542.1	4254104	4255901	XP_016252416.1
NW_015622542.1	4255893	4258759	XP_016252417.1
NW_015622542.1	4258942	4260951	XP_016252418.1
NW_015622542.1	4266085	4267415	XP_016252419.1
NW_015622542.1	4273482	4275247	XP_016252420.1
NW_015622542.1	4274582	4277385	XP_016252421.1
NW_015622542.1	4277740	4279016	XP_016252422.1
NW_015622542.1	4279375	4280782	XP_016252423.1
NW_015622542.1	4280942	4283562	XP_016252424.1
NW_015622542.1	4283590	4286594	XP_016252425.1
NW_015622542.1	4287025	4288042	XP_016252426.1
NW_015622542.1	4288912	4292508	XP_016252427.1
NW_015622542.1	4292798	4294946	XP_016252428.1
NW_015622542.1	4295636	4296764	XP_016252429.1
NW_015622542.1	4296605	4299077	XP_016252430.1
NW_015622542.1	4299445	4300395	XP_016252431.1
NW_015622542.1	4300845	4301657	XP_016252432.1
NW_015622542.1	4301870	4303672	XP_016252433.1
NW_015622542.1	4303617	4310894	XP_016252434.1
NW_015622542.1	4310984	4312527	XP_016252435.1
NW_015622542.1	4312893	4314768	XP_016252436.1
NW_015622542.1	4315304	4318252	XP_016252437.1
NW_015622542.1	4327301	4328451	XP_016252438.1
NW_015622542.1	4329275	4330143	XP_016252439.1
NW_015622542.1	4338660	4340127	XP_016252440.1
NW_015622542.1	4340577	4341513	XP_016252441.1
NW_015622542.1	4342062	4343104	XP_016252442.1
NW_015622542.1	4343107	4347165	XP_016252443.1
NW_015622542.1	4344948	4347067	XP_016252444.1
NW_015622542.1	4347232	4348734	XP_016252445.1
NW_015622542.1	4348907	4350371	XP_016252446.1
NW_015622542.1	4351327	4352512	XP_016252447.1
NW_015622542.1	4352547	4352979	XP_016252448.1
NW_015622542.1	4353188	4355151	XP_016252449.1
NW_015622542.1	4355202	4356256	XP_016252450.1
NW_015622542.1	4356531	4358215	XP_016252451.1
NW_015622542.1	4359988	4361302	XP_016252452.1
NW_015622542.1	4361588	4363500	XP_016252453.1
NW_015622542.1	4363852	4365016	XP_016252454.1
NW_015622542.1	4365845	4366582	XP_016252455.1
NW_015622542.1	4366204	4368694	XP_016252456.1
NW_015622542.1	4369080	4370333	XP_016252457.1
NW_015622542.1	4370065	4371370	XP_016252458.1
NW_015622542.1	4371572	4378159	XP_016252459.1
NW_015622542.1	4378047	4380148	XP_016252460.1
NW_015622542.1	4380919	4382576	XP_016252461.1
NW_015622542.1	4389424	4394292	XP_016252462.1
NW_015622542.1	4401301	4406338	XP_016252463.1
NW_015622542.1	4411397	4412693	XP_016252464.1
NW_015622542.1	4413622	4415718	XP_016252465.1
NW_015622542.1	4415777	4417791	XP_016252466.1
NW_015622542.1	4417978	4420156	XP_016252467.1
NW_015622542.1	4421281	4423276	XP_016252468.1
NW_015622542.1	4423125	4424297	XP_016252469.1
NW_015622542.1	4444285	4446113	XP_016252470.1
NW_015622542.1	4449342	4452567	XP_016252471.1
NW_015622542.1	4453006	4455842	XP_016252472.1
NW_015622542.1	4456777	4463668	XP_016252473.1
NW_015622542.1	4464414	4470876	XP_016252474.1
NW_015622542.1	4471285	4473654	XP_016252475.1
NW_015622542.1	4473729	4475495	XP_016252476.1
NW_015622542.1	4476044	4477885	XP_016252477.1
NW_015622542.1	4478665	4480789	XP_016252478.1
NW_015622542.1	4481822	4484264	XP_016252479.1
NW_015622542.1	4485008	4488296	XP_016252480.1
NW_015622542.1	4488258	4488522	XP_016252481.1
NW_015622542.1	4488755	4489571	XP_016252482.1
NW_015622542.1	4492307	4493631	XP_016252483.1
NW_015622542.1	4494158	4495636	XP_016252484.1
NW_015622542.1	4496091	4500760	XP_016252485.1
NW_015622542.1	4500747	4502993	XP_016252486.1;XP_016252487.1
NW_015622542.1	4503976	4506437	XP_016252488.1
NW_015622542.1	4506991	4512456	XP_016252489.1
NW_015622542.1	4512844	4513688	XP_016252490.1
NW_015622542.1	4514385	4516616	XP_016252491.1
NW_015622542.1	4515323	4518099	XP_016252492.1
NW_015622542.1	4518533	4520822	XP_016252493.1
NW_015622542.1	4521007	4523277	XP_016252494.1
NW_015622542.1	4523509	4524848	XP_016252495.1
NW_015622542.1	4524707	4525632	XP_016252496.1
NW_015622542.1	4535091	4540265	XP_016252497.1;XP_016252498.1
NW_015622542.1	4544001	4546294	XP_016252499.1
NW_015622542.1	4546442	4548076	XP_016252500.1
NW_015622542.1	4548626	4549600	XP_016252501.1
NW_015622542.1	4549988	4554015	XP_016252502.1
NW_015622542.1	4554253	4557333	XP_016252503.1
NW_015622542.1	4557538	4559613	XP_016252504.1
NW_015622542.1	4560384	4562260	XP_016252505.1
NW_015622542.1	4563038	4565590	XP_016252506.1
NW_015622542.1	4565699	4568230	XP_016252507.1;XP_016252508.1
NW_015622542.1	4569796	4570949	XP_016252509.1
NW_015622542.1	4571141	4573762	XP_016252510.1;XP_016252511.1
NW_015622542.1	4574050	4576626	XP_016252513.1;XP_016252512.1
NW_015622542.1	4576846	4581522	XP_016252514.1
NW_015622542.1	4584315	4587664	XP_016252515.1
NW_015622542.1	4588510	4590402	XP_016252516.1;XP_016252517.1
NW_015622542.1	4591757	4595043	XP_016252518.1
NW_015622542.1	4596364	4598059	XP_016252519.1
NW_015622542.1	4598677	4600297	XP_016252520.1
NW_015622542.1	4600749	4602998	XP_016252521.1
NW_015622542.1	4602929	4605554	XP_016252522.1
NW_015622542.1	4606074	4607273	XP_016252523.1
NW_015622542.1	4607386	4609689	XP_016252524.1
NW_015622542.1	4609542	4610229	XP_016252525.1
NW_015622542.1	4610177	4611918	XP_016252526.1
NW_015622542.1	4612167	4614875	XP_016252527.1
NW_015622542.1	4615064	4617961	XP_016252528.1
NW_015622542.1	4621605	4622950	XP_016252529.1
NW_015622542.1	4623301	4625488	XP_016252530.1
NW_015622542.1	4625368	4628294	XP_016252531.1
NW_015622542.1	4628982	4630771	XP_016252532.1
NW_015622542.1	4631408	4633017	XP_016252533.1
NW_015622542.1	4633463	4633805	XP_016252534.1
NW_015622542.1	4634010	4636774	XP_016252535.1
NW_015622542.1	4636929	4637504	XP_016252536.1
NW_015622542.1	4638800	4641504	XP_016252537.1
NW_015622542.1	4642576	4644806	XP_016252538.1
NW_015622542.1	4645699	4646551	XP_016252539.1
NW_015622542.1	4646946	4648330	XP_016252540.1
NW_015622542.1	4649955	4652727	XP_016252541.1
NW_015622542.1	4652743	4654700	XP_016252542.1
NW_015622542.1	4655779	4657880	XP_016252543.1
NW_015622542.1	4658513	4660837	XP_016252544.1
NW_015622542.1	4662676	4664299	XP_016252545.1
NW_015622542.1	4664281	4666753	XP_016252546.1
NW_015622542.1	4666792	4668280	XP_016252547.1
NW_015622542.1	4674300	4675605	XP_016252548.1
NW_015622542.1	4675567	4678320	XP_016252549.1
NW_015622542.1	4678600	4679488	XP_016252550.1
NW_015622542.1	4679676	4681234	XP_016252551.1
NW_015622542.1	4681404	4683710	XP_016252552.1
NW_015622542.1	4684153	4684783	XP_016252553.1
NW_015622542.1	4685940	4688933	XP_016252554.1
NW_015622542.1	4692740	4693485	XP_016252555.1
NW_015622542.1	4693966	4694503	XP_016252556.1
NW_015622542.1	4694882	4695674	XP_016252557.1
NW_015622542.1	4696076	4697132	XP_016252558.1
NW_015622542.1	4697970	4700571	XP_016252559.1
NW_015622542.1	4700750	4704311	XP_016252560.1
NW_015622542.1	4700764	4701522	XP_016252561.1
NW_015622542.1	4704857	4707231	XP_016252563.1;XP_016252562.1
NW_015622542.1	4708600	4711298	XP_016252564.1
NW_015622542.1	4713009	4714840	XP_016252565.1
NW_015622542.1	4727476	4730072	XP_016252566.1
NW_015622542.1	4730357	4733119	XP_016252567.1
NW_015622542.1	4734956	4736360	XP_016252568.1
NW_015622542.1	4736768	4738981	XP_016252569.1
NW_015622542.1	4738971	4742231	XP_016252570.1
NW_015622542.1	4742389	4744423	XP_016252571.1
NW_015622542.1	4745117	4746244	XP_016252572.1
NW_015622542.1	4746690	4747603	XP_016252573.1
NW_015622542.1	4747361	4748558	XP_016252574.1
NW_015622542.1	4748785	4754026	XP_016252575.1;XP_016252576.1
NW_015622542.1	4754025	4755794	XP_016252577.1
NW_015622542.1	4756703	4757574	XP_016252578.1
NW_015622542.1	4757726	4758882	XP_016252579.1
NW_015622542.1	4758522	4760043	XP_016252580.1
NW_015622542.1	4760265	4763201	XP_016252581.1
NW_015622542.1	4762826	4764270	XP_016252582.1
NW_015622542.1	4764594	4766440	XP_016252583.1
NW_015622542.1	4767263	4768840	XP_016252584.1
NW_015622542.1	4771506	4774212	XP_016252585.1
NW_015622542.1	4776101	4777561	XP_016252586.1
NW_015622542.1	4778121	4780214	XP_016252587.1
NW_015622542.1	4780349	4782040	XP_016252588.1
NW_015622542.1	4784351	4786253	XP_016252589.1
NW_015622542.1	4791357	4793805	XP_016252590.1
NW_015622542.1	4806021	4807739	XP_016252591.1
NW_015622542.1	4815903	4816859	XP_016252592.1
NW_015622542.1	4818774	4820347	XP_016252593.1
NW_015622542.1	4820846	4822273	XP_016252594.1
NW_015622542.1	4822563	4823746	XP_016252595.1
NW_015622542.1	4824245	4825103	XP_016252596.1
NW_015622542.1	4825321	4828805	XP_016252597.1;XP_016252598.1
NW_015622542.1	4828990	4830028	XP_016252599.1
NW_015622542.1	4830195	4832747	XP_016252600.1
NW_015622542.1	4832684	4835226	XP_016252601.1
NW_015622542.1	4840358	4842304	XP_016252602.1
NW_015622542.1	4842405	4844011	XP_016252603.1
NW_015622542.1	4844741	4845995	XP_016252604.1;XP_016252605.1
NW_015622542.1	4847332	4851819	XP_016252606.1
NW_015622542.1	4851566	4852949	XP_016252607.1
NW_015622542.1	4853382	4854935	XP_016252608.1
NW_015622542.1	4855335	4856917	XP_016252609.1;XP_016252610.1
NW_015622542.1	4856972	4858367	XP_016252611.1
NW_015622542.1	4858514	4859553	XP_016252612.1
NW_015622542.1	4859803	4862203	XP_016252613.1
NW_015622542.1	4862516	4862843	XP_016252614.1
NW_015622542.1	4864815	4865103	XP_016252615.1
NW_015622542.1	4867813	4870038	XP_016252616.1
NW_015622542.1	4870425	4871587	XP_016252617.1
NW_015622542.1	4872328	4874261	XP_016252618.1
NW_015622542.1	4874745	4876897	XP_016252619.1
NW_015622542.1	4882857	4883960	XP_016252620.1
NW_015622542.1	4888994	4890432	XP_016252621.1
NW_015622542.1	4894170	4896035	XP_016252622.1
NW_015622542.1	4896351	4899946	XP_016252623.1
NW_015622542.1	4901318	4902262	XP_016252624.1
NW_015622542.1	4902460	4905028	XP_016252625.1
NW_015622542.1	4904461	4906331	XP_016252626.1
NW_015622542.1	4906845	4909211	XP_016252627.1
NW_015622542.1	4909531	4911608	XP_016252628.1
NW_015622542.1	4915855	4917531	XP_016252629.1
NW_015622542.1	4920544	4922319	XP_016252630.1
NW_015622542.1	4923199	4925195	XP_016252631.1
NW_015622542.1	4925592	4926905	XP_016252632.1
NW_015622542.1	4927051	4928149	XP_016252633.1
NW_015622542.1	4928734	4935069	XP_016252634.1
NW_015622542.1	4940345	4940898	XP_016252635.1
NW_015622542.1	4944475	4947750	XP_016252636.1
NW_015622542.1	4950157	4953368	XP_016252637.1
NW_015622542.1	4954708	4956645	XP_016252638.1
NW_015622542.1	4957334	4958676	XP_016252639.1
NW_015622542.1	4958705	4959788	XP_016252640.1
NW_015622542.1	4961496	4963351	XP_016252641.1
NW_015622542.1	4963819	4965616	XP_016252642.1
NW_015622542.1	4966056	4968247	XP_016252643.1
NW_015622542.1	4968311	4970334	XP_016252644.1
NW_015622542.1	4970532	4972051	XP_016252645.1
NW_015622542.1	4972484	4973990	XP_016252646.1
NW_015622542.1	4973796	4975614	XP_016252647.1
NW_015622542.1	4975740	4978470	XP_016252648.1
NW_015622542.1	4976669	4979120	XP_016252649.1
NW_015622542.1	4979277	4980874	XP_016252650.1
NW_015622542.1	4981718	4983362	XP_016252651.1
NW_015622542.1	4983478	4986141	XP_016252654.1;XP_016252652.1;XP_016252653.1
NW_015622542.1	4986726	4987943	XP_016252655.1
NW_015622542.1	4988249	4989938	XP_016252656.1
NW_015622542.1	4990087	4991477	XP_016252657.1
NW_015622542.1	4991634	4993994	XP_016252658.1
NW_015622542.1	4994166	4998663	XP_016252659.1
NW_015622542.1	4999151	5002913	XP_016252660.1
NW_015622542.1	5002153	5006423	XP_016252661.1
NW_015622542.1	5007910	5011193	XP_016252662.1
NW_015622542.1	5011111	5012941	XP_016252663.1;XP_016252664.1
NW_015622542.1	5013145	5015477	XP_016252665.1
NW_015622542.1	5016949	5018381	XP_016252666.1
NW_015622542.1	5021387	5023427	XP_016252667.1
NW_015622542.1	5023722	5025717	XP_016252668.1
NW_015622542.1	5034241	5036956	XP_016252669.1
NW_015622542.1	5040631	5042227	XP_016252670.1
NW_015622542.1	5045156	5046891	XP_016252671.1
NW_015622542.1	5048103	5049174	XP_016252672.1
NW_015622542.1	5049338	5051464	XP_016252673.1
NW_015622542.1	5051654	5053330	XP_016252674.1
NW_015622542.1	5052266	5054376	XP_016252675.1
NW_015622542.1	5055079	5056713	XP_016252676.1
NW_015622542.1	5056985	5058185	XP_016252677.1
NW_015622542.1	5057987	5059702	XP_016252678.1
NW_015622542.1	5060088	5064337	XP_016252679.1
NW_015622542.1	5064284	5067344	XP_016252681.1;XP_016252680.1
NW_015622542.1	5067546	5070285	XP_016252682.1
NW_015622542.1	5070507	5072038	XP_016252683.1
NW_015622542.1	5073153	5077701	XP_016252684.1
NW_015622542.1	5080980	5083992	XP_016252685.1
NW_015622542.1	5084576	5085419	XP_016252686.1
NW_015622542.1	5085631	5086982	XP_016252687.1
NW_015622542.1	5086873	5088154	XP_016252688.1
NW_015622542.1	5088325	5089848	XP_016252689.1
NW_015622542.1	5090378	5093772	XP_016252690.1
NW_015622542.1	5093923	5096682	XP_016252691.1
NW_015622542.1	5097369	5098755	XP_016252692.1
NW_015622542.1	5099538	5100586	XP_016252693.1
NW_015622542.1	5100994	5102618	XP_016252694.1
NW_015622542.1	5103071	5104651	XP_016252695.1
NW_015622542.1	5106745	5108973	XP_016252696.1
NW_015622542.1	5110040	5111616	XP_016252697.1
NW_015622542.1	5112000	5114596	XP_016252699.1;XP_016252698.1;XP_016252700.1
NW_015622542.1	5114226	5116203	XP_016252701.1
NW_015622542.1	5116450	5120494	XP_016252702.1
NW_015622542.1	5120427	5121725	XP_016252703.1
NW_015622542.1	5122390	5126311	XP_016252704.1
NW_015622542.1	5129371	5129716	XP_016252705.1
NW_015622542.1	5130033	5132846	XP_016252706.1
NW_015622542.1	5133356	5136020	XP_016252707.1
NW_015622542.1	5136077	5139101	XP_016252709.1;XP_016252708.1
NW_015622542.1	5148300	5151077	XP_016252711.1;XP_016252710.1;XP_016252712.1
NW_015622542.1	5151709	5152776	XP_016252713.1;XP_016252714.1
NW_015622542.1	5152931	5156091	XP_016252715.1
NW_015622542.1	5155948	5158428	XP_016252716.1
NW_015622542.1	5158673	5160810	XP_016252717.1
NW_015622542.1	5160582	5162779	XP_016252718.1;XP_016252719.1
NW_015622542.1	5162874	5167598	XP_016252720.1
NW_015622542.1	5167826	5170050	XP_016252722.1;XP_016252721.1
NW_015622542.1	5172657	5174388	XP_016252723.1
NW_015622542.1	5175373	5177377	XP_016252724.1
NW_015622542.1	5177652	5178946	XP_016252725.1
NW_015622542.1	5187866	5193036	XP_016252726.1
NW_015622542.1	5193390	5195451	XP_016252727.1
NW_015622542.1	5195757	5196643	XP_016252728.1
NW_015622542.1	5196619	5198355	XP_016252729.1
NW_015622542.1	5198520	5199404	XP_016252730.1
NW_015622542.1	5199321	5203358	XP_016252731.1
NW_015622542.1	5203613	5207680	XP_016252732.1
NW_015622542.1	5207831	5210980	XP_016252733.1
NW_015622542.1	5211203	5213141	XP_016252734.1;XP_016252735.1
NW_015622542.1	5213250	5215971	XP_016252736.1
NW_015622542.1	5216659	5217358	XP_016252737.1
NW_015622542.1	5218824	5221389	XP_016252738.1;XP_016252739.1;XP_016252740.1
NW_015622542.1	5222274	5223977	XP_016252741.1
NW_015622542.1	5223916	5225451	XP_016252742.1
NW_015622542.1	5225536	5227448	XP_016252743.1
NW_015622542.1	5231858	5233543	XP_016252744.1
NW_015622542.1	5235972	5237687	XP_016252745.1
NW_015622542.1	5238706	5240673	XP_016252746.1
NW_015622542.1	5240380	5245794	XP_016252747.1;XP_016252748.1
NW_015622542.1	5246137	5249536	XP_016252749.1
NW_015622542.1	5249477	5253169	XP_016252750.1
NW_015622542.1	5253797	5255167	XP_016252751.1
NW_015622542.1	5257199	5258266	XP_016252752.1
NW_015622542.1	5259275	5260356	XP_016252753.1
NW_015622542.1	5261094	5262757	XP_016252754.1
NW_015622542.1	5263633	5265068	XP_016252755.1
NW_015622542.1	5264787	5266713	XP_016252756.1
NW_015622542.1	5267255	5269896	XP_016252757.1
NW_015622542.1	5269615	5273889	XP_016252758.1
NW_015622542.1	5277132	5280339	XP_016252761.1;XP_016252759.1;XP_016252760.1
NW_015622542.1	5280491	5281834	XP_016252762.1
NW_015622542.1	5283059	5283302	XP_016252763.1
NW_015622542.1	5285114	5287390	XP_016252764.1
NW_015622542.1	5295882	5296458	XP_016252765.1
NW_015622542.1	5300069	5301834	XP_016252766.1
NW_015622542.1	5310024	5310246	XP_016252767.1
NW_015622542.1	5323969	5325097	XP_016252768.1
NW_015622542.1	5325248	5326046	XP_016252769.1
NW_015622542.1	5326746	5328340	XP_016252770.1
NW_015622542.1	5329342	5330726	XP_016252771.1
NW_015622542.1	5330978	5335299	XP_016252772.1
NW_015622542.1	5340662	5342257	XP_016252773.1
NW_015622542.1	5342956	5345066	XP_016252774.1
NW_015622542.1	5345554	5348143	XP_016252775.1
NW_015622542.1	5354620	5355458	XP_016252776.1
NW_015622542.1	5360375	5363576	XP_016252777.1;XP_016252778.1
NW_015622542.1	5363849	5368833	XP_016252779.1
NW_015622542.1	5369444	5370958	XP_016252780.1
NW_015622542.1	5370494	5371669	XP_016252781.1
NW_015622542.1	5371806	5372819	XP_016252782.1
NW_015622542.1	5372803	5374242	XP_016252783.1
NW_015622542.1	5374218	5375159	XP_016252784.1
NW_015622542.1	5375334	5377932	XP_016252785.1
NW_015622542.1	5378677	5381124	XP_016252786.1
NW_015622542.1	5381902	5383840	XP_016252787.1
NW_015622542.1	5387078	5389563	XP_016252788.1
NW_015622542.1	5390038	5394325	XP_016252789.1
NW_015622542.1	5394877	5396633	XP_016252790.1
NW_015622542.1	5395766	5397307	XP_016252791.1
NW_015622542.1	5397361	5398634	XP_016252792.1
NW_015622542.1	5401700	5404014	XP_016252793.1
NW_015622542.1	5406284	5413818	XP_016252794.1
NW_015622542.1	5420281	5420983	XP_016252795.1
NW_015622542.1	5421235	5422495	XP_016252796.1
NW_015622542.1	5423335	5425436	XP_016252797.1
NW_015622542.1	5427027	5427986	XP_016252798.1
NW_015622542.1	5428632	5429951	XP_016252799.1
NW_015622542.1	5430277	5430775	XP_016252800.1
NW_015622542.1	5436076	5437164	XP_016252801.1
NW_015622542.1	5437536	5439795	XP_016252802.1
NW_015622542.1	5443662	5445170	XP_016252803.1
NW_015622542.1	5446912	5449024	XP_016252804.1
NW_015622542.1	5455135	5457670	XP_016252805.1
NW_015622542.1	5457863	5460563	XP_016252806.1
NW_015622542.1	5472242	5474008	XP_016252807.1
NW_015622542.1	5482138	5484685	XP_016252808.1
NW_015622542.1	5494060	5494579	XP_016252809.1
NW_015622542.1	5495229	5496355	XP_016252810.1
NW_015622542.1	5497500	5499246	XP_016252811.1
NW_015622542.1	5510203	5511414	XP_016252812.1
NW_015622542.1	5515348	5516490	XP_016252813.1
NW_015622542.1	5528414	5530256	XP_016252814.1
NW_015622542.1	5532321	5533766	XP_016252815.1
NW_015622542.1	5534359	5535453	XP_016252816.1
NW_015622542.1	5547067	5547271	XP_016252817.1
NW_015622542.1	5549085	5551489	XP_016252818.1
NW_015622542.1	5550311	5551581	XP_016252819.1
NW_015622542.1	5553582	5555806	XP_016252820.1
NW_015622542.1	5556250	5558385	XP_016252821.1
NW_015622542.1	5567508	5568407	XP_016252822.1
NW_015622542.1	5568801	5569839	XP_016252823.1
NW_015622542.1	5570286	5572716	XP_016252824.1
NW_015622542.1	5573074	5575403	XP_016252825.1
NW_015622542.1	5575207	5577753	XP_016252826.1
NW_015622542.1	5578007	5579845	XP_016252827.1
NW_015622542.1	5582086	5585640	XP_016252828.1
NW_015622542.1	5584153	5586483	XP_016252829.1
NW_015622542.1	5588419	5590217	XP_016252830.1
NW_015622542.1	5590892	5591997	XP_016252831.1
NW_015622542.1	5599620	5600492	XP_016252832.1
NW_015622542.1	5601083	5602028	XP_016252833.1
NW_015622542.1	5607143	5607668	XP_016252834.1
NW_015622542.1	5607957	5609192	XP_016252835.1
NW_015622542.1	5610097	5611569	XP_016252836.1
NW_015622542.1	5613126	5613712	XP_016252837.1
NW_015622542.1	5615787	5617794	XP_016252838.1
NW_015622542.1	5619562	5621360	XP_016252839.1
NW_015622542.1	5621871	5623717	XP_016252840.1
NW_015622542.1	5628840	5631128	XP_016252841.1
NW_015622542.1	5633117	5634750	XP_016252842.1
NW_015622542.1	5641643	5643896	XP_016252843.1
NW_015622542.1	5647330	5648015	XP_016252844.1
NW_015622542.1	5648492	5650593	XP_016252845.1
NW_015622542.1	5653390	5654555	XP_016252846.1
NW_015622542.1	5654711	5656267	XP_016252847.1
NW_015622542.1	5656405	5657813	XP_016252848.1
NW_015622542.1	5657595	5659840	XP_016252850.1;XP_016252849.1
NW_015622542.1	5661485	5662736	XP_016252851.1
NW_015622542.1	5663555	5668442	XP_016252852.1
NW_015622542.1	5674529	5676290	XP_016252853.1
NW_015622542.1	5676289	5678949	XP_016252854.1
NW_015622542.1	5679607	5681578	XP_016252855.1
NW_015622542.1	5681554	5685390	XP_016252856.1
NW_015622542.1	5686738	5687269	XP_016252857.1
NW_015622542.1	5688976	5690832	XP_016252858.1
NW_015622542.1	5691954	5696251	XP_016252859.1
NW_015622542.1	5696598	5698602	XP_016252860.1
NW_015622542.1	5699296	5701090	XP_016252861.1
NW_015622542.1	5701183	5702457	XP_016252862.1
NW_015622542.1	5702307	5703507	XP_016252863.1
NW_015622542.1	5703652	5705793	XP_016252864.1
NW_015622542.1	5705879	5707716	XP_016252865.1
NW_015622542.1	5708461	5711628	XP_016252866.1
NW_015622542.1	5710285	5710911	XP_016252867.1
NW_015622542.1	5711523	5713599	XP_016252868.1
NW_015622542.1	5713601	5715740	XP_016252869.1
NW_015622542.1	5715979	5719327	XP_016252870.1;XP_016252871.1
NW_015622542.1	5719749	5723968	XP_016252872.1
NW_015622542.1	5728331	5732929	XP_016252873.1
NW_015622542.1	5734078	5735435	XP_016252874.1
NW_015622542.1	5738266	5738693	XP_016252875.1
NW_015622542.1	5748506	5749964	XP_016252876.1
NW_015622542.1	5750915	5751981	XP_016252877.1
NW_015622542.1	5754097	5754598	XP_016252878.1
NW_015622542.1	5755428	5755913	XP_016252879.1
NW_015622542.1	5758243	5758816	XP_016252880.1
NW_015622542.1	5759430	5759862	XP_016252881.1
NW_015622542.1	5760463	5761440	XP_016252882.1
NW_015622542.1	5762477	5762978	XP_016252883.1
NW_015622542.1	5763110	5763592	XP_016252884.1
NW_015622542.1	5764818	5768556	XP_016252885.1
NW_015622542.1	5769379	5771170	XP_016252886.1
NW_015622542.1	5771498	5778857	XP_016252887.1
NW_015622542.1	5779838	5781430	XP_016252888.1
NW_015622542.1	5796890	5799137	XP_016252889.1
NW_015622542.1	5799085	5801606	XP_016252890.1
NW_015622542.1	5801983	5802973	XP_016252891.1
NW_015622542.1	5803470	5805365	XP_016252892.1
NW_015622542.1	5807915	5808953	XP_016252893.1
NW_015622542.1	5819840	5821898	XP_016252894.1
NW_015622542.1	5822039	5823855	XP_016252895.1
NW_015622542.1	5827465	5828628	XP_016252896.1
NW_015622542.1	5829173	5830853	XP_016252897.1
NW_015622542.1	5831554	5833146	XP_016252898.1
NW_015622542.1	5833251	5836506	XP_016252899.1
NW_015622542.1	5837529	5838555	XP_016252900.1
NW_015622542.1	5838909	5840949	XP_016252901.1
NW_015622542.1	5841045	5842749	XP_016252902.1
NW_015622542.1	5842878	5844427	XP_016252903.1
NW_015622542.1	5844520	5846797	XP_016252904.1
NW_015622542.1	5846184	5847900	XP_016252905.1
NW_015622542.1	5848205	5850044	XP_016252906.1
NW_015622542.1	5850584	5851943	XP_016252907.1
NW_015622542.1	5851925	5856757	XP_016252908.1
NW_015622542.1	5860131	5861051	XP_016252909.1
NW_015622542.1	5863339	5865888	XP_016252910.1
NW_015622542.1	5867505	5870099	XP_016252911.1
NW_015622542.1	5873742	5875676	XP_016252912.1
NW_015622542.1	5876309	5878625	XP_016252913.1
NW_015622542.1	5881166	5882719	XP_016252914.1
NW_015622542.1	5883467	5885950	XP_016252915.1
NW_015622542.1	5885997	5888623	XP_016252916.1;XP_016252917.1
NW_015622542.1	5889554	5891503	XP_016252918.1
NW_015622542.1	5891655	5893113	XP_016252919.1
NW_015622542.1	5892933	5895562	XP_016252920.1
NW_015622542.1	5898954	5904964	XP_016252921.1
NW_015622542.1	5905220	5907928	XP_016252922.1
NW_015622542.1	5908084	5911585	XP_016252923.1
NW_015622542.1	5911745	5913189	XP_016252924.1
NW_015622542.1	5913179	5916381	XP_016252925.1
NW_015622542.1	5917326	5920610	XP_016252926.1
NW_015622542.1	5917360	5918901	XP_016252927.1
NW_015622542.1	5921086	5922702	XP_016252928.1
NW_015622542.1	5923641	5925492	XP_016252929.1
NW_015622542.1	5926408	5928694	XP_016252930.1
NW_015622542.1	5929685	5931212	XP_016252931.1
NW_015622542.1	5932228	5934151	XP_016252932.1
NW_015622542.1	5934850	5935537	XP_016252933.1
NW_015622542.1	5935628	5939821	XP_016252934.1
NW_015622542.1	5940269	5940853	XP_016252935.1
NW_015622542.1	5942028	5944008	XP_016252936.1
NW_015622542.1	5944703	5946786	XP_016252937.1
NW_015622542.1	5947938	5949647	XP_016252938.1
NW_015622542.1	5950349	5951387	XP_016252939.1
NW_015622542.1	5952620	5955219	XP_016252940.1
NW_015622542.1	5955194	5956992	XP_016252941.1
NW_015622542.1	5957316	5958665	XP_016252942.1
NW_015622542.1	5958533	5960454	XP_016252943.1
NW_015622542.1	5960612	5964953	XP_016252944.1
NW_015622542.1	5964107	5965789	XP_016252945.1
NW_015622542.1	5968986	5970318	XP_016252946.1
NW_015622542.1	5970507	5972287	XP_016252948.1;XP_016252947.1
NW_015622542.1	5972219	5975064	XP_016252949.1
NW_015622542.1	5975307	5977514	XP_016252950.1
NW_015622542.1	5977415	5978987	XP_016252951.1
NW_015622542.1	5979167	5981718	XP_016252952.1
NW_015622542.1	5983347	5984299	XP_016252953.1
NW_015622542.1	5984899	5986697	XP_016252954.1
NW_015622542.1	5987373	5988102	XP_016252955.1
NW_015622542.1	5988961	5991393	XP_016252956.1
NW_015622542.1	5989849	5993676	XP_016252957.1;XP_016252958.1
NW_015622542.1	5994255	5998038	XP_016252959.1;XP_016252960.1
NW_015622542.1	6005609	6008343	XP_016252961.1
NW_015622542.1	6009941	6011555	XP_016252962.1
NW_015622542.1	6011396	6014950	XP_016252963.1
NW_015622542.1	6015103	6019387	XP_016252964.1;XP_016252965.1
NW_015622542.1	6019240	6021205	XP_016252966.1
NW_015622542.1	6021904	6023048	XP_016252967.1
NW_015622542.1	6023351	6024412	XP_016252968.1
NW_015622542.1	6025025	6026543	XP_016252969.1
NW_015622542.1	6026767	6028279	XP_016252970.1
NW_015622542.1	6028616	6030206	XP_016252971.1
NW_015622542.1	6032005	6037500	XP_016252972.1
NW_015622542.1	6037981	6041758	XP_016252973.1
NW_015622542.1	6044495	6045881	XP_016252974.1
NW_015622542.1	6045698	6049312	XP_016252975.1
NW_015622542.1	6050689	6051181	XP_016252976.1
NW_015622542.1	6051843	6053482	XP_016252977.1
NW_015622542.1	6053435	6055857	XP_016252978.1
NW_015622542.1	6056739	6058735	XP_016252980.1;XP_016252979.1
NW_015622542.1	6058970	6060794	XP_016252981.1
NW_015622542.1	6061003	6063574	XP_016252982.1
NW_015622542.1	6064919	6065864	XP_016252983.1
NW_015622542.1	6066145	6070529	XP_016252984.1
NW_015622542.1	6066146	6066632	XP_016252985.1
NW_015622542.1	6069829	6072107	XP_016252986.1
NW_015622542.1	6078309	6080349	XP_016252987.1
NW_015622542.1	6080406	6082198	XP_016252988.1
NW_015622542.1	6082613	6084575	XP_016252989.1
NW_015622542.1	6085710	6088333	XP_016252990.1
NW_015622542.1	6088655	6090870	XP_016252991.1
NW_015622542.1	6091015	6094374	XP_016252992.1
NW_015622542.1	6094532	6097085	XP_016252993.1
NW_015622542.1	6096969	6097806	XP_016252994.1
NW_015622542.1	6098381	6100604	XP_016252995.1
NW_015622542.1	6100589	6102035	XP_016252997.1;XP_016252996.1
NW_015622542.1	6102270	6105056	XP_016252998.1
NW_015622542.1	6112254	6113706	XP_016252999.1
NW_015622542.1	6117161	6123552	XP_016253000.1
NW_015622542.1	6124085	6126464	XP_016253001.1
NW_015622542.1	6127534	6130742	XP_016253002.1
NW_015622542.1	6130985	6132830	XP_016253003.1
NW_015622542.1	6132803	6134931	XP_016253005.1;XP_016253006.1;XP_016253004.1
NW_015622542.1	6137213	6138769	XP_016253007.1
NW_015622542.1	6139502	6142026	XP_016253008.1
NW_015622542.1	6144016	6147681	XP_016253009.1
NW_015622542.1	6147659	6150283	XP_016253010.1
NW_015622542.1	6154880	6157362	XP_016253011.1
NW_015622542.1	6157600	6160593	XP_016253013.1;XP_016253012.1
NW_015622542.1	6160825	6163484	XP_016253014.1
NW_015622542.1	6163649	6165711	XP_016253015.1
NW_015622542.1	6165863	6169285	XP_016253016.1
NW_015622542.1	6169104	6170280	XP_016253017.1
NW_015622542.1	6178108	6180317	XP_016253018.1
NW_015622542.1	6181137	6183205	XP_016253019.1
NW_015622542.1	6184724	6188161	XP_016253021.1;XP_016253020.1
NW_015622542.1	6189680	6190418	XP_016253022.1
NW_015622542.1	6190534	6191107	XP_016253023.1
NW_015622542.1	6191624	6192869	XP_016253024.1
NW_015622542.1	6193528	6194820	XP_016253025.1
NW_015622542.1	6194811	6196814	XP_016253026.1
NW_015622542.1	6196655	6198260	XP_016253027.1
NW_015622542.1	6198420	6202676	XP_016253028.1
NW_015622542.1	6202669	6204571	XP_016253029.1
NW_015622542.1	6204725	6206498	XP_016253030.1
NW_015622542.1	6206735	6211109	XP_016253032.1;XP_016253031.1;XP_016253033.1
NW_015622542.1	6211434	6213087	XP_016253034.1
NW_015622542.1	6218689	6220299	XP_016253035.1
NW_015622542.1	6220931	6223464	XP_016253036.1
NW_015622542.1	6226086	6228473	XP_016253037.1
NW_015622542.1	6236674	6237738	XP_016253038.1
NW_015622542.1	6238461	6240335	XP_016253039.1
NW_015622542.1	6240316	6243389	XP_016253040.1
NW_015622542.1	6243368	6244833	XP_016253041.1
NW_015622542.1	6247812	6249131	XP_016253042.1
NW_015622542.1	6249719	6250454	XP_016253043.1
NW_015622542.1	6251191	6253673	XP_016253044.1
NW_015622542.1	6254670	6255864	XP_016253045.1
NW_015622542.1	6256079	6260113	XP_016253046.1
NW_015622542.1	6262826	6266724	XP_016253047.1
NW_015622542.1	6270972	6273665	XP_016253048.1;XP_016253049.1
NW_015622542.1	6275046	6283221	XP_016253050.1
NW_015622542.1	6283551	6284591	XP_016253052.1;XP_016253051.1
NW_015622542.1	6284679	6286570	XP_016253053.1
NW_015622542.1	6286881	6288521	XP_016253054.1
NW_015622542.1	6288345	6289816	XP_016253055.1
NW_015622542.1	6290463	6291330	XP_016253056.1
NW_015622542.1	6291896	6293360	XP_016253057.1
NW_015622542.1	6297107	6298503	XP_016253058.1
NW_015622542.1	6298528	6299573	XP_016253059.1
NW_015622542.1	6299794	6301712	XP_016253060.1
NW_015622542.1	6302348	6303032	XP_016253061.1
NW_015622542.1	6303214	6304205	XP_016253062.1
NW_015622542.1	6304345	6305944	XP_016253063.1
NW_015622542.1	6306459	6307047	XP_016253064.1
NW_015622542.1	6307943	6309154	XP_016253065.1
NW_015622542.1	6310519	6312028	XP_016253066.1
NW_015622542.1	6313647	6315809	XP_016253067.1
NW_015622542.1	6316047	6317936	XP_016253068.1
NW_015622542.1	6319193	6320215	XP_016253070.1;XP_016253069.1
NW_015622542.1	6319969	6321150	XP_016253071.1
NW_015622542.1	6321793	6325474	XP_016253072.1
NW_015622542.1	6325733	6327419	XP_016253073.1
NW_015622542.1	6327224	6327898	XP_016253074.1
NW_015622542.1	6328075	6331057	XP_016253075.1
NW_015622542.1	6331087	6332957	XP_016253077.1;XP_016253076.1
NW_015622542.1	6333707	6336035	XP_016253078.1
NW_015622542.1	6338753	6341737	XP_016253079.1
NW_015622542.1	6344713	6344947	XP_016253080.1
NW_015622542.1	6346225	6347689	XP_016253081.1
NW_015622542.1	6352630	6354924	XP_016253082.1
NW_015622542.1	6355246	6356986	XP_016253083.1
NW_015622542.1	6356991	6358912	XP_016253084.1
NW_015622542.1	6358956	6363043	XP_016253086.1;XP_016253085.1
NW_015622542.1	6367802	6370474	XP_016253087.1
NW_015622542.1	6371717	6373701	XP_016253088.1
NW_015622542.1	6374810	6380135	XP_016253089.1
NW_015622542.1	6382225	6383164	XP_016253090.1
NW_015622542.1	6386025	6387651	XP_016253091.1
NW_015622542.1	6390307	6391700	XP_016253092.1
NW_015622542.1	6391854	6392995	XP_016253093.1
NW_015622542.1	6392723	6394048	XP_016253094.1
NW_015622542.1	6394276	6395169	XP_016253095.1
NW_015622542.1	6395536	6396661	XP_016253096.1
NW_015622542.1	6396825	6398082	XP_016253097.1
NW_015622542.1	6398225	6400389	XP_016253098.1
NW_015622542.1	6400250	6402438	XP_016253099.1
NW_015622542.1	6402528	6404117	XP_016253100.1
NW_015622542.1	6404396	6405644	XP_016253101.1
NW_015622542.1	6407762	6408847	XP_016253102.1
NW_015622542.1	6409144	6410957	XP_016253103.1
NW_015622542.1	6411004	6412734	XP_016253104.1
NW_015622542.1	6412842	6413942	XP_016253105.1
NW_015622542.1	6414903	6418000	XP_016253106.1
NW_015622542.1	6418371	6420057	XP_016253107.1
NW_015622542.1	6420585	6421425	XP_016253108.1
NW_015622542.1	6423192	6424719	XP_016253109.1
NW_015622542.1	6425073	6427018	XP_016253110.1
NW_015622542.1	6430533	6431172	XP_016253111.1
NW_015622542.1	6431518	6433061	XP_016253112.1
NW_015622542.1	6443925	6447361	XP_016253113.1
NW_015622542.1	6444471	6445859	XP_016253114.1
NW_015622542.1	6447515	6449701	XP_016253115.1
NW_015622542.1	6447770	6451579	XP_016253116.1
NW_015622542.1	6451722	6452862	XP_016253117.1
NW_015622542.1	6453065	6454032	XP_016253118.1
NW_015622542.1	6454253	6456653	XP_016253119.1
NW_015622542.1	6456937	6457998	XP_016253120.1
NW_015622542.1	6457828	6459535	XP_016253121.1
NW_015622542.1	6459620	6462296	XP_016253122.1
NW_015622542.1	6463009	6466037	XP_016253123.1
NW_015622542.1	6466316	6467723	XP_016253124.1
NW_015622542.1	6471540	6472466	XP_016253125.1
NW_015622542.1	6472000	6473952	XP_016253126.1
NW_015622542.1	6474137	6476838	XP_016253127.1
NW_015622542.1	6476602	6478155	XP_016253128.1
NW_015622542.1	6478269	6479884	XP_016253129.1
NW_015622542.1	6479846	6483643	XP_016253130.1
NW_015622542.1	6483945	6485855	XP_016253131.1
NW_015622542.1	6484760	6488544	XP_016253132.1
NW_015622542.1	6488625	6490230	XP_016253133.1
NW_015622542.1	6490247	6493043	XP_016253134.1
NW_015622542.1	6493004	6494457	XP_016253135.1
NW_015622542.1	6494620	6496608	XP_016253136.1
NW_015622542.1	6497385	6499022	XP_016253137.1
NW_015622542.1	6498753	6500211	XP_016253138.1
NW_015622542.1	6500296	6503518	XP_016253139.1
NW_015622542.1	6503511	6505131	XP_016253140.1
NW_015622542.1	6504111	6506942	XP_016253141.1
NW_015622542.1	6513711	6515985	XP_016253142.1
NW_015622542.1	6516286	6518224	XP_016253143.1
NW_015622542.1	6518280	6520444	XP_016253144.1
NW_015622542.1	6520540	6522930	XP_016253145.1;XP_016253146.1
NW_015622542.1	6523189	6524272	XP_016253147.1
NW_015622542.1	6524801	6526104	XP_016253148.1
NW_015622542.1	6526464	6530758	XP_016253150.1;XP_016253149.1
NW_015622542.1	6531010	6535436	XP_016253151.1
NW_015622542.1	6535613	6538288	XP_016253152.1;XP_016253153.1
NW_015622542.1	6538060	6539443	XP_016253154.1
NW_015622542.1	6539593	6543678	XP_016253155.1
NW_015622542.1	6542333	6544723	XP_016253156.1
NW_015622542.1	6544970	6546591	XP_016253157.1
NW_015622542.1	6546279	6547256	XP_016253158.1
NW_015622542.1	6547670	6551768	XP_016253159.1
NW_015622542.1	6552138	6553091	XP_016253160.1
NW_015622542.1	6552916	6555721	XP_016253161.1
NW_015622542.1	6555889	6558192	XP_016253162.1
NW_015622542.1	6555924	6561249	XP_016253163.1
NW_015622542.1	6562390	6566845	XP_016253164.1
NW_015622542.1	6566969	6569178	XP_016253165.1
NW_015622542.1	6569561	6572144	XP_016253166.1
NW_015622542.1	6575062	6578656	XP_016253167.1
NW_015622542.1	6578731	6582794	XP_016253168.1
NW_015622542.1	6583027	6584521	XP_016253169.1
NW_015622542.1	6584867	6585823	XP_016253170.1
NW_015622542.1	6586119	6586810	XP_016253171.1
NW_015622542.1	6586964	6588261	XP_016253174.1;XP_016253172.1;XP_016253175.1;XP_016253173.1
NW_015622542.1	6587606	6589243	XP_016253176.1
NW_015622542.1	6591374	6593467	XP_016253177.1
NW_015622542.1	6593591	6595519	XP_016253178.1
NW_015622542.1	6595039	6596729	XP_016253179.1
NW_015622542.1	6598259	6601038	XP_016253180.1
NW_015622542.1	6601812	6602996	XP_016253181.1
NW_015622542.1	6603767	6607151	XP_016253182.1
NW_015622542.1	6607234	6608358	XP_016253183.1
NW_015622542.1	6609442	6612048	XP_016253184.1
NW_015622542.1	6612016	6613001	XP_016253185.1
NW_015622542.1	6612871	6616016	XP_016253186.1
NW_015622542.1	6616085	6617143	XP_016253187.1
NW_015622542.1	6617125	6618362	XP_016253188.1
NW_015622542.1	6618604	6620177	XP_016253189.1
NW_015622542.1	6620585	6623214	XP_016253190.1;XP_016253191.1
NW_015622542.1	6623619	6625328	XP_016253192.1
NW_015622542.1	6626074	6628246	XP_016253193.1
NW_015622542.1	6628949	6629531	XP_016253194.1
NW_015622542.1	6631991	6634055	XP_016253195.1
NW_015622542.1	6635611	6637510	XP_016253196.1
NW_015622542.1	6638000	6640955	XP_016253197.1;XP_016253198.1
NW_015622542.1	6641088	6641815	XP_016253199.1
NW_015622542.1	6644235	6647426	XP_016253200.1
NW_015622542.1	6647560	6648729	XP_016253201.1
NW_015622542.1	6649268	6650735	XP_016253202.1
NW_015622542.1	6651214	6651568	XP_016253203.1
NW_015622542.1	6651589	6652068	XP_016253204.1
NW_015622542.1	6654264	6655215	XP_016253205.1
NW_015622542.1	6658486	6659892	XP_016253206.1
NW_015622542.1	6660383	6662150	XP_016253207.1
NW_015622542.1	6666012	6667712	XP_016253208.1
NW_015622542.1	6675572	6678374	XP_016253209.1
NW_015622542.1	6678465	6680566	XP_016253210.1
NW_015622542.1	6685670	6687702	XP_016253211.1
NW_015622542.1	6688510	6690453	XP_016253212.1
NW_015622542.1	6699638	6701970	XP_016253213.1
NW_015622542.1	6702997	6705073	XP_016253214.1
NW_015622542.1	6705313	6707256	XP_016253215.1
NW_015622542.1	6707222	6709907	XP_016253216.1
NW_015622542.1	6711889	6713780	XP_016253217.1
NW_015622542.1	6714143	6715809	XP_016253218.1;XP_016253219.1
NW_015622542.1	6716549	6717230	XP_016253220.1
NW_015622542.1	6718191	6720364	XP_016253221.1
NW_015622542.1	6720539	6722335	XP_016253222.1
NW_015622542.1	6722554	6724369	XP_016253223.1
NW_015622542.1	6723600	6726084	XP_016253224.1
NW_015622542.1	6726272	6728004	XP_016253225.1
NW_015622542.1	6728138	6730326	XP_016253226.1
NW_015622542.1	6730731	6734599	XP_016253227.1
NW_015622542.1	6734640	6735404	XP_016253228.1
NW_015622542.1	6735125	6736706	XP_016253229.1
NW_015622542.1	6738416	6740462	XP_016253230.1;XP_016253231.1
NW_015622542.1	6741616	6743716	XP_016253232.1
NW_015622542.1	6744358	6746510	XP_016253233.1
NW_015622542.1	6747666	6751656	XP_016253234.1
NW_015622542.1	6753800	6755029	XP_016253235.1
NW_015622542.1	6755607	6757941	XP_016253236.1
NW_015622542.1	6758699	6764402	XP_016253237.1
NW_015622542.1	6762322	6764031	XP_016253238.1
NW_015622542.1	6764684	6766272	XP_016253239.1
NW_015622542.1	6767426	6770349	XP_016253240.1
NW_015622542.1	6773673	6775605	XP_016253241.1
NW_015622542.1	6775697	6777670	XP_016253242.1
NW_015622542.1	6778266	6780616	XP_016253243.1
NW_015622542.1	6782198	6785216	XP_016253244.1
NW_015622542.1	6785825	6788004	XP_016253245.1;XP_016253246.1
NW_015622542.1	6797437	6798069	XP_016253247.1
NW_015622542.1	6798294	6800162	XP_016253248.1
NW_015622542.1	6802748	6803951	XP_016253249.1
NW_015622542.1	6803921	6804429	XP_016253250.1
NW_015622542.1	6804604	6808298	XP_016253251.1
NW_015622542.1	6808250	6810526	XP_016253252.1
NW_015622542.1	6811051	6813273	XP_016253253.1
NW_015622542.1	6813931	6814328	XP_016253254.1
NW_015622542.1	6818404	6819073	XP_016253255.1
NW_015622542.1	6819775	6820986	XP_016253256.1
NW_015622542.1	6821367	6823422	XP_016253257.1;XP_016253258.1
NW_015622542.1	6823438	6825367	XP_016253259.1
NW_015622542.1	6824517	6825489	XP_016253260.1
NW_015622542.1	6825537	6826897	XP_016253261.1
NW_015622542.1	6827157	6828172	XP_016253262.1
NW_015622542.1	6828680	6829760	XP_016253263.1
NW_015622542.1	6830630	6832161	XP_016253264.1
NW_015622542.1	6832648	6836081	XP_016253265.1
NW_015622542.1	6836907	6838777	XP_016253266.1
NW_015622542.1	6839061	6840962	XP_016253267.1
NW_015622542.1	6842205	6844213	XP_016253268.1
NW_015622542.1	6846694	6848593	XP_016253269.1
NW_015622542.1	6849132	6850447	XP_016253270.1;XP_016253271.1
NW_015622542.1	6851243	6853395	XP_016253272.1;XP_016253273.1
NW_015622542.1	6853273	6855535	XP_016253274.1
NW_015622542.1	6855542	6856541	XP_016253275.1
NW_015622542.1	6860123	6861996	XP_016253276.1
NW_015622542.1	6861739	6863681	XP_016253277.1
NW_015622542.1	6866313	6873627	XP_016253279.1;XP_016253278.1
NW_015622542.1	6873966	6874957	XP_016253280.1
NW_015622542.1	6876502	6878660	XP_016253281.1
NW_015622542.1	6878697	6882349	XP_016253283.1;XP_016253284.1;XP_016253282.1
NW_015622542.1	6883369	6886356	XP_016253285.1
NW_015622542.1	6886712	6888892	XP_016253286.1
NW_015622542.1	6889030	6890235	XP_016253288.1;XP_016253287.1
NW_015622542.1	6889160	6892950	XP_016253289.1
NW_015622542.1	6893630	6895140	XP_016253290.1
NW_015622542.1	6896359	6896584	XP_016253291.1
NW_015622542.1	6896654	6897173	XP_016253292.1
NW_015622542.1	6897641	6898595	XP_016253293.1
NW_015622542.1	6899399	6900417	XP_016253294.1
NW_015622542.1	6900731	6901088	XP_016253295.1
NW_015622542.1	6901168	6902272	XP_016253296.1
NW_015622542.1	6902869	6904733	XP_016253297.1
NW_015622542.1	6905016	6906930	XP_016253298.1
NW_015622542.1	6908089	6909868	XP_016253299.1
NW_015622542.1	6911609	6913076	XP_016253300.1
NW_015622542.1	6914689	6915724	XP_016253301.1
NW_015622542.1	6915496	6917794	XP_016253302.1
NW_015622542.1	6918598	6920826	XP_016253303.1
NW_015622542.1	6920685	6923182	XP_016253304.1
NW_015622542.1	6923451	6925349	XP_016253305.1
NW_015622542.1	6930887	6932425	XP_016253306.1
NW_015622542.1	6934161	6935267	XP_016253307.1
NW_015622542.1	6938021	6939030	XP_016253308.1
NW_015622542.1	6938987	6943063	XP_016253309.1
NW_015622542.1	6943189	6945304	XP_016253310.1
NW_015622542.1	6945415	6949154	XP_016253311.1
NW_015622542.1	6954050	6956705	XP_016253312.1
NW_015622542.1	6957978	6959157	XP_016253313.1
NW_015622542.1	6958910	6960076	XP_016253314.1
NW_015622542.1	6962641	6964100	XP_016253315.1
NW_015622542.1	6967205	6972765	XP_016253316.1
NW_015622542.1	6972701	6974336	XP_016253318.1;XP_016253319.1;XP_016253317.1
NW_015622542.1	6974496	6977235	XP_016253320.1
NW_015622542.1	6978943	6980473	XP_016253321.1
NW_015622542.1	6980549	6982908	XP_016253322.1;XP_016253323.1
NW_015622542.1	6983055	6985643	XP_016253324.1
NW_015622542.1	6985994	6993113	XP_016253325.1
NW_015622542.1	6993223	6994273	XP_016253326.1
NW_015622542.1	6994068	6994746	XP_016253327.1
NW_015622542.1	6995348	6997008	XP_016253328.1
NW_015622542.1	6997411	6999417	XP_016253329.1
NW_015622542.1	6999272	7001504	XP_016253330.1;XP_016253331.1
NW_015622542.1	7001619	7003377	XP_016253332.1
NW_015622542.1	7005835	7007571	XP_016253333.1
NW_015622542.1	7006019	7006954	XP_016253334.1
NW_015622542.1	7008666	7011043	XP_016253335.1
NW_015622542.1	7019816	7021091	XP_016253336.1
NW_015622542.1	7024807	7026298	XP_016253337.1
NW_015622542.1	7027160	7029160	XP_016253338.1
NW_015622542.1	7032293	7034425	XP_016253339.1
NW_015622542.1	7034712	7035865	XP_016253340.1
NW_015622542.1	7038786	7040952	XP_016253341.1
NW_015622542.1	7041181	7042238	XP_016253342.1
NW_015622542.1	7044336	7046197	XP_016253343.1
NW_015622542.1	7047258	7049127	XP_016253344.1
NW_015622542.1	7066114	7066432	XP_016253345.1
NW_015622543.1	6390	6570	XP_016248963.1
NW_015622543.1	13176	13665	XP_016248964.1
NW_015622543.1	15608	17901	XP_016248965.1
NW_015622543.1	18156	19950	XP_016248966.1
NW_015622543.1	21660	23024	XP_016248967.1
NW_015622543.1	23843	24842	XP_016248968.1
NW_015622543.1	25680	27153	XP_016248969.1
NW_015622543.1	27830	28856	XP_016248970.1
NW_015622543.1	29384	31500	XP_016248971.1
NW_015622543.1	35526	38558	XP_016248972.1
NW_015622543.1	41084	42724	XP_016248973.1
NW_015622543.1	42734	43710	XP_016248974.1
NW_015622543.1	47208	52906	XP_016248975.1
NW_015622543.1	53397	54897	XP_016248976.1
NW_015622543.1	55993	56955	XP_016248977.1
NW_015622543.1	58136	58983	XP_016248978.1
NW_015622543.1	59819	61572	XP_016248979.1
NW_015622543.1	61874	67626	XP_016248980.1
NW_015622543.1	68902	70313	XP_016248981.1
NW_015622543.1	69130	71280	XP_016248982.1
NW_015622543.1	71360	75684	XP_016248983.1
NW_015622543.1	76106	78377	XP_016248984.1
NW_015622543.1	78221	80656	XP_016248985.1
NW_015622543.1	80673	82807	XP_016248986.1
NW_015622543.1	81484	82761	XP_016248987.1
NW_015622543.1	82946	84296	XP_016248988.1
NW_015622543.1	84594	86283	XP_016248989.1
NW_015622543.1	86580	88851	XP_016248990.1
NW_015622543.1	88643	91225	XP_016248991.1
NW_015622543.1	91352	93558	XP_016248992.1
NW_015622543.1	92303	93143	XP_016248993.1
NW_015622543.1	94412	95155	XP_016248994.1
NW_015622543.1	95594	97375	XP_016248995.1
NW_015622543.1	97114	98895	XP_016248996.1
NW_015622543.1	99220	100662	XP_016248997.1
NW_015622543.1	100812	104444	XP_016248998.1
NW_015622543.1	104562	107539	XP_016248999.1
NW_015622543.1	107214	109335	XP_016249000.1
NW_015622543.1	109752	110815	XP_016249001.1
NW_015622543.1	110919	112822	XP_016249002.1
NW_015622543.1	113210	116885	XP_016249003.1
NW_015622543.1	116827	118374	XP_016249004.1
NW_015622543.1	119126	120089	XP_016249005.1
NW_015622543.1	120422	121256	XP_016249006.1
NW_015622543.1	122127	124187	XP_016249007.1
NW_015622543.1	124483	125296	XP_016249008.1
NW_015622543.1	125435	128274	XP_016249009.1
NW_015622543.1	128487	130369	XP_016249010.1;XP_016249011.1
NW_015622543.1	131468	133404	XP_016249013.1;XP_016249012.1
NW_015622543.1	134062	135115	XP_016249014.1
NW_015622543.1	139122	141712	XP_016249015.1
NW_015622543.1	141865	143798	XP_016249016.1
NW_015622543.1	143824	146729	XP_016249017.1
NW_015622543.1	146773	148745	XP_016249019.1;XP_016249018.1
NW_015622543.1	148900	152305	XP_016249021.1;XP_016249020.1
NW_015622543.1	152539	155245	XP_016249022.1
NW_015622543.1	155318	157705	XP_016249023.1;XP_016249026.1;XP_016249024.1;XP_016249025.1
NW_015622543.1	157892	159966	XP_016249027.1
NW_015622543.1	163947	165125	XP_016249028.1
NW_015622543.1	165877	168554	XP_016249030.1;XP_016249029.1
NW_015622543.1	168202	169151	XP_016249031.1
NW_015622543.1	169765	172184	XP_016249032.1
NW_015622543.1	172155	173175	XP_016249033.1
NW_015622543.1	173396	175883	XP_016249034.1
NW_015622543.1	175677	177301	XP_016249035.1
NW_015622543.1	186044	187999	XP_016249036.1
NW_015622543.1	189997	191785	XP_016249037.1
NW_015622543.1	192897	194010	XP_016249038.1
NW_015622543.1	194604	195807	XP_016249039.1
NW_015622543.1	195979	197798	XP_016249040.1
NW_015622543.1	199546	200185	XP_016249041.1
NW_015622543.1	200520	201902	XP_016249042.1
NW_015622543.1	201759	202807	XP_016249043.1
NW_015622543.1	202927	204296	XP_016249044.1
NW_015622543.1	205570	210385	XP_016249045.1
NW_015622543.1	210780	211624	XP_016249046.1
NW_015622543.1	212711	213131	XP_016249047.1
NW_015622543.1	215192	219149	XP_016249049.1;XP_016249048.1
NW_015622543.1	219277	220597	XP_016249050.1
NW_015622543.1	221077	222990	XP_016249051.1
NW_015622543.1	223251	224013	XP_016249052.1
NW_015622543.1	224650	227653	XP_016249053.1
NW_015622543.1	227490	229922	XP_016249054.1
NW_015622543.1	252589	256929	XP_016249055.1;XP_016249056.1;XP_016249057.1
NW_015622543.1	257144	258384	XP_016249058.1
NW_015622543.1	264489	265008	XP_016249059.1
NW_015622543.1	270697	271705	XP_016249060.1
NW_015622543.1	285036	287778	XP_016249061.1
NW_015622543.1	287968	288352	XP_016249062.1
NW_015622543.1	290786	291921	XP_016249063.1
NW_015622543.1	295607	296012	XP_016249064.1
NW_015622543.1	296821	297400	XP_016249065.1
NW_015622543.1	297637	298864	XP_016249066.1
NW_015622543.1	301046	301584	XP_016249067.1
NW_015622543.1	302007	302370	XP_016249068.1
NW_015622543.1	303925	304477	XP_016249069.1
NW_015622543.1	304845	308058	XP_016249070.1
NW_015622543.1	312646	313046	XP_016249071.1
NW_015622543.1	331191	331795	XP_016249072.1
NW_015622543.1	333145	333727	XP_016249073.1
NW_015622543.1	337096	337768	XP_016249074.1
NW_015622543.1	339611	342281	XP_016249075.1
NW_015622543.1	342098	343032	XP_016249076.1
NW_015622543.1	343528	343909	XP_016249077.1
NW_015622543.1	344659	347507	XP_016249078.1
NW_015622543.1	348818	349691	XP_016249079.1
NW_015622543.1	351891	353468	XP_016249080.1
NW_015622543.1	355475	356510	XP_016249081.1
NW_015622543.1	356231	358185	XP_016249082.1
NW_015622543.1	358401	360489	XP_016249084.1;XP_016249083.1
NW_015622543.1	361438	363179	XP_016249087.1;XP_016249085.1;XP_016249086.1
NW_015622543.1	365157	365973	XP_016249088.1
NW_015622543.1	367661	369537	XP_016249093.1;XP_016249091.1;XP_016249089.1;XP_016249094.1;XP_016249092.1;XP_016249090.1
NW_015622543.1	369726	371621	XP_016249095.1
NW_015622543.1	370603	372590	XP_016249096.1
NW_015622543.1	373024	374392	XP_016249097.1
NW_015622543.1	375112	375700	XP_016249098.1
NW_015622543.1	376484	379013	XP_016249099.1
NW_015622543.1	409311	410796	XP_016249100.1
NW_015622543.1	413138	413997	XP_016249101.1
NW_015622543.1	414262	415132	XP_016249102.1
NW_015622543.1	416448	418411	XP_016249103.1
NW_015622543.1	418453	420105	XP_016249104.1
NW_015622543.1	420305	420948	XP_016249105.1
NW_015622543.1	426281	426876	XP_016249106.1
NW_015622543.1	426903	427869	XP_016249107.1
NW_015622543.1	428656	429157	XP_016249108.1
NW_015622543.1	431409	432561	XP_016249109.1
NW_015622543.1	436013	437627	XP_016249110.1
NW_015622543.1	437579	440153	XP_016249111.1
NW_015622543.1	440594	442181	XP_016249112.1
NW_015622543.1	442331	446468	XP_016249113.1
NW_015622543.1	446431	448177	XP_016249114.1
NW_015622543.1	448502	451941	XP_016249115.1
NW_015622543.1	451826	454388	XP_016249116.1
NW_015622543.1	457602	460365	XP_016249117.1
NW_015622543.1	460406	462846	XP_016249118.1
NW_015622543.1	463242	463579	XP_016249119.1
NW_015622543.1	463816	465994	XP_016249121.1;XP_016249120.1
NW_015622543.1	466155	467882	XP_016249122.1
NW_015622543.1	468411	471019	XP_016249123.1
NW_015622543.1	470947	473479	XP_016249124.1
NW_015622543.1	474817	477014	XP_016249125.1
NW_015622543.1	478496	483852	XP_016249126.1
NW_015622543.1	484021	486731	XP_016249127.1
NW_015622543.1	486958	489085	XP_016249128.1;XP_016249129.1
NW_015622543.1	489063	492410	XP_016249130.1
NW_015622543.1	492652	494176	XP_016249131.1
NW_015622543.1	495546	497904	XP_016249132.1
NW_015622543.1	498083	500664	XP_016249133.1
NW_015622543.1	503694	505651	XP_016249134.1
NW_015622543.1	506232	507514	XP_016249135.1
NW_015622543.1	508239	510836	XP_016249136.1
NW_015622543.1	514364	515862	XP_016249137.1
NW_015622543.1	515868	519125	XP_016249138.1
NW_015622543.1	515890	517986	XP_016249139.1
NW_015622543.1	519225	521121	XP_016249141.1;XP_016249140.1
NW_015622543.1	521199	522571	XP_016249142.1
NW_015622543.1	522715	524681	XP_016249143.1
NW_015622543.1	524756	526321	XP_016249144.1
NW_015622543.1	532399	535456	XP_016249145.1
NW_015622543.1	535637	537253	XP_016249146.1
NW_015622543.1	538389	539097	XP_016249147.1
NW_015622543.1	539038	540288	XP_016249148.1
NW_015622543.1	540654	543275	XP_016249149.1
NW_015622543.1	547883	550373	XP_016249150.1
NW_015622543.1	565789	567465	XP_016249151.1
NW_015622543.1	573632	574668	XP_016249152.1
NW_015622543.1	577393	579851	XP_016249153.1
NW_015622543.1	582467	583070	XP_016249154.1
NW_015622543.1	585528	586470	XP_016249155.1
NW_015622543.1	594548	595324	XP_016249156.1
NW_015622543.1	600308	601682	XP_016249157.1
NW_015622543.1	602258	602873	XP_016249158.1
NW_015622543.1	604812	606992	XP_016249159.1
NW_015622543.1	609196	611016	XP_016249160.1
NW_015622543.1	611368	613178	XP_016249161.1
NW_015622543.1	614822	617772	XP_016249162.1;XP_016249163.1
NW_015622543.1	618000	620417	XP_016249164.1
NW_015622543.1	632453	636912	XP_016249165.1
NW_015622543.1	637089	637734	XP_016249166.1
NW_015622543.1	639028	648396	XP_016249167.1
NW_015622543.1	649167	651394	XP_016249168.1
NW_015622543.1	651460	653590	XP_016249169.1
NW_015622543.1	653704	655017	XP_016249170.1
NW_015622543.1	655883	657441	XP_016249171.1
NW_015622543.1	658031	659975	XP_016249172.1
NW_015622543.1	660546	661647	XP_016249173.1
NW_015622543.1	661848	663150	XP_016249174.1
NW_015622543.1	663357	664844	XP_016249175.1
NW_015622543.1	664893	668510	XP_016249176.1
NW_015622543.1	670187	673052	XP_016249177.1
NW_015622543.1	672993	674468	XP_016249178.1
NW_015622543.1	679178	680806	XP_016249179.1
NW_015622543.1	681575	684097	XP_016249180.1
NW_015622543.1	688893	690242	XP_016249181.1
NW_015622543.1	691260	693647	XP_016249182.1
NW_015622543.1	693868	695128	XP_016249183.1
NW_015622543.1	695391	697043	XP_016249184.1
NW_015622543.1	698553	699689	XP_016249185.1
NW_015622543.1	700890	702871	XP_016249186.1
NW_015622543.1	702797	704325	XP_016249187.1
NW_015622543.1	704754	705946	XP_016249188.1
NW_015622543.1	706601	707457	XP_016249189.1
NW_015622543.1	708004	708820	XP_016249190.1
NW_015622543.1	711287	712971	XP_016249191.1
NW_015622543.1	711936	714997	XP_016249192.1
NW_015622543.1	724991	726844	XP_016249193.1
NW_015622543.1	731232	732411	XP_016249194.1
NW_015622543.1	733181	734514	XP_016249195.1
NW_015622543.1	735072	736200	XP_016249196.1
NW_015622543.1	739105	739933	XP_016249197.1
NW_015622543.1	740380	741511	XP_016249198.1
NW_015622543.1	742006	743003	XP_016249199.1
NW_015622543.1	747745	748512	XP_016249200.1
NW_015622543.1	749309	751165	XP_016249201.1
NW_015622543.1	751896	753652	XP_016249202.1
NW_015622543.1	753907	756801	XP_016249203.1
NW_015622543.1	757025	760399	XP_016249204.1
NW_015622543.1	760607	761973	XP_016249205.1
NW_015622543.1	762346	763597	XP_016249206.1
NW_015622543.1	763745	765285	XP_016249208.1;XP_016249207.1
NW_015622543.1	763900	766318	XP_016249209.1
NW_015622543.1	766447	767863	XP_016249210.1
NW_015622543.1	769995	773406	XP_016249212.1;XP_016249211.1
NW_015622543.1	773703	775948	XP_016249213.1;XP_016249214.1
NW_015622543.1	775954	777196	XP_016249215.1
NW_015622543.1	777276	778293	XP_016249216.1
NW_015622543.1	778518	780497	XP_016249217.1
NW_015622543.1	780474	783687	XP_016249218.1
NW_015622543.1	783622	786177	XP_016249219.1;XP_016249220.1
NW_015622543.1	786555	789082	XP_016249221.1
NW_015622543.1	787566	792136	XP_016249222.1
NW_015622543.1	798090	801275	XP_016249223.1
NW_015622543.1	802243	807869	XP_016249224.1
NW_015622543.1	807918	809125	XP_016249225.1
NW_015622543.1	810034	811153	XP_016249226.1
NW_015622543.1	811152	812115	XP_016249227.1
NW_015622543.1	814152	815454	XP_016249228.1
NW_015622543.1	815899	816106	XP_016249229.1
NW_015622543.1	816343	818288	XP_016249230.1
NW_015622543.1	820399	822283	XP_016249231.1
NW_015622543.1	822347	824358	XP_016249232.1
NW_015622543.1	827357	829699	XP_016249233.1
NW_015622543.1	829810	832939	XP_016249234.1
NW_015622543.1	833959	835945	XP_016249235.1
NW_015622543.1	835819	837311	XP_016249236.1
NW_015622543.1	837979	839325	XP_016249237.1
NW_015622543.1	839720	841232	XP_016249238.1
NW_015622543.1	841510	843819	XP_016249239.1
NW_015622543.1	843973	846921	XP_016249240.1
NW_015622543.1	847233	850126	XP_016249241.1
NW_015622543.1	849941	851997	XP_016249242.1
NW_015622543.1	852222	855573	XP_016249243.1
NW_015622543.1	856883	858089	XP_016249244.1
NW_015622543.1	862730	864531	XP_016249245.1
NW_015622543.1	867313	868944	XP_016249246.1
NW_015622543.1	869336	873826	XP_016249247.1
NW_015622543.1	873769	875609	XP_016249250.1;XP_016249249.1;XP_016249248.1
NW_015622543.1	875481	876571	XP_016249251.1
NW_015622543.1	876709	879331	XP_016249252.1
NW_015622543.1	880900	882977	XP_016249253.1
NW_015622543.1	884543	885512	XP_016249254.1
NW_015622543.1	888348	890372	XP_016249255.1
NW_015622543.1	897042	900103	XP_016249257.1;XP_016249256.1
NW_015622543.1	902454	904395	XP_016249258.1
NW_015622543.1	904977	906351	XP_016249259.1
NW_015622543.1	909185	910948	XP_016249260.1
NW_015622543.1	911411	913378	XP_016249261.1
NW_015622543.1	913453	917253	XP_016249262.1
NW_015622543.1	918069	919332	XP_016249263.1
NW_015622543.1	919648	921447	XP_016249264.1
NW_015622543.1	922863	926467	XP_016249265.1
NW_015622543.1	926586	927994	XP_016249266.1
NW_015622543.1	935935	936496	XP_016249267.1
NW_015622543.1	937292	939839	XP_016249268.1
NW_015622543.1	943577	946147	XP_016249269.1
NW_015622543.1	946733	947664	XP_016249270.1
NW_015622543.1	948304	950850	XP_016249271.1;XP_016249272.1
NW_015622543.1	952357	954878	XP_016249273.1
NW_015622543.1	954753	957140	XP_016249274.1
NW_015622543.1	957361	960194	XP_016249275.1
NW_015622543.1	960158	963494	XP_016249276.1;XP_016249277.1
NW_015622543.1	963740	965326	XP_016249278.1
NW_015622543.1	966117	969998	XP_016249279.1
NW_015622543.1	972640	974663	XP_016249280.1;XP_016249281.1
NW_015622543.1	976365	977335	XP_016249282.1
NW_015622543.1	978433	981781	XP_016249283.1
NW_015622543.1	981919	983423	XP_016249284.1
NW_015622543.1	981930	983743	XP_016249285.1
NW_015622543.1	983844	985964	XP_016249286.1
NW_015622543.1	985959	986530	XP_016249287.1
NW_015622543.1	986940	989806	XP_016249288.1
NW_015622543.1	991560	995235	XP_016249289.1
NW_015622543.1	996416	997827	XP_016249290.1
NW_015622543.1	997793	999281	XP_016249291.1
NW_015622543.1	1002771	1005277	XP_016249293.1;XP_016249294.1;XP_016249292.1
NW_015622543.1	1005696	1008776	XP_016249296.1;XP_016249295.1
NW_015622543.1	1008830	1010293	XP_016249297.1
NW_015622543.1	1010450	1013214	XP_016249298.1
NW_015622543.1	1013399	1016360	XP_016249299.1
NW_015622543.1	1015548	1017336	XP_016249300.1
NW_015622543.1	1018006	1019435	XP_016249301.1
NW_015622543.1	1020025	1021855	XP_016249302.1
NW_015622543.1	1022764	1024077	XP_016249303.1
NW_015622543.1	1032134	1033760	XP_016249304.1
NW_015622543.1	1040727	1043874	XP_016249305.1
NW_015622543.1	1044622	1046968	XP_016249306.1
NW_015622543.1	1047749	1052726	XP_016249307.1
NW_015622543.1	1053705	1054534	XP_016249308.1
NW_015622543.1	1058663	1063028	XP_016249309.1
NW_015622543.1	1063884	1067097	XP_016249310.1
NW_015622543.1	1067768	1068636	XP_016249311.1
NW_015622543.1	1070272	1070983	XP_016249312.1
NW_015622543.1	1077184	1078873	XP_016249313.1
NW_015622543.1	1080647	1086380	XP_016249317.1;XP_016249315.1;XP_016249316.1;XP_016249314.1
NW_015622543.1	1083264	1086216	XP_016249318.1
NW_015622543.1	1087444	1089082	XP_016249319.1
NW_015622543.1	1090293	1091531	XP_016249320.1
NW_015622543.1	1091851	1093275	XP_016249321.1
NW_015622543.1	1093045	1095707	XP_016249322.1
NW_015622543.1	1096111	1098006	XP_016249323.1
NW_015622543.1	1109981	1114050	XP_016249324.1
NW_015622543.1	1120944	1126361	XP_016249325.1
NW_015622543.1	1128120	1128435	XP_016249326.1
NW_015622543.1	1129874	1132748	XP_016249327.1
NW_015622543.1	1145582	1147041	XP_016249328.1
NW_015622543.1	1147225	1150996	XP_016249329.1
NW_015622543.1	1152100	1154055	XP_016249330.1
NW_015622543.1	1154286	1157347	XP_016249331.1
NW_015622543.1	1158303	1160073	XP_016249332.1
NW_015622543.1	1160178	1163781	XP_016249333.1
NW_015622543.1	1164078	1166153	XP_016249334.1
NW_015622543.1	1165997	1167428	XP_016249335.1
NW_015622543.1	1171487	1173114	XP_016249336.1
NW_015622543.1	1173260	1175377	XP_016249337.1
NW_015622543.1	1175743	1177911	XP_016249338.1
NW_015622543.1	1178398	1180045	XP_016249339.1
NW_015622543.1	1180472	1181354	XP_016249340.1
NW_015622543.1	1182095	1184270	XP_016249341.1
NW_015622543.1	1184544	1186014	XP_016249342.1
NW_015622543.1	1186772	1187306	XP_016249343.1
NW_015622543.1	1187566	1191212	XP_016249344.1
NW_015622543.1	1191594	1192227	XP_016249345.1
NW_015622543.1	1193079	1197086	XP_016249346.1
NW_015622543.1	1197316	1199177	XP_016249347.1
NW_015622543.1	1199382	1200945	XP_016249348.1
NW_015622543.1	1201151	1203197	XP_016249350.1;XP_016249349.1
NW_015622543.1	1202472	1203817	XP_016249351.1
NW_015622543.1	1212789	1213976	XP_016249352.1
NW_015622543.1	1215250	1216320	XP_016249353.1
NW_015622543.1	1216576	1217294	XP_016249354.1
NW_015622543.1	1217620	1219036	XP_016249355.1
NW_015622543.1	1231159	1232203	XP_016249356.1
NW_015622543.1	1240558	1242823	XP_016249357.1
NW_015622543.1	1242826	1248423	XP_016249358.1
NW_015622543.1	1249707	1251198	XP_016249359.1
NW_015622543.1	1251548	1254866	XP_016249360.1
NW_015622543.1	1255919	1257601	XP_016249361.1
NW_015622543.1	1264922	1266602	XP_016249362.1
NW_015622543.1	1266874	1268022	XP_016249363.1
NW_015622543.1	1272440	1273611	XP_016249364.1
NW_015622543.1	1275680	1278170	XP_016249365.1
NW_015622543.1	1278389	1280700	XP_016249366.1
NW_015622543.1	1282192	1283295	XP_016249367.1
NW_015622543.1	1288744	1289940	XP_016249368.1
NW_015622543.1	1290250	1292023	XP_016249369.1
NW_015622543.1	1296342	1298233	XP_016249370.1
NW_015622543.1	1299663	1301106	XP_016249371.1
NW_015622543.1	1305383	1306817	XP_016249372.1
NW_015622543.1	1306592	1308789	XP_016249373.1
NW_015622543.1	1308627	1310569	XP_016249374.1
NW_015622543.1	1313066	1313949	XP_016249375.1
NW_015622543.1	1318059	1321173	XP_016249376.1
NW_015622543.1	1321249	1324552	XP_016249377.1
NW_015622543.1	1325378	1326986	XP_016249378.1
NW_015622543.1	1330917	1333023	XP_016249379.1
NW_015622543.1	1333283	1336389	XP_016249380.1
NW_015622543.1	1336665	1338246	XP_016249381.1
NW_015622543.1	1338511	1341896	XP_016249382.1;XP_016249383.1
NW_015622543.1	1342108	1354560	XP_016249384.1
NW_015622543.1	1354452	1357398	XP_016249385.1
NW_015622543.1	1357607	1358531	XP_016249386.1
NW_015622543.1	1358917	1359867	XP_016249387.1
NW_015622543.1	1360547	1362007	XP_016249388.1
NW_015622543.1	1362906	1365193	XP_016249389.1
NW_015622543.1	1372989	1374559	XP_016249390.1
NW_015622543.1	1374729	1376478	XP_016249393.1;XP_016249391.1;XP_016249394.1;XP_016249392.1
NW_015622543.1	1376670	1378696	XP_016249395.1
NW_015622543.1	1378558	1379522	XP_016249396.1;XP_016249397.1
NW_015622543.1	1379644	1381056	XP_016249398.1;XP_016249399.1
NW_015622543.1	1381247	1382587	XP_016249400.1
NW_015622543.1	1382567	1384632	XP_016249401.1
NW_015622543.1	1389282	1391240	XP_016249402.1
NW_015622543.1	1391272	1395524	XP_016249403.1;XP_016249404.1
NW_015622543.1	1395587	1401034	XP_016249406.1;XP_016249405.1
NW_015622543.1	1406490	1408271	XP_016249407.1
NW_015622543.1	1412430	1413464	XP_016249408.1
NW_015622543.1	1414018	1416648	XP_016249409.1
NW_015622543.1	1418167	1419344	XP_016249410.1
NW_015622543.1	1420587	1424102	XP_016249411.1
NW_015622543.1	1426539	1428563	XP_016249412.1
NW_015622543.1	1428670	1431975	XP_016249413.1
NW_015622543.1	1432296	1434215	XP_016249414.1
NW_015622543.1	1438580	1440290	XP_016249415.1
NW_015622543.1	1440511	1442740	XP_016249416.1
NW_015622543.1	1444512	1445343	XP_016249417.1
NW_015622543.1	1445369	1446608	XP_016249418.1
NW_015622543.1	1447455	1449622	XP_016249419.1
NW_015622543.1	1450395	1451695	XP_016249420.1
NW_015622543.1	1454312	1455589	XP_016249421.1
NW_015622543.1	1455851	1457805	XP_016249422.1
NW_015622543.1	1458576	1460530	XP_016249423.1
NW_015622543.1	1460485	1463073	XP_016249424.1;XP_016249425.1
NW_015622543.1	1463545	1465094	XP_016249426.1
NW_015622543.1	1466775	1470669	XP_016249427.1
NW_015622543.1	1471130	1473177	XP_016249428.1
NW_015622543.1	1473494	1476215	XP_016249429.1
NW_015622543.1	1476090	1477952	XP_016249430.1
NW_015622543.1	1478332	1479846	XP_016249431.1
NW_015622543.1	1485203	1487014	XP_016249432.1
NW_015622543.1	1488131	1489899	XP_016249433.1
NW_015622543.1	1491541	1492652	XP_016249434.1
NW_015622543.1	1493579	1495670	XP_016249435.1
NW_015622543.1	1496993	1500007	XP_016249437.1;XP_016249438.1;XP_016249436.1
NW_015622543.1	1500195	1501379	XP_016249439.1
NW_015622543.1	1501667	1502177	XP_016249440.1
NW_015622543.1	1502220	1503792	XP_016249441.1
NW_015622543.1	1504545	1506923	XP_016249442.1
NW_015622543.1	1506715	1508344	XP_016249443.1
NW_015622543.1	1509026	1509386	XP_016249444.1
NW_015622543.1	1509390	1510987	XP_016249445.1
NW_015622543.1	1511020	1513108	XP_016249446.1
NW_015622543.1	1518314	1520341	XP_016249447.1
NW_015622543.1	1521020	1524782	XP_016249448.1
NW_015622543.1	1525133	1526838	XP_016249449.1
NW_015622543.1	1529660	1532093	XP_016249450.1
NW_015622543.1	1532268	1535169	XP_016249451.1
NW_015622543.1	1536670	1537945	XP_016249452.1
NW_015622543.1	1539283	1540096	XP_016249453.1
NW_015622543.1	1540606	1542213	XP_016249454.1
NW_015622543.1	1544853	1546486	XP_016249455.1
NW_015622543.1	1546551	1548669	XP_016249456.1
NW_015622543.1	1549373	1551317	XP_016249457.1
NW_015622543.1	1551334	1554713	XP_016249458.1
NW_015622543.1	1555231	1557092	XP_016249459.1
NW_015622543.1	1557225	1559236	XP_016249460.1
NW_015622543.1	1559929	1563155	XP_016249461.1
NW_015622543.1	1569779	1571184	XP_016249462.1
NW_015622543.1	1571593	1576322	XP_016249463.1
NW_015622543.1	1577109	1577913	XP_016249464.1
NW_015622543.1	1578865	1581112	XP_016249465.1
NW_015622543.1	1582338	1584084	XP_016249466.1
NW_015622543.1	1596873	1598151	XP_016249467.1
NW_015622543.1	1599210	1602489	XP_016249468.1
NW_015622543.1	1602233	1604603	XP_016249469.1
NW_015622543.1	1605188	1607405	XP_016249470.1
NW_015622543.1	1607567	1609797	XP_016249471.1
NW_015622543.1	1610076	1613432	XP_016249472.1
NW_015622543.1	1613566	1615914	XP_016249473.1
NW_015622543.1	1620733	1626068	XP_016249474.1
NW_015622543.1	1626857	1631899	XP_016249475.1
NW_015622543.1	1632527	1633426	XP_016249476.1
NW_015622543.1	1633480	1634152	XP_016249477.1
NW_015622543.1	1634398	1638378	XP_016249478.1
NW_015622543.1	1638667	1641400	XP_016249479.1
NW_015622543.1	1641045	1642709	XP_016249480.1
NW_015622543.1	1644140	1644857	XP_016249481.1
NW_015622543.1	1646112	1647196	XP_016249482.1
NW_015622543.1	1649528	1651886	XP_016249483.1
NW_015622543.1	1657924	1658920	XP_016249484.1
NW_015622543.1	1660602	1661750	XP_016249485.1
NW_015622543.1	1662684	1664392	XP_016249486.1
NW_015622543.1	1665071	1667814	XP_016249487.1
NW_015622543.1	1665209	1666742	XP_016249488.1
NW_015622543.1	1667983	1669188	XP_016249489.1
NW_015622543.1	1670204	1671344	XP_016249490.1
NW_015622543.1	1671777	1675392	XP_016249491.1
NW_015622543.1	1675080	1678201	XP_016249492.1
NW_015622543.1	1684549	1687073	XP_016249493.1
NW_015622543.1	1687696	1690371	XP_016249494.1
NW_015622543.1	1696911	1698102	XP_016249495.1
NW_015622543.1	1698331	1699899	XP_016249496.1
NW_015622543.1	1700168	1702603	XP_016249497.1
NW_015622543.1	1703069	1703941	XP_016249498.1
NW_015622543.1	1709233	1710011	XP_016249499.1
NW_015622543.1	1710578	1714767	XP_016249500.1
NW_015622543.1	1715412	1717411	XP_016249501.1
NW_015622543.1	1724346	1725575	XP_016249502.1
NW_015622543.1	1726176	1728106	XP_016249503.1
NW_015622543.1	1733039	1733604	XP_016249504.1
NW_015622543.1	1734302	1734807	XP_016249505.1
NW_015622543.1	1740697	1742758	XP_016249506.1
NW_015622543.1	1752542	1754922	XP_016249507.1
NW_015622543.1	1757346	1761413	XP_016249508.1
NW_015622543.1	1766727	1767843	XP_016249509.1
NW_015622543.1	1768641	1770951	XP_016249510.1
NW_015622543.1	1771917	1773731	XP_016249511.1
NW_015622543.1	1774766	1777258	XP_016249512.1
NW_015622543.1	1786585	1787658	XP_016249513.1
NW_015622543.1	1787789	1789109	XP_016249514.1
NW_015622543.1	1790411	1793168	XP_016249515.1
NW_015622543.1	1793105	1795913	XP_016249517.1;XP_016249516.1
NW_015622543.1	1796538	1799700	XP_016249518.1
NW_015622543.1	1800498	1802863	XP_016249519.1
NW_015622543.1	1803085	1804827	XP_016249520.1
NW_015622543.1	1804943	1807187	XP_016249521.1
NW_015622543.1	1807124	1809390	XP_016249522.1
NW_015622543.1	1811411	1812658	XP_016249523.1
NW_015622543.1	1812940	1814419	XP_016249524.1
NW_015622543.1	1814504	1816464	XP_016249525.1
NW_015622543.1	1817266	1819574	XP_016249526.1
NW_015622543.1	1820376	1821607	XP_016249527.1
NW_015622543.1	1821938	1822895	XP_016249528.1
NW_015622543.1	1823786	1825622	XP_016249529.1
NW_015622543.1	1825925	1827400	XP_016249530.1
NW_015622543.1	1827487	1828979	XP_016249531.1
NW_015622543.1	1831145	1833244	XP_016249532.1
NW_015622543.1	1834976	1836845	XP_016249533.1
NW_015622543.1	1835956	1837317	XP_016249534.1
NW_015622543.1	1837436	1838912	XP_016249535.1
NW_015622543.1	1839080	1839834	XP_016249536.1
NW_015622543.1	1840247	1840720	XP_016249537.1
NW_015622543.1	1841833	1842434	XP_016249538.1
NW_015622543.1	1842363	1844729	XP_016249539.1
NW_015622543.1	1844923	1847856	XP_016249540.1;XP_016249541.1
NW_015622543.1	1848556	1850554	XP_016249542.1;XP_016249543.1
NW_015622543.1	1852474	1854074	XP_016249544.1
NW_015622543.1	1854833	1856471	XP_016249545.1;XP_016249546.1
NW_015622543.1	1856630	1860044	XP_016249547.1
NW_015622543.1	1860020	1861678	XP_016249549.1;XP_016249548.1
NW_015622543.1	1862088	1866098	XP_016249551.1;XP_016249550.1
NW_015622543.1	1866036	1869876	XP_016249552.1
NW_015622543.1	1875624	1880911	XP_016249553.1
NW_015622543.1	1881126	1882396	XP_016249554.1
NW_015622543.1	1882602	1885179	XP_016249555.1
NW_015622543.1	1889148	1889766	XP_016249556.1
NW_015622543.1	1891962	1893935	XP_016249557.1
NW_015622543.1	1899033	1901359	XP_016249558.1
NW_015622543.1	1908987	1911315	XP_016249559.1
NW_015622543.1	1911445	1913240	XP_016249560.1
NW_015622543.1	1913533	1915616	XP_016249561.1
NW_015622543.1	1917237	1919845	XP_016249562.1
NW_015622543.1	1919807	1920881	XP_016249563.1
NW_015622543.1	1920972	1923417	XP_016249564.1
NW_015622543.1	1923547	1924939	XP_016249565.1
NW_015622543.1	1929900	1934225	XP_016249566.1
NW_015622543.1	1936390	1941460	XP_016249567.1
NW_015622543.1	1941648	1943664	XP_016249568.1
NW_015622543.1	1942826	1945491	XP_016249569.1
NW_015622543.1	1945559	1948213	XP_016249570.1
NW_015622543.1	1948955	1952433	XP_016249571.1
NW_015622543.1	1952589	1955997	XP_016249572.1
NW_015622543.1	1956121	1957363	XP_016249573.1
NW_015622543.1	1958767	1961984	XP_016249574.1
NW_015622543.1	1962817	1963645	XP_016249575.1
NW_015622543.1	1964674	1965749	XP_016249576.1
NW_015622543.1	1965850	1967093	XP_016249577.1
NW_015622543.1	1967024	1969164	XP_016249578.1
NW_015622543.1	1969889	1971671	XP_016249580.1;XP_016249579.1
NW_015622543.1	1971707	1973952	XP_016249581.1
NW_015622543.1	1974259	1976068	XP_016249582.1
NW_015622543.1	1976207	1979109	XP_016249583.1
NW_015622543.1	1979039	1979907	XP_016249584.1
NW_015622543.1	1980027	1983698	XP_016249585.1
NW_015622543.1	1983914	1986266	XP_016249586.1
NW_015622543.1	1985293	1987110	XP_016249587.1
NW_015622543.1	1987869	1988959	XP_016249588.1
NW_015622543.1	1989421	1990489	XP_016249589.1
NW_015622543.1	1990700	1991363	XP_016249590.1
NW_015622543.1	1991514	1994609	XP_016249591.1
NW_015622543.1	1994824	1996942	XP_016249592.1
NW_015622543.1	2052580	2052815	XP_016249593.1
NW_015622543.1	2054203	2054425	XP_016249594.1
NW_015622543.1	2058520	2060552	XP_016249595.1
NW_015622543.1	2061046	2061916	XP_016249596.1
NW_015622543.1	2075130	2075949	XP_016249597.1
NW_015622543.1	2076429	2077036	XP_016249598.1
NW_015622543.1	2085691	2086527	XP_016249599.1
NW_015622543.1	2088518	2089121	XP_016249600.1
NW_015622543.1	2090242	2092209	XP_016249601.1
NW_015622543.1	2092802	2093903	XP_016249602.1
NW_015622543.1	2098365	2098821	XP_016249603.1
NW_015622543.1	2098839	2099205	XP_016249604.1
NW_015622543.1	2099226	2099784	XP_016249605.1
NW_015622543.1	2101069	2102373	XP_016249606.1
NW_015622543.1	2103462	2104497	XP_016249607.1
NW_015622543.1	2105388	2107613	XP_016249608.1
NW_015622543.1	2108075	2110895	XP_016249609.1
NW_015622543.1	2111343	2113728	XP_016249610.1
NW_015622543.1	2114322	2117188	XP_016249611.1
NW_015622543.1	2117415	2119762	XP_016249613.1;XP_016249612.1
NW_015622543.1	2121312	2122003	XP_016249614.1
NW_015622543.1	2122082	2124327	XP_016249615.1
NW_015622543.1	2125847	2128233	XP_016249616.1
NW_015622543.1	2128197	2129952	XP_016249617.1
NW_015622543.1	2130069	2132649	XP_016249618.1
NW_015622543.1	2134328	2136880	XP_016249619.1;XP_016249620.1
NW_015622543.1	2137079	2138360	XP_016249621.1
NW_015622543.1	2137192	2138691	XP_016249622.1
NW_015622543.1	2140208	2140751	XP_016249623.1
NW_015622543.1	2141836	2145433	XP_016249624.1
NW_015622543.1	2149840	2150982	XP_016249625.1
NW_015622543.1	2152696	2155261	XP_016249626.1
NW_015622543.1	2155694	2157488	XP_016249627.1
NW_015622543.1	2157820	2159449	XP_016249628.1
NW_015622543.1	2160449	2161412	XP_016249629.1
NW_015622543.1	2161691	2162884	XP_016249630.1
NW_015622543.1	2163756	2167038	XP_016249631.1
NW_015622543.1	2167632	2169348	XP_016249632.1
NW_015622543.1	2169468	2172940	XP_016249633.1
NW_015622543.1	2173375	2176336	XP_016249634.1
NW_015622543.1	2176662	2181441	XP_016249635.1
NW_015622543.1	2181370	2183568	XP_016249636.1;XP_016249637.1
NW_015622543.1	2183733	2185199	XP_016249638.1
NW_015622543.1	2186358	2188820	XP_016249639.1
NW_015622543.1	2194656	2196021	XP_016249640.1
NW_015622543.1	2198568	2200179	XP_016249641.1
NW_015622543.1	2200284	2200785	XP_016249642.1
NW_015622543.1	2203943	2205488	XP_016249643.1
NW_015622543.1	2206343	2206651	XP_016249644.1
NW_015622543.1	2206934	2209386	XP_016249645.1
NW_015622543.1	2210477	2211821	XP_016249646.1
NW_015622543.1	2211899	2212088	XP_016249647.1
NW_015622543.1	2213885	2214449	XP_016249648.1
NW_015622543.1	2216856	2222244	XP_016249649.1
NW_015622543.1	2222661	2225765	XP_016249651.1;XP_016249650.1
NW_015622543.1	2227698	2230453	XP_016249652.1
NW_015622543.1	2230838	2232501	XP_016249653.1
NW_015622543.1	2232638	2233925	XP_016249654.1
NW_015622543.1	2233943	2236869	XP_016249655.1
NW_015622543.1	2237000	2239161	XP_016249656.1
NW_015622543.1	2237798	2240176	XP_016249657.1
NW_015622543.1	2240745	2241844	XP_016249658.1
NW_015622543.1	2241635	2243055	XP_016249659.1
NW_015622543.1	2243253	2247089	XP_016249660.1
NW_015622543.1	2248362	2250428	XP_016249661.1
NW_015622543.1	2252604	2254878	XP_016249662.1
NW_015622543.1	2255073	2255724	XP_016249663.1
NW_015622543.1	2255789	2258496	XP_016249664.1
NW_015622543.1	2259083	2260930	XP_016249665.1
NW_015622543.1	2260721	2262743	XP_016249666.1
NW_015622543.1	2263321	2264786	XP_016249667.1
NW_015622543.1	2264809	2267046	XP_016249668.1
NW_015622543.1	2269039	2272849	XP_016249669.1
NW_015622543.1	2273051	2275166	XP_016249670.1
NW_015622543.1	2275371	2276525	XP_016249671.1
NW_015622543.1	2276388	2278189	XP_016249672.1
NW_015622543.1	2278409	2281753	XP_016249673.1
NW_015622543.1	2282497	2285955	XP_016249674.1
NW_015622543.1	2289005	2291638	XP_016249675.1
NW_015622543.1	2304499	2306502	XP_016249676.1
NW_015622543.1	2309689	2311620	XP_016249677.1
NW_015622543.1	2311817	2313252	XP_016249678.1
NW_015622543.1	2314175	2314728	XP_016249679.1
NW_015622543.1	2314792	2316196	XP_016249680.1
NW_015622543.1	2316492	2319428	XP_016249681.1
NW_015622543.1	2319264	2320913	XP_016249682.1
NW_015622543.1	2321905	2323673	XP_016249683.1
NW_015622543.1	2326240	2328194	XP_016249684.1
NW_015622543.1	2331631	2334882	XP_016249685.1
NW_015622543.1	2335334	2335863	XP_016249686.1
NW_015622543.1	2339155	2341851	XP_016249687.1
NW_015622543.1	2342545	2345017	XP_016249688.1
NW_015622543.1	2345123	2346901	XP_016249689.1
NW_015622543.1	2347366	2348552	XP_016249690.1
NW_015622543.1	2349091	2350138	XP_016249691.1
NW_015622543.1	2352600	2355422	XP_016249692.1
NW_015622543.1	2355585	2357179	XP_016249693.1
NW_015622543.1	2357295	2358908	XP_016249694.1
NW_015622543.1	2358694	2361296	XP_016249695.1
NW_015622543.1	2361701	2369314	XP_016249696.1
NW_015622543.1	2371740	2373537	XP_016249697.1
NW_015622543.1	2373350	2374310	XP_016249698.1
NW_015622543.1	2375776	2377588	XP_016249699.1
NW_015622543.1	2378707	2379656	XP_016249700.1
NW_015622543.1	2380077	2381759	XP_016249701.1
NW_015622543.1	2381573	2383090	XP_016249702.1
NW_015622543.1	2383649	2385593	XP_016249703.1
NW_015622543.1	2385572	2387365	XP_016249704.1
NW_015622543.1	2389288	2391555	XP_016249706.1;XP_016249705.1
NW_015622543.1	2392497	2394165	XP_016249707.1
NW_015622543.1	2394926	2396300	XP_016249708.1
NW_015622543.1	2396404	2398671	XP_016249709.1
NW_015622543.1	2398979	2400071	XP_016249710.1
NW_015622543.1	2404489	2411927	XP_016249711.1
NW_015622543.1	2413984	2416438	XP_016249712.1
NW_015622543.1	2418838	2421135	XP_016249713.1
NW_015622543.1	2424281	2426858	XP_016249714.1
NW_015622543.1	2426764	2428159	XP_016249715.1
NW_015622543.1	2428374	2429227	XP_016249716.1
NW_015622543.1	2430060	2431971	XP_016249717.1
NW_015622543.1	2435442	2439558	XP_016249718.1
NW_015622543.1	2448447	2449117	XP_016249719.1
NW_015622543.1	2449184	2452312	XP_016249720.1
NW_015622543.1	2452505	2454340	XP_016249721.1
NW_015622543.1	2453779	2455813	XP_016249722.1
NW_015622543.1	2456677	2458443	XP_016249723.1
NW_015622543.1	2461576	2462299	XP_016249724.1
NW_015622543.1	2462930	2463726	XP_016249725.1
NW_015622543.1	2463882	2465142	XP_016249726.1
NW_015622543.1	2465388	2467212	XP_016249727.1
NW_015622543.1	2467100	2468625	XP_016249728.1
NW_015622543.1	2472009	2475247	XP_016249729.1
NW_015622543.1	2476868	2478269	XP_016249730.1
NW_015622543.1	2478368	2482242	XP_016249731.1
NW_015622543.1	2482052	2485067	XP_016249732.1
NW_015622543.1	2485756	2486795	XP_016249733.1
NW_015622543.1	2486899	2490066	XP_016249734.1
NW_015622543.1	2490338	2494299	XP_016249735.1
NW_015622543.1	2495004	2496909	XP_016249736.1
NW_015622543.1	2497620	2500159	XP_016249737.1
NW_015622543.1	2503999	2506091	XP_016249738.1
NW_015622543.1	2506068	2508137	XP_016249739.1
NW_015622543.1	2508509	2510292	XP_016249740.1
NW_015622543.1	2510582	2514182	XP_016249741.1
NW_015622543.1	2515737	2518163	XP_016249742.1
NW_015622543.1	2523533	2524913	XP_016249743.1
NW_015622543.1	2524849	2526121	XP_016249744.1
NW_015622543.1	2526359	2527174	XP_016249745.1
NW_015622543.1	2527380	2529355	XP_016249746.1
NW_015622543.1	2535550	2537785	XP_016249747.1
NW_015622543.1	2540648	2542050	XP_016249748.1
NW_015622543.1	2542366	2544603	XP_016249749.1;XP_016249750.1
NW_015622543.1	2544891	2546645	XP_016249751.1
NW_015622543.1	2548109	2549249	XP_016249752.1
NW_015622543.1	2549720	2554089	XP_016249753.1
NW_015622543.1	2554874	2556791	XP_016249754.1
NW_015622543.1	2557776	2559151	XP_016249755.1
NW_015622543.1	2560014	2561323	XP_016249756.1
NW_015622543.1	2561034	2563378	XP_016249757.1
NW_015622543.1	2564402	2565695	XP_016249758.1
NW_015622543.1	2566546	2567614	XP_016249759.1
NW_015622543.1	2568966	2573697	XP_016249760.1
NW_015622543.1	2573979	2574342	XP_016249761.1
NW_015622543.1	2577584	2579950	XP_016249762.1
NW_015622543.1	2580386	2581468	XP_016249763.1
NW_015622543.1	2581863	2583953	XP_016249764.1
NW_015622543.1	2588180	2590595	XP_016249765.1
NW_015622543.1	2591012	2592195	XP_016249766.1
NW_015622543.1	2592141	2595849	XP_016249767.1
NW_015622543.1	2598174	2600468	XP_016249768.1
NW_015622543.1	2646658	2648597	XP_016249769.1;XP_016249770.1
NW_015622543.1	2648475	2652236	XP_016249771.1;XP_016249772.1
NW_015622543.1	2652388	2655016	XP_016249773.1;XP_016249774.1;XP_016249775.1
NW_015622543.1	2654949	2658260	XP_016249776.1
NW_015622543.1	2660181	2661347	XP_016249777.1
NW_015622543.1	2661416	2663532	XP_016249778.1
NW_015622543.1	2663668	2667310	XP_016249779.1
NW_015622543.1	2665518	2666919	XP_016249780.1
NW_015622543.1	2668354	2672590	XP_016249781.1
NW_015622543.1	2672926	2674441	XP_016249782.1
NW_015622543.1	2676791	2679732	XP_016249783.1;XP_016249784.1
NW_015622543.1	2680502	2682510	XP_016249785.1
NW_015622543.1	2685023	2686838	XP_016249786.1
NW_015622543.1	2687177	2687528	XP_016249787.1
NW_015622543.1	2687953	2692728	XP_016249788.1
NW_015622543.1	2692843	2694922	XP_016249789.1
NW_015622543.1	2694655	2695525	XP_016249790.1
NW_015622543.1	2695626	2698554	XP_016249791.1
NW_015622543.1	2699441	2705366	XP_016249792.1
NW_015622543.1	2705513	2710822	XP_016249793.1
NW_015622543.1	2711003	2712870	XP_016249794.1
NW_015622543.1	2712881	2714773	XP_016249796.1;XP_016249795.1
NW_015622543.1	2715991	2718126	XP_016249797.1
NW_015622543.1	2719414	2721737	XP_016249798.1
NW_015622543.1	2724256	2725826	XP_016249799.1
NW_015622543.1	2726393	2727875	XP_016249800.1
NW_015622543.1	2728470	2730377	XP_016249801.1
NW_015622543.1	2733025	2734512	XP_016249802.1
NW_015622543.1	2734916	2740575	XP_016249803.1
NW_015622543.1	2740869	2741511	XP_016249804.1
NW_015622543.1	2742085	2743715	XP_016249805.1
NW_015622543.1	2744392	2746673	XP_016249806.1
NW_015622543.1	2747138	2749316	XP_016249807.1
NW_015622543.1	2749439	2752898	XP_016249808.1
NW_015622543.1	2754603	2756724	XP_016249809.1
NW_015622543.1	2757023	2757967	XP_016249810.1
NW_015622543.1	2758744	2760492	XP_016249811.1
NW_015622543.1	2763713	2765495	XP_016249812.1
NW_015622543.1	2767677	2768845	XP_016249813.1
NW_015622543.1	2768823	2771384	XP_016249814.1
NW_015622543.1	2772004	2775386	XP_016249815.1
NW_015622543.1	2772090	2773061	XP_016249816.1
NW_015622543.1	2776946	2781748	XP_016249817.1
NW_015622543.1	2782322	2784104	XP_016249818.1
NW_015622543.1	2784651	2785623	XP_016249819.1
NW_015622543.1	2786357	2787815	XP_016249820.1
NW_015622543.1	2787860	2789971	XP_016249821.1
NW_015622543.1	2790204	2792818	XP_016249822.1
NW_015622543.1	2792362	2794350	XP_016249826.1;XP_016249824.1;XP_016249825.1;XP_016249823.1
NW_015622543.1	2794363	2796327	XP_016249827.1
NW_015622543.1	2796695	2797718	XP_016249828.1
NW_015622543.1	2799569	2801410	XP_016249829.1
NW_015622543.1	2801924	2803489	XP_016249830.1
NW_015622543.1	2803681	2805954	XP_016249831.1
NW_015622543.1	2806250	2807381	XP_016249832.1
NW_015622543.1	2807808	2809167	XP_016249833.1
NW_015622543.1	2809436	2810796	XP_016249834.1
NW_015622543.1	2810907	2813606	XP_016249835.1
NW_015622543.1	2812824	2815022	XP_016249836.1
NW_015622543.1	2816074	2817593	XP_016249837.1
NW_015622543.1	2817920	2819529	XP_016249838.1
NW_015622543.1	2820015	2820962	XP_016249839.1
NW_015622543.1	2820918	2822909	XP_016249840.1
NW_015622543.1	2825508	2826056	XP_016249841.1
NW_015622543.1	2828013	2832962	XP_016249842.1
NW_015622543.1	2833381	2837236	XP_016249843.1
NW_015622543.1	2840923	2842679	XP_016249844.1
NW_015622543.1	2845682	2848018	XP_016249845.1
NW_015622543.1	2848166	2851352	XP_016249846.1
NW_015622543.1	2851315	2853180	XP_016249847.1
NW_015622543.1	2853451	2855560	XP_016249848.1
NW_015622543.1	2856296	2857022	XP_016249849.1
NW_015622543.1	2856817	2857697	XP_016249850.1
NW_015622543.1	2860653	2865868	XP_016249851.1
NW_015622543.1	2866375	2867383	XP_016249852.1
NW_015622543.1	2867681	2871313	XP_016249853.1
NW_015622543.1	2871153	2872993	XP_016249854.1
NW_015622543.1	2873152	2875779	XP_016249855.1;XP_016249856.1
NW_015622543.1	2873987	2876403	XP_016249858.1;XP_016249857.1
NW_015622543.1	2876582	2878375	XP_016249859.1
NW_015622543.1	2878624	2882767	XP_016249860.1;XP_016249861.1
NW_015622543.1	2883357	2885351	XP_016249862.1
NW_015622543.1	2885516	2887344	XP_016249863.1
NW_015622543.1	2887219	2889227	XP_016249864.1
NW_015622543.1	2890438	2893965	XP_016249865.1
NW_015622543.1	2894685	2897084	XP_016249867.1;XP_016249868.1;XP_016249866.1
NW_015622543.1	2897517	2902688	XP_016249869.1
NW_015622543.1	2903228	2905165	XP_016249870.1
NW_015622543.1	2905259	2908538	XP_016249871.1
NW_015622543.1	2909990	2911245	XP_016249872.1
NW_015622543.1	2911317	2913394	XP_016249873.1
NW_015622543.1	2913935	2915283	XP_016249874.1
NW_015622543.1	2915429	2918644	XP_016249875.1
NW_015622543.1	2918670	2919656	XP_016249876.1;XP_016249877.1
NW_015622543.1	2921427	2922098	XP_016249878.1
NW_015622543.1	2922990	2923816	XP_016249879.1
NW_015622543.1	2928205	2928920	XP_016249880.1
NW_015622543.1	2929113	2930086	XP_016249882.1;XP_016249881.1
NW_015622543.1	2930156	2930865	XP_016249883.1
NW_015622543.1	2932717	2936993	XP_016249884.1
NW_015622543.1	2942166	2945688	XP_016249885.1
NW_015622543.1	2945707	2946319	XP_016249886.1
NW_015622543.1	2946728	2948073	XP_016249887.1
NW_015622543.1	2948512	2949644	XP_016249888.1
NW_015622543.1	2950085	2952320	XP_016249889.1
NW_015622543.1	2952331	2954099	XP_016249890.1
NW_015622543.1	2954174	2956331	XP_016249891.1
NW_015622543.1	2956180	2958564	XP_016249892.1
NW_015622543.1	2958586	2962131	XP_016249893.1
NW_015622543.1	2962057	2964038	XP_016249894.1
NW_015622543.1	2964325	2967382	XP_016249896.1;XP_016249895.1
NW_015622543.1	2967554	2968534	XP_016249897.1
NW_015622543.1	2968437	2969662	XP_016249898.1
NW_015622543.1	2969733	2971672	XP_016249899.1
NW_015622543.1	2971769	2974391	XP_016249900.1
NW_015622543.1	2974491	2978573	XP_016249901.1
NW_015622543.1	2978023	2980596	XP_016249902.1
NW_015622543.1	2981891	2984056	XP_016249904.1;XP_016249903.1
NW_015622543.1	2984240	2988496	XP_016249906.1;XP_016249905.1
NW_015622543.1	2989144	2990316	XP_016249907.1
NW_015622543.1	2990615	2991727	XP_016249908.1
NW_015622543.1	2991896	2994015	XP_016249909.1
NW_015622543.1	2994827	3000514	XP_016249910.1
NW_015622543.1	3000747	3002026	XP_016249911.1
NW_015622543.1	3002242	3004316	XP_016249912.1
NW_015622543.1	3004071	3006402	XP_016249913.1
NW_015622543.1	3007374	3009943	XP_016249915.1;XP_016249914.1
NW_015622543.1	3014804	3019718	XP_016249916.1
NW_015622543.1	3021063	3022267	XP_016249917.1
NW_015622543.1	3022404	3023160	XP_016249918.1
NW_015622543.1	3027074	3027618	XP_016249919.1
NW_015622543.1	3028905	3030403	XP_016249921.1;XP_016249922.1;XP_016249920.1
NW_015622543.1	3031166	3033095	XP_016249923.1
NW_015622543.1	3033381	3035718	XP_016249924.1
NW_015622543.1	3036339	3038802	XP_016249925.1
NW_015622543.1	3039270	3041852	XP_016249926.1
NW_015622543.1	3042635	3044110	XP_016249927.1
NW_015622543.1	3044609	3045713	XP_016249928.1
NW_015622543.1	3046309	3048013	XP_016249929.1
NW_015622543.1	3048085	3050562	XP_016249930.1
NW_015622543.1	3050710	3055902	XP_016249931.1
NW_015622543.1	3056586	3059053	XP_016249932.1
NW_015622543.1	3058892	3060390	XP_016249933.1
NW_015622543.1	3060951	3063433	XP_016249934.1
NW_015622543.1	3063524	3065247	XP_016249935.1
NW_015622543.1	3066431	3069050	XP_016249936.1
NW_015622543.1	3069654	3071539	XP_016249937.1
NW_015622543.1	3076362	3078242	XP_016249938.1
NW_015622543.1	3080178	3082354	XP_016249939.1
NW_015622543.1	3084015	3085997	XP_016249940.1
NW_015622543.1	3088464	3092762	XP_016249942.1;XP_016249941.1
NW_015622543.1	3093464	3097605	XP_016249943.1
NW_015622543.1	3097838	3098785	XP_016249944.1
NW_015622543.1	3099626	3100493	XP_016249945.1
NW_015622543.1	3100731	3104739	XP_016249946.1
NW_015622543.1	3104914	3106821	XP_016249947.1
NW_015622543.1	3106816	3108867	XP_016249948.1
NW_015622543.1	3109012	3112034	XP_016249949.1
NW_015622543.1	3112216	3113898	XP_016249950.1
NW_015622543.1	3113810	3114844	XP_016249951.1
NW_015622543.1	3116323	3117182	XP_016249952.1
NW_015622543.1	3117582	3118836	XP_016249953.1
NW_015622543.1	3120041	3129421	XP_016249954.1
NW_015622543.1	3130076	3131176	XP_016249955.1
NW_015622543.1	3133654	3136479	XP_016249956.1
NW_015622543.1	3145606	3147392	XP_016249957.1
NW_015622543.1	3147833	3148987	XP_016249958.1
NW_015622543.1	3153591	3154672	XP_016249959.1
NW_015622543.1	3159867	3161926	XP_016249960.1
NW_015622543.1	3162203	3164071	XP_016249961.1
NW_015622543.1	3164783	3165896	XP_016249962.1
NW_015622543.1	3168031	3170690	XP_016249963.1
NW_015622543.1	3171280	3171971	XP_016249964.1
NW_015622543.1	3172297	3173741	XP_016249965.1
NW_015622543.1	3176446	3178709	XP_016249966.1
NW_015622543.1	3182422	3183110	XP_016249967.1
NW_015622543.1	3183227	3183674	XP_016249968.1
NW_015622543.1	3183776	3185569	XP_016249969.1
NW_015622543.1	3193746	3195372	XP_016249970.1
NW_015622543.1	3201020	3204047	XP_016249971.1
NW_015622543.1	3204224	3210418	XP_016249972.1
NW_015622543.1	3210675	3212196	XP_016249973.1
NW_015622543.1	3210781	3213041	XP_016249974.1
NW_015622543.1	3213214	3214833	XP_016249975.1
NW_015622543.1	3214704	3216628	XP_016249976.1
NW_015622543.1	3217456	3218973	XP_016249977.1
NW_015622543.1	3217572	3220244	XP_016249978.1
NW_015622543.1	3220638	3222296	XP_016249979.1
NW_015622543.1	3222536	3224396	XP_016249980.1
NW_015622543.1	3226597	3227951	XP_016249981.1
NW_015622543.1	3228938	3234834	XP_016249982.1
NW_015622543.1	3234919	3239459	XP_016249983.1;XP_016249984.1
NW_015622543.1	3239717	3241734	XP_016249985.1
NW_015622543.1	3242157	3243805	XP_016249986.1
NW_015622543.1	3243896	3248424	XP_016249987.1
NW_015622543.1	3252661	3253423	XP_016249988.1
NW_015622543.1	3253895	3256583	XP_016249989.1
NW_015622543.1	3257584	3257929	XP_016249990.1
NW_015622543.1	3258022	3258594	XP_016249991.1
NW_015622543.1	3258826	3261851	XP_016249992.1
NW_015622543.1	3261637	3263065	XP_016249993.1
NW_015622543.1	3265577	3266989	XP_016249994.1
NW_015622543.1	3267820	3269396	XP_016249995.1
NW_015622543.1	3269680	3273280	XP_016249996.1
NW_015622543.1	3272740	3274843	XP_016249997.1
NW_015622543.1	3282029	3283719	XP_016249998.1
NW_015622543.1	3284252	3285780	XP_016249999.1
NW_015622543.1	3293274	3294672	XP_016250000.1
NW_015622543.1	3295899	3297620	XP_016250001.1
NW_015622543.1	3298133	3300194	XP_016250002.1
NW_015622543.1	3307108	3310439	XP_016250003.1
NW_015622543.1	3311072	3312691	XP_016250004.1
NW_015622543.1	3318200	3320582	XP_016250005.1
NW_015622543.1	3329662	3331581	XP_016250006.1
NW_015622543.1	3331842	3333097	XP_016250007.1
NW_015622543.1	3333305	3336296	XP_016250008.1
NW_015622543.1	3336990	3340156	XP_016250009.1
NW_015622543.1	3340863	3342098	XP_016250010.1
NW_015622543.1	3342790	3344533	XP_016250011.1
NW_015622543.1	3345086	3346818	XP_016250012.1
NW_015622543.1	3347137	3347581	XP_016250013.1
NW_015622543.1	3348389	3349258	XP_016250014.1
NW_015622543.1	3349447	3351595	XP_016250015.1
NW_015622543.1	3351323	3352393	XP_016250016.1
NW_015622543.1	3352576	3354374	XP_016250017.1
NW_015622543.1	3354500	3359611	XP_016250019.1;XP_016250018.1
NW_015622543.1	3359575	3362030	XP_016250020.1
NW_015622543.1	3362244	3363033	XP_016250021.1
NW_015622543.1	3363675	3364455	XP_016250022.1
NW_015622543.1	3377134	3378001	XP_016250023.1
NW_015622543.1	3381641	3381824	XP_016250024.1
NW_015622543.1	3384419	3386471	XP_016250025.1
NW_015622543.1	3389055	3391174	XP_016250026.1
NW_015622543.1	3395305	3396389	XP_016250027.1
NW_015622543.1	3396746	3399048	XP_016250028.1
NW_015622543.1	3404677	3405795	XP_016250029.1
NW_015622543.1	3408894	3410099	XP_016250030.1
NW_015622543.1	3411418	3412977	XP_016250031.1
NW_015622543.1	3413575	3414755	XP_016250032.1
NW_015622543.1	3414488	3418896	XP_016250033.1
NW_015622543.1	3419645	3420794	XP_016250034.1
NW_015622543.1	3428536	3430887	XP_016250035.1
NW_015622543.1	3431571	3432074	XP_016250036.1
NW_015622543.1	3433197	3434235	XP_016250037.1
NW_015622543.1	3438470	3440630	XP_016250038.1
NW_015622543.1	3443129	3444940	XP_016250039.1
NW_015622543.1	3445674	3447711	XP_016250040.1
NW_015622543.1	3448355	3450039	XP_016250041.1
NW_015622543.1	3451645	3453571	XP_016250042.1
NW_015622543.1	3454072	3455565	XP_016250043.1
NW_015622543.1	3454802	3456201	XP_016250044.1
NW_015622543.1	3456145	3458484	XP_016250045.1
NW_015622543.1	3458937	3461066	XP_016250046.1
NW_015622543.1	3464472	3465578	XP_016250047.1
NW_015622543.1	3465724	3470201	XP_016250048.1
NW_015622543.1	3470618	3473223	XP_016250049.1
NW_015622543.1	3474462	3480388	XP_016250050.1
NW_015622543.1	3479901	3481086	XP_016250051.1
NW_015622543.1	3480436	3482278	XP_016250052.1
NW_015622543.1	3484014	3486256	XP_016250053.1
NW_015622543.1	3490733	3493010	XP_016250054.1
NW_015622543.1	3493497	3495174	XP_016250055.1
NW_015622543.1	3495017	3496864	XP_016250056.1
NW_015622543.1	3497112	3498263	XP_016250057.1
NW_015622543.1	3498462	3499410	XP_016250058.1
NW_015622543.1	3499897	3501049	XP_016250059.1
NW_015622543.1	3501433	3503614	XP_016250060.1
NW_015622543.1	3503782	3505630	XP_016250061.1
NW_015622543.1	3505846	3508506	XP_016250062.1
NW_015622543.1	3509100	3510596	XP_016250063.1
NW_015622543.1	3510680	3513962	XP_016250064.1
NW_015622543.1	3513726	3514929	XP_016250065.1
NW_015622543.1	3515147	3518678	XP_016250066.1
NW_015622543.1	3519334	3520507	XP_016250067.1;XP_016250068.1
NW_015622543.1	3521161	3522432	XP_016250069.1
NW_015622543.1	3524081	3526455	XP_016250070.1
NW_015622543.1	3528222	3529902	XP_016250071.1
NW_015622543.1	3531199	3533984	XP_016250072.1
NW_015622543.1	3534919	3537335	XP_016250073.1
NW_015622543.1	3538754	3540378	XP_016250074.1
NW_015622543.1	3541432	3543558	XP_016250075.1
NW_015622543.1	3543943	3545623	XP_016250076.1
NW_015622543.1	3546479	3548276	XP_016250077.1
NW_015622543.1	3548271	3550528	XP_016250078.1
NW_015622543.1	3550774	3553936	XP_016250079.1
NW_015622543.1	3554611	3557634	XP_016250080.1
NW_015622543.1	3557828	3558664	XP_016250081.1
NW_015622543.1	3559598	3561224	XP_016250082.1
NW_015622543.1	3561863	3564220	XP_016250083.1
NW_015622543.1	3564347	3566587	XP_016250084.1
NW_015622543.1	3567296	3569414	XP_016250085.1
NW_015622543.1	3569480	3572638	XP_016250086.1
NW_015622543.1	3572995	3576018	XP_016250087.1
NW_015622543.1	3576116	3578808	XP_016250088.1
NW_015622543.1	3579241	3580079	XP_016250089.1
NW_015622543.1	3580694	3581953	XP_016250090.1
NW_015622543.1	3582445	3583811	XP_016250091.1
NW_015622543.1	3585377	3586911	XP_016250092.1
NW_015622543.1	3586978	3588445	XP_016250093.1
NW_015622543.1	3588632	3590604	XP_016250094.1
NW_015622543.1	3592886	3594814	XP_016250095.1
NW_015622543.1	3596039	3597766	XP_016250096.1
NW_015622543.1	3603149	3604356	XP_016250097.1
NW_015622543.1	3604442	3606769	XP_016250098.1
NW_015622543.1	3606900	3609319	XP_016250099.1
NW_015622543.1	3608225	3610331	XP_016250100.1
NW_015622543.1	3611148	3614304	XP_016250101.1
NW_015622543.1	3614487	3616596	XP_016250102.1
NW_015622543.1	3617247	3621201	XP_016250103.1
NW_015622543.1	3621643	3623096	XP_016250104.1
NW_015622543.1	3623587	3625842	XP_016250105.1
NW_015622543.1	3626195	3630723	XP_016250106.1
NW_015622543.1	3631750	3635972	XP_016250107.1
NW_015622543.1	3636700	3638380	XP_016250108.1
NW_015622543.1	3639254	3639745	XP_016250109.1
NW_015622543.1	3640862	3642422	XP_016250110.1
NW_015622543.1	3642226	3646376	XP_016250111.1
NW_015622543.1	3646360	3648240	XP_016250112.1
NW_015622543.1	3648511	3650580	XP_016250113.1
NW_015622543.1	3651329	3652927	XP_016250114.1
NW_015622543.1	3653733	3658530	XP_016250115.1
NW_015622543.1	3660125	3664362	XP_016250116.1
NW_015622543.1	3664992	3667059	XP_016250117.1
NW_015622543.1	3667724	3669881	XP_016250119.1;XP_016250118.1
NW_015622543.1	3669017	3670265	XP_016250120.1
NW_015622543.1	3670719	3672839	XP_016250121.1
NW_015622543.1	3672995	3674225	XP_016250122.1
NW_015622543.1	3675619	3676530	XP_016250123.1
NW_015622543.1	3676631	3680476	XP_016250124.1
NW_015622543.1	3680292	3682209	XP_016250125.1
NW_015622543.1	3682405	3687244	XP_016250126.1
NW_015622543.1	3687185	3688580	XP_016250127.1
NW_015622543.1	3688955	3691188	XP_016250128.1
NW_015622543.1	3691341	3693327	XP_016250129.1
NW_015622543.1	3693158	3695361	XP_016250130.1
NW_015622543.1	3697536	3699154	XP_016250131.1
NW_015622543.1	3701658	3703416	XP_016250132.1
NW_015622543.1	3705890	3709227	XP_016250133.1
NW_015622543.1	3709490	3711027	XP_016250134.1
NW_015622543.1	3711435	3713123	XP_016250135.1
NW_015622543.1	3713602	3715128	XP_016250136.1
NW_015622543.1	3713683	3716316	XP_016250137.1
NW_015622543.1	3716852	3718374	XP_016250138.1
NW_015622543.1	3719283	3721414	XP_016250139.1
NW_015622543.1	3721696	3724109	XP_016250140.1
NW_015622543.1	3724199	3726332	XP_016250141.1
NW_015622543.1	3726826	3728925	XP_016250142.1
NW_015622543.1	3730392	3731412	XP_016250143.1
NW_015622543.1	3732402	3733798	XP_016250144.1
NW_015622543.1	3734780	3735446	XP_016250145.1
NW_015622543.1	3735904	3739878	XP_016250146.1
NW_015622543.1	3740097	3741875	XP_016250147.1
NW_015622543.1	3741724	3743115	XP_016250148.1
NW_015622543.1	3744979	3745888	XP_016250149.1
NW_015622543.1	3746597	3748986	XP_016250150.1
NW_015622543.1	3756483	3757665	XP_016250151.1
NW_015622543.1	3764440	3765470	XP_016250152.1;XP_016250153.1
NW_015622543.1	3765624	3766099	XP_016250154.1
NW_015622543.1	3771931	3776645	XP_016250155.1
NW_015622543.1	3777316	3777613	XP_016250156.1
NW_015622543.1	3796837	3798182	XP_016250157.1
NW_015622543.1	3805235	3805630	XP_016250158.1
NW_015622543.1	3807411	3808472	XP_016250159.1
NW_015622543.1	3814127	3818784	XP_016250160.1
NW_015622543.1	3821331	3823212	XP_016250161.1
NW_015622543.1	3823551	3825021	XP_016250162.1
NW_015622543.1	3825302	3827371	XP_016250163.1
NW_015622543.1	3828920	3829925	XP_016250164.1
NW_015622543.1	3832236	3834166	XP_016250165.1
NW_015622543.1	3834096	3836236	XP_016250166.1
NW_015622543.1	3837157	3839448	XP_016250167.1
NW_015622543.1	3840114	3841707	XP_016250168.1
NW_015622543.1	3842255	3844350	XP_016250169.1
NW_015622543.1	3844120	3845622	XP_016250170.1
NW_015622543.1	3845926	3848690	XP_016250171.1
NW_015622543.1	3849323	3850497	XP_016250172.1
NW_015622543.1	3851189	3852297	XP_016250173.1
NW_015622543.1	3852540	3854690	XP_016250174.1
NW_015622543.1	3855121	3857230	XP_016250175.1
NW_015622543.1	3857244	3859881	XP_016250176.1
NW_015622543.1	3860361	3862740	XP_016250177.1
NW_015622543.1	3862914	3864494	XP_016250178.1
NW_015622543.1	3864641	3865924	XP_016250179.1
NW_015622543.1	3866557	3869383	XP_016250180.1
NW_015622543.1	3869650	3872942	XP_016250181.1
NW_015622543.1	3873057	3874961	XP_016250182.1
NW_015622543.1	3875672	3876986	XP_016250183.1
NW_015622543.1	3877981	3879889	XP_016250184.1
NW_015622543.1	3880346	3881042	XP_016250185.1
NW_015622543.1	3880983	3882425	XP_016250186.1
NW_015622543.1	3883218	3885820	XP_016250187.1
NW_015622543.1	3886167	3888096	XP_016250188.1
NW_015622543.1	3887736	3890220	XP_016250189.1
NW_015622543.1	3890208	3891709	XP_016250190.1;XP_016250191.1
NW_015622543.1	3891907	3893066	XP_016250192.1
NW_015622543.1	3893222	3896320	XP_016250193.1
NW_015622543.1	3900060	3900843	XP_016250194.1
NW_015622543.1	3907125	3909499	XP_016250195.1
NW_015622543.1	3909282	3910629	XP_016250196.1
NW_015622543.1	3910647	3912925	XP_016250197.1
NW_015622543.1	3912827	3916715	XP_016250198.1
NW_015622543.1	3916873	3919200	XP_016250199.1
NW_015622543.1	3919186	3922470	XP_016250200.1
NW_015622543.1	3923857	3927510	XP_016250201.1;XP_016250202.1
NW_015622543.1	3927743	3929928	XP_016250203.1
NW_015622543.1	3930904	3932832	XP_016250204.1
NW_015622543.1	3933011	3937444	XP_016250206.1;XP_016250205.1
NW_015622543.1	3937601	3938723	XP_016250207.1
NW_015622543.1	3938836	3940911	XP_016250208.1
NW_015622543.1	3941650	3944427	XP_016250209.1
NW_015622543.1	3944296	3948471	XP_016250210.1
NW_015622543.1	3948710	3950982	XP_016250211.1
NW_015622543.1	3951115	3953374	XP_016250212.1
NW_015622543.1	3952352	3954176	XP_016250213.1
NW_015622543.1	3954468	3955797	XP_016250214.1
NW_015622543.1	3955895	3956647	XP_016250215.1
NW_015622543.1	3956993	3958220	XP_016250216.1
NW_015622543.1	3958286	3960006	XP_016250217.1
NW_015622543.1	3959692	3963319	XP_016250218.1
NW_015622543.1	3963485	3965946	XP_016250219.1
NW_015622543.1	3966184	3969775	XP_016250220.1
NW_015622543.1	3969922	3972090	XP_016250221.1
NW_015622543.1	3971983	3975528	XP_016250222.1
NW_015622543.1	3975757	3979208	XP_016250223.1
NW_015622543.1	3979461	3980858	XP_016250224.1
NW_015622543.1	3980909	3982455	XP_016250225.1;XP_016250226.1
NW_015622543.1	3982637	3984398	XP_016250227.1
NW_015622543.1	3984148	3987046	XP_016250228.1
NW_015622543.1	3987167	3989199	XP_016250229.1
NW_015622543.1	3988938	3991493	XP_016250230.1;XP_016250231.1
NW_015622543.1	3991559	3992468	XP_016250232.1
NW_015622543.1	3992731	3993943	XP_016250233.1
NW_015622543.1	3998371	4000478	XP_016250234.1
NW_015622543.1	4000818	4001774	XP_016250235.1
NW_015622543.1	4001577	4003895	XP_016250236.1
NW_015622543.1	4003943	4007028	XP_016250237.1
NW_015622543.1	4008444	4009912	XP_016250238.1
NW_015622543.1	4010164	4012027	XP_016250239.1
NW_015622543.1	4013827	4015248	XP_016250240.1
NW_015622543.1	4015671	4017353	XP_016250241.1
NW_015622543.1	4017441	4018517	XP_016250242.1
NW_015622543.1	4022285	4024638	XP_016250243.1
NW_015622543.1	4026243	4029135	XP_016250244.1
NW_015622543.1	4029898	4030210	XP_016250245.1
NW_015622543.1	4033145	4035169	XP_016250246.1
NW_015622543.1	4036831	4038007	XP_016250247.1
NW_015622543.1	4041593	4042299	XP_016250248.1
NW_015622543.1	4044317	4045712	XP_016250249.1
NW_015622543.1	4045950	4049383	XP_016250250.1
NW_015622543.1	4049630	4050826	XP_016250251.1
NW_015622543.1	4050925	4052527	XP_016250252.1
NW_015622543.1	4052204	4054307	XP_016250253.1
NW_015622543.1	4054738	4060520	XP_016250254.1
NW_015622543.1	4057932	4061311	XP_016250255.1
NW_015622543.1	4061868	4064214	XP_016250256.1
NW_015622543.1	4064293	4065356	XP_016250257.1
NW_015622543.1	4066898	4068267	XP_016250258.1
NW_015622543.1	4068505	4071804	XP_016250259.1
NW_015622543.1	4070154	4071806	XP_016250260.1
NW_015622543.1	4071943	4074189	XP_016250261.1
NW_015622543.1	4073860	4077078	XP_016250262.1
NW_015622543.1	4074256	4074454	XP_016250263.1
NW_015622543.1	4077884	4083190	XP_016250264.1
NW_015622543.1	4084501	4085647	XP_016250265.1
NW_015622543.1	4085982	4087254	XP_016250266.1
NW_015622543.1	4087231	4089286	XP_016250267.1
NW_015622543.1	4089663	4091992	XP_016250270.1;XP_016250269.1;XP_016250268.1
NW_015622543.1	4092305	4095202	XP_016250271.1
NW_015622543.1	4095105	4097626	XP_016250272.1
NW_015622543.1	4102832	4103695	XP_016250273.1
NW_015622543.1	4107253	4108416	XP_016250274.1
NW_015622543.1	4109695	4111406	XP_016250275.1
NW_015622543.1	4112358	4115090	XP_016250277.1;XP_016250276.1
NW_015622543.1	4115567	4117241	XP_016250278.1
NW_015622543.1	4117864	4119874	XP_016250279.1
NW_015622543.1	4120247	4122935	XP_016250280.1
NW_015622543.1	4123323	4124331	XP_016250281.1
NW_015622543.1	4125988	4135313	XP_016250282.1
NW_015622543.1	4137188	4138945	XP_016250283.1
NW_015622543.1	4138767	4139968	XP_016250284.1
NW_015622543.1	4140652	4141801	XP_016250285.1
NW_015622543.1	4143994	4145146	XP_016250286.1
NW_015622543.1	4145194	4146929	XP_016250287.1
NW_015622543.1	4147205	4149971	XP_016250288.1
NW_015622543.1	4150698	4151370	XP_016250289.1
NW_015622543.1	4154116	4155592	XP_016250290.1
NW_015622543.1	4155454	4157982	XP_016250291.1
NW_015622543.1	4161333	4162169	XP_016250292.1
NW_015622543.1	4162112	4163838	XP_016250293.1
NW_015622543.1	4164139	4165793	XP_016250294.1
NW_015622543.1	4166415	4168063	XP_016250295.1
NW_015622543.1	4168604	4170853	XP_016250296.1
NW_015622543.1	4171190	4175313	XP_016250297.1
NW_015622543.1	4175264	4177997	XP_016250298.1
NW_015622543.1	4179311	4181815	XP_016250299.1
NW_015622543.1	4182035	4186092	XP_016250300.1
NW_015622543.1	4188010	4189846	XP_016250301.1
NW_015622543.1	4190267	4192484	XP_016250303.1;XP_016250302.1
NW_015622543.1	4196463	4197889	XP_016250304.1
NW_015622543.1	4197981	4199904	XP_016250305.1
NW_015622543.1	4200134	4203655	XP_016250306.1
NW_015622543.1	4203555	4206025	XP_016250307.1
NW_015622543.1	4206650	4210541	XP_016250308.1
NW_015622543.1	4210425	4212890	XP_016250310.1;XP_016250309.1
NW_015622543.1	4212879	4214211	XP_016250311.1
NW_015622543.1	4214292	4216977	XP_016250312.1
NW_015622543.1	4214414	4216640	XP_016250313.1
NW_015622543.1	4217152	4218430	XP_016250314.1
NW_015622543.1	4218666	4220574	XP_016250315.1
NW_015622543.1	4219277	4220237	XP_016250316.1
NW_015622543.1	4220382	4221850	XP_016250317.1
NW_015622543.1	4221946	4223085	XP_016250318.1
NW_015622543.1	4223066	4229640	XP_016250319.1
NW_015622543.1	4230097	4233407	XP_016250320.1
NW_015622543.1	4234709	4235911	XP_016250321.1
NW_015622543.1	4236466	4237426	XP_016250322.1
NW_015622543.1	4238643	4239251	XP_016250323.1
NW_015622543.1	4243241	4243589	XP_016250324.1
NW_015622543.1	4244803	4247306	XP_016250325.1
NW_015622543.1	4251798	4252800	XP_016250326.1
NW_015622543.1	4252798	4254555	XP_016250327.1
NW_015622543.1	4254754	4257888	XP_016250328.1;XP_016250329.1
NW_015622543.1	4257534	4260616	XP_016250330.1
NW_015622543.1	4260621	4260864	XP_016250331.1
NW_015622543.1	4261750	4264205	XP_016250332.1
NW_015622543.1	4264447	4265925	XP_016250333.1
NW_015622543.1	4265890	4267732	XP_016250334.1
NW_015622543.1	4267891	4271027	XP_016250335.1
NW_015622543.1	4270887	4272291	XP_016250336.1
NW_015622543.1	4272425	4273864	XP_016250337.1
NW_015622543.1	4274229	4277720	XP_016250338.1
NW_015622543.1	4278821	4280936	XP_016250339.1;XP_016250340.1
NW_015622543.1	4282430	4283921	XP_016250341.1
NW_015622543.1	4284134	4287944	XP_016250342.1
NW_015622543.1	4288584	4290595	XP_016250343.1;XP_016250344.1
NW_015622543.1	4292845	4296903	XP_016250345.1
NW_015622543.1	4294312	4297915	XP_016250346.1
NW_015622543.1	4297841	4299407	XP_016250348.1;XP_016250347.1
NW_015622543.1	4299061	4299969	XP_016250349.1
NW_015622543.1	4300207	4303125	XP_016250350.1
NW_015622543.1	4303006	4304932	XP_016250352.1;XP_016250351.1
NW_015622543.1	4305003	4308319	XP_016250353.1
NW_015622543.1	4308307	4309543	XP_016250354.1
NW_015622543.1	4309486	4311538	XP_016250355.1
NW_015622543.1	4312653	4314996	XP_016250356.1
NW_015622543.1	4314907	4317225	XP_016250357.1
NW_015622543.1	4317332	4319998	XP_016250358.1
NW_015622543.1	4320157	4322261	XP_016250359.1
NW_015622543.1	4322455	4324972	XP_016250360.1
NW_015622543.1	4325599	4327928	XP_016250361.1
NW_015622543.1	4329873	4331925	XP_016250362.1
NW_015622543.1	4333287	4335782	XP_016250363.1
NW_015622543.1	4336546	4337290	XP_016250364.1
NW_015622543.1	4337487	4340057	XP_016250365.1
NW_015622543.1	4342943	4346327	XP_016250366.1
NW_015622543.1	4348864	4349912	XP_016250367.1
NW_015622543.1	4350408	4353400	XP_016250368.1;XP_016250370.1;XP_016250369.1
NW_015622543.1	4353617	4356578	XP_016250372.1;XP_016250371.1
NW_015622543.1	4359980	4361329	XP_016250373.1
NW_015622543.1	4361337	4362409	XP_016250374.1
NW_015622543.1	4362474	4364344	XP_016250375.1
NW_015622543.1	4364166	4368433	XP_016250377.1;XP_016250376.1
NW_015622543.1	4368640	4370501	XP_016250378.1
NW_015622543.1	4370581	4373128	XP_016250379.1
NW_015622543.1	4373328	4376196	XP_016250381.1;XP_016250380.1
NW_015622543.1	4376190	4377632	XP_016250382.1
NW_015622543.1	4378912	4380964	XP_016250383.1
NW_015622543.1	4380041	4383519	XP_016250384.1
NW_015622543.1	4384232	4387998	XP_016250386.1;XP_016250387.1;XP_016250385.1
NW_015622543.1	4388463	4390262	XP_016250388.1
NW_015622543.1	4390731	4392990	XP_016250389.1
NW_015622543.1	4393572	4399022	XP_016250390.1
NW_015622543.1	4403121	4403632	XP_016250391.1
NW_015622543.1	4410284	4411856	XP_016250392.1
NW_015622543.1	4412229	4413212	XP_016250393.1
NW_015622543.1	4413208	4414321	XP_016250394.1
NW_015622543.1	4414441	4415550	XP_016250395.1
NW_015622543.1	4415593	4417165	XP_016250396.1
NW_015622543.1	4417235	4420938	XP_016250398.1;XP_016250397.1
NW_015622543.1	4427121	4430696	XP_016250399.1
NW_015622543.1	4431065	4432007	XP_016250400.1
NW_015622543.1	4434444	4436926	XP_016250401.1
NW_015622543.1	4437735	4442432	XP_016250402.1
NW_015622543.1	4443145	4443499	XP_016250403.1
NW_015622543.1	4445983	4447413	XP_016250404.1
NW_015622543.1	4449658	4450963	XP_016250405.1
NW_015622543.1	4451070	4452543	XP_016250406.1;XP_016250407.1
NW_015622543.1	4453402	4456332	XP_016250408.1
NW_015622543.1	4456521	4457536	XP_016250409.1
NW_015622543.1	4457255	4458684	XP_016250410.1
NW_015622543.1	4458842	4460523	XP_016250411.1
NW_015622543.1	4460682	4463692	XP_016250412.1
NW_015622543.1	4464375	4464834	XP_016250413.1
NW_015622543.1	4466016	4467947	XP_016250414.1
NW_015622543.1	4469708	4471261	XP_016250415.1
NW_015622543.1	4471621	4473084	XP_016250417.1;XP_016250416.1
NW_015622543.1	4473460	4474299	XP_016250418.1
NW_015622543.1	4474735	4476085	XP_016250419.1
NW_015622543.1	4476879	4478050	XP_016250420.1
NW_015622543.1	4478531	4480772	XP_016250421.1
NW_015622543.1	4490822	4493453	XP_016250422.1
NW_015622543.1	4494036	4495110	XP_016250423.1
NW_015622543.1	4498681	4501194	XP_016250424.1
NW_015622543.1	4503052	4503939	XP_016250425.1
NW_015622543.1	4506231	4508710	XP_016250426.1
NW_015622543.1	4508653	4510615	XP_016250427.1
NW_015622543.1	4511368	4513979	XP_016250428.1
NW_015622543.1	4513975	4514743	XP_016250429.1
NW_015622543.1	4520210	4523026	XP_016250430.1
NW_015622543.1	4525507	4526968	XP_016250431.1
NW_015622543.1	4527874	4528546	XP_016250432.1
NW_015622543.1	4533717	4539450	XP_016250433.1
NW_015622543.1	4539551	4540324	XP_016250434.1
NW_015622543.1	4546670	4552626	XP_016250435.1
NW_015622543.1	4552927	4558386	XP_016250436.1
NW_015622543.1	4571876	4572665	XP_016250437.1
NW_015622543.1	4574753	4576568	XP_016250438.1
NW_015622543.1	4583986	4585203	XP_016250439.1
NW_015622543.1	4585199	4586209	XP_016250440.1
NW_015622543.1	4588510	4589632	XP_016250441.1
NW_015622543.1	4590383	4591237	XP_016250442.1
NW_015622543.1	4592252	4593808	XP_016250443.1
NW_015622543.1	4594463	4595836	XP_016250444.1
NW_015622543.1	4598275	4598554	XP_016250445.1
NW_015622543.1	4598838	4599908	XP_016250446.1
NW_015622543.1	4600254	4602893	XP_016250447.1
NW_015622543.1	4607212	4608279	XP_016250448.1
NW_015622543.1	4611678	4614729	XP_016250449.1
NW_015622543.1	4615827	4617837	XP_016250450.1
NW_015622543.1	4641275	4642982	XP_016250451.1
NW_015622543.1	4651074	4653719	XP_016250452.1
NW_015622543.1	4653705	4656799	XP_016250453.1
NW_015622543.1	4659211	4662004	XP_016250455.1;XP_016250454.1
NW_015622543.1	4662011	4663476	XP_016250456.1
NW_015622543.1	4663491	4664397	XP_016250457.1
NW_015622543.1	4664770	4666340	XP_016250458.1
NW_015622543.1	4667511	4667904	XP_016250459.1
NW_015622543.1	4667736	4669519	XP_016250460.1
NW_015622543.1	4669838	4671923	XP_016250461.1;XP_016250462.1
NW_015622543.1	4672085	4673493	XP_016250463.1
NW_015622543.1	4673565	4675462	XP_016250464.1
NW_015622543.1	4675753	4677580	XP_016250465.1
NW_015622543.1	4677869	4681631	XP_016250466.1;XP_016250467.1
NW_015622543.1	4681916	4684925	XP_016250468.1;XP_016250469.1
NW_015622543.1	4684742	4690321	XP_016250470.1
NW_015622543.1	4690533	4691839	XP_016250471.1
NW_015622543.1	4691550	4693607	XP_016250472.1
NW_015622543.1	4694267	4698073	XP_016250473.1
NW_015622543.1	4698607	4701099	XP_016250474.1
NW_015622543.1	4702672	4704720	XP_016250475.1
NW_015622543.1	4710862	4713660	XP_016250476.1
NW_015622543.1	4714640	4718364	XP_016250477.1
NW_015622543.1	4718990	4721215	XP_016250478.1
NW_015622543.1	4721489	4723599	XP_016250479.1
NW_015622543.1	4723696	4726084	XP_016250480.1
NW_015622543.1	4726360	4729181	XP_016250481.1
NW_015622543.1	4729081	4729963	XP_016250482.1
NW_015622543.1	4730595	4732791	XP_016250484.1;XP_016250483.1
NW_015622543.1	4733039	4735797	XP_016250485.1
NW_015622543.1	4735993	4739067	XP_016250486.1
NW_015622543.1	4739952	4742538	XP_016250487.1
NW_015622543.1	4743062	4745378	XP_016250488.1
NW_015622543.1	4745686	4748170	XP_016250489.1
NW_015622543.1	4747687	4751507	XP_016250490.1
NW_015622543.1	4755539	4756135	XP_016250491.1
NW_015622543.1	4756258	4756655	XP_016250492.1
NW_015622543.1	4756752	4759161	XP_016250493.1
NW_015622543.1	4761914	4763055	XP_016250494.1
NW_015622543.1	4763089	4764517	XP_016250495.1
NW_015622543.1	4764543	4765074	XP_016250496.1
NW_015622543.1	4765571	4767517	XP_016250497.1
NW_015622543.1	4769126	4770474	XP_016250498.1
NW_015622543.1	4771058	4772698	XP_016250499.1
NW_015622543.1	4772868	4775334	XP_016250500.1
NW_015622543.1	4775173	4776481	XP_016250501.1
NW_015622543.1	4777200	4778643	XP_016250502.1
NW_015622543.1	4779123	4781135	XP_016250503.1
NW_015622543.1	4780388	4782103	XP_016250504.1
NW_015622543.1	4782535	4784230	XP_016250505.1
NW_015622543.1	4784356	4787259	XP_016250506.1
NW_015622543.1	4785268	4786429	XP_016250507.1
NW_015622543.1	4787264	4789782	XP_016250508.1
NW_015622543.1	4790236	4792060	XP_016250509.1
NW_015622543.1	4792570	4794320	XP_016250510.1
NW_015622543.1	4794580	4795959	XP_016250511.1
NW_015622543.1	4796468	4798654	XP_016250512.1;XP_016250513.1
NW_015622543.1	4801363	4804663	XP_016250514.1
NW_015622543.1	4806783	4810418	XP_016250515.1
NW_015622543.1	4806964	4809056	XP_016250517.1;XP_016250519.1;XP_016250518.1;XP_016250516.1
NW_015622543.1	4810155	4814000	XP_016250520.1
NW_015622543.1	4814204	4816484	XP_016250521.1
NW_015622543.1	4816937	4819077	XP_016250522.1;XP_016250523.1
NW_015622543.1	4822555	4825835	XP_016250524.1;XP_016250525.1
NW_015622543.1	4830777	4831860	XP_016250526.1
NW_015622543.1	4832669	4833167	XP_016250527.1
NW_015622543.1	4833369	4835957	XP_016250528.1
NW_015622543.1	4835425	4841028	XP_016250529.1
NW_015622543.1	4841181	4842758	XP_016250530.1
NW_015622543.1	4843022	4845406	XP_016250531.1
NW_015622543.1	4845570	4849367	XP_016250532.1
NW_015622543.1	4849741	4851080	XP_016250533.1
NW_015622543.1	4851492	4852266	XP_016250534.1
NW_015622543.1	4852373	4852688	XP_016250535.1
NW_015622543.1	4853806	4856437	XP_016250536.1
NW_015622543.1	4856268	4859681	XP_016250537.1
NW_015622543.1	4859853	4861397	XP_016250538.1
NW_015622543.1	4861390	4864012	XP_016250539.1
NW_015622543.1	4865107	4867274	XP_016250540.1
NW_015622543.1	4867486	4868904	XP_016250541.1
NW_015622543.1	4868597	4871068	XP_016250542.1
NW_015622543.1	4871189	4873277	XP_016250543.1
NW_015622543.1	4873206	4875988	XP_016250544.1
NW_015622543.1	4877366	4879954	XP_016250545.1
NW_015622543.1	4883334	4884196	XP_016250546.1
NW_015622543.1	4884550	4885282	XP_016250547.1
NW_015622543.1	4885765	4888291	XP_016250548.1
NW_015622543.1	4889790	4891955	XP_016250549.1
NW_015622543.1	4892636	4894168	XP_016250550.1
NW_015622543.1	4893955	4898368	XP_016250551.1
NW_015622543.1	4898824	4901867	XP_016250552.1
NW_015622543.1	4901898	4905110	XP_016250553.1
NW_015622543.1	4905267	4906309	XP_016250554.1
NW_015622543.1	4906935	4909372	XP_016250555.1
NW_015622543.1	4909939	4914773	XP_016250556.1
NW_015622543.1	4914427	4915774	XP_016250557.1
NW_015622543.1	4926037	4927899	XP_016250558.1
NW_015622543.1	4927859	4928638	XP_016250559.1
NW_015622543.1	4929367	4931496	XP_016250560.1
NW_015622543.1	4931839	4932978	XP_016250561.1
NW_015622543.1	4933048	4936572	XP_016250562.1
NW_015622543.1	4936575	4938766	XP_016250563.1
NW_015622543.1	4938614	4939797	XP_016250564.1
NW_015622543.1	4944527	4947872	XP_016250565.1
NW_015622543.1	4947854	4951027	XP_016250566.1
NW_015622543.1	4953864	4955500	XP_016250567.1
NW_015622543.1	4955981	4958071	XP_016250568.1
NW_015622543.1	4958205	4959610	XP_016250569.1
NW_015622543.1	4960842	4963173	XP_016250570.1
NW_015622543.1	4963470	4967199	XP_016250571.1
NW_015622543.1	4970315	4972254	XP_016250572.1
NW_015622543.1	4973121	4975262	XP_016250573.1
NW_015622543.1	4975945	4976926	XP_016250574.1
NW_015622543.1	4976943	4979792	XP_016250575.1
NW_015622543.1	4980179	4982348	XP_016250576.1
NW_015622543.1	4981060	4984924	XP_016250578.1;XP_016250577.1
NW_015622543.1	4985536	4986786	XP_016250579.1
NW_015622543.1	4986939	4989569	XP_016250580.1
NW_015622543.1	4990030	4991455	XP_016250581.1
NW_015622543.1	4991742	4995544	XP_016250582.1
NW_015622543.1	4995786	4997365	XP_016250583.1
NW_015622543.1	4997664	5000753	XP_016250584.1
NW_015622543.1	5001294	5003678	XP_016250585.1
NW_015622543.1	5004895	5006768	XP_016250586.1
NW_015622543.1	5007252	5009192	XP_016250587.1
NW_015622543.1	5009583	5014066	XP_016250588.1
NW_015622543.1	5014425	5018717	XP_016250589.1
NW_015622543.1	5018871	5020107	XP_016250590.1
NW_015622543.1	5021509	5023922	XP_016250591.1
NW_015622543.1	5023926	5025024	XP_016250592.1
NW_015622543.1	5025349	5025934	XP_016250593.1
NW_015622543.1	5026943	5029510	XP_016250594.1
NW_015622543.1	5029806	5032124	XP_016250595.1
NW_015622543.1	5034127	5036251	XP_016250596.1
NW_015622543.1	5037166	5039056	XP_016250598.1;XP_016250597.1
NW_015622543.1	5039347	5041018	XP_016250601.1;XP_016250602.1;XP_016250600.1;XP_016250599.1
NW_015622543.1	5041485	5042821	XP_016250603.1
NW_015622543.1	5044188	5045995	XP_016250604.1
NW_015622543.1	5046124	5049601	XP_016250605.1
NW_015622543.1	5049795	5054558	XP_016250606.1
NW_015622543.1	5055901	5058043	XP_016250607.1
NW_015622543.1	5059566	5061408	XP_016250608.1
NW_015622543.1	5061335	5063477	XP_016250609.1
NW_015622543.1	5063635	5065278	XP_016250610.1
NW_015622543.1	5066719	5068202	XP_016250611.1
NW_015622543.1	5068498	5070806	XP_016250612.1
NW_015622543.1	5071613	5073387	XP_016250613.1
NW_015622543.1	5074408	5075644	XP_016250614.1
NW_015622543.1	5076394	5078887	XP_016250615.1
NW_015622543.1	5087883	5089625	XP_016250616.1
NW_015622543.1	5089738	5091130	XP_016250617.1
NW_015622543.1	5094427	5095648	XP_016250618.1
NW_015622543.1	5095588	5097478	XP_016250619.1
NW_015622543.1	5097974	5101625	XP_016250620.1
NW_015622543.1	5104655	5107838	XP_016250621.1
NW_015622543.1	5110137	5111876	XP_016250622.1
NW_015622543.1	5113223	5114054	XP_016250623.1
NW_015622543.1	5114210	5116200	XP_016250624.1;XP_016250625.1
NW_015622543.1	5122136	5122499	XP_016250626.1
NW_015622543.1	5122525	5123056	XP_016250627.1
NW_015622543.1	5159510	5159965	XP_016250628.1
NW_015622543.1	5172795	5174777	XP_016250629.1
NW_015622543.1	5174268	5176713	XP_016250630.1
NW_015622543.1	5176777	5178679	XP_016250631.1
NW_015622543.1	5180000	5182077	XP_016250632.1
NW_015622543.1	5183065	5185028	XP_016250633.1
NW_015622543.1	5186854	5187877	XP_016250634.1
NW_015622543.1	5189051	5190944	XP_016250635.1
NW_015622543.1	5191910	5193293	XP_016250636.1
NW_015622543.1	5193619	5197235	XP_016250637.1
NW_015622543.1	5197589	5200542	XP_016250639.1;XP_016250638.1
NW_015622543.1	5202062	5203669	XP_016250640.1
NW_015622543.1	5203899	5206814	XP_016250641.1
NW_015622543.1	5207145	5209295	XP_016250642.1
NW_015622543.1	5209677	5211851	XP_016250643.1
NW_015622543.1	5211970	5214626	XP_016250644.1
NW_015622543.1	5214657	5216960	XP_016250645.1
NW_015622543.1	5216811	5222353	XP_016250646.1
NW_015622543.1	5222883	5225219	XP_016250647.1
NW_015622543.1	5226547	5228791	XP_016250648.1
NW_015622543.1	5228795	5231536	XP_016250649.1
NW_015622543.1	5233170	5234742	XP_016250650.1
NW_015622543.1	5235022	5236121	XP_016250651.1
NW_015622543.1	5235773	5238066	XP_016250652.1
NW_015622543.1	5239052	5241604	XP_016250653.1
NW_015622543.1	5241785	5243958	XP_016250655.1;XP_016250654.1
NW_015622543.1	5244017	5247648	XP_016250656.1
NW_015622543.1	5244432	5245377	XP_016250657.1
NW_015622543.1	5248228	5251372	XP_016250658.1
NW_015622543.1	5251581	5252542	XP_016250659.1
NW_015622543.1	5252529	5253811	XP_016250660.1
NW_015622543.1	5253986	5258175	XP_016250661.1
NW_015622543.1	5258353	5266270	XP_016250662.1
NW_015622543.1	5267054	5267856	XP_016250663.1
NW_015622543.1	5268059	5269688	XP_016250664.1
NW_015622543.1	5270200	5271821	XP_016250665.1
NW_015622543.1	5272266	5277787	XP_016250666.1
NW_015622543.1	5272455	5273568	XP_016250667.1
NW_015622543.1	5278779	5279502	XP_016250668.1
NW_015622543.1	5280351	5281719	XP_016250669.1
NW_015622543.1	5282427	5283036	XP_016250670.1
NW_015622543.1	5283548	5285114	XP_016250671.1
NW_015622543.1	5285994	5287476	XP_016250672.1
NW_015622543.1	5287609	5291190	XP_016250673.1
NW_015622543.1	5291132	5292203	XP_016250674.1
NW_015622543.1	5294798	5298919	XP_016250675.1
NW_015622543.1	5301563	5303348	XP_016250676.1
NW_015622543.1	5306906	5307874	XP_016250677.1
NW_015622543.1	5308827	5311152	XP_016250678.1
NW_015622543.1	5311696	5315383	XP_016250679.1
NW_015622543.1	5321142	5321742	XP_016250680.1
NW_015622543.1	5324497	5326555	XP_016250681.1
NW_015622543.1	5334175	5337861	XP_016250682.1
NW_015622543.1	5343045	5345893	XP_016250683.1
NW_015622543.1	5348028	5349041	XP_016250684.1
NW_015622543.1	5349554	5349878	XP_016250685.1
NW_015622543.1	5359158	5359896	XP_016250686.1
NW_015622543.1	5359880	5362427	XP_016250687.1
NW_015622543.1	5363916	5366000	XP_016250688.1
NW_015622543.1	5374566	5375707	XP_016250689.1
NW_015622543.1	5375332	5376756	XP_016250690.1
NW_015622543.1	5376763	5377983	XP_016250691.1
NW_015622543.1	5378086	5382530	XP_016250692.1
NW_015622543.1	5381911	5382448	XP_016250693.1
NW_015622543.1	5383370	5386228	XP_016250694.1
NW_015622543.1	5386716	5388116	XP_016250695.1
NW_015622543.1	5388659	5390400	XP_016250696.1
NW_015622543.1	5398889	5399930	XP_016250697.1
NW_015622543.1	5399859	5401286	XP_016250698.1
NW_015622543.1	5401902	5404164	XP_016250699.1
NW_015622543.1	5404743	5406135	XP_016250700.1
NW_015622543.1	5410907	5412464	XP_016250701.1
NW_015622543.1	5415650	5418602	XP_016250702.1
NW_015622543.1	5422252	5423516	XP_016250703.1
NW_015622543.1	5423671	5424582	XP_016250704.1
NW_015622543.1	5428172	5430014	XP_016250705.1
NW_015622543.1	5436834	5437864	XP_016250706.1
NW_015622543.1	5438300	5439293	XP_016250707.1
NW_015622543.1	5443397	5445296	XP_016250708.1
NW_015622543.1	5447160	5448335	XP_016250709.1
NW_015622543.1	5451185	5452584	XP_016250710.1
NW_015622543.1	5461778	5462216	XP_016250711.1
NW_015622543.1	5462261	5464571	XP_016250712.1
NW_015622543.1	5465772	5466858	XP_016250713.1
NW_015622543.1	5466938	5468073	XP_016250714.1
NW_015622543.1	5469061	5470094	XP_016250715.1
NW_015622543.1	5470188	5471172	XP_016250716.1
NW_015622543.1	5471706	5472367	XP_016250717.1
NW_015622543.1	5472552	5474061	XP_016250718.1
NW_015622543.1	5475748	5477913	XP_016250719.1
NW_015622543.1	5478140	5480097	XP_016250720.1
NW_015622543.1	5480311	5482147	XP_016250721.1
NW_015622543.1	5482712	5486283	XP_016250722.1
NW_015622543.1	5486451	5487986	XP_016250723.1
NW_015622543.1	5489374	5490741	XP_016250724.1
NW_015622543.1	5493990	5497373	XP_016250726.1;XP_016250725.1
NW_015622543.1	5497550	5500912	XP_016250727.1
NW_015622543.1	5500593	5503478	XP_016250728.1
NW_015622543.1	5503758	5506786	XP_016250729.1
NW_015622543.1	5506914	5510324	XP_016250730.1
NW_015622543.1	5511952	5514544	XP_016250731.1
NW_015622543.1	5515191	5518776	XP_016250732.1;XP_016250733.1;XP_016250734.1
NW_015622543.1	5521037	5522055	XP_016250735.1
NW_015622543.1	5521373	5524101	XP_016250736.1
NW_015622543.1	5527442	5528485	XP_016250737.1
NW_015622543.1	5528817	5530926	XP_016250738.1
NW_015622543.1	5531021	5534759	XP_016250739.1
NW_015622543.1	5535390	5538569	XP_016250740.1
NW_015622543.1	5542223	5543374	XP_016250741.1
NW_015622543.1	5543578	5545943	XP_016250742.1
NW_015622543.1	5546618	5548786	XP_016250743.1
NW_015622543.1	5550680	5552741	XP_016250744.1
NW_015622543.1	5553651	5556150	XP_016250745.1
NW_015622543.1	5556306	5558176	XP_016250746.1
NW_015622543.1	5558845	5560202	XP_016250747.1
NW_015622543.1	5560335	5562375	XP_016250748.1
NW_015622543.1	5573433	5575773	XP_016250749.1
NW_015622543.1	5576127	5576761	XP_016250750.1
NW_015622543.1	5578988	5580259	XP_016250751.1
NW_015622543.1	5580770	5582651	XP_016250752.1
NW_015622543.1	5583547	5585615	XP_016250753.1
NW_015622543.1	5586438	5588495	XP_016250754.1
NW_015622543.1	5586763	5587284	XP_016250755.1
NW_015622543.1	5588144	5590712	XP_016250756.1;XP_016250757.1
NW_015622543.1	5593349	5595190	XP_016250758.1
NW_015622543.1	5595876	5598196	XP_016250759.1
NW_015622543.1	5598388	5599575	XP_016250760.1
NW_015622543.1	5599892	5602035	XP_016250761.1
NW_015622543.1	5602508	5604518	XP_016250762.1
NW_015622543.1	5607552	5608929	XP_016250763.1
NW_015622543.1	5610572	5612541	XP_016250764.1
NW_015622543.1	5612426	5614306	XP_016250765.1
NW_015622543.1	5614548	5615959	XP_016250766.1
NW_015622543.1	5621199	5623653	XP_016250767.1
NW_015622543.1	5623914	5625968	XP_016250768.1
NW_015622543.1	5626171	5628786	XP_016250769.1
NW_015622543.1	5629462	5630727	XP_016250770.1
NW_015622543.1	5633017	5635987	XP_016250771.1
NW_015622543.1	5639195	5641054	XP_016250772.1
NW_015622543.1	5643354	5646538	XP_016250773.1;XP_016250774.1
NW_015622543.1	5646602	5649283	XP_016250775.1
NW_015622543.1	5649770	5655775	XP_016250776.1
NW_015622543.1	5656267	5658289	XP_016250777.1
NW_015622543.1	5662816	5665137	XP_016250778.1
NW_015622543.1	5665321	5667192	XP_016250780.1;XP_016250779.1
NW_015622543.1	5668401	5672784	XP_016250781.1
NW_015622543.1	5673625	5675207	XP_016250782.1
NW_015622543.1	5674750	5678322	XP_016250783.1
NW_015622543.1	5675892	5676753	XP_016250784.1
NW_015622543.1	5678604	5683153	XP_016250785.1
NW_015622543.1	5684448	5685504	XP_016250786.1
NW_015622543.1	5685533	5685913	XP_016250787.1
NW_015622543.1	5686085	5687104	XP_016250788.1
NW_015622543.1	5688295	5689875	XP_016250789.1
NW_015622543.1	5690171	5694538	XP_016250790.1
NW_015622543.1	5694577	5699414	XP_016250791.1
NW_015622543.1	5699765	5700922	XP_016250792.1
NW_015622543.1	5700817	5703123	XP_016250793.1
NW_015622543.1	5704136	5705504	XP_016250794.1
NW_015622543.1	5707902	5709166	XP_016250795.1
NW_015622543.1	5709956	5710969	XP_016250796.1
NW_015622543.1	5717581	5720012	XP_016250797.1
NW_015622543.1	5720261	5721636	XP_016250798.1
NW_015622543.1	5722575	5725591	XP_016250799.1
NW_015622543.1	5725594	5729373	XP_016250800.1
NW_015622543.1	5729600	5732521	XP_016250801.1;XP_016250802.1
NW_015622543.1	5733741	5736114	XP_016250804.1;XP_016250803.1
NW_015622543.1	5736272	5738059	XP_016250805.1
NW_015622543.1	5739643	5740308	XP_016250806.1
NW_015622543.1	5740641	5741150	XP_016250807.1
NW_015622543.1	5742324	5744609	XP_016250808.1
NW_015622543.1	5746630	5749082	XP_016250809.1
NW_015622543.1	5749143	5750988	XP_016250810.1
NW_015622543.1	5751686	5753656	XP_016250811.1
NW_015622543.1	5754174	5754826	XP_016250812.1
NW_015622543.1	5765918	5770422	XP_016250813.1
NW_015622543.1	5771038	5773361	XP_016250815.1;XP_016250814.1
NW_015622543.1	5773787	5775652	XP_016250816.1
NW_015622543.1	5775629	5777195	XP_016250817.1
NW_015622543.1	5777718	5779467	XP_016250818.1
NW_015622543.1	5779523	5781401	XP_016250819.1
NW_015622543.1	5781737	5784010	XP_016250820.1
NW_015622543.1	5784568	5785489	XP_016250821.1
NW_015622543.1	5785938	5787668	XP_016250822.1
NW_015622543.1	5789837	5791104	XP_016250823.1
NW_015622543.1	5791111	5792944	XP_016250824.1
NW_015622543.1	5793323	5794455	XP_016250825.1
NW_015622543.1	5795351	5797360	XP_016250826.1
NW_015622543.1	5797536	5798974	XP_016250827.1
NW_015622543.1	5799630	5802100	XP_016250828.1
NW_015622543.1	5802300	5804436	XP_016250829.1
NW_015622543.1	5806984	5809216	XP_016250830.1
NW_015622543.1	5809389	5814759	XP_016250831.1
NW_015622543.1	5816398	5818198	XP_016250832.1
NW_015622543.1	5818962	5822357	XP_016250833.1
NW_015622543.1	5822500	5825736	XP_016250834.1
NW_015622543.1	5825792	5826970	XP_016250835.1
NW_015622543.1	5827737	5829231	XP_016250836.1
NW_015622543.1	5829128	5830823	XP_016250837.1
NW_015622543.1	5831895	5834393	XP_016250838.1
NW_015622543.1	5834082	5838084	XP_016250839.1
NW_015622543.1	5838308	5841870	XP_016250840.1
NW_015622543.1	5842898	5849719	XP_016250841.1
NW_015622543.1	5849941	5852251	XP_016250844.1;XP_016250842.1;XP_016250843.1
NW_015622543.1	5852133	5854662	XP_016250845.1
NW_015622543.1	5855406	5858855	XP_016250846.1;XP_016250847.1;XP_016250849.1;XP_016250848.1
NW_015622543.1	5859158	5862070	XP_016250850.1
NW_015622543.1	5862232	5864108	XP_016250851.1
NW_015622543.1	5864256	5867191	XP_016250852.1
NW_015622543.1	5866830	5868738	XP_016250853.1
NW_015622543.1	5869594	5871774	XP_016250854.1
NW_015622543.1	5871597	5873029	XP_016250855.1
NW_015622543.1	5873165	5875007	XP_016250856.1
NW_015622543.1	5875036	5875486	XP_016250857.1
NW_015622543.1	5876399	5877095	XP_016250858.1
NW_015622543.1	5878334	5879418	XP_016250859.1
NW_015622543.1	5879026	5880215	XP_016250860.1
NW_015622543.1	5880460	5882120	XP_016250861.1
NW_015622543.1	5881926	5883825	XP_016250862.1
NW_015622543.1	5884203	5884866	XP_016250863.1
NW_015622543.1	5884978	5885356	XP_016250864.1
NW_015622543.1	5886407	5887700	XP_016250865.1
NW_015622543.1	5888084	5890459	XP_016250866.1;XP_016250867.1;XP_016250868.1
NW_015622543.1	5892400	5896300	XP_016250869.1
NW_015622543.1	5896373	5897799	XP_016250870.1;XP_016250871.1;XP_016250872.1
NW_015622543.1	5898780	5903278	XP_016250873.1
NW_015622543.1	5903546	5906507	XP_016250874.1
NW_015622543.1	5905763	5909071	XP_016250875.1
NW_015622543.1	5910560	5914352	XP_016250876.1
NW_015622543.1	5916182	5918151	XP_016250877.1
NW_015622543.1	5918376	5921133	XP_016250878.1
NW_015622543.1	5921516	5923976	XP_016250879.1
NW_015622543.1	5924906	5926257	XP_016250880.1
NW_015622543.1	5926455	5929862	XP_016250881.1
NW_015622543.1	5930011	5931581	XP_016250882.1
NW_015622543.1	5930953	5933243	XP_016250883.1
NW_015622543.1	5933550	5935072	XP_016250884.1
NW_015622543.1	5935461	5937190	XP_016250885.1
NW_015622543.1	5938003	5939549	XP_016250886.1
NW_015622543.1	5939693	5944155	XP_016250887.1
NW_015622543.1	5945403	5948936	XP_016250889.1;XP_016250888.1
NW_015622543.1	5950060	5953056	XP_016250890.1
NW_015622543.1	5953218	5956659	XP_016250891.1
NW_015622543.1	5956545	5959044	XP_016250893.1;XP_016250894.1;XP_016250892.1
NW_015622543.1	5959716	5961345	XP_016250896.1;XP_016250895.1
NW_015622543.1	5961278	5961746	XP_016250897.1
NW_015622543.1	5962137	5963245	XP_016250898.1
NW_015622543.1	5963685	5965232	XP_016250899.1
NW_015622543.1	5966735	5969518	XP_016250900.1
NW_015622543.1	5969938	5971862	XP_016250901.1;XP_016250902.1
NW_015622543.1	5981876	5982470	XP_016250903.1
NW_015622543.1	5982878	5983943	XP_016250904.1
NW_015622543.1	5986995	5989273	XP_016250905.1
NW_015622543.1	5989255	5991951	XP_016250906.1
NW_015622543.1	5992569	5997279	XP_016250907.1
NW_015622543.1	6003234	6003804	XP_016250908.1
NW_015622543.1	6010244	6011319	XP_016250909.1
NW_015622543.1	6020779	6021553	XP_016250910.1
NW_015622544.1	48632	52732	XP_016246811.1
NW_015622544.1	59081	61670	XP_016246812.1
NW_015622544.1	61836	63817	XP_016246813.1
NW_015622544.1	64466	66690	XP_016246814.1
NW_015622544.1	66671	69994	XP_016246815.1
NW_015622544.1	70862	74158	XP_016246816.1
NW_015622544.1	74307	76108	XP_016246817.1
NW_015622544.1	76021	77109	XP_016246818.1
NW_015622544.1	78625	79104	XP_016246819.1
NW_015622544.1	79105	81104	XP_016246820.1
NW_015622544.1	81132	82307	XP_016246821.1
NW_015622544.1	82684	86162	XP_016246822.1
NW_015622544.1	87102	88095	XP_016246823.1
NW_015622544.1	88270	89206	XP_016246824.1
NW_015622544.1	89720	108897	XP_016246825.1
NW_015622544.1	109043	112418	XP_016246826.1
NW_015622544.1	112724	113426	XP_016246827.1
NW_015622544.1	114693	115943	XP_016246828.1
NW_015622544.1	116176	117578	XP_016246829.1
NW_015622544.1	117686	118672	XP_016246830.1
NW_015622544.1	118658	121907	XP_016246831.1
NW_015622544.1	122017	124357	XP_016246832.1
NW_015622544.1	126027	128106	XP_016246833.1
NW_015622544.1	128901	133101	XP_016246834.1
NW_015622544.1	142434	143950	XP_016246835.1
NW_015622544.1	143707	144883	XP_016246836.1
NW_015622544.1	147708	150129	XP_016246837.1
NW_015622544.1	152336	154898	XP_016246838.1
NW_015622544.1	155713	157013	XP_016246839.1
NW_015622544.1	157223	159569	XP_016246840.1
NW_015622544.1	159751	161166	XP_016246841.1
NW_015622544.1	161846	163424	XP_016246842.1
NW_015622544.1	163317	165022	XP_016246843.1
NW_015622544.1	165173	167456	XP_016246844.1
NW_015622544.1	167359	169147	XP_016246845.1
NW_015622544.1	170092	172123	XP_016246846.1
NW_015622544.1	172294	174582	XP_016246847.1
NW_015622544.1	174171	175101	XP_016246848.1
NW_015622544.1	175172	177818	XP_016246849.1
NW_015622544.1	177959	180272	XP_016246850.1
NW_015622544.1	181227	182418	XP_016246851.1
NW_015622544.1	185844	187675	XP_016246852.1
NW_015622544.1	191769	193895	XP_016246853.1
NW_015622544.1	194435	196670	XP_016246854.1
NW_015622544.1	196676	197816	XP_016246855.1
NW_015622544.1	197972	201111	XP_016246856.1
NW_015622544.1	201381	202445	XP_016246857.1
NW_015622544.1	202815	204682	XP_016246858.1
NW_015622544.1	205129	206239	XP_016246859.1
NW_015622544.1	206614	208492	XP_016246860.1
NW_015622544.1	210081	211616	XP_016246861.1
NW_015622544.1	211848	213400	XP_016246863.1;XP_016246862.1
NW_015622544.1	213306	215845	XP_016246864.1
NW_015622544.1	216043	218746	XP_016246865.1;XP_016246866.1
NW_015622544.1	218308	219863	XP_016246867.1
NW_015622544.1	221390	223844	XP_016246868.1
NW_015622544.1	223984	227603	XP_016246869.1
NW_015622544.1	227635	231797	XP_016246870.1
NW_015622544.1	234793	236885	XP_016246871.1
NW_015622544.1	237218	238631	XP_016246872.1
NW_015622544.1	241307	243584	XP_016246873.1
NW_015622544.1	244206	246162	XP_016246874.1;XP_016246875.1
NW_015622544.1	246218	250080	XP_016246876.1
NW_015622544.1	250024	250857	XP_016246877.1
NW_015622544.1	254087	256204	XP_016246878.1
NW_015622544.1	256834	259871	XP_016246879.1
NW_015622544.1	260170	265316	XP_016246880.1
NW_015622544.1	265499	267694	XP_016246881.1
NW_015622544.1	268074	269586	XP_016246882.1
NW_015622544.1	271147	273713	XP_016246883.1;XP_016246884.1
NW_015622544.1	273578	277437	XP_016246885.1
NW_015622544.1	277916	278678	XP_016246886.1
NW_015622544.1	279223	280156	XP_016246887.1
NW_015622544.1	280371	286652	XP_016246888.1
NW_015622544.1	287227	288867	XP_016246889.1
NW_015622544.1	288761	292014	XP_016246890.1
NW_015622544.1	295081	296550	XP_016246891.1
NW_015622544.1	296856	299248	XP_016246892.1
NW_015622544.1	297927	299088	XP_016246893.1
NW_015622544.1	299635	300280	XP_016246894.1
NW_015622544.1	300863	301810	XP_016246895.1;XP_016246896.1
NW_015622544.1	302197	303701	XP_016246897.1
NW_015622544.1	305093	306383	XP_016246898.1
NW_015622544.1	307349	309233	XP_016246899.1
NW_015622544.1	308989	310085	XP_016246900.1;XP_016246901.1
NW_015622544.1	310250	315212	XP_016246902.1
NW_015622544.1	315200	315663	XP_016246903.1
NW_015622544.1	315849	316119	XP_016246904.1
NW_015622544.1	316537	317863	XP_016246905.1
NW_015622544.1	318117	320651	XP_016246906.1
NW_015622544.1	320500	322622	XP_016246907.1
NW_015622544.1	322790	324311	XP_016246908.1
NW_015622544.1	324361	325937	XP_016246909.1
NW_015622544.1	326073	329490	XP_016246910.1
NW_015622544.1	329801	334760	XP_016246911.1;XP_016246912.1
NW_015622544.1	335555	339357	XP_016246914.1;XP_016246913.1
NW_015622544.1	340997	343101	XP_016246915.1
NW_015622544.1	343336	346055	XP_016246916.1
NW_015622544.1	346212	350030	XP_016246917.1
NW_015622544.1	349829	352442	XP_016246918.1
NW_015622544.1	352772	355624	XP_016246919.1
NW_015622544.1	355489	357074	XP_016246920.1
NW_015622544.1	360542	364124	XP_016246921.1
NW_015622544.1	364149	372538	XP_016246922.1
NW_015622544.1	375103	377388	XP_016246923.1
NW_015622544.1	377258	379201	XP_016246924.1
NW_015622544.1	379350	380880	XP_016246925.1
NW_015622544.1	380883	382860	XP_016246926.1
NW_015622544.1	382732	384317	XP_016246927.1
NW_015622544.1	384476	386935	XP_016246928.1
NW_015622544.1	390372	391489	XP_016246929.1
NW_015622544.1	391787	394546	XP_016246930.1
NW_015622544.1	394311	396420	XP_016246931.1
NW_015622544.1	396597	398156	XP_016246932.1
NW_015622544.1	398232	399721	XP_016246933.1
NW_015622544.1	400536	402167	XP_016246934.1
NW_015622544.1	404407	407107	XP_016246935.1
NW_015622544.1	407186	411414	XP_016246936.1
NW_015622544.1	412187	414980	XP_016246937.1
NW_015622544.1	415188	418840	XP_016246938.1
NW_015622544.1	419409	420796	XP_016246939.1
NW_015622544.1	421628	422160	XP_016246940.1
NW_015622544.1	422150	424406	XP_016246941.1
NW_015622544.1	425594	427818	XP_016246942.1
NW_015622544.1	428428	431155	XP_016246943.1
NW_015622544.1	434436	437510	XP_016246944.1
NW_015622544.1	438900	442036	XP_016246945.1
NW_015622544.1	442446	445363	XP_016246947.1;XP_016246946.1
NW_015622544.1	446672	448099	XP_016246948.1
NW_015622544.1	448683	449345	XP_016246949.1
NW_015622544.1	450695	455661	XP_016246950.1
NW_015622544.1	455901	459776	XP_016246951.1
NW_015622544.1	459923	461372	XP_016246952.1
NW_015622544.1	461643	463743	XP_016246953.1
NW_015622544.1	463858	466587	XP_016246954.1
NW_015622544.1	465421	468664	XP_016246955.1
NW_015622544.1	469168	471974	XP_016246956.1
NW_015622544.1	472170	473682	XP_016246957.1;XP_016246958.1
NW_015622544.1	475988	478463	XP_016246959.1
NW_015622544.1	479716	481723	XP_016246960.1
NW_015622544.1	481613	483889	XP_016246961.1
NW_015622544.1	484080	485156	XP_016246962.1
NW_015622544.1	484965	487140	XP_016246963.1
NW_015622544.1	488235	489674	XP_016246965.1;XP_016246964.1
NW_015622544.1	491447	495266	XP_016246966.1
NW_015622544.1	495531	496911	XP_016246967.1
NW_015622544.1	497017	500039	XP_016246968.1
NW_015622544.1	500204	502793	XP_016246969.1
NW_015622544.1	502032	503992	XP_016246970.1
NW_015622544.1	504070	507414	XP_016246971.1
NW_015622544.1	509761	511595	XP_016246972.1
NW_015622544.1	511746	513702	XP_016246973.1
NW_015622544.1	514031	515745	XP_016246974.1
NW_015622544.1	515655	517446	XP_016246975.1
NW_015622544.1	517498	519490	XP_016246976.1
NW_015622544.1	519560	522264	XP_016246977.1
NW_015622544.1	524167	526244	XP_016246978.1
NW_015622544.1	526376	527999	XP_016246979.1
NW_015622544.1	528160	531414	XP_016246980.1
NW_015622544.1	531828	534348	XP_016246981.1
NW_015622544.1	534560	537283	XP_016246982.1
NW_015622544.1	537553	539218	XP_016246983.1
NW_015622544.1	538202	539987	XP_016246984.1
NW_015622544.1	540478	542833	XP_016246985.1
NW_015622544.1	543842	545266	XP_016246986.1
NW_015622544.1	555640	561332	XP_016246987.1
NW_015622544.1	561830	563920	XP_016246988.1
NW_015622544.1	564178	568805	XP_016246989.1
NW_015622544.1	571553	574371	XP_016246990.1;XP_016246991.1
NW_015622544.1	574224	575631	XP_016246992.1
NW_015622544.1	575895	577580	XP_016246993.1
NW_015622544.1	577584	578684	XP_016246994.1
NW_015622544.1	580520	582497	XP_016246995.1
NW_015622544.1	583093	584482	XP_016246996.1
NW_015622544.1	585780	587094	XP_016246997.1
NW_015622544.1	587830	589672	XP_016246998.1
NW_015622544.1	589704	591184	XP_016246999.1
NW_015622544.1	592794	594513	XP_016247000.1
NW_015622544.1	592856	596280	XP_016247001.1
NW_015622544.1	596473	598023	XP_016247002.1
NW_015622544.1	597390	599752	XP_016247004.1;XP_016247005.1;XP_016247003.1
NW_015622544.1	603601	605418	XP_016247006.1
NW_015622544.1	605546	608245	XP_016247007.1
NW_015622544.1	608133	610510	XP_016247008.1
NW_015622544.1	611023	615785	XP_016247009.1
NW_015622544.1	616218	618322	XP_016247010.1
NW_015622544.1	618849	621311	XP_016247011.1
NW_015622544.1	621619	623166	XP_016247013.1;XP_016247012.1
NW_015622544.1	622999	624162	XP_016247014.1
NW_015622544.1	627204	631788	XP_016247015.1
NW_015622544.1	633066	635192	XP_016247016.1
NW_015622544.1	635180	637025	XP_016247017.1
NW_015622544.1	638077	639468	XP_016247018.1
NW_015622544.1	639187	640711	XP_016247019.1
NW_015622544.1	640909	642205	XP_016247020.1
NW_015622544.1	642613	645452	XP_016247021.1
NW_015622544.1	645425	648049	XP_016247022.1
NW_015622544.1	648291	650143	XP_016247023.1
NW_015622544.1	650703	653499	XP_016247024.1
NW_015622544.1	653877	655370	XP_016247025.1;XP_016247026.1
NW_015622544.1	655530	657725	XP_016247027.1
NW_015622544.1	657664	660891	XP_016247028.1
NW_015622544.1	661008	662201	XP_016247029.1
NW_015622544.1	662485	663243	XP_016247030.1
NW_015622544.1	664137	664560	XP_016247031.1
NW_015622544.1	665706	669446	XP_016247032.1
NW_015622544.1	674815	677340	XP_016247033.1
NW_015622544.1	687319	688084	XP_016247034.1
NW_015622544.1	688092	690137	XP_016247035.1
NW_015622544.1	690755	692811	XP_016247036.1;XP_016247037.1
NW_015622544.1	692980	695332	XP_016247038.1
NW_015622544.1	695152	700117	XP_016247039.1
NW_015622544.1	700455	702977	XP_016247040.1
NW_015622544.1	703285	705241	XP_016247041.1
NW_015622544.1	707113	708102	XP_016247042.1
NW_015622544.1	708512	709382	XP_016247043.1
NW_015622544.1	709572	710586	XP_016247044.1
NW_015622544.1	711201	712834	XP_016247045.1
NW_015622544.1	713700	716586	XP_016247046.1
NW_015622544.1	717095	718249	XP_016247047.1
NW_015622544.1	718614	720472	XP_016247048.1
NW_015622544.1	721526	722432	XP_016247049.1
NW_015622544.1	722598	723045	XP_016247050.1
NW_015622544.1	723877	724948	XP_016247051.1
NW_015622544.1	730828	731924	XP_016247052.1
NW_015622544.1	732207	734340	XP_016247053.1
NW_015622544.1	734749	736748	XP_016247054.1
NW_015622544.1	736934	738818	XP_016247055.1
NW_015622544.1	739611	740874	XP_016247056.1;XP_016247057.1
NW_015622544.1	742314	745450	XP_016247058.1
NW_015622544.1	745798	748686	XP_016247059.1
NW_015622544.1	746109	750604	XP_016247060.1
NW_015622544.1	750718	754470	XP_016247061.1
NW_015622544.1	754895	756415	XP_016247062.1
NW_015622544.1	756162	757600	XP_016247063.1
NW_015622544.1	758151	759723	XP_016247064.1
NW_015622544.1	760343	761708	XP_016247065.1
NW_015622544.1	761794	762967	XP_016247066.1
NW_015622544.1	763301	763871	XP_016247067.1
NW_015622544.1	765031	765400	XP_016247068.1
NW_015622544.1	765054	766153	XP_016247069.1
NW_015622544.1	767747	769842	XP_016247071.1;XP_016247076.1;XP_016247074.1;XP_016247072.1;XP_016247077.1;XP_016247070.1;XP_016247075.1;XP_016247073.1
NW_015622544.1	771642	772784	XP_016247078.1
NW_015622544.1	772359	773874	XP_016247079.1
NW_015622544.1	773960	775041	XP_016247080.1
NW_015622544.1	775252	776500	XP_016247081.1
NW_015622544.1	776522	777618	XP_016247082.1
NW_015622544.1	778388	780652	XP_016247083.1;XP_016247084.1
NW_015622544.1	780467	782493	XP_016247085.1
NW_015622544.1	783483	785871	XP_016247086.1
NW_015622544.1	786426	787107	XP_016247087.1
NW_015622544.1	787402	790659	XP_016247088.1
NW_015622544.1	791084	796333	XP_016247089.1
NW_015622544.1	796913	798990	XP_016247090.1
NW_015622544.1	800091	802444	XP_016247091.1
NW_015622544.1	802099	803729	XP_016247092.1
NW_015622544.1	803787	806034	XP_016247093.1
NW_015622544.1	804529	806706	XP_016247094.1
NW_015622544.1	806405	809866	XP_016247095.1
NW_015622544.1	809531	812447	XP_016247096.1;XP_016247097.1
NW_015622544.1	812584	815587	XP_016247098.1
NW_015622544.1	813657	815023	XP_016247099.1
NW_015622544.1	815582	817992	XP_016247100.1
NW_015622544.1	821730	822665	XP_016247101.1
NW_015622544.1	821946	823310	XP_016247102.1
NW_015622544.1	823551	824573	XP_016247103.1
NW_015622544.1	825553	828120	XP_016247104.1
NW_015622544.1	829026	831021	XP_016247105.1
NW_015622544.1	831125	832691	XP_016247106.1
NW_015622544.1	833049	834521	XP_016247107.1
NW_015622544.1	835479	838329	XP_016247108.1
NW_015622544.1	839312	841410	XP_016247109.1
NW_015622544.1	841732	844097	XP_016247110.1
NW_015622544.1	844661	847097	XP_016247111.1
NW_015622544.1	846439	847372	XP_016247113.1;XP_016247112.1
NW_015622544.1	847314	849402	XP_016247116.1;XP_016247114.1;XP_016247117.1;XP_016247115.1
NW_015622544.1	849517	850966	XP_016247118.1
NW_015622544.1	851364	853494	XP_016247119.1
NW_015622544.1	854775	856095	XP_016247120.1;XP_016247121.1
NW_015622544.1	856894	857125	XP_016247122.1
NW_015622544.1	857436	858102	XP_016247123.1
NW_015622544.1	858996	859314	XP_016247124.1
NW_015622544.1	859902	860410	XP_016247125.1
NW_015622544.1	860104	860849	XP_016247126.1
NW_015622544.1	861222	862243	XP_016247127.1
NW_015622544.1	862184	865048	XP_016247128.1
NW_015622544.1	865483	867953	XP_016247129.1
NW_015622544.1	868604	870662	XP_016247130.1
NW_015622544.1	871207	873258	XP_016247131.1
NW_015622544.1	873416	875685	XP_016247132.1
NW_015622544.1	877646	878678	XP_016247133.1
NW_015622544.1	884916	886027	XP_016247134.1
NW_015622544.1	888715	890813	XP_016247135.1
NW_015622544.1	889635	892265	XP_016247136.1
NW_015622544.1	892368	894103	XP_016247137.1
NW_015622544.1	894567	896212	XP_016247138.1
NW_015622544.1	896315	898203	XP_016247139.1
NW_015622544.1	897751	899542	XP_016247140.1
NW_015622544.1	900341	903590	XP_016247141.1
NW_015622544.1	904064	906720	XP_016247142.1
NW_015622544.1	907669	913345	XP_016247144.1;XP_016247143.1
NW_015622544.1	914742	917315	XP_016247145.1
NW_015622544.1	918579	920456	XP_016247146.1
NW_015622544.1	920590	922715	XP_016247147.1
NW_015622544.1	922842	923834	XP_016247148.1
NW_015622544.1	923952	926976	XP_016247149.1
NW_015622544.1	927683	930093	XP_016247150.1
NW_015622544.1	931430	933167	XP_016247151.1
NW_015622544.1	933341	934973	XP_016247152.1
NW_015622544.1	935579	937496	XP_016247153.1
NW_015622544.1	937537	939946	XP_016247154.1
NW_015622544.1	940235	943277	XP_016247156.1;XP_016247155.1
NW_015622544.1	945431	946508	XP_016247157.1
NW_015622544.1	947604	951338	XP_016247158.1
NW_015622544.1	951996	955023	XP_016247159.1
NW_015622544.1	954751	956093	XP_016247160.1
NW_015622544.1	955191	957773	XP_016247161.1
NW_015622544.1	958572	960723	XP_016247162.1
NW_015622544.1	961830	963454	XP_016247163.1
NW_015622544.1	963961	967065	XP_016247164.1
NW_015622544.1	968078	971119	XP_016247167.1;XP_016247165.1;XP_016247168.1;XP_016247166.1
NW_015622544.1	975399	977943	XP_016247169.1
NW_015622544.1	981556	987244	XP_016247170.1
NW_015622544.1	987457	988606	XP_016247171.1
NW_015622544.1	988781	989977	XP_016247172.1
NW_015622544.1	990406	991649	XP_016247174.1;XP_016247173.1
NW_015622544.1	992185	994178	XP_016247175.1
NW_015622544.1	994154	997632	XP_016247176.1;XP_016247177.1
NW_015622544.1	998286	1001258	XP_016247178.1
NW_015622544.1	1003839	1006581	XP_016247179.1
NW_015622544.1	1006836	1009366	XP_016247180.1
NW_015622544.1	1010355	1012396	XP_016247181.1
NW_015622544.1	1012605	1018911	XP_016247182.1
NW_015622544.1	1019075	1021045	XP_016247183.1
NW_015622544.1	1022471	1023903	XP_016247184.1
NW_015622544.1	1023539	1024906	XP_016247185.1
NW_015622544.1	1025155	1026958	XP_016247186.1
NW_015622544.1	1027077	1028492	XP_016247187.1
NW_015622544.1	1029479	1031124	XP_016247188.1
NW_015622544.1	1032636	1036613	XP_016247189.1
NW_015622544.1	1036987	1039156	XP_016247191.1;XP_016247190.1
NW_015622544.1	1039290	1041982	XP_016247192.1
NW_015622544.1	1042818	1043211	XP_016247193.1
NW_015622544.1	1043423	1046037	XP_016247194.1
NW_015622544.1	1045944	1048240	XP_016247195.1
NW_015622544.1	1050102	1050822	XP_016247196.1
NW_015622544.1	1051056	1051603	XP_016247197.1
NW_015622544.1	1051895	1053659	XP_016247199.1;XP_016247198.1
NW_015622544.1	1054056	1055658	XP_016247200.1
NW_015622544.1	1060889	1062562	XP_016247201.1
NW_015622544.1	1062721	1064647	XP_016247202.1
NW_015622544.1	1066601	1068986	XP_016247203.1
NW_015622544.1	1070309	1072738	XP_016247204.1
NW_015622544.1	1074154	1075010	XP_016247205.1
NW_015622544.1	1075324	1079036	XP_016247206.1
NW_015622544.1	1079598	1080515	XP_016247207.1
NW_015622544.1	1080934	1083405	XP_016247208.1
NW_015622544.1	1084853	1087303	XP_016247209.1
NW_015622544.1	1090453	1092597	XP_016247210.1
NW_015622544.1	1094901	1095387	XP_016247211.1
NW_015622544.1	1095176	1096572	XP_016247212.1
NW_015622544.1	1097204	1099761	XP_016247213.1
NW_015622544.1	1100177	1102208	XP_016247214.1
NW_015622544.1	1105871	1107728	XP_016247215.1
NW_015622544.1	1108894	1110711	XP_016247216.1
NW_015622544.1	1110842	1113303	XP_016247217.1
NW_015622544.1	1113734	1115563	XP_016247218.1
NW_015622544.1	1116263	1119117	XP_016247219.1
NW_015622544.1	1119343	1121378	XP_016247220.1
NW_015622544.1	1121666	1123819	XP_016247221.1
NW_015622544.1	1124026	1127211	XP_016247222.1
NW_015622544.1	1127412	1130356	XP_016247223.1
NW_015622544.1	1132383	1134546	XP_016247224.1
NW_015622544.1	1134338	1137433	XP_016247225.1;XP_016247226.1
NW_015622544.1	1141044	1145737	XP_016247227.1
NW_015622544.1	1145950	1147965	XP_016247228.1
NW_015622544.1	1147963	1149181	XP_016247229.1
NW_015622544.1	1149462	1151268	XP_016247230.1
NW_015622544.1	1151402	1153694	XP_016247231.1
NW_015622544.1	1153813	1156283	XP_016247232.1
NW_015622544.1	1156333	1157838	XP_016247233.1
NW_015622544.1	1157559	1162798	XP_016247234.1
NW_015622544.1	1165137	1166921	XP_016247235.1
NW_015622544.1	1167872	1169526	XP_016247236.1
NW_015622544.1	1169945	1171205	XP_016247237.1
NW_015622544.1	1171419	1171843	XP_016247238.1
NW_015622544.1	1171646	1173980	XP_016247239.1
NW_015622544.1	1174250	1176272	XP_016247240.1
NW_015622544.1	1180871	1182386	XP_016247241.1
NW_015622544.1	1183272	1186063	XP_016247242.1
NW_015622544.1	1186166	1189031	XP_016247243.1
NW_015622544.1	1191264	1194074	XP_016247244.1
NW_015622544.1	1196147	1199022	XP_016247245.1
NW_015622544.1	1200333	1201510	XP_016247246.1
NW_015622544.1	1202821	1205151	XP_016247247.1
NW_015622544.1	1203823	1207102	XP_016247248.1
NW_015622544.1	1207190	1207763	XP_016247249.1
NW_015622544.1	1208941	1210109	XP_016247250.1
NW_015622544.1	1210167	1212119	XP_016247251.1
NW_015622544.1	1210227	1213360	XP_016247252.1
NW_015622544.1	1213632	1219861	XP_016247253.1
NW_015622544.1	1220021	1224018	XP_016247254.1
NW_015622544.1	1224188	1226077	XP_016247255.1
NW_015622544.1	1226397	1228936	XP_016247256.1
NW_015622544.1	1231069	1232774	XP_016247257.1
NW_015622544.1	1237629	1239267	XP_016247258.1;XP_016247259.1
NW_015622544.1	1241571	1242757	XP_016247260.1
NW_015622544.1	1244821	1245384	XP_016247261.1
NW_015622544.1	1246280	1247655	XP_016247262.1
NW_015622544.1	1248150	1249988	XP_016247263.1
NW_015622544.1	1250013	1252277	XP_016247264.1
NW_015622544.1	1252392	1253428	XP_016247265.1
NW_015622544.1	1254393	1256872	XP_016247267.1;XP_016247266.1
NW_015622544.1	1256556	1257825	XP_016247268.1
NW_015622544.1	1258406	1261700	XP_016247269.1
NW_015622544.1	1264750	1266819	XP_016247270.1
NW_015622544.1	1267484	1269103	XP_016247271.1
NW_015622544.1	1269218	1272353	XP_016247272.1
NW_015622544.1	1270936	1272096	XP_016247273.1
NW_015622544.1	1273562	1276259	XP_016247274.1
NW_015622544.1	1277069	1277693	XP_016247275.1
NW_015622544.1	1278762	1282727	XP_016247276.1;XP_016247277.1
NW_015622544.1	1281616	1282817	XP_016247278.1
NW_015622544.1	1283200	1284388	XP_016247279.1
NW_015622544.1	1284276	1286718	XP_016247280.1
NW_015622544.1	1286840	1288391	XP_016247281.1
NW_015622544.1	1288656	1292352	XP_016247283.1;XP_016247282.1
NW_015622544.1	1293301	1295508	XP_016247284.1
NW_015622544.1	1297384	1298992	XP_016247285.1
NW_015622544.1	1300127	1303887	XP_016247286.1
NW_015622544.1	1309254	1311222	XP_016247287.1
NW_015622544.1	1311547	1312713	XP_016247288.1
NW_015622544.1	1312965	1315692	XP_016247289.1
NW_015622544.1	1315558	1317184	XP_016247290.1
NW_015622544.1	1317746	1319558	XP_016247291.1
NW_015622544.1	1319710	1321112	XP_016247292.1
NW_015622544.1	1320765	1322330	XP_016247293.1
NW_015622544.1	1322496	1325003	XP_016247294.1
NW_015622544.1	1325144	1327650	XP_016247296.1;XP_016247295.1
NW_015622544.1	1327875	1329162	XP_016247297.1
NW_015622544.1	1329376	1335236	XP_016247299.1;XP_016247298.1
NW_015622544.1	1342877	1347170	XP_016247300.1;XP_016247301.1
NW_015622544.1	1347301	1350156	XP_016247302.1
NW_015622544.1	1351174	1354958	XP_016247303.1
NW_015622544.1	1356057	1357465	XP_016247304.1
NW_015622544.1	1357805	1359896	XP_016247305.1
NW_015622544.1	1360062	1362192	XP_016247306.1
NW_015622544.1	1365680	1369913	XP_016247307.1
NW_015622544.1	1370321	1372717	XP_016247308.1
NW_015622544.1	1372178	1373366	XP_016247309.1
NW_015622544.1	1373488	1375385	XP_016247310.1
NW_015622544.1	1375590	1379577	XP_016247311.1;XP_016247312.1
NW_015622544.1	1381568	1382885	XP_016247313.1
NW_015622544.1	1386683	1388012	XP_016247314.1
NW_015622544.1	1388190	1391220	XP_016247315.1
NW_015622544.1	1390185	1391851	XP_016247316.1
NW_015622544.1	1392946	1395257	XP_016247317.1
NW_015622544.1	1395679	1397881	XP_016247318.1
NW_015622544.1	1398023	1400675	XP_016247319.1
NW_015622544.1	1400459	1403581	XP_016247320.1
NW_015622544.1	1403834	1406106	XP_016247321.1
NW_015622544.1	1406041	1407674	XP_016247322.1
NW_015622544.1	1406828	1408693	XP_016247323.1
NW_015622544.1	1409884	1410214	XP_016247324.1
NW_015622544.1	1410210	1410441	XP_016247325.1
NW_015622544.1	1411402	1412894	XP_016247326.1
NW_015622544.1	1413030	1415165	XP_016247327.1;XP_016247328.1
NW_015622544.1	1418149	1419811	XP_016247329.1
NW_015622544.1	1418806	1421582	XP_016247331.1;XP_016247330.1
NW_015622544.1	1421635	1423826	XP_016247332.1
NW_015622544.1	1424364	1429271	XP_016247335.1;XP_016247333.1;XP_016247334.1
NW_015622544.1	1429122	1430448	XP_016247336.1
NW_015622544.1	1430618	1432018	XP_016247337.1
NW_015622544.1	1432206	1434012	XP_016247338.1
NW_015622544.1	1434214	1437505	XP_016247339.1
NW_015622544.1	1437711	1442989	XP_016247342.1;XP_016247340.1;XP_016247341.1
NW_015622544.1	1443313	1446819	XP_016247343.1
NW_015622544.1	1447039	1450281	XP_016247344.1
NW_015622544.1	1450269	1452101	XP_016247345.1
NW_015622544.1	1452308	1457040	XP_016247346.1
NW_015622544.1	1456874	1458615	XP_016247347.1
NW_015622544.1	1458699	1459388	XP_016247348.1
NW_015622544.1	1459451	1461873	XP_016247349.1;XP_016247350.1
NW_015622544.1	1461483	1464737	XP_016247351.1
NW_015622544.1	1465521	1469513	XP_016247353.1;XP_016247352.1
NW_015622544.1	1474058	1475557	XP_016247354.1
NW_015622544.1	1476503	1478217	XP_016247355.1
NW_015622544.1	1479479	1481037	XP_016247356.1
NW_015622544.1	1481180	1484202	XP_016247357.1
NW_015622544.1	1489718	1494463	XP_016247358.1
NW_015622544.1	1495159	1495783	XP_016247359.1
NW_015622544.1	1495762	1498800	XP_016247360.1
NW_015622544.1	1499489	1500596	XP_016247361.1
NW_015622544.1	1500835	1502248	XP_016247362.1
NW_015622544.1	1503044	1506709	XP_016247363.1;XP_016247364.1
NW_015622544.1	1514169	1515059	XP_016247365.1
NW_015622544.1	1515228	1515828	XP_016247366.1
NW_015622544.1	1516390	1517500	XP_016247367.1
NW_015622544.1	1517516	1518621	XP_016247368.1
NW_015622544.1	1518943	1521294	XP_016247369.1
NW_015622544.1	1523247	1524965	XP_016247370.1
NW_015622544.1	1531748	1534308	XP_016247371.1
NW_015622544.1	1534476	1536427	XP_016247372.1
NW_015622544.1	1536265	1538459	XP_016247373.1
NW_015622544.1	1538419	1540396	XP_016247374.1
NW_015622544.1	1540235	1542024	XP_016247375.1
NW_015622544.1	1542342	1544524	XP_016247376.1
NW_015622544.1	1544500	1545914	XP_016247377.1
NW_015622544.1	1547603	1548974	XP_016247378.1
NW_015622544.1	1549132	1550522	XP_016247379.1
NW_015622544.1	1551000	1552299	XP_016247380.1
NW_015622544.1	1552852	1554502	XP_016247381.1
NW_015622544.1	1554719	1558236	XP_016247382.1
NW_015622544.1	1558161	1563332	XP_016247383.1
NW_015622544.1	1563202	1567790	XP_016247384.1
NW_015622544.1	1571058	1573020	XP_016247385.1;XP_016247386.1
NW_015622544.1	1573254	1574658	XP_016247387.1
NW_015622544.1	1574671	1576549	XP_016247388.1
NW_015622544.1	1577752	1580070	XP_016247389.1
NW_015622544.1	1580310	1583279	XP_016247391.1;XP_016247390.1
NW_015622544.1	1583475	1586463	XP_016247394.1;XP_016247392.1;XP_016247393.1
NW_015622544.1	1585083	1586494	XP_016247395.1
NW_015622544.1	1586642	1587567	XP_016247396.1
NW_015622544.1	1587866	1589796	XP_016247397.1
NW_015622544.1	1589923	1590339	XP_016247398.1
NW_015622544.1	1590587	1592844	XP_016247399.1
NW_015622544.1	1593233	1595515	XP_016247400.1
NW_015622544.1	1596053	1597346	XP_016247401.1
NW_015622544.1	1597449	1598342	XP_016247402.1
NW_015622544.1	1599222	1600317	XP_016247403.1
NW_015622544.1	1600664	1603101	XP_016247404.1
NW_015622544.1	1603163	1604297	XP_016247405.1
NW_015622544.1	1604962	1607929	XP_016247406.1
NW_015622544.1	1608216	1610587	XP_016247407.1
NW_015622544.1	1611567	1612843	XP_016247408.1
NW_015622544.1	1613063	1614897	XP_016247409.1
NW_015622544.1	1615177	1617534	XP_016247410.1
NW_015622544.1	1619033	1621915	XP_016247411.1
NW_015622544.1	1621125	1625625	XP_016247413.1;XP_016247414.1;XP_016247412.1
NW_015622544.1	1627626	1629062	XP_016247415.1
NW_015622544.1	1629271	1635125	XP_016247416.1
NW_015622544.1	1635126	1637626	XP_016247417.1
NW_015622544.1	1637798	1640230	XP_016247418.1;XP_016247419.1
NW_015622544.1	1638923	1640264	XP_016247420.1
NW_015622544.1	1640433	1641772	XP_016247421.1
NW_015622544.1	1642578	1644046	XP_016247422.1
NW_015622544.1	1648557	1650798	XP_016247423.1
NW_015622544.1	1651535	1655518	XP_016247424.1
NW_015622544.1	1658098	1658290	XP_016247425.1
NW_015622544.1	1658933	1660002	XP_016247426.1
NW_015622544.1	1659929	1661027	XP_016247427.1
NW_015622544.1	1662038	1664122	XP_016247428.1
NW_015622544.1	1664062	1665975	XP_016247429.1
NW_015622544.1	1666215	1672530	XP_016247430.1
NW_015622544.1	1672810	1674523	XP_016247431.1
NW_015622544.1	1674326	1675747	XP_016247432.1
NW_015622544.1	1675899	1677978	XP_016247433.1
NW_015622544.1	1678931	1679697	XP_016247434.1
NW_015622544.1	1679011	1682030	XP_016247435.1
NW_015622544.1	1682471	1684235	XP_016247436.1
NW_015622544.1	1684638	1686915	XP_016247437.1
NW_015622544.1	1687027	1689543	XP_016247438.1
NW_015622544.1	1688142	1690373	XP_016247439.1
NW_015622544.1	1690979	1692739	XP_016247440.1
NW_015622544.1	1691145	1691679	XP_016247441.1
NW_015622544.1	1693670	1696074	XP_016247443.1;XP_016247442.1
NW_015622544.1	1696579	1697980	XP_016247444.1
NW_015622544.1	1698347	1699810	XP_016247445.1
NW_015622544.1	1700231	1701164	XP_016247446.1
NW_015622544.1	1702895	1703613	XP_016247447.1
NW_015622544.1	1704194	1704488	XP_016247448.1
NW_015622544.1	1705009	1705345	XP_016247449.1
NW_015622544.1	1706208	1706729	XP_016247450.1
NW_015622544.1	1707621	1708806	XP_016247451.1
NW_015622544.1	1709545	1710936	XP_016247452.1
NW_015622544.1	1711309	1714147	XP_016247454.1;XP_016247455.1;XP_016247453.1
NW_015622544.1	1714181	1716241	XP_016247456.1
NW_015622544.1	1716574	1718023	XP_016247457.1
NW_015622544.1	1719292	1722046	XP_016247458.1
NW_015622544.1	1721911	1723418	XP_016247459.1
NW_015622544.1	1723486	1725842	XP_016247460.1
NW_015622544.1	1725508	1727839	XP_016247461.1
NW_015622544.1	1727978	1729396	XP_016247462.1
NW_015622544.1	1729654	1731270	XP_016247463.1
NW_015622544.1	1732260	1733784	XP_016247464.1
NW_015622544.1	1734721	1737603	XP_016247465.1
NW_015622544.1	1737859	1738384	XP_016247466.1
NW_015622544.1	1738734	1739055	XP_016247467.1
NW_015622544.1	1740004	1741494	XP_016247468.1
NW_015622544.1	1741578	1743574	XP_016247469.1
NW_015622544.1	1744559	1747462	XP_016247470.1
NW_015622544.1	1747639	1749076	XP_016247471.1
NW_015622544.1	1749532	1750945	XP_016247472.1
NW_015622544.1	1750684	1753931	XP_016247474.1;XP_016247475.1;XP_016247473.1
NW_015622544.1	1755100	1756332	XP_016247476.1
NW_015622544.1	1756621	1758257	XP_016247477.1
NW_015622544.1	1758839	1760169	XP_016247478.1
NW_015622544.1	1760610	1762083	XP_016247479.1
NW_015622544.1	1762517	1765964	XP_016247480.1
NW_015622544.1	1765952	1767932	XP_016247481.1
NW_015622544.1	1767879	1769433	XP_016247482.1
NW_015622544.1	1772633	1774655	XP_016247483.1
NW_015622544.1	1775776	1777595	XP_016247484.1
NW_015622544.1	1778637	1779760	XP_016247485.1
NW_015622544.1	1779559	1781595	XP_016247486.1
NW_015622544.1	1781694	1783871	XP_016247487.1
NW_015622544.1	1784076	1786731	XP_016247488.1
NW_015622544.1	1786857	1790465	XP_016247489.1
NW_015622544.1	1791830	1792058	XP_016247490.1
NW_015622544.1	1791917	1793481	XP_016247491.1
NW_015622544.1	1793610	1796186	XP_016247492.1
NW_015622544.1	1796514	1800588	XP_016247493.1
NW_015622544.1	1801678	1803195	XP_016247494.1
NW_015622544.1	1802636	1804375	XP_016247495.1
NW_015622544.1	1804557	1807264	XP_016247496.1
NW_015622544.1	1807217	1809750	XP_016247497.1;XP_016247498.1
NW_015622544.1	1809891	1810541	XP_016247499.1
NW_015622544.1	1810883	1812266	XP_016247500.1;XP_016247501.1
NW_015622544.1	1813059	1815042	XP_016247502.1
NW_015622544.1	1814844	1818038	XP_016247503.1
NW_015622544.1	1830027	1832426	XP_016247504.1
NW_015622544.1	1833442	1836171	XP_016247505.1
NW_015622544.1	1840021	1841479	XP_016247506.1
NW_015622544.1	1843471	1845393	XP_016247507.1;XP_016247508.1
NW_015622544.1	1846061	1848534	XP_016247509.1
NW_015622544.1	1848344	1849954	XP_016247510.1
NW_015622544.1	1850040	1851600	XP_016247511.1
NW_015622544.1	1852965	1861421	XP_016247512.1
NW_015622544.1	1862726	1864535	XP_016247513.1
NW_015622544.1	1865375	1868094	XP_016247514.1
NW_015622544.1	1868024	1869672	XP_016247515.1
NW_015622544.1	1869768	1871229	XP_016247516.1
NW_015622544.1	1871700	1873210	XP_016247517.1
NW_015622544.1	1873074	1876162	XP_016247518.1
NW_015622544.1	1877063	1878436	XP_016247519.1
NW_015622544.1	1878642	1880695	XP_016247520.1
NW_015622544.1	1880497	1881960	XP_016247521.1
NW_015622544.1	1882388	1884370	XP_016247522.1
NW_015622544.1	1885819	1886728	XP_016247523.1
NW_015622544.1	1886371	1887532	XP_016247524.1
NW_015622544.1	1887698	1889088	XP_016247525.1
NW_015622544.1	1890609	1892562	XP_016247526.1
NW_015622544.1	1892816	1895815	XP_016247527.1
NW_015622544.1	1895914	1897394	XP_016247528.1
NW_015622544.1	1897509	1898444	XP_016247529.1
NW_015622544.1	1899761	1900019	XP_016247530.1
NW_015622544.1	1900281	1902046	XP_016247531.1
NW_015622544.1	1905510	1910974	XP_016247532.1
NW_015622544.1	1918180	1918794	XP_016247533.1
NW_015622544.1	1919396	1921204	XP_016247534.1
NW_015622544.1	1921600	1922837	XP_016247535.1
NW_015622544.1	1922597	1923850	XP_016247536.1
NW_015622544.1	1923971	1925768	XP_016247537.1
NW_015622544.1	1925295	1929072	XP_016247539.1;XP_016247538.1
NW_015622544.1	1929239	1931108	XP_016247540.1
NW_015622544.1	1931034	1933467	XP_016247541.1
NW_015622544.1	1933874	1937265	XP_016247543.1;XP_016247544.1;XP_016247542.1
NW_015622544.1	1938411	1940070	XP_016247545.1
NW_015622544.1	1940126	1942500	XP_016247546.1
NW_015622544.1	1942784	1944789	XP_016247547.1
NW_015622544.1	1945596	1946830	XP_016247548.1
NW_015622544.1	1948315	1949507	XP_016247549.1
NW_015622544.1	1949620	1951255	XP_016247550.1
NW_015622544.1	1952365	1955980	XP_016247551.1
NW_015622544.1	1957856	1959182	XP_016247552.1
NW_015622544.1	1959445	1959922	XP_016247553.1
NW_015622544.1	1961749	1964767	XP_016247554.1;XP_016247555.1
NW_015622544.1	1965190	1967941	XP_016247556.1
NW_015622544.1	1968726	1972727	XP_016247557.1
NW_015622544.1	1972946	1975277	XP_016247558.1
NW_015622544.1	1975588	1981554	XP_016247560.1;XP_016247561.1;XP_016247559.1
NW_015622544.1	1981827	1985474	XP_016247563.1;XP_016247562.1
NW_015622544.1	1987784	1988544	XP_016247564.1
NW_015622544.1	1988536	1994494	XP_016247565.1
NW_015622544.1	1995263	1998987	XP_016247566.1
NW_015622544.1	1998984	2003002	XP_016247567.1
NW_015622544.1	2003115	2009246	XP_016247568.1
NW_015622544.1	2009575	2010542	XP_016247569.1
NW_015622544.1	2011008	2012921	XP_016247570.1
NW_015622544.1	2013335	2015103	XP_016247571.1
NW_015622544.1	2015688	2017959	XP_016247572.1
NW_015622544.1	2017889	2019313	XP_016247573.1
NW_015622544.1	2019376	2022549	XP_016247574.1
NW_015622544.1	2022641	2024978	XP_016247575.1
NW_015622544.1	2024769	2026916	XP_016247576.1
NW_015622544.1	2027330	2030195	XP_016247577.1
NW_015622544.1	2032201	2033822	XP_016247578.1
NW_015622544.1	2033799	2036674	XP_016247579.1
NW_015622544.1	2040415	2041442	XP_016247580.1
NW_015622544.1	2042144	2043292	XP_016247581.1
NW_015622544.1	2043271	2044915	XP_016247582.1
NW_015622544.1	2044972	2046147	XP_016247583.1
NW_015622544.1	2047134	2048595	XP_016247584.1
NW_015622544.1	2050533	2053901	XP_016247586.1;XP_016247585.1
NW_015622544.1	2053885	2056334	XP_016247587.1
NW_015622544.1	2056727	2063365	XP_016247588.1
NW_015622544.1	2064598	2067014	XP_016247589.1
NW_015622544.1	2069572	2069983	XP_016247590.1
NW_015622544.1	2070972	2071275	XP_016247591.1
NW_015622544.1	2071423	2073726	XP_016247592.1
NW_015622544.1	2074773	2076961	XP_016247593.1
NW_015622544.1	2080399	2082671	XP_016247594.1
NW_015622544.1	2082733	2086360	XP_016247597.1;XP_016247595.1;XP_016247596.1
NW_015622544.1	2087136	2090595	XP_016247598.1
NW_015622544.1	2090727	2093282	XP_016247599.1
NW_015622544.1	2093425	2097750	XP_016247600.1
NW_015622544.1	2098299	2100812	XP_016247601.1
NW_015622544.1	2100995	2103646	XP_016247602.1
NW_015622544.1	2103960	2106333	XP_016247603.1
NW_015622544.1	2106488	2108074	XP_016247604.1
NW_015622544.1	2108197	2109515	XP_016247605.1
NW_015622544.1	2109687	2113158	XP_016247606.1
NW_015622544.1	2113306	2115865	XP_016247607.1
NW_015622544.1	2115720	2118316	XP_016247608.1
NW_015622544.1	2118626	2122867	XP_016247609.1
NW_015622544.1	2124309	2126356	XP_016247610.1
NW_015622544.1	2128110	2129397	XP_016247611.1
NW_015622544.1	2129316	2131602	XP_016247612.1
NW_015622544.1	2131798	2134612	XP_016247613.1
NW_015622544.1	2138724	2139403	XP_016247614.1
NW_015622544.1	2140072	2143764	XP_016247616.1;XP_016247617.1;XP_016247615.1;XP_016247618.1
NW_015622544.1	2144095	2146637	XP_016247619.1
NW_015622544.1	2146648	2148650	XP_016247620.1
NW_015622544.1	2149597	2151547	XP_016247621.1
NW_015622544.1	2151704	2154277	XP_016247622.1
NW_015622544.1	2154119	2155849	XP_016247623.1
NW_015622544.1	2156074	2160255	XP_016247624.1
NW_015622544.1	2160391	2163669	XP_016247625.1
NW_015622544.1	2164220	2166629	XP_016247626.1
NW_015622544.1	2172456	2174246	XP_016247627.1
NW_015622544.1	2174868	2177305	XP_016247628.1
NW_015622544.1	2182879	2183964	XP_016247629.1
NW_015622544.1	2192586	2194667	XP_016247630.1
NW_015622544.1	2194993	2196291	XP_016247631.1
NW_015622544.1	2200203	2201713	XP_016247632.1
NW_015622544.1	2202007	2204356	XP_016247633.1
NW_015622544.1	2204333	2204789	XP_016247634.1
NW_015622544.1	2204808	2206691	XP_016247635.1
NW_015622544.1	2208366	2210365	XP_016247636.1;XP_016247637.1
NW_015622544.1	2211190	2212924	XP_016247638.1
NW_015622544.1	2213726	2214405	XP_016247639.1
NW_015622544.1	2216958	2218971	XP_016247640.1
NW_015622544.1	2219563	2220214	XP_016247641.1
NW_015622544.1	2220573	2221886	XP_016247642.1
NW_015622544.1	2223178	2225930	XP_016247643.1
NW_015622544.1	2227209	2228364	XP_016247644.1
NW_015622544.1	2229244	2231577	XP_016247645.1
NW_015622544.1	2232628	2234027	XP_016247646.1
NW_015622544.1	2234533	2236842	XP_016247647.1
NW_015622544.1	2236320	2238742	XP_016247648.1
NW_015622544.1	2238927	2241746	XP_016247649.1
NW_015622544.1	2241746	2243167	XP_016247650.1
NW_015622544.1	2243155	2245215	XP_016247651.1;XP_016247652.1
NW_015622544.1	2245371	2248009	XP_016247653.1
NW_015622544.1	2249053	2253313	XP_016247654.1
NW_015622544.1	2257172	2257717	XP_016247655.1
NW_015622544.1	2258002	2259544	XP_016247656.1
NW_015622544.1	2259367	2260865	XP_016247657.1
NW_015622544.1	2262211	2263775	XP_016247659.1;XP_016247658.1
NW_015622544.1	2264123	2266774	XP_016247660.1
NW_015622544.1	2265557	2268901	XP_016247661.1
NW_015622544.1	2268949	2270404	XP_016247662.1
NW_015622544.1	2270766	2273157	XP_016247663.1
NW_015622544.1	2273602	2274955	XP_016247664.1
NW_015622544.1	2274942	2280823	XP_016247665.1
NW_015622544.1	2281028	2285711	XP_016247666.1;XP_016247667.1
NW_015622544.1	2286066	2290127	XP_016247668.1
NW_015622544.1	2290207	2292059	XP_016247669.1
NW_015622544.1	2293652	2296773	XP_016247670.1
NW_015622544.1	2297069	2299758	XP_016247671.1
NW_015622544.1	2301868	2303250	XP_016247672.1
NW_015622544.1	2307284	2308409	XP_016247673.1
NW_015622544.1	2308884	2309746	XP_016247674.1
NW_015622544.1	2310418	2313533	XP_016247675.1
NW_015622544.1	2313947	2314922	XP_016247676.1
NW_015622544.1	2315511	2316660	XP_016247677.1
NW_015622544.1	2317985	2318816	XP_016247678.1
NW_015622544.1	2319650	2321369	XP_016247679.1
NW_015622544.1	2321432	2321864	XP_016247680.1
NW_015622544.1	2322698	2324980	XP_016247681.1
NW_015622544.1	2325410	2326028	XP_016247682.1
NW_015622544.1	2326458	2328243	XP_016247683.1
NW_015622544.1	2341953	2342217	XP_016247684.1
NW_015622544.1	2349204	2351025	XP_016247685.1
NW_015622544.1	2350738	2352743	XP_016247686.1
NW_015622544.1	2353270	2356224	XP_016247687.1
NW_015622544.1	2355493	2358681	XP_016247688.1
NW_015622544.1	2359020	2360702	XP_016247689.1
NW_015622544.1	2361357	2363032	XP_016247690.1
NW_015622544.1	2363200	2364627	XP_016247691.1
NW_015622544.1	2364902	2367008	XP_016247692.1;XP_016247693.1
NW_015622544.1	2365732	2368111	XP_016247694.1
NW_015622544.1	2368303	2369840	XP_016247695.1
NW_015622544.1	2369842	2372344	XP_016247696.1
NW_015622544.1	2372531	2377330	XP_016247697.1
NW_015622544.1	2377410	2379527	XP_016247698.1
NW_015622544.1	2379468	2381135	XP_016247699.1
NW_015622544.1	2381235	2384464	XP_016247700.1
NW_015622544.1	2384593	2386920	XP_016247701.1
NW_015622544.1	2385775	2387330	XP_016247702.1
NW_015622544.1	2387493	2390257	XP_016247703.1
NW_015622544.1	2396276	2396712	XP_016247704.1
NW_015622544.1	2401608	2402503	XP_016247705.1
NW_015622544.1	2403575	2404538	XP_016247706.1
NW_015622544.1	2404666	2407072	XP_016247707.1
NW_015622544.1	2407226	2410156	XP_016247708.1
NW_015622544.1	2409983	2411175	XP_016247709.1
NW_015622544.1	2411317	2413937	XP_016247710.1
NW_015622544.1	2414172	2415018	XP_016247711.1
NW_015622544.1	2414846	2417185	XP_016247712.1
NW_015622544.1	2417631	2419985	XP_016247713.1
NW_015622544.1	2420371	2422634	XP_016247714.1
NW_015622544.1	2422394	2424985	XP_016247716.1;XP_016247715.1
NW_015622544.1	2430138	2433353	XP_016247717.1
NW_015622544.1	2433679	2435003	XP_016247718.1
NW_015622544.1	2436025	2436757	XP_016247719.1
NW_015622544.1	2436922	2438931	XP_016247720.1
NW_015622544.1	2438610	2440401	XP_016247721.1
NW_015622544.1	2443066	2443570	XP_016247722.1
NW_015622544.1	2443767	2445186	XP_016247723.1
NW_015622544.1	2446142	2447638	XP_016247724.1
NW_015622544.1	2449541	2451995	XP_016247725.1
NW_015622544.1	2452169	2454313	XP_016247726.1
NW_015622544.1	2454366	2456544	XP_016247727.1
NW_015622544.1	2456691	2458966	XP_016247728.1
NW_015622544.1	2458772	2461181	XP_016247729.1
NW_015622544.1	2461333	2462458	XP_016247730.1
NW_015622544.1	2462274	2469664	XP_016247731.1
NW_015622544.1	2470016	2475982	XP_016247732.1
NW_015622544.1	2476391	2478028	XP_016247733.1
NW_015622544.1	2480325	2484343	XP_016247734.1;XP_016247735.1
NW_015622544.1	2489424	2494292	XP_016247736.1
NW_015622544.1	2494365	2496258	XP_016247737.1
NW_015622544.1	2496390	2498628	XP_016247738.1
NW_015622544.1	2498945	2501870	XP_016247740.1;XP_016247739.1
NW_015622544.1	2502012	2504115	XP_016247741.1
NW_015622544.1	2503887	2505017	XP_016247742.1
NW_015622544.1	2510232	2512131	XP_016247743.1
NW_015622544.1	2513427	2514713	XP_016247744.1
NW_015622544.1	2515459	2520661	XP_016247745.1;XP_016247746.1
NW_015622544.1	2525988	2527703	XP_016247747.1
NW_015622544.1	2527791	2529151	XP_016247748.1
NW_015622544.1	2529538	2535108	XP_016247749.1
NW_015622544.1	2535722	2536202	XP_016247750.1
NW_015622544.1	2537984	2540056	XP_016247751.1
NW_015622544.1	2540327	2542135	XP_016247752.1
NW_015622544.1	2544306	2545444	XP_016247753.1
NW_015622544.1	2553704	2557508	XP_016247754.1
NW_015622544.1	2558447	2559156	XP_016247755.1
NW_015622544.1	2559270	2560479	XP_016247756.1
NW_015622544.1	2561278	2562772	XP_016247757.1;XP_016247759.1;XP_016247758.1
NW_015622544.1	2563384	2564387	XP_016247760.1
NW_015622544.1	2571740	2574143	XP_016247761.1
NW_015622544.1	2574688	2575893	XP_016247762.1
NW_015622544.1	2575972	2577852	XP_016247763.1
NW_015622544.1	2578737	2581071	XP_016247764.1
NW_015622544.1	2581297	2584385	XP_016247765.1
NW_015622544.1	2584886	2587634	XP_016247766.1
NW_015622544.1	2587913	2590180	XP_016247767.1
NW_015622544.1	2590212	2593338	XP_016247768.1
NW_015622544.1	2594877	2596515	XP_016247769.1
NW_015622544.1	2596907	2598262	XP_016247770.1
NW_015622544.1	2598063	2600315	XP_016247771.1
NW_015622544.1	2601950	2602674	XP_016247772.1
NW_015622544.1	2603113	2604901	XP_016247773.1
NW_015622544.1	2604114	2606446	XP_016247774.1
NW_015622544.1	2607253	2608873	XP_016247775.1
NW_015622544.1	2608827	2611415	XP_016247776.1
NW_015622544.1	2609237	2610302	XP_016247777.1
NW_015622544.1	2612159	2614126	XP_016247778.1
NW_015622544.1	2614260	2617163	XP_016247779.1
NW_015622544.1	2617499	2619435	XP_016247780.1
NW_015622544.1	2618254	2620247	XP_016247781.1
NW_015622544.1	2622126	2624131	XP_016247782.1
NW_015622544.1	2627813	2629617	XP_016247783.1
NW_015622544.1	2630760	2632134	XP_016247784.1
NW_015622544.1	2632577	2634411	XP_016247785.1
NW_015622544.1	2637841	2638486	XP_016247786.1
NW_015622544.1	2642293	2644818	XP_016247787.1
NW_015622544.1	2644985	2647324	XP_016247788.1
NW_015622544.1	2647342	2648996	XP_016247789.1
NW_015622544.1	2656027	2658130	XP_016247790.1
NW_015622544.1	2665430	2667635	XP_016247791.1
NW_015622544.1	2678346	2681116	XP_016247792.1
NW_015622544.1	2682361	2684595	XP_016247793.1
NW_015622544.1	2686282	2690598	XP_016247794.1
NW_015622544.1	2690756	2692147	XP_016247795.1
NW_015622544.1	2692624	2693980	XP_016247796.1
NW_015622544.1	2694462	2695254	XP_016247797.1
NW_015622544.1	2695788	2697552	XP_016247798.1
NW_015622544.1	2697737	2700322	XP_016247799.1
NW_015622544.1	2700552	2702871	XP_016247800.1
NW_015622544.1	2705847	2708622	XP_016247801.1
NW_015622544.1	2708754	2710406	XP_016247802.1
NW_015622544.1	2710989	2712751	XP_016247803.1
NW_015622544.1	2714027	2714591	XP_016247804.1
NW_015622544.1	2716132	2718882	XP_016247805.1
NW_015622544.1	2720504	2724536	XP_016247806.1
NW_015622544.1	2725163	2728368	XP_016247807.1
NW_015622544.1	2728773	2731685	XP_016247808.1
NW_015622544.1	2733881	2735862	XP_016247809.1
NW_015622544.1	2734866	2737913	XP_016247811.1;XP_016247810.1
NW_015622544.1	2738220	2739403	XP_016247812.1
NW_015622544.1	2739445	2741491	XP_016247813.1
NW_015622544.1	2742596	2746403	XP_016247814.1
NW_015622544.1	2748045	2751673	XP_016247816.1;XP_016247815.1
NW_015622544.1	2751728	2754009	XP_016247817.1
NW_015622544.1	2755434	2757067	XP_016247819.1;XP_016247818.1
NW_015622544.1	2756839	2758380	XP_016247820.1
NW_015622544.1	2758519	2760021	XP_016247821.1
NW_015622544.1	2759072	2761762	XP_016247822.1
NW_015622544.1	2762134	2767446	XP_016247823.1
NW_015622544.1	2767239	2768669	XP_016247824.1
NW_015622544.1	2770337	2773161	XP_016247825.1
NW_015622544.1	2773259	2774336	XP_016247826.1
NW_015622544.1	2774141	2775862	XP_016247827.1
NW_015622544.1	2776024	2778141	XP_016247829.1;XP_016247828.1
NW_015622544.1	2778080	2779924	XP_016247830.1
NW_015622544.1	2780546	2781627	XP_016247831.1
NW_015622544.1	2782618	2784947	XP_016247832.1
NW_015622544.1	2784898	2786883	XP_016247833.1
NW_015622544.1	2791275	2793307	XP_016247834.1
NW_015622544.1	2797631	2799736	XP_016247835.1
NW_015622544.1	2799798	2801342	XP_016247836.1
NW_015622544.1	2801610	2803498	XP_016247837.1
NW_015622544.1	2805654	2808919	XP_016247838.1
NW_015622544.1	2809790	2811835	XP_016247839.1
NW_015622544.1	2813536	2815690	XP_016247840.1
NW_015622544.1	2815614	2817035	XP_016247841.1
NW_015622544.1	2817200	2818549	XP_016247842.1
NW_015622544.1	2818419	2820556	XP_016247843.1
NW_015622544.1	2821338	2824079	XP_016247844.1
NW_015622544.1	2824255	2826496	XP_016247845.1
NW_015622544.1	2826323	2828563	XP_016247846.1
NW_015622544.1	2837969	2840355	XP_016247847.1
NW_015622544.1	2840925	2844646	XP_016247848.1
NW_015622544.1	2845154	2847699	XP_016247849.1
NW_015622544.1	2845314	2846625	XP_016247850.1
NW_015622544.1	2848067	2849376	XP_016247851.1
NW_015622544.1	2849859	2851929	XP_016247852.1
NW_015622544.1	2852489	2853778	XP_016247854.1;XP_016247853.1
NW_015622544.1	2854034	2855045	XP_016247855.1
NW_015622544.1	2855544	2857190	XP_016247856.1
NW_015622544.1	2858285	2861473	XP_016247857.1
NW_015622544.1	2864808	2866384	XP_016247858.1
NW_015622544.1	2881628	2885720	XP_016247859.1
NW_015622544.1	2887116	2888496	XP_016247860.1
NW_015622544.1	2889057	2890005	XP_016247861.1
NW_015622544.1	2891489	2893391	XP_016247862.1
NW_015622544.1	2894112	2895127	XP_016247863.1
NW_015622544.1	2895416	2897697	XP_016247864.1
NW_015622544.1	2898165	2900146	XP_016247865.1
NW_015622544.1	2900123	2902178	XP_016247866.1
NW_015622544.1	2903134	2904470	XP_016247867.1
NW_015622544.1	2904370	2906560	XP_016247868.1
NW_015622544.1	2906851	2908425	XP_016247869.1
NW_015622544.1	2908969	2911410	XP_016247870.1;XP_016247871.1
NW_015622544.1	2911651	2913001	XP_016247872.1
NW_015622544.1	2913751	2918655	XP_016247873.1
NW_015622544.1	2918843	2919522	XP_016247874.1
NW_015622544.1	2920291	2923141	XP_016247875.1
NW_015622544.1	2923699	2924584	XP_016247876.1
NW_015622544.1	2925190	2927611	XP_016247877.1
NW_015622544.1	2928249	2930577	XP_016247878.1
NW_015622544.1	2931220	2933460	XP_016247879.1
NW_015622544.1	2933759	2936224	XP_016247880.1
NW_015622544.1	2936209	2939765	XP_016247881.1
NW_015622544.1	2939985	2947321	XP_016247882.1
NW_015622544.1	2947482	2949002	XP_016247883.1
NW_015622544.1	2950784	2951500	XP_016247884.1
NW_015622544.1	2952534	2953527	XP_016247885.1
NW_015622544.1	2953647	2956205	XP_016247886.1
NW_015622544.1	2956478	2959157	XP_016247887.1
NW_015622544.1	2959507	2960917	XP_016247888.1
NW_015622544.1	2961246	2963649	XP_016247889.1
NW_015622544.1	2964881	2966213	XP_016247890.1
NW_015622544.1	2966633	2968840	XP_016247891.1
NW_015622544.1	2969486	2975301	XP_016247892.1;XP_016247893.1
NW_015622544.1	2975543	2977449	XP_016247894.1;XP_016247895.1
NW_015622544.1	2977149	2979248	XP_016247896.1
NW_015622544.1	2979602	2984799	XP_016247897.1;XP_016247898.1
NW_015622544.1	2984650	2985394	XP_016247899.1
NW_015622544.1	2985807	2987012	XP_016247900.1
NW_015622544.1	2987505	2989095	XP_016247901.1
NW_015622544.1	2990948	2991293	XP_016247902.1
NW_015622544.1	2993935	2997478	XP_016247903.1;XP_016247904.1
NW_015622544.1	2997309	2998128	XP_016247905.1
NW_015622544.1	3003677	3004162	XP_016247906.1
NW_015622544.1	3005786	3009526	XP_016247907.1;XP_016247908.1
NW_015622544.1	3009857	3013160	XP_016247909.1
NW_015622544.1	3013619	3014786	XP_016247910.1
NW_015622544.1	3015225	3017202	XP_016247911.1
NW_015622544.1	3017463	3022974	XP_016247912.1;XP_016247913.1
NW_015622544.1	3022843	3024920	XP_016247914.1
NW_015622544.1	3025695	3026825	XP_016247915.1
NW_015622544.1	3026875	3029001	XP_016247916.1
NW_015622544.1	3027932	3028984	XP_016247917.1
NW_015622544.1	3030203	3032242	XP_016247918.1
NW_015622544.1	3032547	3033494	XP_016247919.1
NW_015622544.1	3034598	3036746	XP_016247920.1
NW_015622544.1	3037407	3045870	XP_016247921.1
NW_015622544.1	3046192	3047466	XP_016247922.1
NW_015622544.1	3047618	3049493	XP_016247923.1
NW_015622544.1	3049886	3051970	XP_016247924.1
NW_015622544.1	3052086	3054344	XP_016247925.1
NW_015622544.1	3054721	3056969	XP_016247926.1
NW_015622544.1	3057299	3060868	XP_016247927.1;XP_016247929.1;XP_016247928.1;XP_016247930.1
NW_015622544.1	3060731	3062792	XP_016247931.1
NW_015622544.1	3063400	3065980	XP_016247932.1
NW_015622544.1	3066107	3068656	XP_016247933.1;XP_016247936.1;XP_016247934.1;XP_016247935.1
NW_015622544.1	3069136	3071247	XP_016247938.1;XP_016247937.1
NW_015622544.1	3071560	3073161	XP_016247939.1
NW_015622544.1	3081769	3082600	XP_016247940.1
NW_015622544.1	3083710	3087265	XP_016247941.1
NW_015622544.1	3087127	3089013	XP_016247942.1
NW_015622544.1	3089830	3094411	XP_016247943.1
NW_015622544.1	3094573	3097204	XP_016247944.1
NW_015622544.1	3095879	3097023	XP_016247945.1
NW_015622544.1	3097707	3098888	XP_016247946.1
NW_015622544.1	3098977	3100257	XP_016247947.1
NW_015622544.1	3100914	3102229	XP_016247948.1
NW_015622544.1	3102161	3103679	XP_016247949.1
NW_015622544.1	3103802	3106205	XP_016247950.1
NW_015622544.1	3106391	3107193	XP_016247951.1
NW_015622544.1	3107038	3110685	XP_016247952.1
NW_015622544.1	3111115	3113300	XP_016247953.1
NW_015622544.1	3114142	3115407	XP_016247954.1
NW_015622544.1	3115938	3117229	XP_016247955.1
NW_015622544.1	3117702	3118696	XP_016247956.1
NW_015622544.1	3119540	3122138	XP_016247957.1
NW_015622544.1	3125233	3125644	XP_016247958.1
NW_015622544.1	3125611	3127048	XP_016247960.1;XP_016247959.1
NW_015622544.1	3127547	3128999	XP_016247961.1
NW_015622544.1	3129278	3131751	XP_016247963.1;XP_016247962.1
NW_015622544.1	3131923	3133525	XP_016247964.1
NW_015622544.1	3133818	3135048	XP_016247965.1
NW_015622544.1	3135742	3138505	XP_016247966.1
NW_015622544.1	3140345	3143394	XP_016247967.1
NW_015622544.1	3143970	3147114	XP_016247968.1
NW_015622544.1	3147084	3148208	XP_016247969.1
NW_015622544.1	3148798	3150500	XP_016247970.1
NW_015622544.1	3153132	3155316	XP_016247971.1
NW_015622544.1	3157637	3158615	XP_016247972.1
NW_015622544.1	3159777	3160804	XP_016247973.1
NW_015622544.1	3163594	3164542	XP_016247974.1
NW_015622544.1	3165015	3166861	XP_016247975.1
NW_015622544.1	3172692	3173268	XP_016247976.1
NW_015622544.1	3173374	3178092	XP_016247977.1
NW_015622544.1	3179161	3181417	XP_016247978.1
NW_015622544.1	3187919	3189418	XP_016247979.1
NW_015622544.1	3189807	3190953	XP_016247980.1
NW_015622544.1	3191235	3192702	XP_016247981.1
NW_015622544.1	3193521	3194305	XP_016247982.1
NW_015622544.1	3194833	3195475	XP_016247983.1
NW_015622544.1	3195334	3196631	XP_016247984.1
NW_015622544.1	3196830	3201034	XP_016247985.1
NW_015622544.1	3201135	3201958	XP_016247986.1
NW_015622544.1	3202041	3204019	XP_016247987.1
NW_015622544.1	3204444	3206464	XP_016247988.1
NW_015622544.1	3207139	3207733	XP_016247989.1
NW_015622544.1	3209418	3210618	XP_016247990.1
NW_015622544.1	3213555	3214808	XP_016247991.1
NW_015622544.1	3214216	3215575	XP_016247992.1
NW_015622544.1	3215678	3217204	XP_016247993.1
NW_015622544.1	3217235	3219328	XP_016247994.1
NW_015622544.1	3220491	3222262	XP_016247995.1
NW_015622544.1	3221983	3223386	XP_016247996.1
NW_015622544.1	3223140	3225302	XP_016247997.1
NW_015622544.1	3226025	3226857	XP_016247998.1
NW_015622544.1	3232261	3233281	XP_016247999.1
NW_015622544.1	3233173	3234820	XP_016248000.1
NW_015622544.1	3235147	3236876	XP_016248001.1
NW_015622544.1	3238210	3240360	XP_016248002.1
NW_015622544.1	3240615	3242462	XP_016248003.1
NW_015622544.1	3242912	3244558	XP_016248004.1
NW_015622544.1	3245840	3247172	XP_016248005.1
NW_015622544.1	3247618	3247807	XP_016248006.1
NW_015622544.1	3249675	3254625	XP_016248007.1;XP_016248008.1
NW_015622544.1	3254726	3257748	XP_016248009.1
NW_015622544.1	3258104	3260600	XP_016248010.1
NW_015622544.1	3261263	3262736	XP_016248011.1
NW_015622544.1	3264087	3265929	XP_016248012.1
NW_015622544.1	3269580	3270679	XP_016248013.1
NW_015622544.1	3272338	3273729	XP_016248014.1
NW_015622544.1	3278353	3280123	XP_016248015.1
NW_015622544.1	3287215	3289052	XP_016248016.1
NW_015622544.1	3289527	3289944	XP_016248017.1
NW_015622544.1	3292284	3293542	XP_016248018.1
NW_015622544.1	3294134	3295332	XP_016248019.1
NW_015622544.1	3295506	3297282	XP_016248022.1;XP_016248020.1;XP_016248021.1
NW_015622544.1	3297867	3299516	XP_016248023.1
NW_015622544.1	3300786	3305205	XP_016248024.1
NW_015622544.1	3305527	3306694	XP_016248025.1
NW_015622544.1	3306549	3308263	XP_016248026.1
NW_015622544.1	3308510	3309257	XP_016248027.1
NW_015622544.1	3309915	3310982	XP_016248028.1
NW_015622544.1	3311261	3314717	XP_016248029.1;XP_016248030.1
NW_015622544.1	3314886	3317613	XP_016248031.1
NW_015622544.1	3320057	3321567	XP_016248033.1;XP_016248032.1
NW_015622544.1	3331954	3333418	XP_016248034.1
NW_015622544.1	3335108	3336267	XP_016248035.1
NW_015622544.1	3337330	3340795	XP_016248036.1
NW_015622544.1	3341738	3343704	XP_016248037.1
NW_015622544.1	3345035	3350038	XP_016248038.1
NW_015622544.1	3350290	3351605	XP_016248039.1
NW_015622544.1	3351842	3354189	XP_016248040.1
NW_015622544.1	3354186	3355479	XP_016248042.1;XP_016248041.1
NW_015622544.1	3355492	3360744	XP_016248043.1;XP_016248044.1
NW_015622544.1	3361845	3363785	XP_016248045.1
NW_015622544.1	3361862	3363179	XP_016248046.1
NW_015622544.1	3363687	3365426	XP_016248047.1
NW_015622544.1	3365230	3367272	XP_016248048.1
NW_015622544.1	3367404	3369820	XP_016248049.1
NW_015622544.1	3369102	3369547	XP_016248050.1
NW_015622544.1	3370314	3371643	XP_016248051.1
NW_015622544.1	3371857	3373607	XP_016248052.1
NW_015622544.1	3374647	3376149	XP_016248053.1
NW_015622544.1	3376165	3377581	XP_016248054.1
NW_015622544.1	3377797	3380494	XP_016248055.1
NW_015622544.1	3380671	3382335	XP_016248056.1
NW_015622544.1	3382811	3387486	XP_016248057.1
NW_015622544.1	3387936	3390519	XP_016248058.1
NW_015622544.1	3392444	3394222	XP_016248059.1
NW_015622544.1	3394350	3399753	XP_016248060.1
NW_015622544.1	3400920	3404437	XP_016248061.1
NW_015622544.1	3404729	3407018	XP_016248062.1
NW_015622544.1	3407004	3409611	XP_016248063.1
NW_015622544.1	3417198	3418063	XP_016248064.1
NW_015622544.1	3427109	3428721	XP_016248065.1
NW_015622544.1	3429365	3430347	XP_016248066.1
NW_015622544.1	3430924	3432671	XP_016248067.1
NW_015622544.1	3433066	3434489	XP_016248068.1
NW_015622544.1	3437126	3440281	XP_016248069.1
NW_015622544.1	3440432	3442695	XP_016248070.1
NW_015622544.1	3442802	3443984	XP_016248071.1
NW_015622544.1	3444117	3446196	XP_016248072.1
NW_015622544.1	3446530	3448306	XP_016248073.1
NW_015622544.1	3449402	3449863	XP_016248074.1
NW_015622544.1	3450297	3453153	XP_016248075.1
NW_015622544.1	3453706	3457186	XP_016248076.1
NW_015622544.1	3457676	3459748	XP_016248077.1
NW_015622544.1	3460894	3466454	XP_016248080.1;XP_016248079.1;XP_016248078.1
NW_015622544.1	3466467	3467683	XP_016248081.1
NW_015622544.1	3467860	3470070	XP_016248082.1
NW_015622544.1	3469134	3471512	XP_016248083.1
NW_015622544.1	3471681	3474310	XP_016248084.1
NW_015622544.1	3474585	3476527	XP_016248085.1
NW_015622544.1	3476346	3481006	XP_016248086.1
NW_015622544.1	3481898	3486051	XP_016248088.1;XP_016248087.1
NW_015622544.1	3485811	3486940	XP_016248089.1
NW_015622544.1	3487208	3488264	XP_016248090.1
NW_015622544.1	3489355	3492677	XP_016248091.1
NW_015622544.1	3492946	3494010	XP_016248092.1
NW_015622544.1	3493845	3495083	XP_016248093.1
NW_015622544.1	3495536	3498031	XP_016248094.1
NW_015622544.1	3498203	3499433	XP_016248095.1
NW_015622544.1	3499937	3500456	XP_016248096.1
NW_015622544.1	3500836	3502354	XP_016248097.1
NW_015622544.1	3502005	3502938	XP_016248098.1
NW_015622544.1	3503818	3505709	XP_016248099.1
NW_015622544.1	3504307	3506615	XP_016248100.1
NW_015622544.1	3506668	3508053	XP_016248101.1
NW_015622544.1	3508213	3510584	XP_016248102.1
NW_015622544.1	3510562	3513467	XP_016248103.1
NW_015622544.1	3513614	3515708	XP_016248104.1
NW_015622544.1	3516996	3519567	XP_016248105.1
NW_015622544.1	3519830	3521851	XP_016248106.1
NW_015622544.1	3523383	3524758	XP_016248107.1
NW_015622544.1	3525591	3527022	XP_016248108.1
NW_015622544.1	3526921	3528610	XP_016248109.1
NW_015622544.1	3528964	3532631	XP_016248110.1
NW_015622544.1	3533063	3536755	XP_016248111.1
NW_015622544.1	3539096	3540821	XP_016248112.1
NW_015622544.1	3540589	3543206	XP_016248113.1
NW_015622544.1	3547395	3550938	XP_016248114.1;XP_016248115.1
NW_015622544.1	3552129	3554194	XP_016248116.1
NW_015622544.1	3554686	3556192	XP_016248117.1
NW_015622544.1	3556694	3558805	XP_016248118.1
NW_015622544.1	3558697	3560081	XP_016248119.1
NW_015622544.1	3560764	3562952	XP_016248120.1
NW_015622544.1	3563181	3565166	XP_016248121.1
NW_015622544.1	3565751	3567316	XP_016248122.1
NW_015622544.1	3567462	3569363	XP_016248123.1
NW_015622544.1	3569368	3573956	XP_016248124.1
NW_015622544.1	3573569	3574723	XP_016248125.1
NW_015622544.1	3574127	3576420	XP_016248126.1
NW_015622544.1	3576783	3578133	XP_016248127.1
NW_015622544.1	3578439	3580576	XP_016248128.1
NW_015622544.1	3581042	3583278	XP_016248129.1;XP_016248130.1
NW_015622544.1	3584113	3585034	XP_016248131.1
NW_015622544.1	3590367	3591713	XP_016248132.1
NW_015622544.1	3591623	3593656	XP_016248133.1
NW_015622544.1	3593993	3596066	XP_016248134.1;XP_016248135.1
NW_015622544.1	3597404	3599258	XP_016248136.1
NW_015622544.1	3605982	3607019	XP_016248137.1
NW_015622544.1	3621837	3622771	XP_016248138.1
NW_015622544.1	3624973	3626572	XP_016248139.1
NW_015622544.1	3631494	3634298	XP_016248140.1
NW_015622544.1	3635226	3637352	XP_016248141.1
NW_015622544.1	3638239	3639702	XP_016248142.1
NW_015622544.1	3639671	3641864	XP_016248143.1
NW_015622544.1	3642041	3646175	XP_016248144.1
NW_015622544.1	3646320	3647877	XP_016248145.1
NW_015622544.1	3647927	3649584	XP_016248146.1
NW_015622544.1	3649747	3651006	XP_016248147.1
NW_015622544.1	3652350	3654970	XP_016248148.1
NW_015622544.1	3654976	3656911	XP_016248149.1
NW_015622544.1	3657175	3660250	XP_016248150.1
NW_015622544.1	3664363	3665440	XP_016248151.1
NW_015622544.1	3666786	3668449	XP_016248152.1
NW_015622544.1	3668933	3671114	XP_016248153.1
NW_015622544.1	3671242	3672212	XP_016248154.1
NW_015622544.1	3672137	3675501	XP_016248156.1;XP_016248155.1
NW_015622544.1	3678378	3679662	XP_016248157.1
NW_015622544.1	3679458	3682028	XP_016248158.1
NW_015622544.1	3682241	3684017	XP_016248159.1
NW_015622544.1	3684014	3685966	XP_016248160.1
NW_015622544.1	3686090	3689167	XP_016248161.1
NW_015622544.1	3688693	3690700	XP_016248162.1
NW_015622544.1	3690799	3692708	XP_016248163.1
NW_015622544.1	3694967	3700078	XP_016248165.1;XP_016248164.1
NW_015622544.1	3702063	3702885	XP_016248166.1
NW_015622544.1	3704810	3706133	XP_016248167.1
NW_015622544.1	3705995	3707570	XP_016248168.1
NW_015622544.1	3707916	3710304	XP_016248169.1
NW_015622544.1	3710415	3712327	XP_016248170.1
NW_015622544.1	3710855	3712814	XP_016248171.1;XP_016248172.1
NW_015622544.1	3712442	3716533	XP_016248173.1
NW_015622544.1	3716648	3719934	XP_016248174.1
NW_015622544.1	3720159	3721279	XP_016248175.1
NW_015622544.1	3721257	3723095	XP_016248176.1
NW_015622544.1	3722710	3724517	XP_016248177.1
NW_015622544.1	3724794	3727546	XP_016248178.1
NW_015622544.1	3727594	3730101	XP_016248179.1
NW_015622544.1	3730517	3732956	XP_016248180.1
NW_015622544.1	3733161	3736228	XP_016248181.1
NW_015622544.1	3736237	3739794	XP_016248182.1
NW_015622544.1	3740214	3743716	XP_016248183.1
NW_015622544.1	3743915	3747493	XP_016248184.1
NW_015622544.1	3747894	3749614	XP_016248185.1
NW_015622544.1	3758478	3762365	XP_016248186.1
NW_015622544.1	3762469	3765278	XP_016248187.1
NW_015622544.1	3765398	3768225	XP_016248188.1
NW_015622544.1	3768683	3770414	XP_016248189.1
NW_015622544.1	3770398	3771372	XP_016248190.1
NW_015622544.1	3771467	3773466	XP_016248191.1
NW_015622544.1	3773393	3776382	XP_016248192.1;XP_016248193.1
NW_015622544.1	3776409	3779927	XP_016248194.1
NW_015622544.1	3780268	3782288	XP_016248195.1
NW_015622544.1	3783348	3784845	XP_016248196.1
NW_015622544.1	3785310	3786767	XP_016248197.1
NW_015622544.1	3787044	3789197	XP_016248198.1
NW_015622544.1	3790157	3793080	XP_016248199.1
NW_015622544.1	3794236	3795136	XP_016248200.1
NW_015622544.1	3796764	3797943	XP_016248201.1
NW_015622544.1	3798412	3800515	XP_016248202.1
NW_015622544.1	3800934	3804080	XP_016248203.1
NW_015622544.1	3804073	3804721	XP_016248204.1
NW_015622544.1	3805287	3807503	XP_016248205.1
NW_015622544.1	3805946	3809260	XP_016248206.1
NW_015622544.1	3809468	3810648	XP_016248207.1
NW_015622544.1	3811403	3811670	XP_016248208.1
NW_015622544.1	3811912	3812461	XP_016248209.1
NW_015622544.1	3812988	3816046	XP_016248210.1
NW_015622544.1	3816797	3819174	XP_016248211.1
NW_015622544.1	3818044	3818743	XP_016248212.1
NW_015622544.1	3820279	3821638	XP_016248213.1
NW_015622544.1	3822080	3823752	XP_016248214.1
NW_015622544.1	3823810	3825564	XP_016248215.1
NW_015622544.1	3826479	3828059	XP_016248216.1
NW_015622544.1	3828096	3828748	XP_016248217.1
NW_015622544.1	3829648	3831817	XP_016248218.1
NW_015622544.1	3834527	3836325	XP_016248219.1
NW_015622544.1	3840703	3841813	XP_016248220.1
NW_015622544.1	3869033	3871580	XP_016248221.1
NW_015622544.1	3873951	3875295	XP_016248222.1
NW_015622544.1	3877092	3879714	XP_016248223.1
NW_015622544.1	3879763	3882038	XP_016248224.1
NW_015622544.1	3884820	3889504	XP_016248225.1
NW_015622544.1	3896123	3897528	XP_016248226.1
NW_015622544.1	3897886	3899681	XP_016248227.1;XP_016248228.1
NW_015622544.1	3901728	3902493	XP_016248229.1
NW_015622544.1	3902419	3905188	XP_016248230.1
NW_015622544.1	3905543	3909751	XP_016248231.1
NW_015622544.1	3910392	3913443	XP_016248233.1;XP_016248232.1
NW_015622544.1	3912821	3914087	XP_016248234.1
NW_015622544.1	3914743	3916221	XP_016248235.1
NW_015622544.1	3918938	3920328	XP_016248236.1
NW_015622544.1	3920503	3922674	XP_016248237.1
NW_015622544.1	3923078	3924555	XP_016248238.1
NW_015622544.1	3925999	3927186	XP_016248239.1
NW_015622544.1	3927461	3930594	XP_016248240.1
NW_015622544.1	3930753	3932566	XP_016248241.1
NW_015622544.1	3933130	3935989	XP_016248242.1
NW_015622544.1	3937154	3937882	XP_016248243.1
NW_015622544.1	3938140	3939418	XP_016248244.1
NW_015622544.1	3939457	3942453	XP_016248245.1
NW_015622544.1	3943280	3945760	XP_016248246.1
NW_015622544.1	3946523	3948476	XP_016248247.1
NW_015622544.1	3951178	3952918	XP_016248248.1
NW_015622544.1	3953265	3956197	XP_016248249.1
NW_015622544.1	3956294	3958929	XP_016248250.1
NW_015622544.1	3959523	3962026	XP_016248251.1;XP_016248252.1
NW_015622544.1	3962362	3966727	XP_016248253.1;XP_016248254.1
NW_015622544.1	3967626	3969808	XP_016248256.1;XP_016248255.1
NW_015622544.1	3970246	3972363	XP_016248257.1
NW_015622544.1	3971612	3973406	XP_016248258.1
NW_015622544.1	3974169	3975605	XP_016248259.1
NW_015622544.1	3976100	3978295	XP_016248260.1
NW_015622544.1	3977468	3980470	XP_016248261.1
NW_015622544.1	3981219	3982954	XP_016248262.1
NW_015622544.1	3982794	3985198	XP_016248263.1;XP_016248264.1
NW_015622544.1	3985667	3988019	XP_016248265.1
NW_015622544.1	3993406	3996062	XP_016248266.1
NW_015622544.1	3996050	4000107	XP_016248267.1
NW_015622544.1	3996087	3997147	XP_016248268.1
NW_015622544.1	4000350	4002862	XP_016248271.1;XP_016248269.1;XP_016248272.1;XP_016248270.1
NW_015622544.1	4003242	4004399	XP_016248273.1
NW_015622544.1	4003271	4006091	XP_016248274.1
NW_015622544.1	4006312	4008471	XP_016248275.1
NW_015622544.1	4010705	4013563	XP_016248276.1
NW_015622544.1	4014269	4014986	XP_016248277.1
NW_015622544.1	4015833	4016768	XP_016248278.1
NW_015622544.1	4026876	4028659	XP_016248279.1
NW_015622544.1	4031812	4033257	XP_016248280.1
NW_015622544.1	4033752	4035164	XP_016248281.1
NW_015622544.1	4041048	4041891	XP_016248282.1
NW_015622544.1	4043852	4045289	XP_016248283.1
NW_015622544.1	4045817	4047678	XP_016248284.1
NW_015622544.1	4047716	4048643	XP_016248285.1
NW_015622544.1	4048937	4050057	XP_016248286.1
NW_015622544.1	4050431	4051613	XP_016248287.1
NW_015622544.1	4055008	4057012	XP_016248288.1
NW_015622544.1	4058121	4060389	XP_016248289.1
NW_015622544.1	4061003	4063503	XP_016248290.1
NW_015622544.1	4068105	4069660	XP_016248292.1;XP_016248291.1
NW_015622544.1	4069688	4071928	XP_016248293.1
NW_015622544.1	4072030	4074541	XP_016248294.1
NW_015622544.1	4074994	4077793	XP_016248295.1
NW_015622544.1	4077670	4080051	XP_016248296.1
NW_015622544.1	4080894	4082898	XP_016248297.1
NW_015622544.1	4083885	4088448	XP_016248298.1
NW_015622544.1	4091525	4093262	XP_016248299.1
NW_015622544.1	4093684	4095203	XP_016248300.1
NW_015622544.1	4096728	4099330	XP_016248301.1
NW_015622544.1	4100136	4101096	XP_016248302.1
NW_015622544.1	4102762	4105043	XP_016248303.1
NW_015622544.1	4105295	4106710	XP_016248304.1
NW_015622544.1	4106804	4108708	XP_016248305.1
NW_015622544.1	4109795	4110822	XP_016248306.1
NW_015622544.1	4110815	4113799	XP_016248307.1
NW_015622544.1	4112788	4113594	XP_016248308.1
NW_015622544.1	4117885	4118380	XP_016248309.1
NW_015622544.1	4118603	4121817	XP_016248310.1
NW_015622544.1	4123077	4124200	XP_016248311.1
NW_015622544.1	4124259	4128404	XP_016248312.1
NW_015622544.1	4128869	4130820	XP_016248313.1
NW_015622544.1	4130040	4132166	XP_016248314.1
NW_015622544.1	4132296	4137221	XP_016248315.1
NW_015622544.1	4137608	4139848	XP_016248316.1
NW_015622544.1	4141774	4142797	XP_016248317.1
NW_015622544.1	4142828	4144838	XP_016248318.1
NW_015622544.1	4145072	4147199	XP_016248319.1;XP_016248320.1
NW_015622544.1	4148010	4149392	XP_016248321.1
NW_015622544.1	4159707	4161246	XP_016248322.1
NW_015622544.1	4161366	4163447	XP_016248323.1
NW_015622544.1	4163375	4165289	XP_016248324.1
NW_015622544.1	4165455	4167609	XP_016248325.1
NW_015622544.1	4167821	4169108	XP_016248326.1
NW_015622544.1	4168879	4170941	XP_016248327.1
NW_015622544.1	4171017	4173502	XP_016248329.1;XP_016248328.1
NW_015622544.1	4174138	4178021	XP_016248331.1;XP_016248330.1
NW_015622544.1	4178530	4181225	XP_016248332.1
NW_015622544.1	4181801	4182956	XP_016248333.1
NW_015622544.1	4182996	4183509	XP_016248334.1
NW_015622544.1	4184420	4186166	XP_016248335.1
NW_015622544.1	4189284	4191705	XP_016248336.1
NW_015622544.1	4191462	4193874	XP_016248337.1
NW_015622544.1	4193997	4194960	XP_016248338.1
NW_015622544.1	4195146	4196470	XP_016248339.1
NW_015622544.1	4196360	4196595	XP_016248340.1
NW_015622544.1	4197648	4199615	XP_016248341.1
NW_015622544.1	4200764	4203179	XP_016248342.1
NW_015622544.1	4203963	4205153	XP_016248343.1
NW_015622544.1	4205598	4207814	XP_016248344.1
NW_015622544.1	4208828	4211384	XP_016248345.1
NW_015622544.1	4218688	4224355	XP_016248346.1
NW_015622544.1	4224625	4230995	XP_016248347.1
NW_015622544.1	4231182	4233632	XP_016248348.1
NW_015622544.1	4233828	4234977	XP_016248349.1
NW_015622544.1	4234987	4239531	XP_016248350.1
NW_015622544.1	4240455	4241706	XP_016248351.1
NW_015622544.1	4241662	4243391	XP_016248352.1
NW_015622544.1	4244521	4245880	XP_016248353.1
NW_015622544.1	4254815	4256941	XP_016248354.1
NW_015622544.1	4257433	4258887	XP_016248355.1
NW_015622544.1	4260252	4263052	XP_016248356.1
NW_015622544.1	4262811	4264840	XP_016248357.1
NW_015622544.1	4264937	4266176	XP_016248358.1
NW_015622544.1	4266026	4270418	XP_016248359.1
NW_015622544.1	4270620	4272815	XP_016248360.1
NW_015622544.1	4272966	4274051	XP_016248361.1
NW_015622544.1	4273884	4276621	XP_016248362.1
NW_015622544.1	4276899	4280224	XP_016248363.1
NW_015622544.1	4280489	4281533	XP_016248364.1
NW_015622544.1	4283917	4286492	XP_016248365.1
NW_015622544.1	4290877	4296677	XP_016248366.1
NW_015622544.1	4297849	4299520	XP_016248367.1
NW_015622544.1	4304457	4306089	XP_016248368.1
NW_015622544.1	4306859	4308386	XP_016248369.1
NW_015622544.1	4315224	4316836	XP_016248370.1
NW_015622544.1	4316924	4318700	XP_016248371.1
NW_015622544.1	4319921	4321149	XP_016248372.1
NW_015622544.1	4322500	4325457	XP_016248373.1
NW_015622544.1	4326158	4327083	XP_016248374.1
NW_015622544.1	4331061	4331793	XP_016248375.1
NW_015622544.1	4333018	4336290	XP_016248376.1
NW_015622544.1	4336871	4339494	XP_016248377.1
NW_015622544.1	4340600	4343778	XP_016248378.1
NW_015622544.1	4343980	4345864	XP_016248379.1
NW_015622544.1	4346090	4347831	XP_016248380.1
NW_015622544.1	4348178	4351787	XP_016248381.1
NW_015622544.1	4352346	4354913	XP_016248382.1
NW_015622544.1	4354981	4361539	XP_016248383.1
NW_015622544.1	4367013	4368648	XP_016248384.1
NW_015622544.1	4369209	4371461	XP_016248385.1
NW_015622544.1	4372993	4376150	XP_016248386.1
NW_015622544.1	4376310	4379369	XP_016248387.1
NW_015622544.1	4379288	4381153	XP_016248388.1
NW_015622544.1	4381299	4384251	XP_016248389.1
NW_015622544.1	4384304	4385896	XP_016248390.1
NW_015622544.1	4386052	4387873	XP_016248391.1
NW_015622544.1	4387787	4390747	XP_016248392.1
NW_015622544.1	4391073	4395468	XP_016248393.1
NW_015622544.1	4396160	4398974	XP_016248394.1;XP_016248395.1
NW_015622544.1	4400466	4401987	XP_016248396.1
NW_015622544.1	4403100	4407536	XP_016248397.1
NW_015622544.1	4404776	4405505	XP_016248398.1
NW_015622544.1	4406371	4407261	XP_016248399.1
NW_015622544.1	4407850	4409614	XP_016248400.1
NW_015622544.1	4409579	4411561	XP_016248401.1
NW_015622544.1	4411771	4415823	XP_016248402.1
NW_015622544.1	4416430	4417749	XP_016248404.1;XP_016248403.1
NW_015622544.1	4417262	4418216	XP_016248405.1
NW_015622544.1	4418551	4421087	XP_016248406.1
NW_015622544.1	4421537	4425716	XP_016248407.1
NW_015622544.1	4426157	4427812	XP_016248408.1
NW_015622544.1	4428087	4431163	XP_016248409.1
NW_015622544.1	4431444	4433967	XP_016248411.1;XP_016248410.1
NW_015622544.1	4434712	4435926	XP_016248412.1
NW_015622544.1	4437011	4438560	XP_016248413.1
NW_015622544.1	4441594	4441885	XP_016248414.1
NW_015622544.1	4443113	4444093	XP_016248415.1
NW_015622544.1	4444779	4449065	XP_016248416.1
NW_015622544.1	4449507	4451503	XP_016248417.1
NW_015622544.1	4451489	4452718	XP_016248418.1
NW_015622544.1	4453189	4454440	XP_016248419.1
NW_015622544.1	4454856	4457191	XP_016248420.1
NW_015622544.1	4457479	4459377	XP_016248421.1
NW_015622544.1	4459222	4460306	XP_016248422.1
NW_015622544.1	4460915	4461779	XP_016248423.1
NW_015622544.1	4462551	4463365	XP_016248424.1
NW_015622544.1	4463672	4468363	XP_016248425.1
NW_015622544.1	4468814	4470772	XP_016248426.1
NW_015622544.1	4470875	4473415	XP_016248427.1
NW_015622544.1	4473573	4475716	XP_016248428.1
NW_015622544.1	4475826	4478198	XP_016248429.1
NW_015622544.1	4478419	4479760	XP_016248430.1
NW_015622544.1	4481547	4484550	XP_016248431.1
NW_015622544.1	4484571	4487062	XP_016248432.1
NW_015622544.1	4489268	4490878	XP_016248433.1
NW_015622544.1	4490969	4493824	XP_016248434.1
NW_015622544.1	4495205	4496610	XP_016248435.1
NW_015622544.1	4496799	4498721	XP_016248436.1
NW_015622544.1	4500727	4504979	XP_016248437.1
NW_015622544.1	4505578	4506106	XP_016248438.1
NW_015622544.1	4506621	4507958	XP_016248439.1
NW_015622544.1	4508086	4509148	XP_016248440.1
NW_015622544.1	4509493	4511075	XP_016248441.1
NW_015622544.1	4511017	4512816	XP_016248443.1;XP_016248442.1
NW_015622544.1	4512915	4517612	XP_016248444.1
NW_015622544.1	4517744	4520775	XP_016248445.1
NW_015622544.1	4520893	4521672	XP_016248446.1
NW_015622544.1	4521678	4522194	XP_016248447.1
NW_015622544.1	4522247	4523638	XP_016248448.1
NW_015622544.1	4523901	4528254	XP_016248449.1
NW_015622544.1	4529620	4530747	XP_016248450.1
NW_015622544.1	4531162	4532208	XP_016248451.1
NW_015622544.1	4532287	4534351	XP_016248452.1
NW_015622544.1	4534353	4535542	XP_016248453.1
NW_015622544.1	4535892	4538317	XP_016248454.1
NW_015622544.1	4538960	4541849	XP_016248455.1
NW_015622544.1	4543412	4545314	XP_016248456.1
NW_015622544.1	4545428	4549759	XP_016248457.1
NW_015622544.1	4550833	4552625	XP_016248458.1
NW_015622544.1	4552986	4553461	XP_016248459.1
NW_015622544.1	4553443	4555674	XP_016248460.1
NW_015622544.1	4556458	4556677	XP_016248461.1
NW_015622544.1	4556958	4560373	XP_016248462.1
NW_015622544.1	4557584	4558719	XP_016248463.1
NW_015622544.1	4560574	4564287	XP_016248464.1
NW_015622544.1	4564207	4566716	XP_016248465.1
NW_015622544.1	4566933	4568769	XP_016248466.1
NW_015622544.1	4569767	4571604	XP_016248467.1
NW_015622544.1	4571961	4573934	XP_016248468.1
NW_015622544.1	4574343	4578222	XP_016248469.1
NW_015622544.1	4579323	4581168	XP_016248470.1
NW_015622544.1	4581036	4582602	XP_016248471.1
NW_015622544.1	4582637	4583898	XP_016248472.1
NW_015622544.1	4583653	4585332	XP_016248473.1
NW_015622544.1	4585707	4586676	XP_016248474.1
NW_015622544.1	4587010	4591135	XP_016248475.1
NW_015622544.1	4592290	4593918	XP_016248476.1
NW_015622544.1	4595250	4597195	XP_016248477.1
NW_015622544.1	4600379	4601939	XP_016248478.1
NW_015622544.1	4603596	4605603	XP_016248479.1
NW_015622544.1	4606120	4606706	XP_016248480.1
NW_015622544.1	4607394	4608871	XP_016248481.1
NW_015622544.1	4609420	4610636	XP_016248482.1
NW_015622544.1	4612473	4614765	XP_016248483.1;XP_016248484.1
NW_015622544.1	4613840	4614684	XP_016248485.1
NW_015622544.1	4615716	4618054	XP_016248486.1
NW_015622544.1	4618289	4619847	XP_016248487.1
NW_015622544.1	4619765	4622054	XP_016248488.1
NW_015622544.1	4622463	4624672	XP_016248489.1
NW_015622544.1	4624932	4626587	XP_016248490.1
NW_015622544.1	4629981	4631813	XP_016248491.1
NW_015622544.1	4632006	4635598	XP_016248492.1;XP_016248493.1
NW_015622544.1	4635570	4638106	XP_016248494.1
NW_015622544.1	4641428	4642866	XP_016248495.1
NW_015622544.1	4643252	4647184	XP_016248496.1
NW_015622544.1	4647907	4648980	XP_016248497.1
NW_015622544.1	4648623	4649965	XP_016248498.1
NW_015622544.1	4653593	4656046	XP_016248500.1;XP_016248499.1
NW_015622544.1	4656138	4657366	XP_016248501.1
NW_015622544.1	4656855	4659749	XP_016248502.1
NW_015622544.1	4659756	4661670	XP_016248503.1
NW_015622544.1	4662520	4664312	XP_016248504.1
NW_015622544.1	4664236	4667202	XP_016248505.1
NW_015622544.1	4667229	4668418	XP_016248506.1
NW_015622544.1	4669278	4671728	XP_016248507.1
NW_015622544.1	4673184	4674487	XP_016248508.1
NW_015622544.1	4675086	4675683	XP_016248509.1
NW_015622544.1	4675991	4678024	XP_016248510.1
NW_015622544.1	4680988	4682594	XP_016248511.1
NW_015622544.1	4682539	4685099	XP_016248512.1
NW_015622544.1	4685303	4686937	XP_016248513.1
NW_015622544.1	4687144	4688601	XP_016248514.1
NW_015622544.1	4689347	4695380	XP_016248515.1
NW_015622544.1	4696791	4698271	XP_016248516.1
NW_015622544.1	4698520	4700564	XP_016248517.1
NW_015622544.1	4700657	4705219	XP_016248518.1
NW_015622544.1	4705221	4707508	XP_016248519.1
NW_015622544.1	4708144	4710040	XP_016248520.1
NW_015622544.1	4713576	4717454	XP_016248521.1
NW_015622544.1	4721993	4724536	XP_016248522.1
NW_015622544.1	4724669	4726910	XP_016248523.1;XP_016248524.1
NW_015622544.1	4727168	4729066	XP_016248525.1
NW_015622544.1	4729945	4733887	XP_016248527.1;XP_016248526.1
NW_015622544.1	4734536	4737013	XP_016248528.1
NW_015622544.1	4737227	4738969	XP_016248529.1
NW_015622544.1	4740936	4744312	XP_016248530.1
NW_015622544.1	4741187	4741852	XP_016248531.1
NW_015622544.1	4745029	4745638	XP_016248532.1
NW_015622544.1	4745847	4747610	XP_016248533.1
NW_015622544.1	4747556	4749035	XP_016248534.1
NW_015622544.1	4749203	4751558	XP_016248535.1
NW_015622544.1	4753587	4757305	XP_016248536.1
NW_015622544.1	4757229	4758603	XP_016248537.1
NW_015622544.1	4758750	4763767	XP_016248540.1;XP_016248539.1;XP_016248538.1
NW_015622544.1	4762442	4763557	XP_016248541.1
NW_015622544.1	4763876	4767112	XP_016248542.1
NW_015622544.1	4766959	4772111	XP_016248543.1
NW_015622544.1	4772270	4773705	XP_016248544.1
NW_015622544.1	4773933	4777225	XP_016248545.1
NW_015622544.1	4776513	4777070	XP_016248546.1
NW_015622544.1	4777851	4780506	XP_016248547.1
NW_015622544.1	4781505	4783103	XP_016248548.1
NW_015622544.1	4789978	4791787	XP_016248549.1
NW_015622544.1	4791864	4793906	XP_016248550.1
NW_015622544.1	4794117	4796620	XP_016248551.1
NW_015622544.1	4803910	4805488	XP_016248552.1
NW_015622544.1	4805792	4806728	XP_016248553.1
NW_015622544.1	4806884	4807659	XP_016248554.1
NW_015622544.1	4808915	4811040	XP_016248555.1
NW_015622544.1	4811623	4813015	XP_016248556.1
NW_015622544.1	4815890	4820253	XP_016248557.1
NW_015622544.1	4821939	4823179	XP_016248558.1
NW_015622544.1	4825180	4826545	XP_016248559.1
NW_015622544.1	4825695	4829117	XP_016248560.1
NW_015622544.1	4835803	4836694	XP_016248561.1
NW_015622544.1	4844253	4845091	XP_016248562.1
NW_015622544.1	4847653	4849848	XP_016248563.1
NW_015622544.1	4852109	4856265	XP_016248564.1
NW_015622544.1	4857102	4858725	XP_016248565.1
NW_015622544.1	4859277	4860788	XP_016248566.1;XP_016248567.1
NW_015622544.1	4862783	4864685	XP_016248568.1
NW_015622544.1	4865057	4866868	XP_016248569.1
NW_015622544.1	4871783	4875037	XP_016248570.1
NW_015622544.1	4879444	4881410	XP_016248571.1
NW_015622544.1	4883134	4885482	XP_016248572.1
NW_015622544.1	4886579	4889588	XP_016248574.1;XP_016248575.1;XP_016248573.1
NW_015622544.1	4889867	4891239	XP_016248576.1
NW_015622544.1	4893650	4894982	XP_016248577.1
NW_015622544.1	4895163	4896988	XP_016248578.1
NW_015622544.1	4897077	4899993	XP_016248579.1
NW_015622544.1	4900144	4902720	XP_016248580.1
NW_015622544.1	4902213	4903745	XP_016248581.1
NW_015622544.1	4904067	4905382	XP_016248582.1
NW_015622544.1	4905234	4906308	XP_016248583.1
NW_015622544.1	4906434	4908909	XP_016248584.1
NW_015622544.1	4910538	4911488	XP_016248585.1
NW_015622544.1	4915975	4917982	XP_016248586.1
NW_015622544.1	4917966	4919631	XP_016248587.1
NW_015622544.1	4920379	4921525	XP_016248588.1
NW_015622544.1	4924805	4928351	XP_016248589.1
NW_015622544.1	4934408	4936496	XP_016248590.1;XP_016248591.1
NW_015622544.1	4936618	4943384	XP_016248592.1
NW_015622544.1	4943375	4946017	XP_016248593.1;XP_016248594.1
NW_015622544.1	4946958	4950064	XP_016248595.1
NW_015622544.1	4950019	4954934	XP_016248596.1
NW_015622544.1	4955806	4958780	XP_016248597.1
NW_015622544.1	4959877	4962039	XP_016248598.1
NW_015622544.1	4962458	4964599	XP_016248599.1
NW_015622544.1	4965287	4967233	XP_016248600.1
NW_015622544.1	4967606	4967897	XP_016248601.1
NW_015622544.1	4971139	4973405	XP_016248602.1
NW_015622544.1	4976976	4978574	XP_016248603.1
NW_015622544.1	4978720	4980049	XP_016248604.1
NW_015622544.1	4980452	4981465	XP_016248605.1
NW_015622544.1	4985094	4986458	XP_016248606.1
NW_015622544.1	4990467	4991451	XP_016248607.1
NW_015622544.1	4993445	4994401	XP_016248608.1
NW_015622544.1	4996401	4998542	XP_016248609.1;XP_016248610.1
NW_015622544.1	4999223	5001379	XP_016248611.1
NW_015622544.1	5001538	5002888	XP_016248612.1
NW_015622544.1	5003073	5004996	XP_016248613.1
NW_015622544.1	5005107	5008663	XP_016248614.1
NW_015622544.1	5009161	5012541	XP_016248615.1
NW_015622544.1	5013342	5017623	XP_016248616.1
NW_015622544.1	5018493	5021693	XP_016248617.1
NW_015622544.1	5032214	5033984	XP_016248618.1
NW_015622544.1	5035634	5037783	XP_016248620.1;XP_016248619.1
NW_015622544.1	5038470	5041309	XP_016248621.1
NW_015622544.1	5041416	5043898	XP_016248622.1
NW_015622544.1	5048107	5050354	XP_016248623.1
NW_015622544.1	5051423	5054261	XP_016248624.1
NW_015622544.1	5054894	5057310	XP_016248625.1
NW_015622544.1	5058556	5059397	XP_016248626.1
NW_015622544.1	5060204	5060435	XP_016248627.1
NW_015622544.1	5061002	5064098	XP_016248628.1
NW_015622544.1	5062158	5064632	XP_016248629.1
NW_015622544.1	5065219	5067384	XP_016248630.1
NW_015622544.1	5067874	5069836	XP_016248631.1
NW_015622544.1	5070045	5071078	XP_016248632.1
NW_015622544.1	5078830	5080702	XP_016248633.1
NW_015622544.1	5081119	5081701	XP_016248634.1
NW_015622544.1	5083459	5084086	XP_016248635.1
NW_015622544.1	5084383	5087311	XP_016248636.1
NW_015622544.1	5087377	5090268	XP_016248637.1
NW_015622544.1	5097695	5099815	XP_016248638.1
NW_015622544.1	5106323	5106932	XP_016248639.1
NW_015622544.1	5108459	5109897	XP_016248640.1
NW_015622544.1	5110102	5112041	XP_016248641.1
NW_015622544.1	5111896	5114564	XP_016248642.1
NW_015622544.1	5115125	5117172	XP_016248643.1
NW_015622544.1	5118856	5126708	XP_016248645.1;XP_016248644.1
NW_015622544.1	5130362	5133804	XP_016248646.1
NW_015622544.1	5135453	5137521	XP_016248647.1
NW_015622544.1	5142762	5143321	XP_016248648.1
NW_015622544.1	5143416	5145070	XP_016248649.1
NW_015622544.1	5146259	5147653	XP_016248650.1
NW_015622544.1	5159284	5160310	XP_016248651.1
NW_015622544.1	5160497	5161067	XP_016248652.1
NW_015622544.1	5161285	5163871	XP_016248653.1
NW_015622544.1	5164054	5165186	XP_016248654.1
NW_015622544.1	5164905	5167703	XP_016248655.1
NW_015622544.1	5167958	5172283	XP_016248656.1
NW_015622544.1	5184038	5184714	XP_016248657.1
NW_015622544.1	5185806	5186303	XP_016248658.1
NW_015622544.1	5186200	5186629	XP_016248659.1
NW_015622544.1	5187604	5190328	XP_016248660.1
NW_015622544.1	5189285	5190220	XP_016248661.1
NW_015622544.1	5194788	5196185	XP_016248662.1
NW_015622544.1	5196105	5197410	XP_016248663.1
NW_015622544.1	5197644	5201388	XP_016248664.1
NW_015622544.1	5201529	5203375	XP_016248665.1
NW_015622544.1	5203531	5208682	XP_016248666.1
NW_015622544.1	5208661	5210362	XP_016248667.1
NW_015622544.1	5212644	5213838	XP_016248668.1
NW_015622544.1	5214255	5215962	XP_016248669.1
NW_015622544.1	5216146	5217628	XP_016248670.1
NW_015622544.1	5218875	5220936	XP_016248671.1
NW_015622544.1	5222368	5224815	XP_016248674.1;XP_016248672.1;XP_016248673.1
NW_015622544.1	5224938	5226030	XP_016248675.1
NW_015622544.1	5228412	5231225	XP_016248677.1;XP_016248678.1;XP_016248676.1
NW_015622544.1	5231336	5233602	XP_016248679.1
NW_015622544.1	5234604	5236188	XP_016248680.1
NW_015622544.1	5236418	5237906	XP_016248681.1
NW_015622544.1	5237524	5238321	XP_016248682.1
NW_015622544.1	5238484	5240228	XP_016248683.1
NW_015622544.1	5240299	5241190	XP_016248684.1
NW_015622544.1	5241543	5243070	XP_016248685.1
NW_015622544.1	5246012	5247126	XP_016248686.1
NW_015622544.1	5247584	5249323	XP_016248687.1
NW_015622544.1	5249510	5251260	XP_016248688.1
NW_015622544.1	5250870	5252070	XP_016248689.1
NW_015622544.1	5252197	5253225	XP_016248690.1
NW_015622544.1	5253114	5254794	XP_016248691.1
NW_015622544.1	5255038	5258473	XP_016248692.1
NW_015622544.1	5259109	5260207	XP_016248693.1
NW_015622544.1	5260231	5262141	XP_016248694.1
NW_015622544.1	5262292	5263648	XP_016248695.1
NW_015622544.1	5263635	5265681	XP_016248696.1
NW_015622544.1	5266081	5268300	XP_016248697.1
NW_015622544.1	5268409	5269933	XP_016248700.1;XP_016248699.1;XP_016248698.1
NW_015622544.1	5270574	5272150	XP_016248701.1
NW_015622544.1	5277442	5280253	XP_016248702.1
NW_015622544.1	5280392	5283779	XP_016248703.1
NW_015622544.1	5283757	5287113	XP_016248704.1
NW_015622544.1	5287673	5289341	XP_016248705.1
NW_015622544.1	5289553	5294906	XP_016248707.1;XP_016248706.1
NW_015622544.1	5294326	5297783	XP_016248708.1
NW_015622544.1	5297569	5299870	XP_016248709.1
NW_015622544.1	5300054	5301298	XP_016248710.1
NW_015622544.1	5302149	5305400	XP_016248711.1
NW_015622544.1	5305753	5307526	XP_016248712.1
NW_015622544.1	5309228	5312116	XP_016248713.1
NW_015622544.1	5312226	5315486	XP_016248714.1
NW_015622544.1	5316393	5318561	XP_016248715.1
NW_015622544.1	5320356	5321040	XP_016248716.1
NW_015622544.1	5321231	5323902	XP_016248717.1
NW_015622544.1	5324118	5325567	XP_016248718.1
NW_015622544.1	5326416	5327169	XP_016248719.1
NW_015622544.1	5327361	5330116	XP_016248720.1
NW_015622544.1	5331186	5333037	XP_016248721.1
NW_015622544.1	5332228	5333147	XP_016248722.1
NW_015622544.1	5333288	5334880	XP_016248723.1
NW_015622544.1	5334955	5337015	XP_016248724.1
NW_015622544.1	5337997	5339743	XP_016248725.1
NW_015622544.1	5339953	5342592	XP_016248726.1
NW_015622544.1	5343140	5345494	XP_016248727.1
NW_015622544.1	5347500	5349963	XP_016248728.1
NW_015622544.1	5350079	5352574	XP_016248729.1
NW_015622544.1	5352768	5357490	XP_016248730.1
NW_015622544.1	5357667	5360018	XP_016248731.1
NW_015622544.1	5360277	5364219	XP_016248732.1
NW_015622544.1	5366417	5368506	XP_016248733.1
NW_015622544.1	5368824	5370602	XP_016248734.1
NW_015622544.1	5371109	5372435	XP_016248735.1
NW_015622544.1	5372621	5376058	XP_016248736.1;XP_016248737.1
NW_015622544.1	5376185	5377436	XP_016248738.1
NW_015622544.1	5378200	5381312	XP_016248739.1
NW_015622544.1	5381298	5382772	XP_016248740.1
NW_015622544.1	5382067	5384099	XP_016248741.1
NW_015622544.1	5384269	5386191	XP_016248742.1
NW_015622544.1	5385789	5389157	XP_016248743.1
NW_015622544.1	5389079	5391495	XP_016248744.1
NW_015622544.1	5392238	5395632	XP_016248745.1
NW_015622544.1	5395997	5398693	XP_016248746.1
NW_015622544.1	5399098	5405377	XP_016248749.1;XP_016248748.1;XP_016248747.1
NW_015622544.1	5405242	5408698	XP_016248750.1
NW_015622544.1	5408721	5410828	XP_016248751.1
NW_015622544.1	5411046	5413293	XP_016248752.1
NW_015622544.1	5412842	5414392	XP_016248754.1;XP_016248753.1
NW_015622544.1	5414569	5416420	XP_016248755.1
NW_015622544.1	5416726	5419104	XP_016248756.1
NW_015622544.1	5418774	5421078	XP_016248757.1
NW_015622544.1	5421185	5423757	XP_016248758.1
NW_015622544.1	5423584	5424802	XP_016248759.1
NW_015622544.1	5425051	5427097	XP_016248760.1;XP_016248761.1
NW_015622544.1	5427078	5429784	XP_016248762.1
NW_015622544.1	5429787	5432791	XP_016248763.1
NW_015622544.1	5432895	5436579	XP_016248764.1
NW_015622544.1	5436873	5440854	XP_016248765.1
NW_015622544.1	5444080	5448335	XP_016248766.1
NW_015622544.1	5448129	5449940	XP_016248767.1
NW_015622544.1	5450085	5452790	XP_016248768.1
NW_015622544.1	5455841	5457503	XP_016248769.1
NW_015622544.1	5457667	5461714	XP_016248770.1
NW_015622544.1	5462931	5463966	XP_016248771.1
NW_015622544.1	5464560	5465255	XP_016248772.1
NW_015622544.1	5465514	5466502	XP_016248773.1
NW_015622544.1	5466434	5468349	XP_016248774.1
NW_015622544.1	5468893	5472933	XP_016248775.1
NW_015622544.1	5473009	5474111	XP_016248776.1
NW_015622544.1	5474802	5478488	XP_016248777.1
NW_015622544.1	5479978	5481842	XP_016248778.1
NW_015622544.1	5482147	5482858	XP_016248779.1
NW_015622544.1	5484590	5485331	XP_016248780.1
NW_015622544.1	5487785	5489004	XP_016248781.1
NW_015622544.1	5489632	5490070	XP_016248782.1
NW_015622544.1	5491491	5493679	XP_016248783.1
NW_015622544.1	5493598	5494590	XP_016248784.1
NW_015622544.1	5495663	5497313	XP_016248785.1
NW_015622544.1	5497525	5500220	XP_016248786.1
NW_015622544.1	5500297	5501855	XP_016248787.1
NW_015622544.1	5501841	5505651	XP_016248788.1
NW_015622544.1	5507951	5515032	XP_016248789.1
NW_015622544.1	5515239	5517301	XP_016248790.1
NW_015622544.1	5521937	5525586	XP_016248792.1;XP_016248791.1
NW_015622544.1	5525302	5530102	XP_016248793.1
NW_015622544.1	5526207	5527041	XP_016248794.1
NW_015622544.1	5530462	5533031	XP_016248795.1
NW_015622544.1	5536888	5538330	XP_016248796.1
NW_015622544.1	5545466	5546301	XP_016248797.1
NW_015622544.1	5557671	5558019	XP_016248798.1
NW_015622544.1	5561457	5561901	XP_016248799.1
NW_015622544.1	5566707	5568587	XP_016248800.1
NW_015622544.1	5569574	5570843	XP_016248801.1
NW_015622544.1	5571765	5571999	XP_016248802.1
NW_015622544.1	5573258	5573827	XP_016248803.1
NW_015622544.1	5574090	5575436	XP_016248804.1
NW_015622544.1	5575834	5581941	XP_016248805.1;XP_016248806.1
NW_015622544.1	5582388	5584770	XP_016248807.1
NW_015622544.1	5584906	5590497	XP_016248808.1
NW_015622544.1	5592281	5592464	XP_016248809.1
NW_015622544.1	5592922	5593756	XP_016248810.1
NW_015622544.1	5594040	5597272	XP_016248811.1;XP_016248812.1
NW_015622544.1	5599412	5601155	XP_016248813.1
NW_015622544.1	5601941	5603960	XP_016248814.1;XP_016248815.1
NW_015622544.1	5604243	5606453	XP_016248816.1
NW_015622544.1	5607629	5608408	XP_016248817.1
NW_015622544.1	5614079	5614703	XP_016248818.1
NW_015622544.1	5615592	5619037	XP_016248819.1
NW_015622544.1	5615756	5616656	XP_016248820.1
NW_015622544.1	5619800	5620872	XP_016248822.1;XP_016248821.1
NW_015622544.1	5621367	5622971	XP_016248823.1
NW_015622544.1	5623174	5625394	XP_016248824.1
NW_015622544.1	5625356	5631038	XP_016248825.1
NW_015622544.1	5631168	5632921	XP_016248826.1
NW_015622544.1	5633562	5635744	XP_016248827.1;XP_016248828.1
NW_015622544.1	5637083	5639388	XP_016248829.1
NW_015622544.1	5640283	5641035	XP_016248830.1
NW_015622544.1	5642118	5645683	XP_016248831.1
NW_015622544.1	5647374	5650169	XP_016248832.1
NW_015622544.1	5651246	5653371	XP_016248833.1
NW_015622544.1	5653749	5657239	XP_016248834.1
NW_015622544.1	5657639	5660664	XP_016248835.1
NW_015622544.1	5660822	5662112	XP_016248836.1
NW_015622544.1	5662253	5663625	XP_016248837.1;XP_016248838.1
NW_015622544.1	5663814	5667160	XP_016248839.1
NW_015622544.1	5667552	5669847	XP_016248840.1
NW_015622544.1	5670709	5672673	XP_016248841.1
NW_015622544.1	5672933	5675282	XP_016248842.1
NW_015622544.1	5675871	5678588	XP_016248843.1
NW_015622544.1	5678416	5680178	XP_016248845.1;XP_016248844.1
NW_015622544.1	5680428	5682972	XP_016248846.1
NW_015622544.1	5683054	5685140	XP_016248847.1
NW_015622544.1	5684745	5686845	XP_016248849.1;XP_016248848.1;XP_016248850.1
NW_015622544.1	5686822	5689146	XP_016248851.1
NW_015622544.1	5689434	5693435	XP_016248852.1
NW_015622544.1	5693770	5696762	XP_016248853.1
NW_015622544.1	5695666	5696506	XP_016248854.1
NW_015622544.1	5697478	5699367	XP_016248855.1
NW_015622544.1	5699720	5704559	XP_016248856.1
NW_015622544.1	5704961	5710273	XP_016248857.1
NW_015622544.1	5710403	5712526	XP_016248859.1;XP_016248858.1
NW_015622544.1	5713009	5715189	XP_016248860.1
NW_015622544.1	5714975	5715740	XP_016248861.1
NW_015622544.1	5716436	5717749	XP_016248862.1
NW_015622544.1	5718932	5720862	XP_016248863.1
NW_015622544.1	5720485	5724777	XP_016248864.1
NW_015622544.1	5725147	5727296	XP_016248865.1
NW_015622544.1	5728337	5730101	XP_016248866.1
NW_015622544.1	5732400	5732763	XP_016248867.1
NW_015622544.1	5733273	5734554	XP_016248868.1
NW_015622544.1	5734784	5736939	XP_016248869.1
NW_015622544.1	5738004	5740668	XP_016248870.1
NW_015622544.1	5740606	5744431	XP_016248871.1
NW_015622544.1	5744607	5745652	XP_016248872.1
NW_015622544.1	5745626	5746027	XP_016248873.1
NW_015622544.1	5748134	5752345	XP_016248874.1
NW_015622544.1	5754410	5755929	XP_016248875.1
NW_015622544.1	5756130	5759424	XP_016248876.1
NW_015622544.1	5756192	5757710	XP_016248877.1
NW_015622544.1	5759607	5762549	XP_016248878.1
NW_015622544.1	5762793	5764394	XP_016248879.1
NW_015622544.1	5764475	5766064	XP_016248880.1
NW_015622544.1	5766225	5767563	XP_016248881.1
NW_015622544.1	5767699	5770824	XP_016248882.1
NW_015622544.1	5771383	5771993	XP_016248883.1
NW_015622544.1	5772590	5774066	XP_016248884.1
NW_015622544.1	5776321	5778386	XP_016248885.1
NW_015622544.1	5780661	5784471	XP_016248886.1
NW_015622544.1	5786497	5788524	XP_016248887.1
NW_015622544.1	5793156	5797533	XP_016248888.1;XP_016248889.1
NW_015622544.1	5802300	5804149	XP_016248890.1
NW_015622544.1	5805940	5806669	XP_016248891.1
NW_015622544.1	5807099	5809501	XP_016248892.1
NW_015622544.1	5809812	5811995	XP_016248894.1;XP_016248893.1
NW_015622544.1	5812275	5815195	XP_016248895.1;XP_016248896.1
NW_015622544.1	5815188	5816639	XP_016248897.1
NW_015622544.1	5817548	5818304	XP_016248898.1
NW_015622544.1	5818828	5819335	XP_016248899.1
NW_015622544.1	5819797	5820504	XP_016248900.1
NW_015622544.1	5820725	5823123	XP_016248901.1
NW_015622544.1	5823331	5826278	XP_016248902.1
NW_015622544.1	5826385	5828172	XP_016248903.1
NW_015622544.1	5828144	5830439	XP_016248904.1
NW_015622544.1	5831623	5833613	XP_016248905.1
NW_015622544.1	5836142	5838307	XP_016248906.1
NW_015622544.1	5838706	5839532	XP_016248907.1
NW_015622544.1	5845417	5847234	XP_016248908.1
NW_015622544.1	5847260	5848209	XP_016248909.1
NW_015622544.1	5850980	5852089	XP_016248911.1;XP_016248912.1;XP_016248910.1
NW_015622544.1	5852070	5855520	XP_016248913.1
NW_015622544.1	5855968	5859480	XP_016248914.1
NW_015622544.1	5859837	5860332	XP_016248915.1
NW_015622544.1	5860719	5862000	XP_016248916.1
NW_015622544.1	5862019	5862715	XP_016248917.1
NW_015622544.1	5862962	5863241	XP_016248918.1
NW_015622544.1	5863434	5864551	XP_016248919.1
NW_015622544.1	5864299	5865386	XP_016248920.1
NW_015622544.1	5866133	5871146	XP_016248921.1
NW_015622544.1	5871372	5873473	XP_016248922.1
NW_015622544.1	5873369	5875010	XP_016248923.1
NW_015622544.1	5875640	5876968	XP_016248924.1
NW_015622544.1	5877168	5878077	XP_016248925.1
NW_015622544.1	5880029	5883476	XP_016248926.1
NW_015622544.1	5883800	5887008	XP_016248927.1
NW_015622544.1	5886605	5887793	XP_016248928.1
NW_015622544.1	5887928	5890066	XP_016248929.1
NW_015622544.1	5890298	5891802	XP_016248930.1
NW_015622544.1	5892693	5893977	XP_016248931.1
NW_015622544.1	5894508	5897400	XP_016248932.1
NW_015622544.1	5898054	5900684	XP_016248933.1
NW_015622544.1	5900697	5902935	XP_016248934.1
NW_015622544.1	5902996	5903899	XP_016248935.1
NW_015622544.1	5903568	5904882	XP_016248936.1
NW_015622544.1	5905002	5906631	XP_016248937.1
NW_015622544.1	5905977	5907212	XP_016248938.1
NW_015622544.1	5907137	5909372	XP_016248939.1
NW_015622544.1	5909004	5912315	XP_016248940.1
NW_015622544.1	5912794	5917816	XP_016248941.1
NW_015622544.1	5923383	5925628	XP_016248942.1
NW_015622544.1	5926030	5928173	XP_016248943.1
NW_015622544.1	5927458	5929254	XP_016248944.1
NW_015622544.1	5929834	5932876	XP_016248945.1
NW_015622544.1	5932903	5934273	XP_016248946.1
NW_015622544.1	5934697	5936009	XP_016248947.1
NW_015622544.1	5936275	5936701	XP_016248948.1
NW_015622544.1	5937043	5937653	XP_016248949.1
NW_015622544.1	5937664	5938808	XP_016248950.1
NW_015622544.1	5938972	5940045	XP_016248951.1
NW_015622544.1	5940196	5940583	XP_016248952.1
NW_015622544.1	5943294	5945043	XP_016248953.1
NW_015622544.1	5948128	5949851	XP_016248954.1
NW_015622544.1	5964410	5965502	XP_016248955.1
NW_015622544.1	5966351	5967210	XP_016248956.1
NW_015622544.1	5971537	5973695	XP_016248957.1
NW_015622544.1	5976143	5978172	XP_016248958.1
NW_015622544.1	5994566	5996466	XP_016248959.1
NW_015622544.1	6004552	6006190	XP_016248960.1
NW_015622544.1	6007686	6009950	XP_016248961.1
NW_015622544.1	6010285	6012132	XP_016248962.1
NW_015622545.1	937	2029	XP_016245400.1
NW_015622545.1	2353	5949	XP_016245403.1;XP_016245401.1;XP_016245402.1
NW_015622545.1	6135	9298	XP_016245404.1
NW_015622545.1	9137	11018	XP_016245405.1
NW_015622545.1	11252	13783	XP_016245406.1
NW_015622545.1	14442	16084	XP_016245407.1
NW_015622545.1	16801	19747	XP_016245408.1
NW_015622545.1	27864	31182	XP_016245409.1;XP_016245410.1
NW_015622545.1	31363	32723	XP_016245411.1
NW_015622545.1	31839	34274	XP_016245412.1
NW_015622545.1	34424	37186	XP_016245413.1
NW_015622545.1	38363	39221	XP_016245414.1
NW_015622545.1	39690	43005	XP_016245415.1
NW_015622545.1	47390	49165	XP_016245416.1
NW_015622545.1	47974	49133	XP_016245417.1
NW_015622545.1	49352	51781	XP_016245418.1
NW_015622545.1	50750	53867	XP_016245419.1
NW_015622545.1	54643	57107	XP_016245420.1
NW_015622545.1	56710	58448	XP_016245421.1
NW_015622545.1	58658	62196	XP_016245422.1
NW_015622545.1	69231	71515	XP_016245423.1
NW_015622545.1	80422	83798	XP_016245424.1
NW_015622545.1	85396	87496	XP_016245425.1
NW_015622545.1	88432	90848	XP_016245426.1
NW_015622545.1	95642	98572	XP_016245427.1
NW_015622545.1	100304	102884	XP_016245428.1
NW_015622545.1	102804	104465	XP_016245430.1;XP_016245429.1
NW_015622545.1	104612	107095	XP_016245431.1
NW_015622545.1	107304	108613	XP_016245432.1
NW_015622545.1	109182	111097	XP_016245433.1
NW_015622545.1	115874	117020	XP_016245434.1
NW_015622545.1	120970	121795	XP_016245435.1
NW_015622545.1	122208	123848	XP_016245436.1
NW_015622545.1	124439	125375	XP_016245437.1
NW_015622545.1	126139	126880	XP_016245438.1
NW_015622545.1	127410	130099	XP_016245439.1;XP_016245440.1
NW_015622545.1	133468	133690	XP_016245441.1
NW_015622545.1	133513	134116	XP_016245442.1
NW_015622545.1	135695	136079	XP_016245443.1
NW_015622545.1	136603	139553	XP_016245444.1
NW_015622545.1	139760	140383	XP_016245445.1
NW_015622545.1	140372	142082	XP_016245446.1
NW_015622545.1	145537	147400	XP_016245447.1
NW_015622545.1	151306	152434	XP_016245448.1
NW_015622545.1	153115	154269	XP_016245449.1
NW_015622545.1	153713	155871	XP_016245450.1
NW_015622545.1	156511	159444	XP_016245452.1;XP_016245451.1
NW_015622545.1	159559	162753	XP_016245453.1;XP_016245454.1
NW_015622545.1	163145	167499	XP_016245455.1
NW_015622545.1	167272	169281	XP_016245456.1
NW_015622545.1	169754	171968	XP_016245457.1
NW_015622545.1	173228	177374	XP_016245458.1
NW_015622545.1	177758	179175	XP_016245459.1
NW_015622545.1	181879	183324	XP_016245461.1;XP_016245460.1
NW_015622545.1	183879	186006	XP_016245462.1
NW_015622545.1	185897	188432	XP_016245463.1
NW_015622545.1	188480	192665	XP_016245464.1;XP_016245465.1
NW_015622545.1	196769	198342	XP_016245466.1
NW_015622545.1	199998	202192	XP_016245467.1
NW_015622545.1	202501	205768	XP_016245468.1;XP_016245469.1
NW_015622545.1	206001	209101	XP_016245470.1
NW_015622545.1	209138	212854	XP_016245471.1
NW_015622545.1	218200	222783	XP_016245472.1
NW_015622545.1	224694	225270	XP_016245473.1
NW_015622545.1	225361	225590	XP_016245474.1
NW_015622545.1	234731	236082	XP_016245475.1
NW_015622545.1	237696	238104	XP_016245476.1
NW_015622545.1	238349	240541	XP_016245477.1
NW_015622545.1	239174	240315	XP_016245478.1
NW_015622545.1	241020	242421	XP_016245479.1
NW_015622545.1	241128	243700	XP_016245480.1
NW_015622545.1	243830	245541	XP_016245481.1
NW_015622545.1	257601	259420	XP_016245482.1
NW_015622545.1	259416	260824	XP_016245483.1
NW_015622545.1	260629	262332	XP_016245484.1
NW_015622545.1	262479	264891	XP_016245485.1
NW_015622545.1	265218	270564	XP_016245486.1
NW_015622545.1	270863	274356	XP_016245487.1
NW_015622545.1	274938	276721	XP_016245488.1
NW_015622545.1	276701	279622	XP_016245489.1
NW_015622545.1	280305	281064	XP_016245490.1
NW_015622545.1	282372	282891	XP_016245491.1
NW_015622545.1	282894	283674	XP_016245492.1
NW_015622545.1	284777	285533	XP_016245493.1
NW_015622545.1	285623	286697	XP_016245494.1
NW_015622545.1	289300	291921	XP_016245495.1
NW_015622545.1	294748	296155	XP_016245496.1
NW_015622545.1	297398	299089	XP_016245497.1
NW_015622545.1	299402	301024	XP_016245498.1
NW_015622545.1	300275	301844	XP_016245499.1
NW_015622545.1	301996	306676	XP_016245500.1
NW_015622545.1	306878	309755	XP_016245501.1
NW_015622545.1	309487	312875	XP_016245502.1
NW_015622545.1	312963	315297	XP_016245503.1
NW_015622545.1	315399	318265	XP_016245504.1
NW_015622545.1	318485	320024	XP_016245505.1
NW_015622545.1	321098	322434	XP_016245506.1
NW_015622545.1	322550	323731	XP_016245507.1
NW_015622545.1	323407	325137	XP_016245509.1;XP_016245510.1;XP_016245508.1;XP_016245511.1
NW_015622545.1	325331	327325	XP_016245512.1;XP_016245513.1
NW_015622545.1	327492	329382	XP_016245514.1
NW_015622545.1	328963	330288	XP_016245515.1
NW_015622545.1	330443	333507	XP_016245516.1
NW_015622545.1	334489	339680	XP_016245517.1
NW_015622545.1	340181	340661	XP_016245518.1
NW_015622545.1	341710	346912	XP_016245519.1
NW_015622545.1	346916	348175	XP_016245520.1
NW_015622545.1	348462	349091	XP_016245521.1
NW_015622545.1	349324	352438	XP_016245523.1;XP_016245522.1
NW_015622545.1	355313	355908	XP_016245524.1
NW_015622545.1	357935	359854	XP_016245525.1
NW_015622545.1	359707	362039	XP_016245526.1
NW_015622545.1	362139	364557	XP_016245527.1
NW_015622545.1	365138	366954	XP_016245528.1
NW_015622545.1	367733	369190	XP_016245529.1
NW_015622545.1	369525	374660	XP_016245530.1
NW_015622545.1	374936	376635	XP_016245531.1
NW_015622545.1	376618	378676	XP_016245532.1
NW_015622545.1	378474	379843	XP_016245533.1
NW_015622545.1	382191	384749	XP_016245534.1
NW_015622545.1	384684	385484	XP_016245535.1
NW_015622545.1	385938	390392	XP_016245536.1
NW_015622545.1	390452	392669	XP_016245537.1
NW_015622545.1	392700	395871	XP_016245538.1
NW_015622545.1	397362	399175	XP_016245539.1
NW_015622545.1	399156	401869	XP_016245540.1
NW_015622545.1	403583	405561	XP_016245541.1
NW_015622545.1	405970	406798	XP_016245542.1
NW_015622545.1	407625	410712	XP_016245543.1
NW_015622545.1	411098	412540	XP_016245544.1
NW_015622545.1	413409	418249	XP_016245545.1
NW_015622545.1	418686	420203	XP_016245546.1
NW_015622545.1	420784	424370	XP_016245547.1
NW_015622545.1	428598	433217	XP_016245548.1
NW_015622545.1	432829	435341	XP_016245549.1
NW_015622545.1	435518	437271	XP_016245550.1
NW_015622545.1	437447	439419	XP_016245551.1
NW_015622545.1	439992	442699	XP_016245552.1
NW_015622545.1	444174	446206	XP_016245553.1
NW_015622545.1	446381	449143	XP_016245554.1
NW_015622545.1	449143	453151	XP_016245555.1
NW_015622545.1	452998	454917	XP_016245556.1
NW_015622545.1	455033	456321	XP_016245557.1
NW_015622545.1	456516	457295	XP_016245558.1
NW_015622545.1	457387	458578	XP_016245559.1
NW_015622545.1	459350	462541	XP_016245560.1
NW_015622545.1	463336	466146	XP_016245561.1
NW_015622545.1	467642	469190	XP_016245562.1
NW_015622545.1	473082	475139	XP_016245563.1
NW_015622545.1	476295	476736	XP_016245564.1
NW_015622545.1	481181	482671	XP_016245565.1
NW_015622545.1	482870	483827	XP_016245566.1
NW_015622545.1	483624	485808	XP_016245567.1;XP_016245568.1;XP_016245569.1
NW_015622545.1	485936	487663	XP_016245570.1
NW_015622545.1	488836	491439	XP_016245571.1
NW_015622545.1	492102	494947	XP_016245572.1
NW_015622545.1	495722	497485	XP_016245573.1
NW_015622545.1	497936	498902	XP_016245574.1
NW_015622545.1	498652	501242	XP_016245576.1;XP_016245575.1
NW_015622545.1	502375	503075	XP_016245577.1
NW_015622545.1	503488	505417	XP_016245578.1
NW_015622545.1	506863	508380	XP_016245579.1
NW_015622545.1	508488	510070	XP_016245580.1
NW_015622545.1	511366	514050	XP_016245581.1
NW_015622545.1	514410	518275	XP_016245582.1
NW_015622545.1	518618	520263	XP_016245583.1
NW_015622545.1	519920	523093	XP_016245584.1;XP_016245585.1
NW_015622545.1	524048	525752	XP_016245586.1
NW_015622545.1	525947	529890	XP_016245587.1
NW_015622545.1	529696	531959	XP_016245588.1
NW_015622545.1	532461	533217	XP_016245589.1
NW_015622545.1	533545	534339	XP_016245590.1
NW_015622545.1	537266	538743	XP_016245591.1
NW_015622545.1	538856	540293	XP_016245592.1
NW_015622545.1	540493	543025	XP_016245593.1
NW_015622545.1	543170	544577	XP_016245594.1
NW_015622545.1	543615	545724	XP_016245595.1
NW_015622545.1	545701	546955	XP_016245596.1
NW_015622545.1	551226	552839	XP_016245597.1
NW_015622545.1	553608	554706	XP_016245598.1
NW_015622545.1	557562	558983	XP_016245599.1
NW_015622545.1	560241	562994	XP_016245600.1
NW_015622545.1	563549	565309	XP_016245601.1;XP_016245602.1
NW_015622545.1	565368	566859	XP_016245603.1
NW_015622545.1	566949	568219	XP_016245604.1
NW_015622545.1	568492	569934	XP_016245605.1
NW_015622545.1	570324	574744	XP_016245609.1;XP_016245607.1;XP_016245610.1;XP_016245608.1;XP_016245606.1;XP_016245611.1
NW_015622545.1	575476	576800	XP_016245612.1
NW_015622545.1	576673	578486	XP_016245613.1
NW_015622545.1	578686	582040	XP_016245614.1
NW_015622545.1	582203	583344	XP_016245615.1
NW_015622545.1	586094	587743	XP_016245616.1
NW_015622545.1	587832	588225	XP_016245617.1
NW_015622545.1	593259	596800	XP_016245618.1
NW_015622545.1	596867	598350	XP_016245619.1
NW_015622545.1	599778	600205	XP_016245620.1
NW_015622545.1	600278	600674	XP_016245621.1
NW_015622545.1	601001	601208	XP_016245622.1
NW_015622545.1	602096	602839	XP_016245623.1;XP_016245624.1;XP_016245625.1
NW_015622545.1	602653	604997	XP_016245626.1
NW_015622545.1	605149	607987	XP_016245627.1
NW_015622545.1	608214	610182	XP_016245628.1
NW_015622545.1	610793	613115	XP_016245630.1;XP_016245629.1
NW_015622545.1	616882	619462	XP_016245631.1
NW_015622545.1	620461	623567	XP_016245632.1;XP_016245633.1
NW_015622545.1	624729	626550	XP_016245634.1
NW_015622545.1	626497	629699	XP_016245635.1
NW_015622545.1	627233	628268	XP_016245636.1
NW_015622545.1	628761	633731	XP_016245637.1
NW_015622545.1	635875	636442	XP_016245638.1
NW_015622545.1	638411	639258	XP_016245639.1
NW_015622545.1	639953	640409	XP_016245640.1
NW_015622545.1	640420	640683	XP_016245641.1
NW_015622545.1	641215	642511	XP_016245642.1
NW_015622545.1	642689	644059	XP_016245643.1
NW_015622545.1	648723	649143	XP_016245644.1
NW_015622545.1	651789	652005	XP_016245645.1
NW_015622545.1	654106	655310	XP_016245646.1
NW_015622545.1	660790	662544	XP_016245647.1
NW_015622545.1	662135	665256	XP_016245648.1
NW_015622545.1	666297	668590	XP_016245649.1
NW_015622545.1	669146	670813	XP_016245650.1
NW_015622545.1	671123	680732	XP_016245651.1
NW_015622545.1	681266	684013	XP_016245652.1
NW_015622545.1	687278	687950	XP_016245653.1
NW_015622545.1	692884	696043	XP_016245654.1
NW_015622545.1	693852	695021	XP_016245655.1
NW_015622545.1	713163	714868	XP_016245656.1
NW_015622545.1	728227	729070	XP_016245657.1
NW_015622545.1	729828	732874	XP_016245658.1
NW_015622545.1	733032	734543	XP_016245659.1
NW_015622545.1	739183	740411	XP_016245660.1
NW_015622545.1	740417	744578	XP_016245661.1
NW_015622545.1	742883	743150	XP_016245662.1
NW_015622545.1	746269	748027	XP_016245663.1
NW_015622545.1	749580	753430	XP_016245664.1;XP_016245666.1;XP_016245665.1
NW_015622545.1	751918	753251	XP_016245667.1
NW_015622545.1	754677	757911	XP_016245668.1
NW_015622545.1	758135	759799	XP_016245669.1
NW_015622545.1	765763	767017	XP_016245670.1
NW_015622545.1	767389	768744	XP_016245671.1
NW_015622545.1	773673	776255	XP_016245672.1
NW_015622545.1	776854	780930	XP_016245673.1;XP_016245674.1
NW_015622545.1	787482	788614	XP_016245676.1;XP_016245679.1;XP_016245675.1;XP_016245677.1;XP_016245678.1
NW_015622545.1	791736	792871	XP_016245680.1
NW_015622545.1	793032	795096	XP_016245681.1
NW_015622545.1	797227	797970	XP_016245682.1
NW_015622545.1	798442	801294	XP_016245683.1;XP_016245684.1
NW_015622545.1	801845	802256	XP_016245685.1
NW_015622545.1	802353	802903	XP_016245686.1
NW_015622545.1	808381	808702	XP_016245687.1
NW_015622545.1	816519	817334	XP_016245688.1
NW_015622545.1	826366	828354	XP_016245689.1
NW_015622545.1	835379	836735	XP_016245690.1
NW_015622545.1	849245	850103	XP_016245691.1
NW_015622545.1	857918	862377	XP_016245692.1
NW_015622545.1	869570	870626	XP_016245693.1
NW_015622545.1	888399	888805	XP_016245694.1
NW_015622545.1	888927	889742	XP_016245695.1
NW_015622545.1	894836	895370	XP_016245696.1
NW_015622545.1	900795	904136	XP_016245697.1
NW_015622545.1	907728	908121	XP_016245698.1
NW_015622545.1	910803	912268	XP_016245699.1
NW_015622545.1	918482	919390	XP_016245700.1
NW_015622545.1	920903	921287	XP_016245701.1
NW_015622545.1	923932	924451	XP_016245702.1
NW_015622545.1	927947	928346	XP_016245703.1
NW_015622545.1	941755	942583	XP_016245704.1
NW_015622545.1	947475	949070	XP_016245705.1
NW_015622545.1	949777	951172	XP_016245706.1
NW_015622545.1	956714	957206	XP_016245707.1
NW_015622545.1	963306	964007	XP_016245708.1
NW_015622545.1	965408	966109	XP_016245709.1
NW_015622545.1	967314	967756	XP_016245710.1
NW_015622545.1	970703	971102	XP_016245711.1
NW_015622545.1	972035	972730	XP_016245712.1
NW_015622545.1	976862	977168	XP_016245713.1
NW_015622545.1	978294	979253	XP_016245714.1
NW_015622545.1	979325	982365	XP_016245715.1
NW_015622545.1	989205	992691	XP_016245716.1
NW_015622545.1	996907	998445	XP_016245717.1
NW_015622545.1	1002305	1002996	XP_016245718.1
NW_015622545.1	1017303	1018314	XP_016245719.1
NW_015622545.1	1021156	1023615	XP_016245720.1
NW_015622545.1	1030429	1031503	XP_016245721.1
NW_015622545.1	1032978	1033314	XP_016245722.1
NW_015622545.1	1034067	1034701	XP_016245723.1
NW_015622545.1	1042618	1044093	XP_016245724.1
NW_015622545.1	1046183	1046645	XP_016245725.1
NW_015622545.1	1051214	1051505	XP_016245726.1
NW_015622545.1	1056505	1057634	XP_016245727.1
NW_015622545.1	1065628	1066815	XP_016245728.1
NW_015622545.1	1067469	1067759	XP_016245729.1
NW_015622545.1	1067802	1070132	XP_016245730.1
NW_015622545.1	1070564	1071143	XP_016245731.1
NW_015622545.1	1071880	1072721	XP_016245732.1
NW_015622545.1	1073966	1074524	XP_016245733.1
NW_015622545.1	1075659	1076876	XP_016245734.1
NW_015622545.1	1077387	1077748	XP_016245735.1
NW_015622545.1	1077784	1078527	XP_016245736.1
NW_015622545.1	1078872	1079958	XP_016245737.1
NW_015622545.1	1080635	1080989	XP_016245738.1
NW_015622545.1	1082018	1083071	XP_016245739.1
NW_015622545.1	1099849	1100944	XP_016245740.1
NW_015622545.1	1111502	1112103	XP_016245741.1
NW_015622545.1	1112570	1112903	XP_016245742.1
NW_015622545.1	1116647	1117351	XP_016245743.1
NW_015622545.1	1118672	1119044	XP_016245744.1
NW_015622545.1	1127517	1127859	XP_016245745.1
NW_015622545.1	1137558	1138779	XP_016245746.1
NW_015622545.1	1142669	1143836	XP_016245747.1
NW_015622545.1	1162760	1165383	XP_016245748.1
NW_015622545.1	1182030	1184135	XP_016245749.1
NW_015622545.1	1184535	1184895	XP_016245750.1
NW_015622545.1	1203377	1204355	XP_016245751.1
NW_015622545.1	1204366	1204717	XP_016245752.1
NW_015622545.1	1205491	1206338	XP_016245753.1
NW_015622545.1	1208372	1209495	XP_016245754.1
NW_015622545.1	1209882	1210203	XP_016245755.1
NW_015622545.1	1214483	1215335	XP_016245756.1
NW_015622545.1	1215766	1216703	XP_016245757.1
NW_015622545.1	1222912	1223571	XP_016245758.1
NW_015622545.1	1223954	1224137	XP_016245759.1
NW_015622545.1	1227890	1228662	XP_016245760.1
NW_015622545.1	1231355	1232520	XP_016245761.1
NW_015622545.1	1233461	1233938	XP_016245762.1
NW_015622545.1	1237768	1240395	XP_016245763.1
NW_015622545.1	1247560	1247761	XP_016245764.1
NW_015622545.1	1257382	1257742	XP_016245765.1
NW_015622545.1	1260789	1261329	XP_016245766.1
NW_015622545.1	1262302	1264108	XP_016245767.1
NW_015622545.1	1269072	1269658	XP_016245768.1
NW_015622545.1	1270047	1270320	XP_016245769.1
NW_015622545.1	1270945	1274238	XP_016245770.1
NW_015622545.1	1282364	1282763	XP_016245771.1
NW_015622545.1	1292244	1292565	XP_016245772.1
NW_015622545.1	1293780	1296916	XP_016245773.1
NW_015622545.1	1303088	1304056	XP_016245774.1
NW_015622545.1	1306490	1306874	XP_016245775.1
NW_015622545.1	1308262	1308844	XP_016245776.1
NW_015622545.1	1309472	1311144	XP_016245777.1
NW_015622545.1	1313668	1314289	XP_016245778.1
NW_015622545.1	1314514	1314697	XP_016245779.1
NW_015622545.1	1319120	1319426	XP_016245780.1
NW_015622545.1	1320096	1320405	XP_016245781.1
NW_015622545.1	1327382	1328575	XP_016245783.1;XP_016245782.1
NW_015622545.1	1330425	1331106	XP_016245784.1
NW_015622545.1	1336131	1337588	XP_016245785.1
NW_015622545.1	1339225	1340992	XP_016245786.1
NW_015622545.1	1345250	1345878	XP_016245787.1
NW_015622545.1	1350734	1351329	XP_016245788.1
NW_015622545.1	1352309	1352507	XP_016245789.1
NW_015622545.1	1362686	1365409	XP_016245790.1
NW_015622545.1	1365739	1366384	XP_016245791.1
NW_015622545.1	1368286	1368679	XP_016245792.1
NW_015622545.1	1371439	1372015	XP_016245793.1
NW_015622545.1	1374032	1374352	XP_016245794.1
NW_015622545.1	1377310	1377938	XP_016245795.1
NW_015622545.1	1380585	1381217	XP_016245796.1
NW_015622545.1	1381525	1382007	XP_016245797.1
NW_015622545.1	1385282	1385729	XP_016245798.1
NW_015622545.1	1385937	1386357	XP_016245799.1
NW_015622545.1	1388526	1388817	XP_016245800.1
NW_015622545.1	1390707	1391106	XP_016245801.1
NW_015622545.1	1392147	1392756	XP_016245802.1
NW_015622545.1	1393878	1394678	XP_016245803.1
NW_015622545.1	1407544	1408318	XP_016245804.1
NW_015622545.1	1408801	1409087	XP_016245805.1
NW_015622545.1	1409115	1409418	XP_016245806.1
NW_015622545.1	1412969	1413413	XP_016245807.1
NW_015622545.1	1419840	1420107	XP_016245808.1
NW_015622545.1	1420230	1420422	XP_016245809.1
NW_015622545.1	1426773	1427268	XP_016245810.1
NW_015622545.1	1428346	1429315	XP_016245811.1
NW_015622545.1	1430436	1431000	XP_016245812.1
NW_015622545.1	1431311	1431644	XP_016245813.1
NW_015622545.1	1432541	1433282	XP_016245814.1
NW_015622545.1	1433214	1433478	XP_016245815.1
NW_015622545.1	1435655	1439956	XP_016245816.1
NW_015622545.1	1441698	1442561	XP_016245817.1
NW_015622545.1	1442895	1443646	XP_016245818.1
NW_015622545.1	1444445	1446362	XP_016245819.1
NW_015622545.1	1446987	1448227	XP_016245820.1
NW_015622545.1	1449410	1449863	XP_016245821.1
NW_015622545.1	1454581	1454773	XP_016245822.1
NW_015622545.1	1455962	1456608	XP_016245823.1
NW_015622545.1	1457125	1461475	XP_016245824.1
NW_015622545.1	1510995	1513024	XP_016245825.1
NW_015622545.1	1513668	1517193	XP_016245826.1
NW_015622545.1	1518544	1518979	XP_016245827.1
NW_015622545.1	1520423	1522362	XP_016245828.1
NW_015622545.1	1523677	1525060	XP_016245829.1
NW_015622545.1	1526930	1528302	XP_016245830.1
NW_015622545.1	1529446	1531403	XP_016245831.1
NW_015622545.1	1535099	1536668	XP_016245832.1
NW_015622545.1	1538167	1538440	XP_016245833.1
NW_015622545.1	1558139	1558463	XP_016245834.1
NW_015622545.1	1567832	1568744	XP_016245835.1
NW_015622545.1	1572349	1573360	XP_016245836.1
NW_015622545.1	1585041	1586681	XP_016245837.1
NW_015622545.1	1588655	1590647	XP_016245838.1
NW_015622545.1	1593919	1594761	XP_016245839.1
NW_015622545.1	1611252	1611609	XP_016245840.1
NW_015622545.1	1611673	1612165	XP_016245841.1
NW_015622545.1	1613604	1614484	XP_016245842.1
NW_015622545.1	1614543	1615046	XP_016245843.1
NW_015622545.1	1615333	1616123	XP_016245844.1
NW_015622545.1	1618526	1620609	XP_016245845.1
NW_015622545.1	1620945	1623009	XP_016245846.1
NW_015622545.1	1623177	1623793	XP_016245847.1
NW_015622545.1	1627561	1627957	XP_016245848.1
NW_015622545.1	1628420	1628819	XP_016245849.1
NW_015622545.1	1633163	1635685	XP_016245850.1
NW_015622545.1	1636676	1637051	XP_016245851.1
NW_015622545.1	1639757	1640651	XP_016245852.1
NW_015622545.1	1658046	1659893	XP_016245853.1
NW_015622545.1	1660115	1660946	XP_016245854.1
NW_015622545.1	1672934	1673354	XP_016245855.1
NW_015622545.1	1673999	1674260	XP_016245856.1
NW_015622545.1	1684102	1685298	XP_016245857.1
NW_015622545.1	1687731	1688504	XP_016245858.1
NW_015622545.1	1691517	1691981	XP_016245859.1
NW_015622545.1	1692045	1692685	XP_016245860.1
NW_015622545.1	1694797	1695118	XP_016245861.1
NW_015622545.1	1696131	1696592	XP_016245862.1
NW_015622545.1	1696720	1697170	XP_016245863.1
NW_015622545.1	1697528	1699287	XP_016245864.1
NW_015622545.1	1701043	1705896	XP_016245868.1;XP_016245866.1;XP_016245869.1;XP_016245865.1;XP_016245867.1
NW_015622545.1	1705876	1709479	XP_016245870.1
NW_015622545.1	1713815	1714567	XP_016245871.1
NW_015622545.1	1718742	1721717	XP_016245872.1
NW_015622545.1	1721961	1727570	XP_016245873.1;XP_016245874.1
NW_015622545.1	1725756	1727596	XP_016245875.1
NW_015622545.1	1731283	1731895	XP_016245876.1
NW_015622545.1	1733838	1735744	XP_016245877.1
NW_015622545.1	1736643	1737177	XP_016245878.1
NW_015622545.1	1738133	1740226	XP_016245879.1
NW_015622545.1	1741586	1743891	XP_016245880.1
NW_015622545.1	1745277	1746273	XP_016245881.1
NW_015622545.1	1747880	1751628	XP_016245882.1
NW_015622545.1	1752350	1754011	XP_016245883.1
NW_015622545.1	1761142	1762807	XP_016245884.1
NW_015622545.1	1765388	1767796	XP_016245885.1
NW_015622545.1	1767944	1770141	XP_016245886.1
NW_015622545.1	1772371	1773748	XP_016245887.1
NW_015622545.1	1774857	1775973	XP_016245888.1
NW_015622545.1	1778066	1779819	XP_016245889.1
NW_015622545.1	1780338	1782717	XP_016245890.1
NW_015622545.1	1786880	1788899	XP_016245891.1
NW_015622545.1	1789556	1791402	XP_016245892.1
NW_015622545.1	1792398	1794971	XP_016245893.1
NW_015622545.1	1795330	1796338	XP_016245894.1
NW_015622545.1	1796638	1797454	XP_016245895.1
NW_015622545.1	1797488	1797913	XP_016245896.1
NW_015622545.1	1798351	1800312	XP_016245897.1
NW_015622545.1	1800714	1802889	XP_016245898.1
NW_015622545.1	1803048	1804192	XP_016245899.1
NW_015622545.1	1804775	1806157	XP_016245900.1
NW_015622545.1	1809117	1811350	XP_016245901.1
NW_015622545.1	1820345	1822181	XP_016245902.1
NW_015622545.1	1823343	1825279	XP_016245903.1
NW_015622545.1	1824587	1825945	XP_016245904.1
NW_015622545.1	1825711	1826293	XP_016245905.1
NW_015622545.1	1826643	1826838	XP_016245906.1
NW_015622545.1	1827300	1828698	XP_016245907.1
NW_015622545.1	1827618	1829990	XP_016245908.1
NW_015622545.1	1830128	1832542	XP_016245909.1
NW_015622545.1	1832739	1834269	XP_016245910.1
NW_015622545.1	1834824	1836791	XP_016245911.1
NW_015622545.1	1837414	1839046	XP_016245912.1
NW_015622545.1	1840471	1843037	XP_016245913.1
NW_015622545.1	1843316	1844950	XP_016245914.1
NW_015622545.1	1844982	1846636	XP_016245916.1;XP_016245915.1;XP_016245917.1
NW_015622545.1	1847629	1849462	XP_016245919.1;XP_016245918.1
NW_015622545.1	1851695	1854242	XP_016245921.1;XP_016245920.1
NW_015622545.1	1854650	1855073	XP_016245922.1
NW_015622545.1	1855268	1856407	XP_016245923.1
NW_015622545.1	1857422	1858332	XP_016245924.1
NW_015622545.1	1862814	1865127	XP_016245926.1;XP_016245925.1
NW_015622545.1	1866792	1867654	XP_016245927.1
NW_015622545.1	1874972	1876945	XP_016245928.1
NW_015622545.1	1877237	1878865	XP_016245929.1
NW_015622545.1	1879068	1880625	XP_016245930.1
NW_015622545.1	1880620	1882578	XP_016245931.1;XP_016245932.1
NW_015622545.1	1882878	1883609	XP_016245933.1
NW_015622545.1	1883956	1885367	XP_016245934.1
NW_015622545.1	1887763	1890392	XP_016245935.1
NW_015622545.1	1890271	1893414	XP_016245936.1
NW_015622545.1	1893576	1901709	XP_016245937.1
NW_015622545.1	1901388	1902672	XP_016245938.1
NW_015622545.1	1903232	1904257	XP_016245939.1
NW_015622545.1	1904619	1906705	XP_016245940.1
NW_015622545.1	1909010	1910266	XP_016245941.1
NW_015622545.1	1911115	1914652	XP_016245942.1
NW_015622545.1	1918094	1919536	XP_016245943.1
NW_015622545.1	1922368	1923082	XP_016245944.1
NW_015622545.1	1923944	1924683	XP_016245945.1
NW_015622545.1	1925653	1927242	XP_016245946.1
NW_015622545.1	1927404	1929152	XP_016245947.1
NW_015622545.1	1929049	1930180	XP_016245948.1
NW_015622545.1	1930301	1933854	XP_016245949.1
NW_015622545.1	1934539	1935595	XP_016245950.1
NW_015622545.1	1935507	1938337	XP_016245951.1
NW_015622545.1	1939752	1940472	XP_016245952.1
NW_015622545.1	1941762	1942931	XP_016245953.1
NW_015622545.1	1945004	1947035	XP_016245954.1
NW_015622545.1	1947331	1948584	XP_016245955.1
NW_015622545.1	1951239	1951735	XP_016245956.1
NW_015622545.1	1951817	1952797	XP_016245957.1
NW_015622545.1	1954599	1959171	XP_016245958.1
NW_015622545.1	1959343	1961740	XP_016245959.1
NW_015622545.1	1961799	1964432	XP_016245961.1;XP_016245960.1
NW_015622545.1	1964691	1966370	XP_016245962.1
NW_015622545.1	1966635	1967040	XP_016245963.1
NW_015622545.1	1968861	1970397	XP_016245964.1
NW_015622545.1	1974434	1977972	XP_016245965.1
NW_015622545.1	1978125	1980347	XP_016245966.1
NW_015622545.1	1980594	1984395	XP_016245967.1
NW_015622545.1	1982499	1985215	XP_016245968.1
NW_015622545.1	1985488	1988998	XP_016245969.1
NW_015622545.1	1990715	1993372	XP_016245970.1
NW_015622545.1	1994678	1996953	XP_016245971.1
NW_015622545.1	1997836	1998656	XP_016245972.1
NW_015622545.1	1999481	1999679	XP_016245973.1
NW_015622545.1	2002761	2004674	XP_016245974.1
NW_015622545.1	2003564	2005506	XP_016245975.1;XP_016245976.1
NW_015622545.1	2005602	2009753	XP_016245977.1
NW_015622545.1	2009987	2014230	XP_016245978.1
NW_015622545.1	2014684	2017316	XP_016245979.1
NW_015622545.1	2017911	2018349	XP_016245980.1
NW_015622545.1	2018500	2021506	XP_016245981.1
NW_015622545.1	2021712	2025268	XP_016245982.1
NW_015622545.1	2027788	2028360	XP_016245983.1
NW_015622545.1	2029311	2030827	XP_016245984.1
NW_015622545.1	2053950	2055377	XP_016245985.1
NW_015622545.1	2055566	2057650	XP_016245986.1;XP_016245987.1
NW_015622545.1	2057418	2060342	XP_016245988.1;XP_016245989.1
NW_015622545.1	2061161	2062950	XP_016245990.1
NW_015622545.1	2062780	2064706	XP_016245991.1
NW_015622545.1	2065015	2069197	XP_016245993.1;XP_016245994.1;XP_016245992.1
NW_015622545.1	2070325	2073517	XP_016245995.1
NW_015622545.1	2074765	2076800	XP_016245996.1
NW_015622545.1	2076402	2077733	XP_016245997.1
NW_015622545.1	2077031	2078296	XP_016245998.1
NW_015622545.1	2078482	2081320	XP_016245999.1
NW_015622545.1	2083526	2085202	XP_016246000.1
NW_015622545.1	2086210	2088056	XP_016246001.1
NW_015622545.1	2091564	2094484	XP_016246007.1;XP_016246003.1;XP_016246008.1;XP_016246004.1;XP_016246006.1;XP_016246002.1;XP_016246005.1
NW_015622545.1	2095033	2096882	XP_016246009.1
NW_015622545.1	2097073	2099469	XP_016246010.1
NW_015622545.1	2099471	2101655	XP_016246011.1
NW_015622545.1	2105077	2108021	XP_016246012.1
NW_015622545.1	2107755	2110014	XP_016246013.1
NW_015622545.1	2122046	2123294	XP_016246014.1
NW_015622545.1	2124234	2126200	XP_016246015.1
NW_015622545.1	2129615	2131317	XP_016246016.1;XP_016246017.1
NW_015622545.1	2131285	2133186	XP_016246018.1
NW_015622545.1	2133493	2134303	XP_016246019.1
NW_015622545.1	2134306	2134678	XP_016246020.1
NW_015622545.1	2135120	2138211	XP_016246021.1
NW_015622545.1	2141052	2146351	XP_016246022.1
NW_015622545.1	2145067	2146563	XP_016246023.1
NW_015622545.1	2147150	2148704	XP_016246024.1
NW_015622545.1	2148892	2150173	XP_016246025.1
NW_015622545.1	2150922	2151352	XP_016246026.1
NW_015622545.1	2160072	2162523	XP_016246027.1
NW_015622545.1	2163768	2165478	XP_016246028.1
NW_015622545.1	2166954	2171975	XP_016246029.1
NW_015622545.1	2172374	2174547	XP_016246030.1
NW_015622545.1	2174399	2175385	XP_016246031.1
NW_015622545.1	2175570	2178150	XP_016246032.1
NW_015622545.1	2177555	2178977	XP_016246033.1
NW_015622545.1	2179205	2183393	XP_016246034.1
NW_015622545.1	2184010	2185582	XP_016246035.1
NW_015622545.1	2185642	2189558	XP_016246036.1
NW_015622545.1	2191308	2193400	XP_016246037.1
NW_015622545.1	2193731	2195243	XP_016246038.1
NW_015622545.1	2195834	2197381	XP_016246039.1
NW_015622545.1	2197801	2198760	XP_016246040.1
NW_015622545.1	2197825	2200246	XP_016246041.1
NW_015622545.1	2200340	2202055	XP_016246042.1
NW_015622545.1	2201948	2204999	XP_016246043.1
NW_015622545.1	2206474	2208890	XP_016246044.1;XP_016246045.1
NW_015622545.1	2211173	2213501	XP_016246046.1
NW_015622545.1	2214257	2216639	XP_016246047.1
NW_015622545.1	2214387	2218189	XP_016246048.1
NW_015622545.1	2218299	2219881	XP_016246049.1
NW_015622545.1	2221197	2223141	XP_016246050.1
NW_015622545.1	2223643	2225055	XP_016246051.1
NW_015622545.1	2225106	2227779	XP_016246052.1
NW_015622545.1	2235393	2236299	XP_016246053.1
NW_015622545.1	2236263	2239865	XP_016246055.1;XP_016246054.1
NW_015622545.1	2240507	2242367	XP_016246056.1
NW_015622545.1	2242841	2243935	XP_016246057.1
NW_015622545.1	2245889	2250163	XP_016246059.1;XP_016246058.1
NW_015622545.1	2250289	2251553	XP_016246060.1
NW_015622545.1	2252333	2256595	XP_016246061.1
NW_015622545.1	2254831	2256722	XP_016246062.1
NW_015622545.1	2257218	2260391	XP_016246063.1
NW_015622545.1	2260571	2264682	XP_016246064.1;XP_016246066.1;XP_016246065.1
NW_015622545.1	2265145	2267557	XP_016246067.1
NW_015622545.1	2267670	2270852	XP_016246068.1
NW_015622545.1	2270342	2273322	XP_016246070.1;XP_016246069.1
NW_015622545.1	2273391	2275224	XP_016246071.1
NW_015622545.1	2275451	2276575	XP_016246072.1
NW_015622545.1	2277533	2278924	XP_016246073.1
NW_015622545.1	2279201	2280634	XP_016246074.1
NW_015622545.1	2280930	2282238	XP_016246075.1;XP_016246076.1
NW_015622545.1	2283271	2285587	XP_016246077.1
NW_015622545.1	2285009	2286690	XP_016246078.1
NW_015622545.1	2286871	2289499	XP_016246079.1
NW_015622545.1	2291192	2294462	XP_016246080.1
NW_015622545.1	2296229	2299473	XP_016246081.1
NW_015622545.1	2299728	2301857	XP_016246082.1
NW_015622545.1	2311021	2313478	XP_016246083.1
NW_015622545.1	2316888	2318498	XP_016246084.1
NW_015622545.1	2322723	2324058	XP_016246085.1
NW_015622545.1	2326257	2328424	XP_016246086.1
NW_015622545.1	2331503	2332915	XP_016246087.1
NW_015622545.1	2333407	2334166	XP_016246088.1
NW_015622545.1	2334111	2334975	XP_016246089.1
NW_015622545.1	2335150	2335984	XP_016246090.1
NW_015622545.1	2336408	2338031	XP_016246091.1
NW_015622545.1	2338319	2339504	XP_016246092.1
NW_015622545.1	2341026	2344172	XP_016246093.1
NW_015622545.1	2344362	2349822	XP_016246094.1
NW_015622545.1	2350575	2354416	XP_016246095.1
NW_015622545.1	2352699	2354166	XP_016246096.1
NW_015622545.1	2354752	2357332	XP_016246097.1
NW_015622545.1	2358762	2360740	XP_016246098.1
NW_015622545.1	2360792	2362302	XP_016246099.1
NW_015622545.1	2362386	2363784	XP_016246100.1
NW_015622545.1	2363926	2364814	XP_016246101.1
NW_015622545.1	2365880	2367289	XP_016246102.1
NW_015622545.1	2401339	2403425	XP_016246103.1
NW_015622545.1	2404443	2406472	XP_016246104.1
NW_015622545.1	2418793	2420554	XP_016246105.1
NW_015622545.1	2421350	2422865	XP_016246106.1
NW_015622545.1	2425756	2427361	XP_016246107.1
NW_015622545.1	2427906	2429140	XP_016246108.1
NW_015622545.1	2429684	2430793	XP_016246109.1
NW_015622545.1	2431330	2432373	XP_016246110.1
NW_015622545.1	2435590	2436701	XP_016246111.1
NW_015622545.1	2437774	2439695	XP_016246112.1
NW_015622545.1	2440688	2443191	XP_016246113.1
NW_015622545.1	2444571	2446261	XP_016246114.1
NW_015622545.1	2446897	2448099	XP_016246115.1
NW_015622545.1	2448560	2451236	XP_016246116.1
NW_015622545.1	2451905	2455157	XP_016246117.1
NW_015622545.1	2458751	2460782	XP_016246118.1
NW_015622545.1	2474401	2474672	XP_016246119.1
NW_015622545.1	2475342	2476294	XP_016246120.1
NW_015622545.1	2487236	2488555	XP_016246121.1
NW_015622545.1	2488639	2490864	XP_016246122.1
NW_015622545.1	2491501	2494062	XP_016246123.1
NW_015622545.1	2497769	2500875	XP_016246124.1
NW_015622545.1	2501593	2503804	XP_016246126.1;XP_016246125.1
NW_015622545.1	2503997	2506080	XP_016246127.1
NW_015622545.1	2506369	2509331	XP_016246128.1
NW_015622545.1	2509528	2513024	XP_016246129.1
NW_015622545.1	2513129	2515481	XP_016246130.1
NW_015622545.1	2516092	2518051	XP_016246131.1
NW_015622545.1	2518444	2521472	XP_016246132.1;XP_016246133.1
NW_015622545.1	2525095	2526429	XP_016246134.1
NW_015622545.1	2526682	2528357	XP_016246135.1
NW_015622545.1	2550023	2551807	XP_016246136.1
NW_015622545.1	2554529	2555131	XP_016246137.1
NW_015622545.1	2558698	2562108	XP_016246138.1
NW_015622545.1	2562315	2563862	XP_016246139.1
NW_015622545.1	2563909	2565728	XP_016246140.1
NW_015622545.1	2566306	2567469	XP_016246141.1
NW_015622545.1	2567789	2568693	XP_016246142.1
NW_015622545.1	2568444	2571049	XP_016246143.1
NW_015622545.1	2571216	2572331	XP_016246144.1
NW_015622545.1	2572279	2573546	XP_016246145.1
NW_015622545.1	2573763	2577120	XP_016246146.1
NW_015622545.1	2577644	2579998	XP_016246147.1
NW_015622545.1	2580199	2581719	XP_016246148.1
NW_015622545.1	2581627	2582869	XP_016246149.1
NW_015622545.1	2583418	2585752	XP_016246150.1
NW_015622545.1	2585988	2587942	XP_016246151.1
NW_015622545.1	2600874	2604524	XP_016246152.1
NW_015622545.1	2605011	2606684	XP_016246153.1
NW_015622545.1	2609294	2611088	XP_016246154.1
NW_015622545.1	2612158	2614045	XP_016246155.1
NW_015622545.1	2614510	2616354	XP_016246156.1
NW_015622545.1	2617713	2619734	XP_016246157.1
NW_015622545.1	2623204	2624407	XP_016246158.1
NW_015622545.1	2625276	2627021	XP_016246159.1
NW_015622545.1	2627429	2631521	XP_016246160.1
NW_015622545.1	2631049	2632057	XP_016246161.1
NW_015622545.1	2632653	2635642	XP_016246162.1
NW_015622545.1	2635830	2638800	XP_016246163.1
NW_015622545.1	2638989	2642410	XP_016246164.1
NW_015622545.1	2646214	2648976	XP_016246165.1
NW_015622545.1	2649312	2651966	XP_016246166.1
NW_015622545.1	2649426	2650113	XP_016246167.1
NW_015622545.1	2651878	2654174	XP_016246168.1
NW_015622545.1	2654383	2657335	XP_016246169.1
NW_015622545.1	2657563	2659197	XP_016246170.1
NW_015622545.1	2659524	2662843	XP_016246171.1
NW_015622545.1	2662949	2666245	XP_016246172.1
NW_015622545.1	2674485	2676124	XP_016246173.1
NW_015622545.1	2674737	2676986	XP_016246174.1
NW_015622545.1	2677145	2680040	XP_016246176.1;XP_016246175.1
NW_015622545.1	2680243	2682895	XP_016246177.1
NW_015622545.1	2682938	2689322	XP_016246178.1
NW_015622545.1	2691082	2697547	XP_016246179.1
NW_015622545.1	2698160	2700443	XP_016246180.1
NW_015622545.1	2701693	2704326	XP_016246181.1
NW_015622545.1	2706325	2709112	XP_016246182.1
NW_015622545.1	2712084	2715131	XP_016246183.1
NW_015622545.1	2715529	2716468	XP_016246184.1
NW_015622545.1	2721986	2725878	XP_016246185.1
NW_015622545.1	2726090	2729963	XP_016246186.1
NW_015622545.1	2730331	2732954	XP_016246187.1
NW_015622545.1	2732775	2733817	XP_016246188.1
NW_015622545.1	2733932	2736174	XP_016246189.1
NW_015622545.1	2736648	2738832	XP_016246190.1
NW_015622545.1	2739251	2740746	XP_016246191.1
NW_015622545.1	2741290	2742631	XP_016246192.1
NW_015622545.1	2744158	2745458	XP_016246193.1
NW_015622545.1	2748832	2751305	XP_016246194.1
NW_015622545.1	2751704	2753859	XP_016246195.1
NW_015622545.1	2754214	2757018	XP_016246196.1
NW_015622545.1	2756892	2759206	XP_016246197.1
NW_015622545.1	2760743	2762244	XP_016246198.1
NW_015622545.1	2765844	2766876	XP_016246199.1
NW_015622545.1	2766839	2767964	XP_016246200.1
NW_015622545.1	2768044	2770752	XP_016246201.1
NW_015622545.1	2770415	2772312	XP_016246202.1
NW_015622545.1	2773811	2776767	XP_016246203.1
NW_015622545.1	2777067	2777823	XP_016246204.1
NW_015622545.1	2778919	2779777	XP_016246205.1
NW_015622545.1	2779474	2781725	XP_016246206.1
NW_015622545.1	2782206	2784532	XP_016246207.1;XP_016246208.1
NW_015622545.1	2784820	2786736	XP_016246209.1
NW_015622545.1	2789356	2791225	XP_016246210.1
NW_015622545.1	2794685	2796970	XP_016246211.1
NW_015622545.1	2797627	2798834	XP_016246212.1
NW_015622545.1	2801649	2804366	XP_016246214.1;XP_016246213.1
NW_015622545.1	2812426	2813535	XP_016246215.1
NW_015622545.1	2818316	2819645	XP_016246216.1
NW_015622545.1	2820403	2823466	XP_016246217.1;XP_016246218.1
NW_015622545.1	2823388	2825071	XP_016246219.1
NW_015622545.1	2825181	2827965	XP_016246220.1
NW_015622545.1	2831652	2833837	XP_016246221.1
NW_015622545.1	2834242	2835458	XP_016246222.1
NW_015622545.1	2835987	2836644	XP_016246223.1
NW_015622545.1	2836834	2838526	XP_016246224.1
NW_015622545.1	2838682	2840388	XP_016246225.1
NW_015622545.1	2840932	2842360	XP_016246226.1
NW_015622545.1	2842336	2843624	XP_016246227.1
NW_015622545.1	2843973	2844800	XP_016246228.1
NW_015622545.1	2847258	2849735	XP_016246229.1
NW_015622545.1	2849468	2851785	XP_016246230.1
NW_015622545.1	2851839	2855548	XP_016246232.1;XP_016246231.1
NW_015622545.1	2858357	2860733	XP_016246233.1
NW_015622545.1	2864618	2866750	XP_016246234.1
NW_015622545.1	2867464	2871912	XP_016246235.1
NW_015622545.1	2872414	2874289	XP_016246236.1
NW_015622545.1	2874193	2877745	XP_016246237.1
NW_015622545.1	2878023	2879059	XP_016246238.1
NW_015622545.1	2879170	2880670	XP_016246239.1
NW_015622545.1	2883190	2887159	XP_016246240.1
NW_015622545.1	2887310	2888904	XP_016246241.1
NW_015622545.1	2888771	2891191	XP_016246242.1
NW_015622545.1	2891289	2892269	XP_016246243.1
NW_015622545.1	2891869	2893592	XP_016246244.1
NW_015622545.1	2893770	2895943	XP_016246245.1
NW_015622545.1	2895599	2898239	XP_016246246.1
NW_015622545.1	2898680	2900398	XP_016246247.1
NW_015622545.1	2900604	2902144	XP_016246248.1
NW_015622545.1	2902348	2904650	XP_016246249.1
NW_015622545.1	2904906	2908072	XP_016246250.1
NW_015622545.1	2906724	2907876	XP_016246251.1
NW_015622545.1	2908524	2909575	XP_016246252.1
NW_015622545.1	2910392	2912431	XP_016246253.1
NW_015622545.1	2912499	2914947	XP_016246254.1
NW_015622545.1	2915763	2918326	XP_016246255.1
NW_015622545.1	2918905	2925695	XP_016246256.1
NW_015622545.1	2925752	2927107	XP_016246257.1
NW_015622545.1	2926803	2929238	XP_016246258.1
NW_015622545.1	2929386	2930901	XP_016246259.1
NW_015622545.1	2930795	2935288	XP_016246260.1
NW_015622545.1	2935453	2936494	XP_016246261.1
NW_015622545.1	2935910	2937179	XP_016246262.1
NW_015622545.1	2937266	2938292	XP_016246263.1
NW_015622545.1	2938087	2939465	XP_016246264.1
NW_015622545.1	2940654	2942644	XP_016246265.1
NW_015622545.1	2942865	2945324	XP_016246266.1
NW_015622545.1	2945941	2947521	XP_016246267.1
NW_015622545.1	2947245	2949756	XP_016246268.1
NW_015622545.1	2949916	2951543	XP_016246269.1
NW_015622545.1	2951255	2952837	XP_016246270.1
NW_015622545.1	2953157	2955558	XP_016246271.1
NW_015622545.1	2955735	2957178	XP_016246272.1
NW_015622545.1	2957433	2959076	XP_016246273.1
NW_015622545.1	2959187	2962290	XP_016246274.1
NW_015622545.1	2962989	2964156	XP_016246275.1
NW_015622545.1	2964402	2966394	XP_016246276.1
NW_015622545.1	2965024	2966199	XP_016246277.1
NW_015622545.1	2966642	2968688	XP_016246278.1
NW_015622545.1	2968553	2970785	XP_016246279.1
NW_015622545.1	2971712	2978787	XP_016246281.1;XP_016246280.1
NW_015622545.1	2980431	2982984	XP_016246282.1
NW_015622545.1	2983280	2983820	XP_016246283.1
NW_015622545.1	2985194	2989319	XP_016246284.1
NW_015622545.1	2990377	2992675	XP_016246285.1
NW_015622545.1	2995185	2998575	XP_016246286.1
NW_015622545.1	2998195	3000015	XP_016246287.1
NW_015622545.1	3000157	3002199	XP_016246288.1
NW_015622545.1	3002276	3004991	XP_016246289.1
NW_015622545.1	3005380	3007797	XP_016246290.1
NW_015622545.1	3008813	3009197	XP_016246291.1
NW_015622545.1	3009545	3013775	XP_016246292.1
NW_015622545.1	3014158	3015440	XP_016246293.1
NW_015622545.1	3015526	3022559	XP_016246294.1
NW_015622545.1	3022724	3023641	XP_016246295.1
NW_015622545.1	3024536	3025918	XP_016246296.1
NW_015622545.1	3025925	3028829	XP_016246297.1
NW_015622545.1	3030897	3033809	XP_016246298.1
NW_015622545.1	3035109	3035993	XP_016246299.1
NW_015622545.1	3035796	3038149	XP_016246300.1
NW_015622545.1	3042087	3043665	XP_016246301.1
NW_015622545.1	3055288	3057343	XP_016246302.1
NW_015622545.1	3056254	3059225	XP_016246303.1;XP_016246304.1
NW_015622545.1	3059769	3062133	XP_016246305.1;XP_016246306.1
NW_015622545.1	3062222	3063683	XP_016246307.1
NW_015622545.1	3066345	3068694	XP_016246308.1
NW_015622545.1	3067439	3069543	XP_016246309.1
NW_015622545.1	3070345	3072378	XP_016246310.1
NW_015622545.1	3073406	3075686	XP_016246311.1
NW_015622545.1	3076013	3077833	XP_016246312.1
NW_015622545.1	3082750	3087819	XP_016246313.1
NW_015622545.1	3087800	3092474	XP_016246314.1
NW_015622545.1	3093480	3094804	XP_016246315.1
NW_015622545.1	3094901	3097275	XP_016246316.1
NW_015622545.1	3103096	3104257	XP_016246317.1
NW_015622545.1	3104833	3107731	XP_016246318.1
NW_015622545.1	3106977	3108299	XP_016246319.1
NW_015622545.1	3108528	3110670	XP_016246320.1
NW_015622545.1	3110645	3111904	XP_016246321.1
NW_015622545.1	3112236	3113954	XP_016246322.1
NW_015622545.1	3124712	3126904	XP_016246323.1
NW_015622545.1	3127911	3129407	XP_016246324.1
NW_015622545.1	3130007	3130526	XP_016246325.1
NW_015622545.1	3146220	3147320	XP_016246326.1
NW_015622545.1	3153741	3155668	XP_016246327.1
NW_015622545.1	3155876	3158785	XP_016246328.1
NW_015622545.1	3162241	3164740	XP_016246329.1
NW_015622545.1	3165135	3166074	XP_016246330.1
NW_015622545.1	3166686	3167450	XP_016246331.1
NW_015622545.1	3169168	3173958	XP_016246332.1
NW_015622545.1	3174447	3176326	XP_016246333.1;XP_016246334.1
NW_015622545.1	3176585	3179353	XP_016246335.1
NW_015622545.1	3179710	3181520	XP_016246336.1
NW_015622545.1	3181595	3183918	XP_016246337.1
NW_015622545.1	3184096	3190905	XP_016246338.1
NW_015622545.1	3191021	3193601	XP_016246339.1;XP_016246340.1
NW_015622545.1	3193974	3196161	XP_016246341.1
NW_015622545.1	3197984	3199850	XP_016246342.1;XP_016246343.1
NW_015622545.1	3200090	3202276	XP_016246344.1
NW_015622545.1	3202643	3204526	XP_016246345.1
NW_015622545.1	3204514	3207008	XP_016246346.1
NW_015622545.1	3207221	3208993	XP_016246347.1
NW_015622545.1	3212775	3214025	XP_016246348.1
NW_015622545.1	3214833	3217769	XP_016246349.1
NW_015622545.1	3217996	3219167	XP_016246350.1
NW_015622545.1	3219320	3222924	XP_016246352.1;XP_016246351.1
NW_015622545.1	3222639	3226352	XP_016246353.1
NW_015622545.1	3227099	3228026	XP_016246354.1
NW_015622545.1	3229391	3233062	XP_016246355.1
NW_015622545.1	3233238	3236016	XP_016246356.1
NW_015622545.1	3238331	3241812	XP_016246357.1
NW_015622545.1	3241890	3245670	XP_016246361.1;XP_016246359.1;XP_016246360.1;XP_016246358.1
NW_015622545.1	3244944	3247291	XP_016246362.1
NW_015622545.1	3247437	3249139	XP_016246363.1
NW_015622545.1	3249135	3251955	XP_016246364.1
NW_015622545.1	3252122	3253513	XP_016246365.1
NW_015622545.1	3253943	3256601	XP_016246366.1
NW_015622545.1	3257580	3258570	XP_016246367.1
NW_015622545.1	3260408	3261835	XP_016246368.1
NW_015622545.1	3262324	3264645	XP_016246372.1;XP_016246370.1;XP_016246371.1;XP_016246369.1
NW_015622545.1	3264757	3265822	XP_016246373.1
NW_015622545.1	3266737	3269167	XP_016246374.1
NW_015622545.1	3271306	3273067	XP_016246375.1
NW_015622545.1	3276397	3277435	XP_016246376.1
NW_015622545.1	3278150	3280033	XP_016246377.1;XP_016246378.1
NW_015622545.1	3282013	3283206	XP_016246379.1
NW_015622545.1	3284859	3288609	XP_016246380.1
NW_015622545.1	3288727	3290724	XP_016246381.1
NW_015622545.1	3292673	3297032	XP_016246382.1
NW_015622545.1	3297384	3297855	XP_016246383.1
NW_015622545.1	3298382	3301005	XP_016246384.1
NW_015622545.1	3301823	3303461	XP_016246385.1
NW_015622545.1	3302557	3306055	XP_016246386.1;XP_016246387.1
NW_015622545.1	3306235	3307981	XP_016246388.1
NW_015622545.1	3308429	3310451	XP_016246389.1
NW_015622545.1	3311554	3313651	XP_016246390.1
NW_015622545.1	3313853	3315447	XP_016246391.1
NW_015622545.1	3315261	3316234	XP_016246392.1
NW_015622545.1	3316608	3319147	XP_016246393.1;XP_016246394.1
NW_015622545.1	3319615	3323432	XP_016246395.1
NW_015622545.1	3323416	3326184	XP_016246396.1
NW_015622545.1	3328085	3330970	XP_016246397.1
NW_015622545.1	3331154	3333021	XP_016246398.1
NW_015622545.1	3333041	3334729	XP_016246399.1
NW_015622545.1	3334873	3336396	XP_016246400.1
NW_015622545.1	3336277	3338180	XP_016246401.1
NW_015622545.1	3339303	3340620	XP_016246402.1
NW_015622545.1	3340574	3341850	XP_016246403.1
NW_015622545.1	3342508	3344734	XP_016246404.1
NW_015622545.1	3349687	3351134	XP_016246405.1
NW_015622545.1	3351288	3353412	XP_016246406.1
NW_015622545.1	3353748	3355567	XP_016246407.1
NW_015622545.1	3357097	3359305	XP_016246408.1
NW_015622545.1	3362249	3364500	XP_016246409.1
NW_015622545.1	3365310	3366876	XP_016246410.1
NW_015622545.1	3367124	3367568	XP_016246411.1
NW_015622545.1	3367708	3369051	XP_016246412.1
NW_015622545.1	3369264	3370510	XP_016246413.1
NW_015622545.1	3370746	3371137	XP_016246414.1
NW_015622545.1	3373923	3377548	XP_016246416.1;XP_016246415.1
NW_015622545.1	3377734	3379860	XP_016246417.1
NW_015622545.1	3380085	3381981	XP_016246418.1
NW_015622545.1	3382054	3383920	XP_016246419.1
NW_015622545.1	3382266	3382845	XP_016246420.1
NW_015622545.1	3384075	3388549	XP_016246421.1
NW_015622545.1	3388660	3391631	XP_016246422.1
NW_015622545.1	3392079	3393803	XP_016246423.1
NW_015622545.1	3393459	3395870	XP_016246424.1
NW_015622545.1	3395990	3398667	XP_016246425.1
NW_015622545.1	3398834	3400344	XP_016246426.1
NW_015622545.1	3407424	3409985	XP_016246427.1
NW_015622545.1	3413714	3417658	XP_016246428.1
NW_015622545.1	3417828	3419252	XP_016246429.1
NW_015622545.1	3419483	3422222	XP_016246430.1
NW_015622545.1	3424629	3426062	XP_016246431.1
NW_015622545.1	3428053	3431643	XP_016246432.1
NW_015622545.1	3432861	3433496	XP_016246433.1
NW_015622545.1	3436070	3436778	XP_016246434.1
NW_015622545.1	3437287	3438460	XP_016246435.1
NW_015622545.1	3438967	3441999	XP_016246436.1
NW_015622545.1	3444552	3445365	XP_016246437.1
NW_015622545.1	3448823	3450000	XP_016246438.1
NW_015622545.1	3452715	3453923	XP_016246439.1
NW_015622545.1	3454503	3457784	XP_016246440.1
NW_015622545.1	3460973	3463127	XP_016246441.1
NW_015622545.1	3463267	3464158	XP_016246442.1
NW_015622545.1	3467587	3472658	XP_016246443.1
NW_015622545.1	3473473	3474615	XP_016246444.1
NW_015622545.1	3477579	3478682	XP_016246445.1
NW_015622545.1	3479419	3484701	XP_016246446.1
NW_015622545.1	3492184	3493177	XP_016246447.1
NW_015622545.1	3493755	3495219	XP_016246448.1
NW_015622545.1	3498323	3501014	XP_016246449.1
NW_015622545.1	3503437	3505908	XP_016246450.1
NW_015622545.1	3517311	3519290	XP_016246451.1
NW_015622545.1	3519120	3522268	XP_016246452.1
NW_015622545.1	3522343	3525220	XP_016246453.1
NW_015622545.1	3527082	3529318	XP_016246454.1
NW_015622545.1	3529500	3530029	XP_016246455.1
NW_015622545.1	3530449	3531532	XP_016246456.1
NW_015622545.1	3531664	3533809	XP_016246457.1
NW_015622545.1	3534024	3535798	XP_016246458.1
NW_015622545.1	3535915	3537373	XP_016246459.1
NW_015622545.1	3537723	3537972	XP_016246460.1
NW_015622545.1	3540530	3545164	XP_016246461.1
NW_015622545.1	3549487	3552408	XP_016246462.1
NW_015622545.1	3553442	3554298	XP_016246463.1
NW_015622545.1	3554502	3556690	XP_016246464.1
NW_015622545.1	3556745	3558748	XP_016246465.1
NW_015622545.1	3558905	3560155	XP_016246466.1
NW_015622545.1	3559829	3561899	XP_016246467.1
NW_015622545.1	3562048	3563579	XP_016246468.1
NW_015622545.1	3563501	3566739	XP_016246469.1
NW_015622545.1	3567548	3568535	XP_016246470.1
NW_015622545.1	3568538	3569657	XP_016246471.1
NW_015622545.1	3572091	3575250	XP_016246472.1
NW_015622545.1	3578080	3581078	XP_016246473.1;XP_016246474.1
NW_015622545.1	3581883	3583154	XP_016246475.1
NW_015622545.1	3582976	3589117	XP_016246476.1
NW_015622545.1	3593871	3595099	XP_016246477.1
NW_015622545.1	3600996	3602523	XP_016246478.1
NW_015622545.1	3604336	3605481	XP_016246479.1
NW_015622545.1	3606562	3609774	XP_016246480.1
NW_015622545.1	3609518	3612297	XP_016246481.1
NW_015622545.1	3613498	3616258	XP_016246482.1
NW_015622545.1	3616585	3618974	XP_016246483.1
NW_015622545.1	3621118	3622385	XP_016246484.1
NW_015622545.1	3623161	3625517	XP_016246486.1;XP_016246485.1
NW_015622545.1	3628056	3628972	XP_016246487.1
NW_015622545.1	3628953	3630364	XP_016246488.1
NW_015622545.1	3630574	3632086	XP_016246489.1
NW_015622545.1	3632221	3633222	XP_016246490.1
NW_015622545.1	3633380	3634798	XP_016246491.1
NW_015622545.1	3634997	3637043	XP_016246492.1
NW_015622545.1	3637206	3638851	XP_016246493.1
NW_015622545.1	3638541	3642073	XP_016246495.1;XP_016246497.1;XP_016246494.1;XP_016246496.1
NW_015622545.1	3642059	3642974	XP_016246499.1;XP_016246498.1
NW_015622545.1	3643829	3647117	XP_016246500.1;XP_016246501.1
NW_015622545.1	3647986	3650020	XP_016246502.1
NW_015622545.1	3650426	3650946	XP_016246503.1
NW_015622545.1	3651517	3654717	XP_016246504.1
NW_015622545.1	3655157	3659703	XP_016246505.1
NW_015622545.1	3659840	3661400	XP_016246507.1;XP_016246506.1
NW_015622545.1	3662280	3663108	XP_016246508.1
NW_015622545.1	3664659	3665354	XP_016246509.1
NW_015622545.1	3665945	3667390	XP_016246510.1
NW_015622545.1	3667497	3670101	XP_016246511.1
NW_015622545.1	3671141	3674236	XP_016246512.1
NW_015622545.1	3676056	3680452	XP_016246514.1;XP_016246516.1;XP_016246515.1;XP_016246517.1;XP_016246513.1
NW_015622545.1	3680340	3681870	XP_016246518.1
NW_015622545.1	3682062	3684087	XP_016246519.1
NW_015622545.1	3684350	3686058	XP_016246520.1
NW_015622545.1	3686557	3687982	XP_016246521.1
NW_015622545.1	3690195	3692393	XP_016246522.1
NW_015622545.1	3692659	3695417	XP_016246523.1
NW_015622545.1	3694213	3696994	XP_016246524.1
NW_015622545.1	3697480	3702456	XP_016246525.1
NW_015622545.1	3710012	3715063	XP_016246526.1
NW_015622545.1	3715301	3716418	XP_016246527.1
NW_015622545.1	3716650	3718148	XP_016246528.1
NW_015622545.1	3718356	3719684	XP_016246529.1
NW_015622545.1	3719814	3721157	XP_016246530.1
NW_015622545.1	3722510	3726313	XP_016246531.1
NW_015622545.1	3726354	3727436	XP_016246532.1
NW_015622545.1	3729669	3731085	XP_016246533.1
NW_015622545.1	3730843	3733294	XP_016246534.1
NW_015622545.1	3733592	3735344	XP_016246535.1
NW_015622545.1	3735496	3737710	XP_016246536.1
NW_015622545.1	3739238	3743980	XP_016246537.1
NW_015622545.1	3744239	3746236	XP_016246538.1
NW_015622545.1	3746384	3747659	XP_016246539.1
NW_015622545.1	3747320	3748601	XP_016246540.1
NW_015622545.1	3748852	3752093	XP_016246541.1;XP_016246542.1
NW_015622545.1	3752221	3754971	XP_016246543.1
NW_015622545.1	3755119	3756620	XP_016246544.1
NW_015622545.1	3757778	3758342	XP_016246545.1
NW_015622545.1	3761002	3761431	XP_016246546.1
NW_015622545.1	3768302	3768746	XP_016246547.1
NW_015622545.1	3768794	3769244	XP_016246548.1
NW_015622545.1	3770302	3771639	XP_016246549.1
NW_015622545.1	3777425	3778798	XP_016246550.1
NW_015622545.1	3779259	3780148	XP_016246551.1
NW_015622545.1	3781155	3783479	XP_016246552.1
NW_015622545.1	3783781	3784278	XP_016246553.1
NW_015622545.1	3786623	3787616	XP_016246554.1
NW_015622545.1	3809417	3812015	XP_016246555.1
NW_015622545.1	3814195	3814390	XP_016246556.1
NW_015622545.1	3815743	3817997	XP_016246557.1
NW_015622545.1	3818011	3821419	XP_016246558.1
NW_015622545.1	3821496	3823534	XP_016246559.1
NW_015622545.1	3823678	3827073	XP_016246560.1
NW_015622545.1	3827276	3831938	XP_016246561.1
NW_015622545.1	3832772	3835760	XP_016246562.1
NW_015622545.1	3836296	3837957	XP_016246563.1
NW_015622545.1	3838500	3840540	XP_016246564.1
NW_015622545.1	3855778	3857898	XP_016246565.1
NW_015622545.1	3860752	3863121	XP_016246566.1
NW_015622545.1	3869414	3872288	XP_016246567.1
NW_015622545.1	3875380	3877971	XP_016246568.1
NW_015622545.1	3887494	3889385	XP_016246569.1
NW_015622545.1	3893532	3894444	XP_016246570.1
NW_015622545.1	3895649	3897071	XP_016246571.1
NW_015622545.1	3897265	3898992	XP_016246572.1
NW_015622545.1	3920813	3922178	XP_016246573.1
NW_015622545.1	3925201	3927564	XP_016246574.1
NW_015622545.1	3928883	3932500	XP_016246575.1
NW_015622545.1	3933631	3934796	XP_016246576.1
NW_015622545.1	3938130	3938677	XP_016246577.1
NW_015622545.1	3939539	3940607	XP_016246578.1
NW_015622545.1	3941339	3943917	XP_016246579.1
NW_015622545.1	3949973	3955097	XP_016246580.1
NW_015622545.1	3955628	3957201	XP_016246581.1
NW_015622545.1	3957762	3958767	XP_016246582.1
NW_015622545.1	3964304	3964556	XP_016246583.1
NW_015622545.1	3966179	3968502	XP_016246584.1
NW_015622545.1	3968752	3969757	XP_016246585.1
NW_015622545.1	3973722	3975466	XP_016246586.1
NW_015622545.1	3978732	3980178	XP_016246587.1
NW_015622545.1	3984498	3986779	XP_016246588.1
NW_015622545.1	3986674	3989384	XP_016246589.1
NW_015622545.1	3988913	3989637	XP_016246590.1
NW_015622545.1	3989284	3990916	XP_016246591.1
NW_015622545.1	3991063	3993403	XP_016246592.1
NW_015622545.1	3995137	3997259	XP_016246593.1
NW_015622545.1	3998011	4000940	XP_016246595.1;XP_016246594.1
NW_015622545.1	3999673	4000708	XP_016246596.1
NW_015622545.1	4003653	4004474	XP_016246597.1
NW_015622545.1	4008021	4009605	XP_016246598.1
NW_015622545.1	4010038	4012485	XP_016246599.1
NW_015622545.1	4012254	4013491	XP_016246600.1
NW_015622545.1	4014786	4016947	XP_016246601.1
NW_015622545.1	4016795	4018526	XP_016246602.1
NW_015622545.1	4019730	4022790	XP_016246603.1
NW_015622545.1	4023100	4027662	XP_016246604.1
NW_015622545.1	4027495	4030117	XP_016246605.1
NW_015622545.1	4032906	4035354	XP_016246606.1
NW_015622545.1	4035993	4037845	XP_016246607.1
NW_015622545.1	4041034	4042608	XP_016246608.1
NW_015622545.1	4042292	4045875	XP_016246609.1
NW_015622545.1	4047192	4048379	XP_016246610.1
NW_015622545.1	4049044	4051144	XP_016246611.1
NW_015622545.1	4051153	4052841	XP_016246612.1
NW_015622545.1	4053060	4055976	XP_016246614.1;XP_016246615.1;XP_016246613.1
NW_015622545.1	4055732	4059773	XP_016246616.1
NW_015622545.1	4060261	4062138	XP_016246617.1
NW_015622545.1	4062239	4063254	XP_016246618.1
NW_015622545.1	4063536	4065768	XP_016246619.1
NW_015622545.1	4065748	4068789	XP_016246620.1
NW_015622545.1	4069433	4071011	XP_016246621.1
NW_015622545.1	4070950	4071769	XP_016246622.1
NW_015622545.1	4072642	4074235	XP_016246623.1
NW_015622545.1	4074980	4078161	XP_016246624.1
NW_015622545.1	4078167	4079228	XP_016246625.1
NW_015622545.1	4079836	4081651	XP_016246626.1
NW_015622545.1	4081962	4083525	XP_016246627.1
NW_015622545.1	4083647	4086201	XP_016246628.1
NW_015622545.1	4087167	4088704	XP_016246629.1
NW_015622545.1	4094843	4097104	XP_016246630.1
NW_015622545.1	4099043	4103324	XP_016246632.1;XP_016246631.1
NW_015622545.1	4103425	4105041	XP_016246633.1
NW_015622545.1	4104701	4106331	XP_016246634.1
NW_015622545.1	4106493	4107763	XP_016246635.1
NW_015622545.1	4107576	4109133	XP_016246636.1
NW_015622545.1	4109284	4110995	XP_016246637.1
NW_015622545.1	4110989	4113116	XP_016246638.1
NW_015622545.1	4113358	4116133	XP_016246639.1
NW_015622545.1	4116516	4117796	XP_016246641.1;XP_016246640.1
NW_015622545.1	4118537	4122090	XP_016246642.1
NW_015622545.1	4122553	4125213	XP_016246643.1
NW_015622545.1	4125668	4127756	XP_016246644.1
NW_015622545.1	4127908	4129122	XP_016246645.1
NW_015622545.1	4129297	4131221	XP_016246646.1
NW_015622545.1	4131144	4136146	XP_016246648.1;XP_016246647.1
NW_015622545.1	4136394	4138352	XP_016246649.1
NW_015622545.1	4137736	4139486	XP_016246650.1
NW_015622545.1	4139701	4146045	XP_016246651.1
NW_015622545.1	4146659	4151451	XP_016246652.1
NW_015622545.1	4152004	4152307	XP_016246653.1
NW_015622545.1	4153790	4155514	XP_016246654.1
NW_015622545.1	4155705	4160392	XP_016246655.1
NW_015622545.1	4160628	4162359	XP_016246656.1
NW_015622545.1	4162551	4164351	XP_016246657.1
NW_015622545.1	4164409	4166082	XP_016246658.1
NW_015622545.1	4165922	4167901	XP_016246659.1
NW_015622545.1	4168082	4170578	XP_016246660.1
NW_015622545.1	4170761	4173404	XP_016246661.1
NW_015622545.1	4174065	4175562	XP_016246662.1
NW_015622545.1	4176745	4179649	XP_016246663.1
NW_015622545.1	4180341	4183044	XP_016246664.1
NW_015622545.1	4183858	4185320	XP_016246665.1
NW_015622545.1	4185897	4189330	XP_016246667.1;XP_016246666.1
NW_015622545.1	4189526	4191076	XP_016246668.1
NW_015622545.1	4191037	4192274	XP_016246669.1
NW_015622545.1	4192753	4193377	XP_016246670.1
NW_015622545.1	4193941	4195996	XP_016246671.1
NW_015622545.1	4197049	4197581	XP_016246672.1
NW_015622545.1	4198223	4199765	XP_016246673.1
NW_015622545.1	4201462	4203470	XP_016246674.1
NW_015622545.1	4203606	4205063	XP_016246675.1
NW_015622545.1	4204976	4205939	XP_016246676.1
NW_015622545.1	4206148	4209001	XP_016246677.1
NW_015622545.1	4209036	4211863	XP_016246678.1
NW_015622545.1	4211952	4216059	XP_016246679.1
NW_015622545.1	4216570	4217961	XP_016246680.1
NW_015622545.1	4219370	4220623	XP_016246681.1
NW_015622545.1	4221099	4221762	XP_016246682.1
NW_015622545.1	4222704	4223757	XP_016246683.1
NW_015622545.1	4224513	4226896	XP_016246684.1
NW_015622545.1	4227551	4228338	XP_016246685.1
NW_015622545.1	4229201	4230971	XP_016246686.1
NW_015622545.1	4231419	4234043	XP_016246687.1
NW_015622545.1	4233019	4236030	XP_016246688.1
NW_015622545.1	4236434	4237306	XP_016246689.1
NW_015622545.1	4238533	4239316	XP_016246690.1
NW_015622545.1	4239901	4241320	XP_016246691.1
NW_015622545.1	4241735	4244060	XP_016246692.1
NW_015622545.1	4244491	4246683	XP_016246693.1
NW_015622545.1	4247409	4249584	XP_016246694.1
NW_015622545.1	4250262	4253126	XP_016246695.1
NW_015622545.1	4253654	4255617	XP_016246697.1;XP_016246696.1
NW_015622545.1	4256020	4257001	XP_016246698.1
NW_015622545.1	4257427	4258222	XP_016246699.1
NW_015622545.1	4259724	4261344	XP_016246700.1
NW_015622545.1	4261455	4263122	XP_016246701.1
NW_015622545.1	4263568	4264581	XP_016246702.1
NW_015622545.1	4268365	4270991	XP_016246703.1;XP_016246704.1
NW_015622545.1	4276225	4278836	XP_016246705.1
NW_015622545.1	4278826	4280333	XP_016246706.1
NW_015622545.1	4280621	4283555	XP_016246707.1
NW_015622545.1	4283705	4284829	XP_016246708.1
NW_015622545.1	4284685	4286968	XP_016246709.1
NW_015622545.1	4287123	4288458	XP_016246710.1
NW_015622545.1	4288992	4290483	XP_016246711.1
NW_015622545.1	4291577	4292591	XP_016246712.1
NW_015622545.1	4293046	4297142	XP_016246713.1
NW_015622545.1	4297123	4297904	XP_016246714.1
NW_015622545.1	4298525	4299887	XP_016246715.1
NW_015622545.1	4301472	4304614	XP_016246716.1;XP_016246717.1
NW_015622545.1	4304822	4306825	XP_016246718.1
NW_015622545.1	4306611	4307691	XP_016246719.1
NW_015622545.1	4310469	4311525	XP_016246720.1
NW_015622545.1	4311622	4313160	XP_016246721.1
NW_015622545.1	4313967	4315921	XP_016246722.1
NW_015622545.1	4316542	4318004	XP_016246723.1
NW_015622545.1	4318422	4320078	XP_016246724.1
NW_015622545.1	4320631	4322180	XP_016246725.1
NW_015622545.1	4322003	4324117	XP_016246727.1;XP_016246726.1
NW_015622545.1	4324241	4326067	XP_016246728.1;XP_016246729.1
NW_015622545.1	4324448	4327213	XP_016246730.1
NW_015622545.1	4327407	4328418	XP_016246731.1
NW_015622545.1	4329351	4330906	XP_016246732.1
NW_015622545.1	4331407	4334381	XP_016246734.1;XP_016246733.1
NW_015622545.1	4335108	4336083	XP_016246735.1
NW_015622545.1	4337945	4339102	XP_016246736.1
NW_015622545.1	4339300	4343836	XP_016246737.1
NW_015622545.1	4344251	4346830	XP_016246738.1
NW_015622545.1	4347005	4349202	XP_016246739.1
NW_015622545.1	4349196	4352236	XP_016246740.1
NW_015622545.1	4356122	4360163	XP_016246741.1
NW_015622545.1	4361607	4366377	XP_016246742.1
NW_015622545.1	4366567	4369044	XP_016246743.1
NW_015622545.1	4369200	4370953	XP_016246744.1
NW_015622545.1	4371135	4376066	XP_016246745.1
NW_015622545.1	4376287	4378926	XP_016246746.1
NW_015622545.1	4379052	4381252	XP_016246747.1
NW_015622545.1	4381383	4382927	XP_016246748.1
NW_015622545.1	4382524	4383463	XP_016246749.1
NW_015622545.1	4383681	4385979	XP_016246750.1
NW_015622545.1	4386134	4388596	XP_016246751.1
NW_015622545.1	4389203	4391096	XP_016246752.1
NW_015622545.1	4391587	4392669	XP_016246753.1
NW_015622545.1	4392602	4395420	XP_016246754.1
NW_015622545.1	4395643	4397611	XP_016246755.1
NW_015622545.1	4404769	4406212	XP_016246756.1
NW_015622545.1	4406203	4407874	XP_016246757.1
NW_015622545.1	4417082	4419945	XP_016246758.1
NW_015622545.1	4429154	4431101	XP_016246759.1
NW_015622545.1	4445794	4446620	XP_016246760.1
NW_015622545.1	4447047	4448044	XP_016246761.1
NW_015622545.1	4451045	4451807	XP_016246762.1
NW_015622545.1	4454107	4455269	XP_016246763.1
NW_015622545.1	4455737	4456394	XP_016246764.1
NW_015622545.1	4458486	4459980	XP_016246766.1;XP_016246765.1
NW_015622545.1	4460115	4461918	XP_016246767.1
NW_015622545.1	4463259	4465712	XP_016246768.1
NW_015622545.1	4474867	4477152	XP_016246769.1
NW_015622545.1	4477780	4478110	XP_016246770.1
NW_015622545.1	4478976	4480268	XP_016246771.1
NW_015622545.1	4483166	4484876	XP_016246772.1
NW_015622545.1	4485843	4488401	XP_016246773.1
NW_015622545.1	4489150	4491690	XP_016246774.1
NW_015622545.1	4492222	4494093	XP_016246775.1
NW_015622545.1	4494135	4494643	XP_016246776.1
NW_015622545.1	4494665	4495394	XP_016246777.1
NW_015622545.1	4495640	4498738	XP_016246779.1;XP_016246778.1
NW_015622545.1	4498606	4501532	XP_016246780.1
NW_015622545.1	4501692	4503406	XP_016246781.1
NW_015622545.1	4503648	4505762	XP_016246782.1
NW_015622545.1	4511821	4513634	XP_016246783.1
NW_015622545.1	4513818	4516100	XP_016246784.1
NW_015622545.1	4516328	4520376	XP_016246785.1
NW_015622545.1	4520358	4522671	XP_016246786.1
NW_015622545.1	4521381	4524975	XP_016246787.1
NW_015622545.1	4525128	4526982	XP_016246788.1;XP_016246789.1
NW_015622545.1	4527188	4528304	XP_016246790.1
NW_015622545.1	4529015	4531356	XP_016246791.1
NW_015622545.1	4531509	4533961	XP_016246792.1;XP_016246793.1
NW_015622545.1	4534245	4537064	XP_016246794.1
NW_015622545.1	4538538	4543009	XP_016246795.1
NW_015622545.1	4543092	4545565	XP_016246796.1
NW_015622545.1	4545922	4546463	XP_016246797.1
NW_015622545.1	4548890	4551584	XP_016246798.1
NW_015622545.1	4551921	4554420	XP_016246800.1;XP_016246799.1
NW_015622545.1	4556523	4558651	XP_016246801.1
NW_015622545.1	4559210	4561150	XP_016246802.1
NW_015622545.1	4562977	4564818	XP_016246803.1
NW_015622545.1	4565404	4567962	XP_016246804.1
NW_015622545.1	4569913	4570724	XP_016246805.1
NW_015622545.1	4578148	4579190	XP_016246806.1
NW_015622545.1	4579802	4586234	XP_016246807.1
NW_015622545.1	4587505	4588519	XP_016246808.1
NW_015622545.1	4591594	4592494	XP_016246809.1
NW_015622545.1	4596628	4597244	XP_016246810.1
NW_015622546.1	20032	21064	XP_016244146.1
NW_015622546.1	22231	23126	XP_016244147.1
NW_015622546.1	23169	24121	XP_016244148.1
NW_015622546.1	28708	30131	XP_016244149.1
NW_015622546.1	30865	33159	XP_016244150.1
NW_015622546.1	36115	37831	XP_016244151.1
NW_015622546.1	38696	40773	XP_016244152.1
NW_015622546.1	45695	46763	XP_016244153.1
NW_015622546.1	47439	49547	XP_016244154.1
NW_015622546.1	50494	52279	XP_016244155.1
NW_015622546.1	53292	54081	XP_016244156.1
NW_015622546.1	56773	57540	XP_016244157.1
NW_015622546.1	59513	60344	XP_016244158.1
NW_015622546.1	63601	64729	XP_016244159.1
NW_015622546.1	65461	70128	XP_016244160.1
NW_015622546.1	68996	70676	XP_016244161.1;XP_016244162.1
NW_015622546.1	70851	72862	XP_016244163.1
NW_015622546.1	74668	76273	XP_016244164.1
NW_015622546.1	76339	77834	XP_016244165.1
NW_015622546.1	78152	79430	XP_016244166.1
NW_015622546.1	79392	80449	XP_016244167.1
NW_015622546.1	82816	84608	XP_016244168.1
NW_015622546.1	84807	86209	XP_016244169.1
NW_015622546.1	86560	88100	XP_016244170.1
NW_015622546.1	86824	90852	XP_016244172.1;XP_016244171.1
NW_015622546.1	90957	96340	XP_016244173.1
NW_015622546.1	96614	98027	XP_016244174.1;XP_016244175.1
NW_015622546.1	98971	101354	XP_016244176.1
NW_015622546.1	102063	106527	XP_016244177.1
NW_015622546.1	108289	110294	XP_016244179.1;XP_016244178.1
NW_015622546.1	108390	111020	XP_016244181.1;XP_016244180.1
NW_015622546.1	112278	113268	XP_016244182.1
NW_015622546.1	114055	115304	XP_016244183.1
NW_015622546.1	115562	117109	XP_016244184.1
NW_015622546.1	117376	117694	XP_016244185.1
NW_015622546.1	118623	122539	XP_016244186.1
NW_015622546.1	127403	129092	XP_016244187.1
NW_015622546.1	129146	130670	XP_016244188.1;XP_016244189.1
NW_015622546.1	130966	133030	XP_016244190.1
NW_015622546.1	133263	137442	XP_016244191.1
NW_015622546.1	137632	139988	XP_016244192.1;XP_016244193.1
NW_015622546.1	139840	142619	XP_016244194.1
NW_015622546.1	142842	147132	XP_016244195.1
NW_015622546.1	147690	148906	XP_016244196.1
NW_015622546.1	149045	151267	XP_016244197.1
NW_015622546.1	151776	152844	XP_016244198.1
NW_015622546.1	153091	156717	XP_016244199.1
NW_015622546.1	156854	159350	XP_016244200.1
NW_015622546.1	159354	160359	XP_016244201.1
NW_015622546.1	161135	161622	XP_016244202.1
NW_015622546.1	161801	164091	XP_016244203.1
NW_015622546.1	162975	163777	XP_016244204.1
NW_015622546.1	164721	165297	XP_016244205.1
NW_015622546.1	165790	170955	XP_016244206.1
NW_015622546.1	172022	173315	XP_016244207.1
NW_015622546.1	173566	176207	XP_016244208.1
NW_015622546.1	176055	179194	XP_016244209.1
NW_015622546.1	179327	181622	XP_016244210.1
NW_015622546.1	184113	190172	XP_016244211.1
NW_015622546.1	191020	192982	XP_016244212.1
NW_015622546.1	193871	195198	XP_016244213.1
NW_015622546.1	195782	196885	XP_016244214.1
NW_015622546.1	197637	200722	XP_016244215.1
NW_015622546.1	201869	205275	XP_016244216.1
NW_015622546.1	205870	208510	XP_016244217.1;XP_016244218.1
NW_015622546.1	209112	210405	XP_016244219.1
NW_015622546.1	210518	213570	XP_016244220.1
NW_015622546.1	214506	215271	XP_016244221.1
NW_015622546.1	215674	218635	XP_016244222.1
NW_015622546.1	218769	222403	XP_016244223.1;XP_016244224.1
NW_015622546.1	219869	221637	XP_016244225.1
NW_015622546.1	222841	226718	XP_016244226.1
NW_015622546.1	227313	228396	XP_016244227.1
NW_015622546.1	229215	232403	XP_016244228.1
NW_015622546.1	233113	234836	XP_016244229.1
NW_015622546.1	234838	237412	XP_016244230.1
NW_015622546.1	237490	239979	XP_016244231.1
NW_015622546.1	240201	241101	XP_016244232.1
NW_015622546.1	241665	243318	XP_016244233.1
NW_015622546.1	246239	248607	XP_016244234.1
NW_015622546.1	247366	248487	XP_016244235.1
NW_015622546.1	249388	251656	XP_016244236.1
NW_015622546.1	251671	253898	XP_016244237.1
NW_015622546.1	254552	255392	XP_016244238.1
NW_015622546.1	255785	259453	XP_016244239.1
NW_015622546.1	259622	262541	XP_016244240.1
NW_015622546.1	263510	265137	XP_016244241.1
NW_015622546.1	265664	267038	XP_016244242.1
NW_015622546.1	281783	284802	XP_016244243.1
NW_015622546.1	283560	288337	XP_016244244.1
NW_015622546.1	288362	290258	XP_016244245.1
NW_015622546.1	290345	292003	XP_016244246.1
NW_015622546.1	291971	294131	XP_016244247.1
NW_015622546.1	294656	296230	XP_016244248.1
NW_015622546.1	298311	299265	XP_016244249.1
NW_015622546.1	299687	301041	XP_016244250.1
NW_015622546.1	301223	303038	XP_016244251.1
NW_015622546.1	303275	304352	XP_016244252.1
NW_015622546.1	305218	307302	XP_016244253.1
NW_015622546.1	307799	309254	XP_016244254.1
NW_015622546.1	309830	311175	XP_016244255.1
NW_015622546.1	325684	327435	XP_016244256.1
NW_015622546.1	330889	332090	XP_016244257.1
NW_015622546.1	332329	339695	XP_016244258.1
NW_015622546.1	340041	340596	XP_016244259.1
NW_015622546.1	340639	342998	XP_016244260.1
NW_015622546.1	343537	344488	XP_016244261.1
NW_015622546.1	349875	350777	XP_016244262.1
NW_015622546.1	363315	365409	XP_016244263.1;XP_016244264.1
NW_015622546.1	365255	368472	XP_016244265.1
NW_015622546.1	372424	373560	XP_016244266.1;XP_016244267.1
NW_015622546.1	377078	378209	XP_016244268.1
NW_015622546.1	378385	379789	XP_016244269.1
NW_015622546.1	379622	382176	XP_016244270.1
NW_015622546.1	382321	384334	XP_016244271.1
NW_015622546.1	387471	388415	XP_016244272.1
NW_015622546.1	388841	390893	XP_016244273.1
NW_015622546.1	391526	393523	XP_016244274.1
NW_015622546.1	397130	399594	XP_016244275.1
NW_015622546.1	402494	403637	XP_016244276.1
NW_015622546.1	404261	406610	XP_016244277.1
NW_015622546.1	408316	415202	XP_016244278.1
NW_015622546.1	416045	418952	XP_016244279.1
NW_015622546.1	419041	420551	XP_016244281.1;XP_016244280.1;XP_016244282.1
NW_015622546.1	420535	422506	XP_016244283.1
NW_015622546.1	422658	424736	XP_016244284.1
NW_015622546.1	424714	426812	XP_016244285.1
NW_015622546.1	427100	430149	XP_016244286.1
NW_015622546.1	430555	431452	XP_016244287.1
NW_015622546.1	432973	435524	XP_016244288.1
NW_015622546.1	454510	456328	XP_016244289.1
NW_015622546.1	461410	463754	XP_016244290.1
NW_015622546.1	465583	466770	XP_016244291.1
NW_015622546.1	471626	473226	XP_016244292.1
NW_015622546.1	474292	479779	XP_016244293.1;XP_016244294.1
NW_015622546.1	480650	483802	XP_016244295.1
NW_015622546.1	484706	486972	XP_016244296.1
NW_015622546.1	488077	489220	XP_016244297.1
NW_015622546.1	489547	491277	XP_016244298.1
NW_015622546.1	492005	493832	XP_016244299.1
NW_015622546.1	493799	498070	XP_016244300.1
NW_015622546.1	494664	496461	XP_016244301.1
NW_015622546.1	498254	499557	XP_016244302.1
NW_015622546.1	499739	502859	XP_016244303.1
NW_015622546.1	502465	503867	XP_016244304.1
NW_015622546.1	505085	507183	XP_016244305.1
NW_015622546.1	507258	508355	XP_016244306.1
NW_015622546.1	509141	511566	XP_016244307.1
NW_015622546.1	510585	511189	XP_016244308.1
NW_015622546.1	512305	514680	XP_016244309.1
NW_015622546.1	515717	518824	XP_016244310.1
NW_015622546.1	525533	528880	XP_016244311.1
NW_015622546.1	533361	535590	XP_016244312.1
NW_015622546.1	536432	537480	XP_016244313.1
NW_015622546.1	537978	538553	XP_016244314.1
NW_015622546.1	539251	540213	XP_016244315.1
NW_015622546.1	540221	542089	XP_016244316.1
NW_015622546.1	542299	544358	XP_016244317.1
NW_015622546.1	544159	545540	XP_016244318.1
NW_015622546.1	549020	550305	XP_016244319.1
NW_015622546.1	553535	555148	XP_016244320.1
NW_015622546.1	565568	567722	XP_016244321.1
NW_015622546.1	568468	571034	XP_016244322.1
NW_015622546.1	571289	574434	XP_016244323.1
NW_015622546.1	576021	577748	XP_016244324.1
NW_015622546.1	579853	581515	XP_016244325.1
NW_015622546.1	581517	585133	XP_016244328.1;XP_016244326.1;XP_016244327.1
NW_015622546.1	585338	586219	XP_016244329.1
NW_015622546.1	593152	597346	XP_016244330.1
NW_015622546.1	597738	599811	XP_016244331.1
NW_015622546.1	603287	605545	XP_016244332.1
NW_015622546.1	608789	610265	XP_016244333.1
NW_015622546.1	610361	612866	XP_016244334.1
NW_015622546.1	613432	617129	XP_016244335.1
NW_015622546.1	627701	628352	XP_016244336.1
NW_015622546.1	639724	639940	XP_016244337.1
NW_015622546.1	645668	647571	XP_016244338.1
NW_015622546.1	672349	674733	XP_016244339.1
NW_015622546.1	684118	684800	XP_016244340.1
NW_015622546.1	698462	700582	XP_016244341.1
NW_015622546.1	706132	707278	XP_016244342.1
NW_015622546.1	715740	717744	XP_016244343.1
NW_015622546.1	718590	721356	XP_016244344.1
NW_015622546.1	722124	724558	XP_016244345.1
NW_015622546.1	724733	729085	XP_016244346.1
NW_015622546.1	729265	731016	XP_016244347.1
NW_015622546.1	731628	733853	XP_016244348.1
NW_015622546.1	738963	742256	XP_016244349.1
NW_015622546.1	743221	745381	XP_016244350.1
NW_015622546.1	746586	748182	XP_016244351.1
NW_015622546.1	749831	753333	XP_016244352.1
NW_015622546.1	754153	758154	XP_016244353.1
NW_015622546.1	758847	759787	XP_016244354.1
NW_015622546.1	761435	764168	XP_016244355.1
NW_015622546.1	764510	766268	XP_016244356.1
NW_015622546.1	767778	769544	XP_016244357.1
NW_015622546.1	770628	772637	XP_016244358.1
NW_015622546.1	773515	774022	XP_016244359.1
NW_015622546.1	774050	775775	XP_016244360.1
NW_015622546.1	776320	778522	XP_016244361.1
NW_015622546.1	781258	783074	XP_016244362.1
NW_015622546.1	783407	784830	XP_016244363.1
NW_015622546.1	785513	787677	XP_016244364.1
NW_015622546.1	787879	791674	XP_016244365.1
NW_015622546.1	791744	793822	XP_016244366.1
NW_015622546.1	794007	796480	XP_016244367.1
NW_015622546.1	797067	798600	XP_016244368.1
NW_015622546.1	799861	806361	XP_016244369.1;XP_016244370.1
NW_015622546.1	806895	807831	XP_016244371.1
NW_015622546.1	807993	810672	XP_016244372.1
NW_015622546.1	811147	813151	XP_016244373.1
NW_015622546.1	814642	815677	XP_016244374.1
NW_015622546.1	816287	816941	XP_016244375.1
NW_015622546.1	817740	820852	XP_016244377.1;XP_016244376.1
NW_015622546.1	821388	821707	XP_016244378.1
NW_015622546.1	822384	823329	XP_016244379.1
NW_015622546.1	823538	828304	XP_016244380.1
NW_015622546.1	828722	831677	XP_016244381.1
NW_015622546.1	832736	833991	XP_016244382.1
NW_015622546.1	834916	837921	XP_016244383.1
NW_015622546.1	839697	840756	XP_016244384.1
NW_015622546.1	841257	844154	XP_016244385.1
NW_015622546.1	846937	851575	XP_016244386.1
NW_015622546.1	852156	852672	XP_016244387.1
NW_015622546.1	854243	855895	XP_016244388.1
NW_015622546.1	862377	864791	XP_016244389.1
NW_015622546.1	864813	866353	XP_016244390.1
NW_015622546.1	868855	871678	XP_016244391.1
NW_015622546.1	872045	872447	XP_016244392.1
NW_015622546.1	873143	874304	XP_016244393.1
NW_015622546.1	875993	877547	XP_016244394.1
NW_015622546.1	878463	882889	XP_016244395.1
NW_015622546.1	883403	884623	XP_016244396.1
NW_015622546.1	885337	887186	XP_016244397.1
NW_015622546.1	893623	896746	XP_016244398.1
NW_015622546.1	896973	900235	XP_016244399.1
NW_015622546.1	900106	901175	XP_016244400.1
NW_015622546.1	901276	904236	XP_016244401.1;XP_016244402.1
NW_015622546.1	904241	907281	XP_016244403.1;XP_016244404.1
NW_015622546.1	908869	910843	XP_016244405.1
NW_015622546.1	912289	913442	XP_016244406.1
NW_015622546.1	914069	915994	XP_016244407.1
NW_015622546.1	918135	919986	XP_016244408.1
NW_015622546.1	920397	923038	XP_016244409.1
NW_015622546.1	923366	926292	XP_016244410.1
NW_015622546.1	926334	929703	XP_016244411.1
NW_015622546.1	930536	931589	XP_016244412.1
NW_015622546.1	931909	933389	XP_016244413.1
NW_015622546.1	935313	936779	XP_016244414.1
NW_015622546.1	938409	940331	XP_016244415.1
NW_015622546.1	940885	944114	XP_016244416.1
NW_015622546.1	945623	946571	XP_016244417.1
NW_015622546.1	948686	950025	XP_016244418.1
NW_015622546.1	950638	952203	XP_016244419.1
NW_015622546.1	952384	953572	XP_016244420.1
NW_015622546.1	953556	954335	XP_016244421.1
NW_015622546.1	957009	959372	XP_016244422.1
NW_015622546.1	959890	962804	XP_016244423.1
NW_015622546.1	963087	964518	XP_016244424.1
NW_015622546.1	964696	965534	XP_016244425.1
NW_015622546.1	966987	967955	XP_016244426.1
NW_015622546.1	967956	968826	XP_016244427.1
NW_015622546.1	973670	974884	XP_016244428.1
NW_015622546.1	976992	979261	XP_016244429.1
NW_015622546.1	986199	988343	XP_016244430.1
NW_015622546.1	988953	992252	XP_016244431.1
NW_015622546.1	992248	993760	XP_016244432.1
NW_015622546.1	994685	996666	XP_016244433.1
NW_015622546.1	999203	1001436	XP_016244434.1
NW_015622546.1	1002185	1002970	XP_016244435.1
NW_015622546.1	1003475	1004053	XP_016244436.1
NW_015622546.1	1004508	1006997	XP_016244437.1
NW_015622546.1	1008170	1010412	XP_016244438.1
NW_015622546.1	1011098	1013564	XP_016244439.1
NW_015622546.1	1014079	1015504	XP_016244440.1
NW_015622546.1	1015490	1019003	XP_016244441.1
NW_015622546.1	1019713	1021788	XP_016244442.1
NW_015622546.1	1021813	1024848	XP_016244443.1
NW_015622546.1	1025113	1028333	XP_016244444.1
NW_015622546.1	1028305	1031613	XP_016244445.1
NW_015622546.1	1031894	1033067	XP_016244446.1
NW_015622546.1	1033616	1034714	XP_016244447.1
NW_015622546.1	1035026	1036351	XP_016244448.1
NW_015622546.1	1036631	1037956	XP_016244449.1
NW_015622546.1	1038815	1039458	XP_016244450.1
NW_015622546.1	1039508	1040736	XP_016244451.1
NW_015622546.1	1040767	1043234	XP_016244452.1
NW_015622546.1	1043429	1045687	XP_016244453.1
NW_015622546.1	1047016	1049949	XP_016244454.1
NW_015622546.1	1050309	1052466	XP_016244455.1
NW_015622546.1	1053584	1056749	XP_016244456.1
NW_015622546.1	1057177	1059488	XP_016244457.1
NW_015622546.1	1060636	1062036	XP_016244458.1
NW_015622546.1	1062484	1064693	XP_016244459.1
NW_015622546.1	1064704	1067726	XP_016244460.1
NW_015622546.1	1073942	1075823	XP_016244461.1
NW_015622546.1	1085277	1086883	XP_016244462.1
NW_015622546.1	1087435	1089390	XP_016244463.1
NW_015622546.1	1111666	1112032	XP_016244464.1
NW_015622546.1	1123890	1124967	XP_016244465.1
NW_015622546.1	1125711	1125957	XP_016244466.1
NW_015622546.1	1125984	1126569	XP_016244467.1
NW_015622546.1	1129535	1131090	XP_016244468.1
NW_015622546.1	1130270	1133298	XP_016244469.1
NW_015622546.1	1133860	1136462	XP_016244470.1
NW_015622546.1	1136650	1137211	XP_016244471.1
NW_015622546.1	1138303	1139336	XP_016244472.1
NW_015622546.1	1143061	1143544	XP_016244473.1
NW_015622546.1	1153850	1155970	XP_016244474.1
NW_015622546.1	1162313	1162583	XP_016244475.1
NW_015622546.1	1163008	1166740	XP_016244476.1
NW_015622546.1	1173550	1174352	XP_016244477.1
NW_015622546.1	1174748	1177342	XP_016244478.1;XP_016244479.1
NW_015622546.1	1178086	1184001	XP_016244480.1
NW_015622546.1	1184334	1187386	XP_016244481.1
NW_015622546.1	1187952	1190367	XP_016244482.1
NW_015622546.1	1190894	1193254	XP_016244483.1
NW_015622546.1	1193612	1194824	XP_016244484.1
NW_015622546.1	1195453	1197172	XP_016244485.1
NW_015622546.1	1197980	1199559	XP_016244486.1
NW_015622546.1	1199891	1200977	XP_016244487.1
NW_015622546.1	1200805	1201823	XP_016244488.1
NW_015622546.1	1202560	1207522	XP_016244489.1
NW_015622546.1	1207662	1209348	XP_016244490.1
NW_015622546.1	1209470	1211167	XP_016244491.1
NW_015622546.1	1211434	1213017	XP_016244492.1
NW_015622546.1	1213084	1215838	XP_016244493.1
NW_015622546.1	1222276	1223998	XP_016244494.1
NW_015622546.1	1224493	1225076	XP_016244495.1
NW_015622546.1	1227412	1233055	XP_016244496.1
NW_015622546.1	1235401	1237972	XP_016244497.1
NW_015622546.1	1237756	1240583	XP_016244498.1
NW_015622546.1	1241104	1243036	XP_016244499.1
NW_015622546.1	1241778	1243517	XP_016244500.1
NW_015622546.1	1246151	1248395	XP_016244501.1
NW_015622546.1	1248455	1249813	XP_016244502.1
NW_015622546.1	1249835	1251485	XP_016244503.1
NW_015622546.1	1252237	1259211	XP_016244504.1
NW_015622546.1	1260895	1263765	XP_016244505.1
NW_015622546.1	1264815	1269260	XP_016244506.1
NW_015622546.1	1269791	1271793	XP_016244507.1
NW_015622546.1	1274372	1277598	XP_016244508.1
NW_015622546.1	1277915	1279715	XP_016244509.1
NW_015622546.1	1280508	1282708	XP_016244510.1
NW_015622546.1	1283316	1284510	XP_016244511.1
NW_015622546.1	1291635	1293231	XP_016244512.1
NW_015622546.1	1293734	1296557	XP_016244513.1
NW_015622546.1	1306773	1308088	XP_016244514.1
NW_015622546.1	1308343	1311133	XP_016244515.1
NW_015622546.1	1311670	1314360	XP_016244516.1
NW_015622546.1	1317134	1318701	XP_016244517.1
NW_015622546.1	1323910	1326457	XP_016244518.1
NW_015622546.1	1327406	1329371	XP_016244519.1
NW_015622546.1	1329795	1330920	XP_016244520.1
NW_015622546.1	1330751	1332067	XP_016244521.1
NW_015622546.1	1332165	1333508	XP_016244522.1
NW_015622546.1	1333573	1339275	XP_016244523.1
NW_015622546.1	1339764	1342327	XP_016244524.1
NW_015622546.1	1341140	1344581	XP_016244525.1
NW_015622546.1	1345232	1347703	XP_016244526.1
NW_015622546.1	1350084	1351930	XP_016244527.1
NW_015622546.1	1357336	1358066	XP_016244528.1
NW_015622546.1	1360840	1361618	XP_016244529.1
NW_015622546.1	1362195	1365173	XP_016244530.1
NW_015622546.1	1370508	1371147	XP_016244531.1
NW_015622546.1	1372457	1379334	XP_016244532.1
NW_015622546.1	1379493	1382418	XP_016244533.1
NW_015622546.1	1382703	1383879	XP_016244534.1
NW_015622546.1	1383680	1385077	XP_016244535.1;XP_016244536.1
NW_015622546.1	1385229	1388690	XP_016244539.1;XP_016244537.1;XP_016244538.1
NW_015622546.1	1388860	1393688	XP_016244540.1
NW_015622546.1	1393890	1397914	XP_016244541.1
NW_015622546.1	1397986	1400542	XP_016244542.1
NW_015622546.1	1412182	1414284	XP_016244543.1
NW_015622546.1	1415412	1417467	XP_016244544.1
NW_015622546.1	1417437	1420839	XP_016244548.1;XP_016244546.1;XP_016244547.1;XP_016244545.1
NW_015622546.1	1421344	1423785	XP_016244549.1
NW_015622546.1	1424369	1425234	XP_016244550.1
NW_015622546.1	1425336	1427817	XP_016244551.1
NW_015622546.1	1430171	1432549	XP_016244552.1
NW_015622546.1	1433535	1435476	XP_016244553.1
NW_015622546.1	1435288	1437123	XP_016244554.1;XP_016244555.1
NW_015622546.1	1437607	1439756	XP_016244557.1;XP_016244556.1
NW_015622546.1	1439863	1441888	XP_016244558.1
NW_015622546.1	1445258	1446899	XP_016244559.1
NW_015622546.1	1450309	1451440	XP_016244560.1
NW_015622546.1	1452191	1456196	XP_016244561.1
NW_015622546.1	1456914	1460403	XP_016244562.1
NW_015622546.1	1460563	1462096	XP_016244563.1
NW_015622546.1	1461988	1464822	XP_016244564.1
NW_015622546.1	1465914	1466923	XP_016244565.1
NW_015622546.1	1467353	1472237	XP_016244566.1
NW_015622546.1	1472708	1474083	XP_016244567.1
NW_015622546.1	1474080	1478111	XP_016244568.1
NW_015622546.1	1475839	1476481	XP_016244569.1
NW_015622546.1	1478269	1479564	XP_016244570.1
NW_015622546.1	1480025	1481889	XP_016244571.1
NW_015622546.1	1482502	1486075	XP_016244572.1
NW_015622546.1	1486598	1489187	XP_016244573.1
NW_015622546.1	1490714	1491364	XP_016244574.1
NW_015622546.1	1494562	1496184	XP_016244575.1;XP_016244576.1
NW_015622546.1	1498253	1502608	XP_016244577.1
NW_015622546.1	1502720	1504560	XP_016244578.1
NW_015622546.1	1504794	1506753	XP_016244579.1
NW_015622546.1	1506626	1509326	XP_016244580.1
NW_015622546.1	1509532	1512853	XP_016244581.1
NW_015622546.1	1513048	1514209	XP_016244582.1
NW_015622546.1	1513433	1514711	XP_016244583.1
NW_015622546.1	1514852	1518155	XP_016244584.1
NW_015622546.1	1518040	1520745	XP_016244585.1
NW_015622546.1	1521298	1522597	XP_016244586.1
NW_015622546.1	1522957	1526134	XP_016244587.1
NW_015622546.1	1526469	1529216	XP_016244588.1
NW_015622546.1	1528967	1530433	XP_016244589.1
NW_015622546.1	1530558	1532026	XP_016244590.1
NW_015622546.1	1532354	1533446	XP_016244591.1
NW_015622546.1	1533951	1537886	XP_016244592.1
NW_015622546.1	1538821	1542274	XP_016244593.1
NW_015622546.1	1542532	1546008	XP_016244594.1
NW_015622546.1	1546871	1549060	XP_016244595.1
NW_015622546.1	1549167	1550596	XP_016244596.1
NW_015622546.1	1550260	1551931	XP_016244597.1;XP_016244598.1
NW_015622546.1	1552277	1554275	XP_016244599.1
NW_015622546.1	1555088	1556096	XP_016244600.1
NW_015622546.1	1556904	1558066	XP_016244601.1
NW_015622546.1	1558190	1560082	XP_016244602.1
NW_015622546.1	1560628	1560973	XP_016244603.1
NW_015622546.1	1561833	1563345	XP_016244604.1
NW_015622546.1	1563770	1565203	XP_016244605.1
NW_015622546.1	1565513	1565846	XP_016244606.1
NW_015622546.1	1566386	1568039	XP_016244607.1
NW_015622546.1	1571230	1573646	XP_016244608.1
NW_015622546.1	1574691	1578153	XP_016244609.1
NW_015622546.1	1578442	1582024	XP_016244610.1
NW_015622546.1	1582331	1584604	XP_016244611.1
NW_015622546.1	1592848	1595173	XP_016244612.1
NW_015622546.1	1595181	1596584	XP_016244613.1
NW_015622546.1	1598578	1599909	XP_016244614.1
NW_015622546.1	1600292	1602001	XP_016244615.1
NW_015622546.1	1603232	1605151	XP_016244616.1
NW_015622546.1	1605460	1608451	XP_016244617.1
NW_015622546.1	1609156	1610893	XP_016244618.1
NW_015622546.1	1611532	1612512	XP_016244619.1
NW_015622546.1	1612842	1614560	XP_016244620.1
NW_015622546.1	1615105	1616864	XP_016244621.1
NW_015622546.1	1616738	1619426	XP_016244622.1
NW_015622546.1	1619935	1627708	XP_016244623.1;XP_016244624.1
NW_015622546.1	1628501	1632575	XP_016244625.1
NW_015622546.1	1633118	1635087	XP_016244626.1
NW_015622546.1	1636211	1636814	XP_016244627.1
NW_015622546.1	1638941	1640148	XP_016244628.1
NW_015622546.1	1643284	1645912	XP_016244629.1
NW_015622546.1	1645762	1646289	XP_016244630.1
NW_015622546.1	1646395	1647630	XP_016244631.1
NW_015622546.1	1656031	1659732	XP_016244634.1;XP_016244632.1;XP_016244635.1;XP_016244633.1
NW_015622546.1	1659059	1661779	XP_016244636.1
NW_015622546.1	1662016	1664384	XP_016244637.1
NW_015622546.1	1664779	1666478	XP_016244638.1
NW_015622546.1	1669463	1671447	XP_016244639.1
NW_015622546.1	1671173	1674846	XP_016244640.1
NW_015622546.1	1675226	1676707	XP_016244641.1
NW_015622546.1	1677016	1680530	XP_016244642.1
NW_015622546.1	1680810	1684926	XP_016244643.1
NW_015622546.1	1686297	1689865	XP_016244644.1
NW_015622546.1	1690064	1692822	XP_016244645.1
NW_015622546.1	1693177	1695044	XP_016244646.1
NW_015622546.1	1695744	1699148	XP_016244647.1
NW_015622546.1	1699331	1702486	XP_016244648.1
NW_015622546.1	1702671	1704640	XP_016244649.1
NW_015622546.1	1704761	1706017	XP_016244650.1
NW_015622546.1	1706016	1707887	XP_016244651.1
NW_015622546.1	1709636	1712804	XP_016244652.1;XP_016244653.1
NW_015622546.1	1713972	1715482	XP_016244654.1
NW_015622546.1	1716901	1718211	XP_016244655.1
NW_015622546.1	1718989	1725557	XP_016244656.1
NW_015622546.1	1725881	1727769	XP_016244657.1
NW_015622546.1	1727838	1729639	XP_016244658.1
NW_015622546.1	1729706	1732134	XP_016244659.1
NW_015622546.1	1731973	1735217	XP_016244660.1
NW_015622546.1	1735354	1736610	XP_016244661.1
NW_015622546.1	1736437	1738070	XP_016244663.1;XP_016244662.1
NW_015622546.1	1738010	1740083	XP_016244664.1
NW_015622546.1	1739037	1741090	XP_016244665.1
NW_015622546.1	1742404	1744608	XP_016244666.1
NW_015622546.1	1745076	1747060	XP_016244667.1
NW_015622546.1	1747393	1750875	XP_016244668.1
NW_015622546.1	1750808	1753719	XP_016244669.1
NW_015622546.1	1753753	1756889	XP_016244670.1
NW_015622546.1	1757991	1759050	XP_016244671.1
NW_015622546.1	1760090	1762790	XP_016244672.1
NW_015622546.1	1763037	1766061	XP_016244673.1
NW_015622546.1	1766129	1766646	XP_016244674.1
NW_015622546.1	1770863	1772072	XP_016244675.1
NW_015622546.1	1774529	1777594	XP_016244677.1;XP_016244676.1
NW_015622546.1	1777542	1778838	XP_016244678.1
NW_015622546.1	1778956	1781197	XP_016244679.1
NW_015622546.1	1781549	1783326	XP_016244680.1
NW_015622546.1	1783930	1786338	XP_016244681.1
NW_015622546.1	1786770	1788769	XP_016244682.1
NW_015622546.1	1790928	1792564	XP_016244683.1
NW_015622546.1	1792820	1795457	XP_016244684.1
NW_015622546.1	1795468	1797832	XP_016244685.1
NW_015622546.1	1798013	1800474	XP_016244686.1
NW_015622546.1	1800533	1802149	XP_016244687.1
NW_015622546.1	1802136	1807465	XP_016244688.1
NW_015622546.1	1807669	1808854	XP_016244689.1
NW_015622546.1	1809732	1810608	XP_016244690.1
NW_015622546.1	1812262	1815875	XP_016244691.1
NW_015622546.1	1815976	1817650	XP_016244692.1
NW_015622546.1	1817489	1818977	XP_016244693.1
NW_015622546.1	1819153	1821398	XP_016244694.1
NW_015622546.1	1822364	1824079	XP_016244695.1
NW_015622546.1	1825779	1827886	XP_016244696.1
NW_015622546.1	1827583	1828878	XP_016244697.1
NW_015622546.1	1829128	1832502	XP_016244698.1
NW_015622546.1	1832648	1834303	XP_016244699.1
NW_015622546.1	1834445	1835921	XP_016244700.1
NW_015622546.1	1837372	1839597	XP_016244701.1
NW_015622546.1	1839965	1840375	XP_016244702.1
NW_015622546.1	1843660	1848403	XP_016244703.1
NW_015622546.1	1857883	1859027	XP_016244704.1
NW_015622546.1	1859236	1860898	XP_016244705.1
NW_015622546.1	1861607	1862636	XP_016244706.1
NW_015622546.1	1863686	1866111	XP_016244707.1
NW_015622546.1	1869401	1871329	XP_016244708.1
NW_015622546.1	1874146	1876714	XP_016244709.1
NW_015622546.1	1877483	1879892	XP_016244710.1
NW_015622546.1	1880128	1881988	XP_016244711.1
NW_015622546.1	1880159	1882577	XP_016244712.1
NW_015622546.1	1882756	1883908	XP_016244713.1
NW_015622546.1	1884972	1887711	XP_016244714.1
NW_015622546.1	1888082	1889296	XP_016244715.1
NW_015622546.1	1891370	1893179	XP_016244716.1
NW_015622546.1	1893553	1894738	XP_016244717.1
NW_015622546.1	1895333	1897745	XP_016244718.1
NW_015622546.1	1898074	1899971	XP_016244719.1
NW_015622546.1	1901214	1906870	XP_016244721.1;XP_016244720.1
NW_015622546.1	1907313	1908969	XP_016244722.1
NW_015622546.1	1909569	1910845	XP_016244723.1
NW_015622546.1	1911465	1912449	XP_016244724.1
NW_015622546.1	1912573	1914490	XP_016244725.1
NW_015622546.1	1915207	1916707	XP_016244726.1
NW_015622546.1	1922727	1924789	XP_016244727.1
NW_015622546.1	1925475	1927947	XP_016244728.1
NW_015622546.1	1929867	1930215	XP_016244729.1
NW_015622546.1	1932147	1933493	XP_016244730.1
NW_015622546.1	1933655	1936885	XP_016244731.1
NW_015622546.1	1938272	1941203	XP_016244732.1
NW_015622546.1	1941523	1943189	XP_016244733.1
NW_015622546.1	1943349	1943984	XP_016244734.1
NW_015622546.1	1947371	1949821	XP_016244735.1
NW_015622546.1	1950680	1953306	XP_016244736.1
NW_015622546.1	1956611	1957400	XP_016244737.1
NW_015622546.1	1958885	1959526	XP_016244738.1
NW_015622546.1	1960836	1964999	XP_016244739.1
NW_015622546.1	1972553	1973487	XP_016244740.1
NW_015622546.1	1973849	1976937	XP_016244741.1
NW_015622546.1	1977003	1978889	XP_016244742.1
NW_015622546.1	1979043	1980529	XP_016244743.1;XP_016244744.1
NW_015622546.1	1981155	1982515	XP_016244745.1;XP_016244746.1
NW_015622546.1	1983181	1985176	XP_016244747.1
NW_015622546.1	1985368	1986641	XP_016244748.1
NW_015622546.1	1986656	1992166	XP_016244749.1
NW_015622546.1	1992267	1994532	XP_016244750.1
NW_015622546.1	1994280	1996435	XP_016244751.1
NW_015622546.1	1997439	1998240	XP_016244752.1
NW_015622546.1	2002823	2004059	XP_016244753.1
NW_015622546.1	2004829	2005747	XP_016244754.1
NW_015622546.1	2005828	2007718	XP_016244755.1
NW_015622546.1	2008451	2010614	XP_016244756.1
NW_015622546.1	2010736	2012730	XP_016244757.1
NW_015622546.1	2013362	2015379	XP_016244758.1
NW_015622546.1	2015689	2020376	XP_016244759.1
NW_015622546.1	2020474	2023940	XP_016244760.1
NW_015622546.1	2024947	2026083	XP_016244761.1
NW_015622546.1	2025940	2026776	XP_016244762.1
NW_015622546.1	2028320	2031795	XP_016244763.1
NW_015622546.1	2032070	2035862	XP_016244764.1
NW_015622546.1	2037235	2039906	XP_016244765.1
NW_015622546.1	2043167	2045003	XP_016244766.1
NW_015622546.1	2045368	2046754	XP_016244767.1
NW_015622546.1	2047508	2049358	XP_016244768.1
NW_015622546.1	2049460	2050633	XP_016244769.1
NW_015622546.1	2051370	2052545	XP_016244770.1
NW_015622546.1	2053099	2055143	XP_016244771.1
NW_015622546.1	2055591	2057720	XP_016244772.1
NW_015622546.1	2056622	2059448	XP_016244773.1
NW_015622546.1	2059638	2062245	XP_016244774.1
NW_015622546.1	2062006	2064653	XP_016244775.1
NW_015622546.1	2064484	2067769	XP_016244776.1
NW_015622546.1	2068022	2069157	XP_016244777.1
NW_015622546.1	2069310	2071614	XP_016244778.1
NW_015622546.1	2072579	2075522	XP_016244780.1;XP_016244779.1
NW_015622546.1	2077227	2080377	XP_016244781.1
NW_015622546.1	2083967	2087276	XP_016244782.1
NW_015622546.1	2087698	2089870	XP_016244783.1
NW_015622546.1	2089938	2091510	XP_016244784.1
NW_015622546.1	2091512	2093281	XP_016244785.1
NW_015622546.1	2095459	2097842	XP_016244786.1
NW_015622546.1	2097989	2100632	XP_016244787.1
NW_015622546.1	2100900	2102096	XP_016244788.1
NW_015622546.1	2102344	2105713	XP_016244789.1
NW_015622546.1	2105851	2108737	XP_016244790.1
NW_015622546.1	2108861	2111164	XP_016244791.1
NW_015622546.1	2111419	2116744	XP_016244792.1
NW_015622546.1	2117025	2119900	XP_016244793.1
NW_015622546.1	2120222	2124462	XP_016244794.1
NW_015622546.1	2125458	2127561	XP_016244797.1;XP_016244795.1;XP_016244796.1
NW_015622546.1	2127859	2129794	XP_016244798.1
NW_015622546.1	2132425	2133687	XP_016244799.1
NW_015622546.1	2134915	2135500	XP_016244800.1
NW_015622546.1	2135589	2137806	XP_016244801.1
NW_015622546.1	2138287	2139050	XP_016244802.1
NW_015622546.1	2140050	2141195	XP_016244803.1
NW_015622546.1	2142121	2144695	XP_016244804.1
NW_015622546.1	2145025	2147462	XP_016244805.1
NW_015622546.1	2147641	2149586	XP_016244807.1;XP_016244806.1
NW_015622546.1	2149489	2152157	XP_016244808.1
NW_015622546.1	2153340	2154511	XP_016244810.1;XP_016244809.1
NW_015622546.1	2154737	2156311	XP_016244811.1
NW_015622546.1	2156509	2159921	XP_016244812.1
NW_015622546.1	2159742	2162810	XP_016244813.1
NW_015622546.1	2163715	2166323	XP_016244814.1
NW_015622546.1	2166768	2167980	XP_016244815.1
NW_015622546.1	2168157	2169980	XP_016244816.1
NW_015622546.1	2169906	2172676	XP_016244817.1
NW_015622546.1	2172663	2176699	XP_016244818.1
NW_015622546.1	2177051	2179021	XP_016244819.1
NW_015622546.1	2179069	2181644	XP_016244820.1
NW_015622546.1	2182170	2185700	XP_016244821.1
NW_015622546.1	2186904	2188326	XP_016244822.1
NW_015622546.1	2188766	2189527	XP_016244823.1
NW_015622546.1	2190966	2192748	XP_016244824.1
NW_015622546.1	2194122	2199183	XP_016244825.1
NW_015622546.1	2207188	2209413	XP_016244826.1
NW_015622546.1	2209915	2211979	XP_016244827.1
NW_015622546.1	2229571	2231491	XP_016244828.1
NW_015622546.1	2236917	2238135	XP_016244829.1
NW_015622546.1	2243097	2243590	XP_016244830.1
NW_015622546.1	2244228	2245602	XP_016244831.1
NW_015622546.1	2245883	2247190	XP_016244832.1
NW_015622546.1	2247267	2251466	XP_016244833.1
NW_015622546.1	2251294	2253276	XP_016244834.1
NW_015622546.1	2253460	2255947	XP_016244835.1
NW_015622546.1	2256172	2257047	XP_016244836.1
NW_015622546.1	2257229	2258542	XP_016244837.1
NW_015622546.1	2259137	2261562	XP_016244838.1
NW_015622546.1	2261735	2264486	XP_016244839.1;XP_016244840.1
NW_015622546.1	2265861	2266371	XP_016244841.1
NW_015622546.1	2266833	2268673	XP_016244842.1
NW_015622546.1	2268917	2270981	XP_016244843.1
NW_015622546.1	2271396	2272905	XP_016244844.1
NW_015622546.1	2274024	2276866	XP_016244845.1
NW_015622546.1	2277292	2278876	XP_016244846.1
NW_015622546.1	2279586	2281239	XP_016244847.1
NW_015622546.1	2281571	2282819	XP_016244848.1
NW_015622546.1	2283175	2286001	XP_016244849.1
NW_015622546.1	2286049	2288967	XP_016244850.1
NW_015622546.1	2289949	2293786	XP_016244851.1
NW_015622546.1	2295009	2297183	XP_016244852.1
NW_015622546.1	2296878	2300555	XP_016244853.1
NW_015622546.1	2301082	2311185	XP_016244854.1
NW_015622546.1	2311303	2313892	XP_016244855.1
NW_015622546.1	2314130	2317666	XP_016244856.1
NW_015622546.1	2317807	2320324	XP_016244857.1
NW_015622546.1	2320363	2322772	XP_016244858.1
NW_015622546.1	2325531	2327025	XP_016244859.1
NW_015622546.1	2327868	2333705	XP_016244860.1
NW_015622546.1	2339291	2340584	XP_016244861.1
NW_015622546.1	2340673	2341870	XP_016244862.1
NW_015622546.1	2341777	2343733	XP_016244863.1
NW_015622546.1	2346682	2347363	XP_016244864.1
NW_015622546.1	2353408	2354392	XP_016244865.1
NW_015622546.1	2354587	2355418	XP_016244866.1
NW_015622546.1	2356219	2358373	XP_016244867.1
NW_015622546.1	2358194	2359819	XP_016244868.1
NW_015622546.1	2360010	2360764	XP_016244869.1
NW_015622546.1	2361987	2362716	XP_016244870.1
NW_015622546.1	2365601	2366951	XP_016244871.1
NW_015622546.1	2366981	2367410	XP_016244872.1
NW_015622546.1	2368405	2371078	XP_016244873.1
NW_015622546.1	2370622	2373012	XP_016244874.1
NW_015622546.1	2373159	2375514	XP_016244875.1;XP_016244876.1
NW_015622546.1	2378085	2381091	XP_016244877.1;XP_016244878.1
NW_015622546.1	2381266	2382530	XP_016244879.1
NW_015622546.1	2383134	2384874	XP_016244880.1
NW_015622546.1	2385468	2388180	XP_016244881.1
NW_015622546.1	2388208	2389852	XP_016244882.1
NW_015622546.1	2390555	2392493	XP_016244883.1
NW_015622546.1	2392835	2395037	XP_016244884.1
NW_015622546.1	2397509	2398519	XP_016244885.1
NW_015622546.1	2398953	2399376	XP_016244886.1
NW_015622546.1	2402937	2404116	XP_016244887.1
NW_015622546.1	2404784	2407393	XP_016244888.1
NW_015622546.1	2415529	2415979	XP_016244889.1
NW_015622546.1	2416597	2418992	XP_016244890.1
NW_015622546.1	2419949	2421070	XP_016244891.1
NW_015622546.1	2423205	2424471	XP_016244892.1
NW_015622546.1	2425315	2426508	XP_016244893.1
NW_015622546.1	2428078	2430062	XP_016244894.1
NW_015622546.1	2430500	2431623	XP_016244895.1
NW_015622546.1	2432030	2432486	XP_016244896.1
NW_015622546.1	2432506	2433445	XP_016244897.1
NW_015622546.1	2434150	2436315	XP_016244898.1
NW_015622546.1	2436408	2438896	XP_016244899.1
NW_015622546.1	2440637	2444839	XP_016244901.1;XP_016244900.1
NW_015622546.1	2442557	2444674	XP_016244902.1
NW_015622546.1	2449173	2453059	XP_016244903.1
NW_015622546.1	2453952	2454820	XP_016244904.1
NW_015622546.1	2454989	2456365	XP_016244905.1
NW_015622546.1	2458449	2459676	XP_016244906.1
NW_015622546.1	2461018	2462178	XP_016244907.1
NW_015622546.1	2467692	2471193	XP_016244908.1
NW_015622546.1	2471928	2472411	XP_016244909.1
NW_015622546.1	2473275	2474710	XP_016244910.1
NW_015622546.1	2475424	2477211	XP_016244911.1
NW_015622546.1	2478397	2479483	XP_016244912.1
NW_015622546.1	2479552	2482093	XP_016244913.1
NW_015622546.1	2483090	2485691	XP_016244914.1
NW_015622546.1	2485955	2489376	XP_016244915.1
NW_015622546.1	2489612	2492615	XP_016244916.1
NW_015622546.1	2492786	2494795	XP_016244917.1
NW_015622546.1	2495156	2497977	XP_016244918.1
NW_015622546.1	2498686	2499667	XP_016244919.1
NW_015622546.1	2500291	2501801	XP_016244921.1;XP_016244920.1
NW_015622546.1	2502006	2504540	XP_016244922.1
NW_015622546.1	2503699	2504544	XP_016244923.1
NW_015622546.1	2504683	2508290	XP_016244924.1
NW_015622546.1	2508537	2508945	XP_016244925.1
NW_015622546.1	2508976	2511893	XP_016244926.1
NW_015622546.1	2512041	2515848	XP_016244927.1
NW_015622546.1	2516913	2519781	XP_016244928.1
NW_015622546.1	2520033	2521362	XP_016244930.1;XP_016244929.1
NW_015622546.1	2520086	2524550	XP_016244934.1;XP_016244932.1;XP_016244933.1;XP_016244931.1
NW_015622546.1	2525006	2525668	XP_016244935.1
NW_015622546.1	2526392	2528289	XP_016244936.1;XP_016244937.1
NW_015622546.1	2531304	2533028	XP_016244938.1
NW_015622546.1	2534053	2537112	XP_016244939.1
NW_015622546.1	2537229	2539707	XP_016244940.1
NW_015622546.1	2539854	2541746	XP_016244941.1
NW_015622546.1	2540733	2542411	XP_016244942.1
NW_015622546.1	2542585	2544074	XP_016244943.1
NW_015622546.1	2544575	2545323	XP_016244944.1
NW_015622546.1	2555010	2556367	XP_016244945.1
NW_015622546.1	2557303	2558597	XP_016244946.1
NW_015622546.1	2558277	2559403	XP_016244947.1
NW_015622546.1	2559576	2561279	XP_016244948.1
NW_015622546.1	2559831	2561611	XP_016244949.1
NW_015622546.1	2561833	2570794	XP_016244950.1
NW_015622546.1	2571094	2573413	XP_016244951.1
NW_015622546.1	2573896	2574865	XP_016244952.1
NW_015622546.1	2575728	2577972	XP_016244953.1
NW_015622546.1	2578103	2580106	XP_016244954.1
NW_015622546.1	2580967	2582283	XP_016244955.1
NW_015622546.1	2582814	2585144	XP_016244956.1
NW_015622546.1	2586214	2588654	XP_016244957.1;XP_016244958.1
NW_015622546.1	2589626	2591253	XP_016244959.1
NW_015622546.1	2591133	2592367	XP_016244960.1
NW_015622546.1	2592544	2596461	XP_016244961.1
NW_015622546.1	2596543	2598931	XP_016244962.1
NW_015622546.1	2600288	2601626	XP_016244963.1
NW_015622546.1	2602026	2603091	XP_016244964.1
NW_015622546.1	2603316	2604647	XP_016244965.1
NW_015622546.1	2604894	2606817	XP_016244966.1
NW_015622546.1	2607405	2608856	XP_016244967.1
NW_015622546.1	2609529	2612732	XP_016244968.1
NW_015622546.1	2613332	2614386	XP_016244969.1
NW_015622546.1	2614507	2615637	XP_016244970.1
NW_015622546.1	2621493	2622771	XP_016244971.1
NW_015622546.1	2622906	2624540	XP_016244972.1
NW_015622546.1	2625162	2630286	XP_016244973.1
NW_015622546.1	2632137	2634163	XP_016244975.1;XP_016244974.1
NW_015622546.1	2636302	2638314	XP_016244976.1
NW_015622546.1	2638213	2639884	XP_016244977.1
NW_015622546.1	2640067	2641682	XP_016244978.1
NW_015622546.1	2642345	2645333	XP_016244979.1
NW_015622546.1	2645494	2648987	XP_016244980.1
NW_015622546.1	2651371	2655057	XP_016244981.1
NW_015622546.1	2655167	2656729	XP_016244982.1
NW_015622546.1	2657310	2658682	XP_016244983.1
NW_015622546.1	2661261	2662726	XP_016244984.1
NW_015622546.1	2663652	2666330	XP_016244985.1
NW_015622546.1	2664060	2665449	XP_016244986.1
NW_015622546.1	2666209	2669196	XP_016244987.1
NW_015622546.1	2669632	2672521	XP_016244988.1
NW_015622546.1	2671343	2672635	XP_016244989.1
NW_015622546.1	2672789	2674492	XP_016244990.1
NW_015622546.1	2674699	2677181	XP_016244991.1
NW_015622546.1	2679835	2681446	XP_016244992.1
NW_015622546.1	2681901	2682883	XP_016244993.1
NW_015622546.1	2682884	2685225	XP_016244994.1
NW_015622546.1	2685457	2687328	XP_016244995.1
NW_015622546.1	2687716	2688970	XP_016244996.1
NW_015622546.1	2690291	2691835	XP_016244997.1
NW_015622546.1	2691676	2693156	XP_016244998.1
NW_015622546.1	2693208	2694972	XP_016245000.1;XP_016244999.1
NW_015622546.1	2694887	2696667	XP_016245001.1
NW_015622546.1	2699186	2702026	XP_016245002.1
NW_015622546.1	2702966	2707518	XP_016245003.1
NW_015622546.1	2708645	2710194	XP_016245004.1
NW_015622546.1	2710897	2712022	XP_016245005.1
NW_015622546.1	2712198	2714543	XP_016245007.1;XP_016245006.1
NW_015622546.1	2715765	2717048	XP_016245008.1
NW_015622546.1	2716589	2720885	XP_016245009.1
NW_015622546.1	2721377	2722028	XP_016245010.1
NW_015622546.1	2722611	2730433	XP_016245011.1
NW_015622546.1	2731013	2731636	XP_016245012.1
NW_015622546.1	2734030	2742533	XP_016245013.1
NW_015622546.1	2743821	2745042	XP_016245014.1
NW_015622546.1	2745166	2746649	XP_016245015.1
NW_015622546.1	2746589	2749055	XP_016245016.1
NW_015622546.1	2749180	2751906	XP_016245017.1
NW_015622546.1	2751854	2754844	XP_016245018.1
NW_015622546.1	2761802	2762547	XP_016245019.1
NW_015622546.1	2789546	2791240	XP_016245020.1
NW_015622546.1	2794509	2795246	XP_016245021.1
NW_015622546.1	2807229	2810977	XP_016245022.1;XP_016245023.1
NW_015622546.1	2810842	2812244	XP_016245024.1
NW_015622546.1	2812495	2814661	XP_016245025.1
NW_015622546.1	2815025	2815457	XP_016245026.1
NW_015622546.1	2815700	2816084	XP_016245027.1
NW_015622546.1	2817462	2821598	XP_016245028.1
NW_015622546.1	2829038	2829320	XP_016245029.1
NW_015622546.1	2830902	2831878	XP_016245030.1
NW_015622546.1	2833103	2834204	XP_016245031.1
NW_015622546.1	2838992	2839355	XP_016245032.1
NW_015622546.1	2847694	2850512	XP_016245033.1
NW_015622546.1	2851032	2853342	XP_016245034.1
NW_015622546.1	2854877	2857957	XP_016245035.1
NW_015622546.1	2859072	2860223	XP_016245036.1
NW_015622546.1	2862149	2863571	XP_016245037.1
NW_015622546.1	2871558	2872098	XP_016245038.1
NW_015622546.1	2875896	2879286	XP_016245039.1
NW_015622546.1	2889459	2890416	XP_016245040.1
NW_015622546.1	2890434	2891082	XP_016245041.1
NW_015622546.1	2894686	2899388	XP_016245042.1
NW_015622546.1	2907959	2909901	XP_016245043.1
NW_015622546.1	2913746	2914885	XP_016245044.1
NW_015622546.1	2918584	2920117	XP_016245045.1
NW_015622546.1	2923846	2924344	XP_016245046.1
NW_015622546.1	2938727	2939617	XP_016245047.1
NW_015622546.1	2941856	2944247	XP_016245048.1
NW_015622546.1	2944476	2944868	XP_016245049.1
NW_015622546.1	2944993	2948526	XP_016245050.1
NW_015622546.1	2949177	2950500	XP_016245051.1
NW_015622546.1	2958220	2959549	XP_016245052.1
NW_015622546.1	2960274	2962296	XP_016245053.1
NW_015622546.1	2969222	2971850	XP_016245054.1;XP_016245055.1
NW_015622546.1	2972380	2974180	XP_016245056.1;XP_016245057.1
NW_015622546.1	2973905	2975962	XP_016245058.1
NW_015622546.1	2978593	2979560	XP_016245059.1
NW_015622546.1	2984133	2984382	XP_016245060.1
NW_015622546.1	2987460	2990733	XP_016245061.1
NW_015622546.1	2992604	2994401	XP_016245062.1
NW_015622546.1	2994629	2996944	XP_016245063.1
NW_015622546.1	2997599	2998124	XP_016245064.1
NW_015622546.1	2999269	2999905	XP_016245065.1
NW_015622546.1	3000190	3000787	XP_016245066.1
NW_015622546.1	3003065	3003967	XP_016245067.1
NW_015622546.1	3004407	3006750	XP_016245068.1
NW_015622546.1	3007041	3010602	XP_016245069.1
NW_015622546.1	3010915	3012107	XP_016245070.1
NW_015622546.1	3012294	3012665	XP_016245071.1
NW_015622546.1	3014150	3015299	XP_016245072.1
NW_015622546.1	3015654	3018678	XP_016245073.1
NW_015622546.1	3018889	3022347	XP_016245074.1;XP_016245075.1
NW_015622546.1	3024658	3029693	XP_016245076.1
NW_015622546.1	3031120	3033421	XP_016245077.1
NW_015622546.1	3034988	3037411	XP_016245078.1
NW_015622546.1	3037513	3038818	XP_016245079.1
NW_015622546.1	3038933	3039149	XP_016245080.1
NW_015622546.1	3041425	3043496	XP_016245081.1
NW_015622546.1	3046673	3048019	XP_016245082.1
NW_015622546.1	3071378	3072664	XP_016245083.1
NW_015622546.1	3073115	3076008	XP_016245084.1
NW_015622546.1	3079839	3080570	XP_016245085.1
NW_015622546.1	3087164	3090053	XP_016245086.1
NW_015622546.1	3095036	3095258	XP_016245087.1
NW_015622546.1	3099576	3100014	XP_016245088.1
NW_015622546.1	3115584	3117786	XP_016245089.1
NW_015622546.1	3125347	3126757	XP_016245090.1
NW_015622546.1	3135287	3135969	XP_016245091.1
NW_015622546.1	3142970	3143237	XP_016245092.1
NW_015622546.1	3144083	3144725	XP_016245093.1
NW_015622546.1	3150189	3153254	XP_016245094.1
NW_015622546.1	3157071	3157518	XP_016245095.1
NW_015622546.1	3158985	3162360	XP_016245096.1
NW_015622546.1	3166189	3169200	XP_016245097.1
NW_015622546.1	3169949	3172559	XP_016245098.1
NW_015622546.1	3172714	3174409	XP_016245099.1
NW_015622546.1	3175320	3180138	XP_016245100.1
NW_015622546.1	3183587	3186294	XP_016245104.1;XP_016245102.1;XP_016245103.1;XP_016245101.1
NW_015622546.1	3186699	3189177	XP_016245105.1
NW_015622546.1	3190164	3190725	XP_016245106.1
NW_015622546.1	3190945	3192111	XP_016245107.1
NW_015622546.1	3192319	3194633	XP_016245108.1
NW_015622546.1	3195599	3198444	XP_016245109.1
NW_015622546.1	3198885	3203164	XP_016245110.1
NW_015622546.1	3203256	3207593	XP_016245111.1
NW_015622546.1	3208589	3211049	XP_016245113.1;XP_016245112.1
NW_015622546.1	3211026	3213075	XP_016245114.1
NW_015622546.1	3223406	3225604	XP_016245115.1
NW_015622546.1	3227444	3228987	XP_016245116.1
NW_015622546.1	3237090	3239477	XP_016245117.1
NW_015622546.1	3245561	3247570	XP_016245118.1
NW_015622546.1	3248089	3249401	XP_016245119.1
NW_015622546.1	3249320	3252365	XP_016245120.1
NW_015622546.1	3252598	3255925	XP_016245121.1
NW_015622546.1	3256078	3258212	XP_016245122.1
NW_015622546.1	3258431	3260076	XP_016245123.1;XP_016245124.1
NW_015622546.1	3260257	3261558	XP_016245125.1
NW_015622546.1	3261707	3264328	XP_016245126.1
NW_015622546.1	3265170	3268058	XP_016245127.1;XP_016245128.1
NW_015622546.1	3268455	3269711	XP_016245129.1
NW_015622546.1	3269781	3272542	XP_016245131.1;XP_016245130.1
NW_015622546.1	3272973	3273886	XP_016245132.1
NW_015622546.1	3273898	3275765	XP_016245133.1
NW_015622546.1	3276140	3277702	XP_016245134.1
NW_015622546.1	3278306	3282428	XP_016245136.1;XP_016245135.1
NW_015622546.1	3281050	3282462	XP_016245137.1
NW_015622546.1	3282603	3284476	XP_016245139.1;XP_016245138.1
NW_015622546.1	3284672	3286074	XP_016245140.1
NW_015622546.1	3286074	3288549	XP_016245141.1
NW_015622546.1	3289318	3290516	XP_016245142.1
NW_015622546.1	3295920	3298133	XP_016245143.1
NW_015622546.1	3300281	3302572	XP_016245144.1
NW_015622546.1	3302752	3307087	XP_016245145.1
NW_015622546.1	3311177	3312703	XP_016245146.1
NW_015622546.1	3313508	3316204	XP_016245147.1
NW_015622546.1	3316514	3319933	XP_016245148.1
NW_015622546.1	3320245	3322318	XP_016245149.1
NW_015622546.1	3324372	3327169	XP_016245150.1
NW_015622546.1	3327452	3330056	XP_016245151.1
NW_015622546.1	3330161	3331414	XP_016245152.1
NW_015622546.1	3331856	3333535	XP_016245153.1
NW_015622546.1	3334017	3334928	XP_016245154.1
NW_015622546.1	3335601	3336882	XP_016245155.1
NW_015622546.1	3336729	3338213	XP_016245156.1
NW_015622546.1	3338617	3340752	XP_016245157.1
NW_015622546.1	3340887	3343511	XP_016245158.1
NW_015622546.1	3344495	3346522	XP_016245159.1
NW_015622546.1	3346259	3347930	XP_016245160.1
NW_015622546.1	3348429	3348966	XP_016245161.1
NW_015622546.1	3349308	3350310	XP_016245162.1
NW_015622546.1	3350739	3354450	XP_016245163.1;XP_016245164.1
NW_015622546.1	3354534	3367705	XP_016245165.1
NW_015622546.1	3368037	3369902	XP_016245166.1;XP_016245167.1
NW_015622546.1	3370214	3373982	XP_016245168.1
NW_015622546.1	3374010	3376057	XP_016245169.1
NW_015622546.1	3376090	3379922	XP_016245170.1
NW_015622546.1	3382650	3385405	XP_016245171.1
NW_015622546.1	3384544	3387217	XP_016245172.1
NW_015622546.1	3387249	3388933	XP_016245173.1
NW_015622546.1	3394204	3396403	XP_016245174.1
NW_015622546.1	3396951	3398151	XP_016245175.1
NW_015622546.1	3398556	3401303	XP_016245176.1
NW_015622546.1	3412308	3414038	XP_016245177.1
NW_015622546.1	3416762	3419745	XP_016245178.1
NW_015622546.1	3419805	3420078	XP_016245179.1
NW_015622546.1	3420670	3423069	XP_016245180.1
NW_015622546.1	3423455	3424055	XP_016245181.1
NW_015622546.1	3424560	3425979	XP_016245182.1
NW_015622546.1	3427313	3428963	XP_016245183.1
NW_015622546.1	3429216	3430905	XP_016245184.1
NW_015622546.1	3430998	3432572	XP_016245185.1
NW_015622546.1	3433284	3434910	XP_016245186.1
NW_015622546.1	3435808	3436276	XP_016245187.1
NW_015622546.1	3436748	3440320	XP_016245188.1
NW_015622546.1	3441003	3441381	XP_016245189.1
NW_015622546.1	3441983	3443159	XP_016245190.1
NW_015622546.1	3443870	3445001	XP_016245191.1
NW_015622546.1	3445013	3446368	XP_016245192.1
NW_015622546.1	3448003	3452032	XP_016245193.1
NW_015622546.1	3448290	3450375	XP_016245194.1
NW_015622546.1	3452167	3454048	XP_016245195.1
NW_015622546.1	3453913	3456852	XP_016245196.1
NW_015622546.1	3461569	3462465	XP_016245197.1
NW_015622546.1	3472810	3474558	XP_016245198.1
NW_015622546.1	3481256	3484730	XP_016245199.1
NW_015622546.1	3484987	3486720	XP_016245200.1
NW_015622546.1	3489490	3490953	XP_016245201.1
NW_015622546.1	3490727	3494128	XP_016245202.1
NW_015622546.1	3494265	3496055	XP_016245203.1
NW_015622546.1	3495868	3498419	XP_016245204.1
NW_015622546.1	3507109	3508093	XP_016245205.1
NW_015622546.1	3511748	3512906	XP_016245206.1
NW_015622546.1	3513309	3515777	XP_016245207.1
NW_015622546.1	3526633	3527783	XP_016245208.1
NW_015622546.1	3527859	3529815	XP_016245209.1
NW_015622546.1	3534871	3537008	XP_016245210.1
NW_015622546.1	3537993	3539644	XP_016245211.1
NW_015622546.1	3539867	3543291	XP_016245212.1
NW_015622546.1	3544204	3544777	XP_016245213.1
NW_015622546.1	3575407	3577324	XP_016245214.1
NW_015622546.1	3580061	3581533	XP_016245215.1
NW_015622546.1	3586906	3587933	XP_016245216.1
NW_015622546.1	3588924	3590991	XP_016245217.1
NW_015622546.1	3591024	3593613	XP_016245218.1
NW_015622546.1	3593988	3595319	XP_016245219.1
NW_015622546.1	3596147	3597717	XP_016245220.1
NW_015622546.1	3597615	3599005	XP_016245221.1
NW_015622546.1	3599231	3605844	XP_016245222.1
NW_015622546.1	3606034	3607259	XP_016245223.1
NW_015622546.1	3610805	3612420	XP_016245224.1
NW_015622546.1	3612647	3613983	XP_016245225.1
NW_015622546.1	3613880	3615395	XP_016245226.1
NW_015622546.1	3615417	3618414	XP_016245227.1
NW_015622546.1	3618383	3621101	XP_016245228.1
NW_015622546.1	3621397	3623612	XP_016245229.1
NW_015622546.1	3623693	3625779	XP_016245230.1
NW_015622546.1	3628588	3630862	XP_016245231.1
NW_015622546.1	3631061	3633717	XP_016245232.1
NW_015622546.1	3634396	3636111	XP_016245233.1
NW_015622546.1	3635968	3638828	XP_016245234.1
NW_015622546.1	3636722	3638031	XP_016245235.1
NW_015622546.1	3638909	3640856	XP_016245236.1
NW_015622546.1	3641273	3645571	XP_016245237.1
NW_015622546.1	3645819	3647636	XP_016245238.1
NW_015622546.1	3647626	3649607	XP_016245239.1
NW_015622546.1	3649719	3652974	XP_016245240.1
NW_015622546.1	3654074	3656194	XP_016245243.1;XP_016245241.1;XP_016245244.1;XP_016245242.1
NW_015622546.1	3656376	3658293	XP_016245245.1
NW_015622546.1	3658781	3661584	XP_016245246.1
NW_015622546.1	3663285	3664054	XP_016245247.1
NW_015622546.1	3664830	3666645	XP_016245248.1
NW_015622546.1	3667176	3668699	XP_016245249.1
NW_015622546.1	3669452	3672221	XP_016245250.1
NW_015622546.1	3672104	3673901	XP_016245251.1
NW_015622546.1	3674221	3678947	XP_016245252.1
NW_015622546.1	3679143	3680678	XP_016245253.1
NW_015622546.1	3680667	3683152	XP_016245254.1
NW_015622546.1	3683635	3687361	XP_016245255.1
NW_015622546.1	3686047	3686308	XP_016245256.1
NW_015622546.1	3687063	3687777	XP_016245257.1
NW_015622546.1	3688305	3690453	XP_016245258.1
NW_015622546.1	3693411	3694630	XP_016245259.1
NW_015622546.1	3694479	3695781	XP_016245260.1
NW_015622546.1	3696455	3697664	XP_016245261.1
NW_015622546.1	3698300	3700632	XP_016245262.1
NW_015622546.1	3701010	3702665	XP_016245263.1
NW_015622546.1	3730830	3733758	XP_016245264.1
NW_015622546.1	3733599	3736133	XP_016245266.1;XP_016245265.1
NW_015622546.1	3736306	3738087	XP_016245267.1
NW_015622546.1	3738048	3741092	XP_016245268.1
NW_015622546.1	3745528	3747793	XP_016245269.1
NW_015622546.1	3747770	3750789	XP_016245270.1
NW_015622546.1	3752042	3752933	XP_016245271.1
NW_015622546.1	3753891	3757025	XP_016245272.1
NW_015622546.1	3757709	3759393	XP_016245273.1
NW_015622546.1	3759674	3762113	XP_016245274.1
NW_015622546.1	3766394	3768553	XP_016245275.1
NW_015622546.1	3770988	3772981	XP_016245276.1
NW_015622546.1	3773196	3773868	XP_016245277.1
NW_015622546.1	3774336	3775805	XP_016245278.1
NW_015622546.1	3777150	3779189	XP_016245279.1
NW_015622546.1	3779328	3781740	XP_016245280.1
NW_015622546.1	3782930	3784892	XP_016245281.1
NW_015622546.1	3788998	3792829	XP_016245282.1
NW_015622546.1	3794414	3795089	XP_016245283.1
NW_015622546.1	3797103	3798891	XP_016245284.1
NW_015622546.1	3800234	3802639	XP_016245285.1
NW_015622546.1	3802312	3803565	XP_016245286.1
NW_015622546.1	3803702	3807195	XP_016245287.1
NW_015622546.1	3807340	3809111	XP_016245288.1
NW_015622546.1	3809113	3810845	XP_016245289.1
NW_015622546.1	3811101	3812242	XP_016245290.1
NW_015622546.1	3812827	3815073	XP_016245291.1
NW_015622546.1	3815237	3818567	XP_016245292.1
NW_015622546.1	3822147	3823316	XP_016245293.1
NW_015622546.1	3824726	3827502	XP_016245295.1;XP_016245296.1;XP_016245294.1
NW_015622546.1	3830224	3833826	XP_016245297.1
NW_015622546.1	3834028	3837989	XP_016245298.1
NW_015622546.1	3839084	3841070	XP_016245299.1
NW_015622546.1	3841355	3844549	XP_016245300.1
NW_015622546.1	3845404	3847990	XP_016245301.1
NW_015622546.1	3849815	3851707	XP_016245302.1
NW_015622546.1	3852149	3855600	XP_016245303.1
NW_015622546.1	3857273	3860831	XP_016245304.1
NW_015622546.1	3863811	3869598	XP_016245305.1;XP_016245308.1;XP_016245306.1;XP_016245307.1
NW_015622546.1	3869743	3871270	XP_016245310.1;XP_016245309.1
NW_015622546.1	3871383	3872271	XP_016245311.1
NW_015622546.1	3872535	3874009	XP_016245312.1
NW_015622546.1	3874342	3879069	XP_016245313.1
NW_015622546.1	3878180	3880598	XP_016245314.1;XP_016245315.1
NW_015622546.1	3880735	3882965	XP_016245316.1
NW_015622546.1	3896571	3896980	XP_016245317.1
NW_015622546.1	3896995	3897780	XP_016245318.1
NW_015622546.1	3899453	3899759	XP_016245319.1
NW_015622546.1	3899587	3901247	XP_016245320.1
NW_015622546.1	3901910	3903001	XP_016245321.1
NW_015622546.1	3903563	3905243	XP_016245322.1
NW_015622546.1	3906130	3908116	XP_016245323.1
NW_015622546.1	3909263	3911109	XP_016245324.1
NW_015622546.1	3915124	3917887	XP_016245325.1
NW_015622546.1	3918026	3919039	XP_016245326.1
NW_015622546.1	3918585	3920182	XP_016245327.1
NW_015622546.1	3928381	3930109	XP_016245328.1
NW_015622546.1	3930900	3932673	XP_016245329.1
NW_015622546.1	3933056	3934213	XP_016245330.1
NW_015622546.1	3934331	3936768	XP_016245331.1
NW_015622546.1	3936942	3940150	XP_016245332.1;XP_016245333.1
NW_015622546.1	3940221	3942300	XP_016245334.1
NW_015622546.1	3942089	3943671	XP_016245335.1
NW_015622546.1	3945897	3948137	XP_016245336.1
NW_015622546.1	3949720	3952383	XP_016245337.1
NW_015622546.1	3953706	3954820	XP_016245338.1
NW_015622546.1	3956197	3957192	XP_016245339.1
NW_015622546.1	3957192	3957765	XP_016245340.1
NW_015622546.1	3957913	3958759	XP_016245341.1
NW_015622546.1	3959200	3963372	XP_016245342.1
NW_015622546.1	3964703	3965405	XP_016245343.1
NW_015622546.1	3965729	3966375	XP_016245344.1
NW_015622546.1	3966889	3969340	XP_016245345.1
NW_015622546.1	3969750	3973067	XP_016245346.1
NW_015622546.1	3973227	3974633	XP_016245347.1
NW_015622546.1	3974207	3975976	XP_016245348.1
NW_015622546.1	3976394	3984586	XP_016245349.1
NW_015622546.1	3984601	3988199	XP_016245350.1
NW_015622546.1	3988306	3990927	XP_016245351.1
NW_015622546.1	3990939	3992270	XP_016245352.1
NW_015622546.1	3995120	3999033	XP_016245353.1
NW_015622546.1	3999127	4003452	XP_016245354.1
NW_015622546.1	4003782	4004984	XP_016245355.1
NW_015622546.1	4006091	4008980	XP_016245356.1
NW_015622546.1	4009118	4010196	XP_016245357.1
NW_015622546.1	4010519	4011979	XP_016245358.1
NW_015622546.1	4012421	4013609	XP_016245359.1
NW_015622546.1	4027595	4030407	XP_016245360.1
NW_015622546.1	4030428	4032577	XP_016245361.1
NW_015622546.1	4032748	4034612	XP_016245362.1
NW_015622546.1	4038008	4039474	XP_016245363.1
NW_015622546.1	4039434	4042448	XP_016245364.1
NW_015622546.1	4042858	4045167	XP_016245365.1
NW_015622546.1	4045628	4047489	XP_016245366.1
NW_015622546.1	4047490	4048869	XP_016245367.1
NW_015622546.1	4049525	4052228	XP_016245368.1
NW_015622546.1	4052371	4054986	XP_016245369.1;XP_016245370.1
NW_015622546.1	4055306	4060054	XP_016245372.1;XP_016245371.1
NW_015622546.1	4062128	4066963	XP_016245373.1
NW_015622546.1	4065290	4066677	XP_016245375.1;XP_016245374.1
NW_015622546.1	4066967	4068922	XP_016245376.1
NW_015622546.1	4069252	4070639	XP_016245377.1
NW_015622546.1	4071276	4071939	XP_016245378.1
NW_015622546.1	4072157	4073585	XP_016245379.1
NW_015622546.1	4074425	4077106	XP_016245380.1
NW_015622546.1	4077756	4079367	XP_016245381.1
NW_015622546.1	4079439	4081325	XP_016245382.1
NW_015622546.1	4082163	4083589	XP_016245383.1
NW_015622546.1	4085360	4087730	XP_016245384.1
NW_015622546.1	4089916	4091237	XP_016245385.1
NW_015622546.1	4091649	4092492	XP_016245386.1
NW_015622546.1	4093035	4093986	XP_016245387.1
NW_015622546.1	4094057	4096023	XP_016245388.1
NW_015622546.1	4096503	4100368	XP_016245389.1;XP_016245390.1
NW_015622546.1	4100489	4101566	XP_016245391.1
NW_015622546.1	4104307	4105213	XP_016245392.1
NW_015622546.1	4105516	4107818	XP_016245393.1;XP_016245394.1
NW_015622546.1	4112613	4114253	XP_016245395.1
NW_015622546.1	4119876	4120991	XP_016245396.1
NW_015622546.1	4122483	4123745	XP_016245397.1
NW_015622546.1	4123968	4125671	XP_016245398.1
NW_015622546.1	4128600	4129888	XP_016245399.1
NW_015622547.1	3136	3913	XP_016242771.1
NW_015622547.1	4356	5590	XP_016242772.1
NW_015622547.1	5414	8027	XP_016242773.1
NW_015622547.1	11502	12312	XP_016242774.1
NW_015622547.1	12830	13244	XP_016242775.1
NW_015622547.1	13773	14903	XP_016242777.1;XP_016242778.1;XP_016242776.1
NW_015622547.1	16183	17641	XP_016242779.1
NW_015622547.1	30712	35321	XP_016242780.1
NW_015622547.1	37168	38344	XP_016242781.1
NW_015622547.1	39200	40362	XP_016242783.1;XP_016242782.1
NW_015622547.1	40334	43064	XP_016242784.1
NW_015622547.1	43227	44464	XP_016242785.1
NW_015622547.1	44292	46515	XP_016242786.1
NW_015622547.1	46645	49210	XP_016242788.1;XP_016242787.1
NW_015622547.1	49371	51447	XP_016242789.1
NW_015622547.1	51320	52262	XP_016242790.1
NW_015622547.1	52752	53872	XP_016242791.1
NW_015622547.1	60381	67261	XP_016242792.1
NW_015622547.1	69785	71323	XP_016242793.1
NW_015622547.1	73110	76982	XP_016242794.1
NW_015622547.1	81159	82266	XP_016242795.1
NW_015622547.1	84727	86853	XP_016242796.1
NW_015622547.1	86847	87898	XP_016242797.1
NW_015622547.1	88050	92688	XP_016242799.1;XP_016242798.1
NW_015622547.1	92786	94512	XP_016242800.1
NW_015622547.1	96482	96917	XP_016242801.1
NW_015622547.1	97153	98718	XP_016242802.1
NW_015622547.1	107135	112308	XP_016242803.1
NW_015622547.1	118175	119724	XP_016242804.1
NW_015622547.1	120118	121135	XP_016242805.1
NW_015622547.1	123065	123827	XP_016242806.1
NW_015622547.1	125931	128385	XP_016242807.1
NW_015622547.1	128156	130180	XP_016242808.1
NW_015622547.1	130623	132142	XP_016242809.1
NW_015622547.1	132654	134681	XP_016242810.1
NW_015622547.1	135100	135813	XP_016242811.1
NW_015622547.1	136556	138275	XP_016242812.1
NW_015622547.1	138325	139832	XP_016242813.1
NW_015622547.1	140322	142254	XP_016242814.1
NW_015622547.1	142245	145982	XP_016242816.1;XP_016242815.1
NW_015622547.1	146924	148250	XP_016242817.1
NW_015622547.1	148390	150004	XP_016242819.1;XP_016242818.1
NW_015622547.1	150152	150892	XP_016242820.1
NW_015622547.1	152127	153860	XP_016242821.1
NW_015622547.1	154157	155781	XP_016242822.1
NW_015622547.1	156032	157145	XP_016242823.1
NW_015622547.1	157583	161010	XP_016242824.1
NW_015622547.1	161922	163691	XP_016242825.1;XP_016242826.1
NW_015622547.1	163664	164710	XP_016242827.1
NW_015622547.1	165963	168957	XP_016242828.1
NW_015622547.1	169807	173848	XP_016242829.1
NW_015622547.1	174168	176010	XP_016242830.1
NW_015622547.1	176550	178556	XP_016242831.1
NW_015622547.1	179025	181153	XP_016242832.1
NW_015622547.1	181840	184330	XP_016242833.1
NW_015622547.1	185362	186339	XP_016242834.1
NW_015622547.1	187622	189224	XP_016242835.1
NW_015622547.1	190192	192276	XP_016242836.1
NW_015622547.1	192662	194767	XP_016242837.1
NW_015622547.1	195836	197551	XP_016242838.1
NW_015622547.1	198030	199370	XP_016242839.1
NW_015622547.1	199995	200514	XP_016242840.1
NW_015622547.1	204670	206375	XP_016242841.1
NW_015622547.1	206965	207616	XP_016242842.1
NW_015622547.1	207824	208325	XP_016242843.1
NW_015622547.1	210377	213041	XP_016242844.1
NW_015622547.1	213838	216793	XP_016242845.1;XP_016242846.1
NW_015622547.1	217199	218303	XP_016242847.1
NW_015622547.1	218435	221183	XP_016242848.1
NW_015622547.1	219981	221981	XP_016242849.1
NW_015622547.1	222205	224332	XP_016242850.1
NW_015622547.1	229783	230389	XP_016242851.1
NW_015622547.1	234151	236289	XP_016242852.1
NW_015622547.1	241078	242409	XP_016242853.1
NW_015622547.1	242565	246473	XP_016242854.1;XP_016242855.1
NW_015622547.1	246746	250828	XP_016242857.1;XP_016242856.1
NW_015622547.1	253522	257006	XP_016242858.1
NW_015622547.1	257281	258824	XP_016242859.1
NW_015622547.1	261459	263420	XP_016242860.1
NW_015622547.1	264039	266093	XP_016242861.1
NW_015622547.1	267223	269231	XP_016242862.1
NW_015622547.1	271649	273622	XP_016242863.1
NW_015622547.1	276685	278193	XP_016242864.1
NW_015622547.1	281037	281817	XP_016242865.1
NW_015622547.1	282414	284836	XP_016242866.1
NW_015622547.1	285279	286945	XP_016242867.1
NW_015622547.1	287073	290657	XP_016242868.1
NW_015622547.1	290805	295497	XP_016242869.1
NW_015622547.1	295919	297392	XP_016242870.1
NW_015622547.1	296835	299570	XP_016242872.1;XP_016242871.1
NW_015622547.1	300167	303287	XP_016242874.1;XP_016242873.1
NW_015622547.1	303539	305051	XP_016242875.1
NW_015622547.1	305066	309167	XP_016242876.1
NW_015622547.1	309673	313368	XP_016242877.1
NW_015622547.1	313305	316043	XP_016242878.1
NW_015622547.1	317113	318348	XP_016242879.1
NW_015622547.1	318526	320199	XP_016242880.1
NW_015622547.1	320528	322432	XP_016242881.1
NW_015622547.1	323125	323360	XP_016242882.1
NW_015622547.1	324101	326113	XP_016242883.1
NW_015622547.1	327148	327520	XP_016242884.1
NW_015622547.1	328276	330580	XP_016242885.1
NW_015622547.1	330786	334969	XP_016242886.1;XP_016242887.1
NW_015622547.1	334748	335364	XP_016242888.1
NW_015622547.1	336588	338658	XP_016242889.1
NW_015622547.1	338873	342003	XP_016242890.1
NW_015622547.1	343171	348179	XP_016242891.1
NW_015622547.1	350501	352176	XP_016242892.1
NW_015622547.1	352155	357642	XP_016242893.1
NW_015622547.1	357893	360610	XP_016242894.1
NW_015622547.1	362431	365371	XP_016242895.1;XP_016242896.1
NW_015622547.1	369026	370980	XP_016242897.1
NW_015622547.1	371220	372450	XP_016242898.1
NW_015622547.1	375019	380074	XP_016242899.1
NW_015622547.1	381740	383577	XP_016242900.1
NW_015622547.1	383734	385417	XP_016242901.1
NW_015622547.1	385049	386215	XP_016242902.1
NW_015622547.1	386389	388138	XP_016242903.1
NW_015622547.1	387983	389221	XP_016242904.1
NW_015622547.1	389718	391853	XP_016242905.1
NW_015622547.1	392180	397252	XP_016242906.1
NW_015622547.1	397854	399341	XP_016242907.1;XP_016242908.1;XP_016242909.1
NW_015622547.1	399652	402973	XP_016242910.1
NW_015622547.1	403538	407866	XP_016242912.1;XP_016242911.1
NW_015622547.1	407754	408768	XP_016242913.1
NW_015622547.1	409506	411092	XP_016242914.1
NW_015622547.1	411237	412614	XP_016242916.1;XP_016242915.1
NW_015622547.1	415965	417101	XP_016242917.1
NW_015622547.1	419577	420471	XP_016242918.1
NW_015622547.1	421452	422975	XP_016242919.1
NW_015622547.1	422953	425186	XP_016242920.1
NW_015622547.1	425381	428575	XP_016242921.1
NW_015622547.1	428791	432429	XP_016242923.1;XP_016242924.1;XP_016242922.1
NW_015622547.1	432685	434262	XP_016242925.1
NW_015622547.1	451260	453073	XP_016242926.1
NW_015622547.1	465776	466182	XP_016242927.1
NW_015622547.1	467746	468195	XP_016242928.1
NW_015622547.1	469327	470464	XP_016242929.1
NW_015622547.1	470581	471737	XP_016242930.1
NW_015622547.1	472973	474564	XP_016242931.1
NW_015622547.1	474745	476813	XP_016242932.1
NW_015622547.1	476731	478587	XP_016242934.1;XP_016242933.1
NW_015622547.1	479413	480820	XP_016242935.1
NW_015622547.1	481203	483297	XP_016242936.1
NW_015622547.1	483295	486319	XP_016242937.1
NW_015622547.1	486179	488048	XP_016242938.1
NW_015622547.1	487787	491150	XP_016242939.1
NW_015622547.1	496460	498189	XP_016242940.1
NW_015622547.1	504699	507226	XP_016242941.1
NW_015622547.1	508099	510469	XP_016242942.1
NW_015622547.1	512630	514669	XP_016242943.1
NW_015622547.1	514824	515291	XP_016242944.1
NW_015622547.1	515594	522271	XP_016242945.1
NW_015622547.1	527248	529158	XP_016242946.1
NW_015622547.1	529298	531787	XP_016242947.1
NW_015622547.1	532586	537207	XP_016242948.1
NW_015622547.1	538919	540273	XP_016242949.1
NW_015622547.1	540576	542671	XP_016242950.1
NW_015622547.1	543633	544720	XP_016242951.1
NW_015622547.1	545463	547789	XP_016242952.1
NW_015622547.1	548407	550027	XP_016242953.1
NW_015622547.1	550733	552494	XP_016242954.1
NW_015622547.1	555034	556303	XP_016242955.1
NW_015622547.1	555069	559095	XP_016242956.1
NW_015622547.1	563929	566125	XP_016242957.1
NW_015622547.1	566204	569495	XP_016242958.1
NW_015622547.1	571119	575881	XP_016242959.1
NW_015622547.1	575961	580611	XP_016242960.1
NW_015622547.1	580528	580978	XP_016242961.1
NW_015622547.1	584602	586548	XP_016242962.1
NW_015622547.1	587663	589816	XP_016242963.1
NW_015622547.1	590749	593618	XP_016242964.1
NW_015622547.1	593835	595278	XP_016242965.1
NW_015622547.1	595767	597554	XP_016242966.1
NW_015622547.1	598746	601444	XP_016242967.1
NW_015622547.1	601572	602391	XP_016242968.1
NW_015622547.1	602767	605317	XP_016242969.1
NW_015622547.1	609142	611849	XP_016242970.1
NW_015622547.1	612450	617547	XP_016242971.1
NW_015622547.1	617835	619882	XP_016242972.1
NW_015622547.1	621963	624350	XP_016242973.1
NW_015622547.1	624449	627999	XP_016242974.1
NW_015622547.1	629041	630497	XP_016242975.1
NW_015622547.1	631835	633630	XP_016242976.1
NW_015622547.1	633993	636031	XP_016242977.1
NW_015622547.1	636080	638420	XP_016242978.1
NW_015622547.1	639405	641081	XP_016242979.1
NW_015622547.1	641516	642733	XP_016242980.1
NW_015622547.1	642852	644163	XP_016242981.1
NW_015622547.1	644847	647985	XP_016242982.1
NW_015622547.1	649965	651555	XP_016242983.1
NW_015622547.1	651327	653681	XP_016242984.1
NW_015622547.1	653834	655592	XP_016242985.1
NW_015622547.1	655427	657288	XP_016242986.1
NW_015622547.1	657423	660321	XP_016242987.1
NW_015622547.1	660249	662200	XP_016242988.1
NW_015622547.1	662309	663678	XP_016242989.1
NW_015622547.1	667774	668628	XP_016242990.1
NW_015622547.1	668630	671690	XP_016242991.1
NW_015622547.1	671809	673023	XP_016242992.1
NW_015622547.1	673408	674437	XP_016242993.1
NW_015622547.1	674630	676102	XP_016242994.1
NW_015622547.1	675984	678613	XP_016242995.1
NW_015622547.1	678978	680220	XP_016242996.1
NW_015622547.1	681528	683267	XP_016242997.1
NW_015622547.1	684515	685529	XP_016242998.1
NW_015622547.1	685756	689205	XP_016243000.1;XP_016242999.1;XP_016243001.1
NW_015622547.1	690645	692543	XP_016243002.1
NW_015622547.1	693001	695942	XP_016243003.1
NW_015622547.1	695999	702397	XP_016243004.1
NW_015622547.1	702941	704236	XP_016243005.1
NW_015622547.1	706022	709061	XP_016243006.1
NW_015622547.1	710522	714711	XP_016243007.1
NW_015622547.1	714868	716405	XP_016243008.1
NW_015622547.1	716645	718907	XP_016243009.1
NW_015622547.1	719048	720752	XP_016243010.1
NW_015622547.1	720740	723897	XP_016243011.1
NW_015622547.1	724396	725959	XP_016243012.1
NW_015622547.1	726307	727267	XP_016243013.1
NW_015622547.1	728389	731263	XP_016243014.1
NW_015622547.1	732891	734554	XP_016243015.1
NW_015622547.1	734857	736911	XP_016243016.1
NW_015622547.1	737100	742506	XP_016243018.1;XP_016243019.1;XP_016243017.1
NW_015622547.1	742187	744751	XP_016243021.1;XP_016243020.1
NW_015622547.1	749060	749691	XP_016243022.1
NW_015622547.1	754707	755834	XP_016243023.1
NW_015622547.1	758226	759637	XP_016243024.1
NW_015622547.1	770864	772553	XP_016243025.1
NW_015622547.1	781866	782693	XP_016243026.1
NW_015622547.1	783454	785816	XP_016243027.1
NW_015622547.1	785861	786886	XP_016243028.1
NW_015622547.1	787909	790452	XP_016243029.1
NW_015622547.1	814039	814356	XP_016243030.1
NW_015622547.1	814434	814836	XP_016243031.1
NW_015622547.1	816092	819941	XP_016243032.1
NW_015622547.1	820242	822094	XP_016243033.1
NW_015622547.1	822447	824536	XP_016243034.1
NW_015622547.1	824754	827887	XP_016243035.1
NW_015622547.1	827960	830368	XP_016243036.1
NW_015622547.1	830723	832157	XP_016243037.1
NW_015622547.1	832212	835232	XP_016243038.1
NW_015622547.1	835579	837198	XP_016243041.1;XP_016243039.1;XP_016243040.1
NW_015622547.1	837570	839689	XP_016243042.1
NW_015622547.1	839905	841877	XP_016243043.1;XP_016243044.1
NW_015622547.1	842440	844331	XP_016243045.1
NW_015622547.1	844185	846711	XP_016243046.1
NW_015622547.1	846964	848905	XP_016243047.1
NW_015622547.1	849016	851199	XP_016243048.1
NW_015622547.1	852006	854760	XP_016243049.1
NW_015622547.1	854589	855344	XP_016243050.1
NW_015622547.1	857283	858812	XP_016243051.1
NW_015622547.1	862319	864471	XP_016243052.1
NW_015622547.1	868381	873818	XP_016243056.1;XP_016243054.1;XP_016243057.1;XP_016243055.1;XP_016243053.1;XP_016243058.1
NW_015622547.1	874202	877274	XP_016243059.1
NW_015622547.1	877634	878444	XP_016243060.1
NW_015622547.1	878897	880921	XP_016243061.1
NW_015622547.1	881173	882745	XP_016243062.1
NW_015622547.1	883788	884406	XP_016243063.1
NW_015622547.1	884925	886872	XP_016243064.1
NW_015622547.1	887177	888259	XP_016243065.1
NW_015622547.1	888751	889390	XP_016243066.1
NW_015622547.1	889787	892816	XP_016243067.1
NW_015622547.1	893667	894504	XP_016243068.1
NW_015622547.1	894982	897321	XP_016243069.1
NW_015622547.1	898115	901928	XP_016243070.1
NW_015622547.1	902460	904268	XP_016243071.1
NW_015622547.1	903593	906157	XP_016243072.1
NW_015622547.1	906399	908140	XP_016243073.1
NW_015622547.1	908363	910355	XP_016243074.1
NW_015622547.1	910308	912130	XP_016243075.1
NW_015622547.1	912316	914815	XP_016243076.1
NW_015622547.1	916172	918927	XP_016243077.1
NW_015622547.1	919348	919711	XP_016243078.1
NW_015622547.1	920124	920616	XP_016243079.1
NW_015622547.1	923959	925644	XP_016243080.1
NW_015622547.1	927653	929113	XP_016243081.1
NW_015622547.1	930516	934422	XP_016243083.1;XP_016243084.1;XP_016243082.1
NW_015622547.1	935414	937026	XP_016243085.1
NW_015622547.1	937472	939124	XP_016243086.1
NW_015622547.1	940466	943645	XP_016243088.1;XP_016243087.1
NW_015622547.1	944195	947068	XP_016243089.1
NW_015622547.1	947200	949258	XP_016243090.1
NW_015622547.1	951005	952365	XP_016243091.1
NW_015622547.1	952601	955675	XP_016243092.1
NW_015622547.1	955785	957794	XP_016243093.1
NW_015622547.1	957960	962340	XP_016243094.1
NW_015622547.1	964437	966862	XP_016243095.1
NW_015622547.1	967065	970176	XP_016243096.1
NW_015622547.1	971603	974338	XP_016243097.1
NW_015622547.1	974325	976142	XP_016243098.1
NW_015622547.1	975914	977247	XP_016243099.1
NW_015622547.1	977768	981641	XP_016243100.1;XP_016243102.1;XP_016243101.1
NW_015622547.1	988019	989454	XP_016243103.1
NW_015622547.1	989527	992727	XP_016243104.1
NW_015622547.1	994087	996353	XP_016243105.1
NW_015622547.1	997148	997432	XP_016243106.1
NW_015622547.1	997829	998791	XP_016243107.1
NW_015622547.1	999501	1001183	XP_016243108.1
NW_015622547.1	1001525	1004481	XP_016243109.1
NW_015622547.1	1004733	1006942	XP_016243110.1
NW_015622547.1	1007577	1007978	XP_016243111.1
NW_015622547.1	1008917	1010234	XP_016243112.1
NW_015622547.1	1010734	1013606	XP_016243113.1
NW_015622547.1	1014196	1016071	XP_016243114.1
NW_015622547.1	1017282	1018563	XP_016243115.1
NW_015622547.1	1019341	1021678	XP_016243116.1
NW_015622547.1	1022770	1024842	XP_016243117.1
NW_015622547.1	1025903	1026793	XP_016243118.1
NW_015622547.1	1026776	1028183	XP_016243119.1
NW_015622547.1	1028096	1032876	XP_016243120.1
NW_015622547.1	1033557	1034517	XP_016243121.1
NW_015622547.1	1034848	1035689	XP_016243122.1
NW_015622547.1	1036273	1037043	XP_016243123.1
NW_015622547.1	1038699	1040881	XP_016243124.1
NW_015622547.1	1040811	1044820	XP_016243125.1
NW_015622547.1	1046472	1047745	XP_016243126.1
NW_015622547.1	1048411	1050305	XP_016243127.1
NW_015622547.1	1051225	1053126	XP_016243128.1
NW_015622547.1	1056307	1057667	XP_016243130.1;XP_016243129.1
NW_015622547.1	1058112	1059788	XP_016243131.1
NW_015622547.1	1062889	1063933	XP_016243132.1
NW_015622547.1	1064364	1067236	XP_016243133.1
NW_015622547.1	1067744	1070286	XP_016243134.1;XP_016243135.1
NW_015622547.1	1071839	1072574	XP_016243136.1
NW_015622547.1	1072927	1075116	XP_016243137.1
NW_015622547.1	1075237	1075872	XP_016243138.1
NW_015622547.1	1079576	1081788	XP_016243139.1
NW_015622547.1	1082179	1083742	XP_016243140.1
NW_015622547.1	1084727	1087223	XP_016243141.1;XP_016243142.1
NW_015622547.1	1089859	1090240	XP_016243143.1
NW_015622547.1	1104407	1105919	XP_016243144.1
NW_015622547.1	1107325	1108550	XP_016243145.1
NW_015622547.1	1109321	1112739	XP_016243146.1
NW_015622547.1	1109431	1110370	XP_016243147.1
NW_015622547.1	1112862	1115239	XP_016243148.1;XP_016243149.1
NW_015622547.1	1115719	1116715	XP_016243150.1
NW_015622547.1	1118180	1119889	XP_016243151.1
NW_015622547.1	1131135	1133505	XP_016243152.1;XP_016243153.1
NW_015622547.1	1134411	1137099	XP_016243154.1
NW_015622547.1	1137439	1140311	XP_016243155.1
NW_015622547.1	1140341	1143819	XP_016243156.1
NW_015622547.1	1146832	1147465	XP_016243157.1
NW_015622547.1	1155632	1156509	XP_016243158.1
NW_015622547.1	1159861	1161113	XP_016243161.1;XP_016243159.1;XP_016243160.1
NW_015622547.1	1161452	1162326	XP_016243162.1
NW_015622547.1	1162233	1165278	XP_016243163.1
NW_015622547.1	1165614	1167016	XP_016243164.1
NW_015622547.1	1167867	1168827	XP_016243165.1
NW_015622547.1	1169687	1172907	XP_016243166.1
NW_015622547.1	1173415	1175725	XP_016243167.1
NW_015622547.1	1175836	1179297	XP_016243168.1
NW_015622547.1	1179697	1180628	XP_016243169.1
NW_015622547.1	1180878	1181548	XP_016243170.1
NW_015622547.1	1183235	1186942	XP_016243172.1;XP_016243171.1
NW_015622547.1	1185565	1186665	XP_016243173.1
NW_015622547.1	1186979	1191593	XP_016243174.1
NW_015622547.1	1192074	1194205	XP_016243175.1
NW_015622547.1	1194301	1197306	XP_016243176.1
NW_015622547.1	1198259	1199283	XP_016243177.1
NW_015622547.1	1199735	1203420	XP_016243178.1
NW_015622547.1	1205075	1207293	XP_016243179.1
NW_015622547.1	1207410	1209733	XP_016243180.1
NW_015622547.1	1210194	1211502	XP_016243181.1
NW_015622547.1	1212247	1213166	XP_016243182.1
NW_015622547.1	1213483	1213966	XP_016243183.1
NW_015622547.1	1214541	1216351	XP_016243184.1
NW_015622547.1	1216327	1217857	XP_016243185.1
NW_015622547.1	1217983	1221391	XP_016243186.1
NW_015622547.1	1221884	1222885	XP_016243187.1
NW_015622547.1	1223944	1224442	XP_016243188.1
NW_015622547.1	1224261	1224692	XP_016243189.1
NW_015622547.1	1226253	1231323	XP_016243190.1
NW_015622547.1	1231568	1234433	XP_016243191.1
NW_015622547.1	1234621	1236300	XP_016243192.1
NW_015622547.1	1237160	1239624	XP_016243194.1;XP_016243195.1;XP_016243193.1
NW_015622547.1	1237182	1239363	XP_016243196.1
NW_015622547.1	1243265	1246151	XP_016243197.1
NW_015622547.1	1250116	1252452	XP_016243200.1;XP_016243199.1;XP_016243198.1
NW_015622547.1	1252748	1253321	XP_016243201.1
NW_015622547.1	1253391	1255218	XP_016243202.1
NW_015622547.1	1256778	1258763	XP_016243203.1
NW_015622547.1	1259252	1261995	XP_016243204.1
NW_015622547.1	1263197	1265217	XP_016243205.1
NW_015622547.1	1265935	1281268	XP_016243206.1
NW_015622547.1	1281887	1283393	XP_016243207.1
NW_015622547.1	1284282	1288774	XP_016243208.1
NW_015622547.1	1290911	1294667	XP_016243209.1
NW_015622547.1	1296062	1297443	XP_016243210.1
NW_015622547.1	1297812	1298998	XP_016243211.1
NW_015622547.1	1299109	1300298	XP_016243213.1;XP_016243212.1
NW_015622547.1	1300243	1304071	XP_016243214.1
NW_015622547.1	1304295	1306841	XP_016243215.1
NW_015622547.1	1307510	1308473	XP_016243216.1
NW_015622547.1	1309826	1310818	XP_016243217.1
NW_015622547.1	1311283	1314460	XP_016243218.1
NW_015622547.1	1314830	1317665	XP_016243219.1
NW_015622547.1	1318244	1320312	XP_016243220.1
NW_015622547.1	1321176	1323771	XP_016243221.1
NW_015622547.1	1324801	1327482	XP_016243222.1
NW_015622547.1	1328566	1331884	XP_016243223.1
NW_015622547.1	1331892	1334202	XP_016243225.1;XP_016243224.1
NW_015622547.1	1333469	1335610	XP_016243226.1
NW_015622547.1	1335791	1336619	XP_016243227.1
NW_015622547.1	1337051	1338939	XP_016243228.1
NW_015622547.1	1342912	1345334	XP_016243229.1
NW_015622547.1	1345733	1346679	XP_016243230.1
NW_015622547.1	1347260	1350283	XP_016243231.1
NW_015622547.1	1349359	1351247	XP_016243232.1
NW_015622547.1	1353932	1356852	XP_016243233.1
NW_015622547.1	1357493	1359909	XP_016243234.1
NW_015622547.1	1360017	1362651	XP_016243236.1;XP_016243235.1
NW_015622547.1	1363888	1367053	XP_016243237.1
NW_015622547.1	1367523	1368878	XP_016243238.1
NW_015622547.1	1368229	1371872	XP_016243239.1;XP_016243240.1
NW_015622547.1	1372130	1375373	XP_016243241.1
NW_015622547.1	1376154	1378191	XP_016243242.1
NW_015622547.1	1378347	1381700	XP_016243243.1
NW_015622547.1	1382115	1388151	XP_016243244.1
NW_015622547.1	1388727	1390725	XP_016243245.1
NW_015622547.1	1391361	1394475	XP_016243246.1
NW_015622547.1	1393233	1394226	XP_016243247.1
NW_015622547.1	1394777	1395613	XP_016243248.1
NW_015622547.1	1395675	1398581	XP_016243249.1
NW_015622547.1	1398748	1399658	XP_016243250.1
NW_015622547.1	1400140	1400851	XP_016243251.1
NW_015622547.1	1402214	1403812	XP_016243252.1
NW_015622547.1	1405093	1405933	XP_016243253.1
NW_015622547.1	1408454	1411330	XP_016243254.1
NW_015622547.1	1411310	1412808	XP_016243255.1
NW_015622547.1	1413661	1414264	XP_016243256.1
NW_015622547.1	1415218	1417273	XP_016243257.1
NW_015622547.1	1417418	1418096	XP_016243258.1
NW_015622547.1	1419034	1419986	XP_016243259.1
NW_015622547.1	1434291	1439124	XP_016243260.1
NW_015622547.1	1440878	1443808	XP_016243261.1
NW_015622547.1	1444319	1448105	XP_016243262.1
NW_015622547.1	1449148	1450205	XP_016243263.1
NW_015622547.1	1450856	1452665	XP_016243264.1
NW_015622547.1	1452731	1454305	XP_016243265.1
NW_015622547.1	1455541	1456441	XP_016243266.1
NW_015622547.1	1460076	1460708	XP_016243267.1
NW_015622547.1	1463264	1464493	XP_016243268.1
NW_015622547.1	1464884	1465688	XP_016243269.1
NW_015622547.1	1478478	1479285	XP_016243270.1
NW_015622547.1	1487350	1487740	XP_016243271.1
NW_015622547.1	1495844	1497295	XP_016243272.1
NW_015622547.1	1500405	1501224	XP_016243273.1
NW_015622547.1	1506323	1508381	XP_016243274.1
NW_015622547.1	1508824	1509737	XP_016243275.1
NW_015622547.1	1512350	1515341	XP_016243276.1
NW_015622547.1	1518320	1518665	XP_016243277.1
NW_015622547.1	1520399	1520963	XP_016243278.1
NW_015622547.1	1524890	1525865	XP_016243279.1
NW_015622547.1	1530565	1532792	XP_016243280.1
NW_015622547.1	1532702	1534717	XP_016243281.1
NW_015622547.1	1536018	1539468	XP_016243283.1;XP_016243284.1;XP_016243282.1
NW_015622547.1	1540188	1541535	XP_016243285.1
NW_015622547.1	1542642	1544272	XP_016243286.1
NW_015622547.1	1544742	1546773	XP_016243288.1;XP_016243287.1
NW_015622547.1	1547468	1548199	XP_016243289.1
NW_015622547.1	1550679	1557787	XP_016243290.1
NW_015622547.1	1559249	1564428	XP_016243291.1
NW_015622547.1	1576675	1577760	XP_016243292.1
NW_015622547.1	1577952	1580807	XP_016243294.1;XP_016243295.1;XP_016243293.1
NW_015622547.1	1580706	1583072	XP_016243296.1
NW_015622547.1	1583376	1584582	XP_016243297.1
NW_015622547.1	1584818	1586054	XP_016243298.1
NW_015622547.1	1586869	1588017	XP_016243299.1
NW_015622547.1	1588010	1589825	XP_016243300.1
NW_015622547.1	1590921	1592515	XP_016243302.1;XP_016243301.1
NW_015622547.1	1592984	1593872	XP_016243303.1
NW_015622547.1	1595027	1597085	XP_016243304.1
NW_015622547.1	1600421	1604146	XP_016243305.1
NW_015622547.1	1605752	1607382	XP_016243306.1
NW_015622547.1	1614482	1618353	XP_016243307.1
NW_015622547.1	1620752	1621807	XP_016243308.1
NW_015622547.1	1622252	1624390	XP_016243309.1
NW_015622547.1	1628127	1629641	XP_016243310.1
NW_015622547.1	1631664	1633338	XP_016243311.1
NW_015622547.1	1646757	1648957	XP_016243312.1
NW_015622547.1	1649444	1651826	XP_016243313.1
NW_015622547.1	1651479	1652557	XP_016243314.1
NW_015622547.1	1652810	1653705	XP_016243315.1
NW_015622547.1	1653672	1655987	XP_016243316.1
NW_015622547.1	1658071	1660743	XP_016243317.1
NW_015622547.1	1661259	1663101	XP_016243318.1
NW_015622547.1	1669725	1670214	XP_016243319.1
NW_015622547.1	1673000	1674204	XP_016243320.1
NW_015622547.1	1675145	1675997	XP_016243321.1
NW_015622547.1	1677164	1679996	XP_016243322.1
NW_015622547.1	1681263	1682580	XP_016243323.1
NW_015622547.1	1684083	1686126	XP_016243324.1
NW_015622547.1	1686475	1689304	XP_016243325.1
NW_015622547.1	1689728	1690785	XP_016243326.1
NW_015622547.1	1690639	1692776	XP_016243327.1
NW_015622547.1	1693978	1695673	XP_016243328.1
NW_015622547.1	1695609	1696907	XP_016243329.1
NW_015622547.1	1697374	1700042	XP_016243330.1
NW_015622547.1	1700709	1701048	XP_016243331.1
NW_015622547.1	1702991	1704880	XP_016243332.1
NW_015622547.1	1705991	1707866	XP_016243333.1
NW_015622547.1	1707932	1709521	XP_016243334.1
NW_015622547.1	1709590	1710309	XP_016243335.1
NW_015622547.1	1710616	1712068	XP_016243336.1
NW_015622547.1	1712597	1715319	XP_016243337.1
NW_015622547.1	1715143	1716634	XP_016243338.1
NW_015622547.1	1716774	1718338	XP_016243339.1
NW_015622547.1	1724201	1727407	XP_016243340.1
NW_015622547.1	1727988	1729800	XP_016243341.1
NW_015622547.1	1731337	1733068	XP_016243342.1
NW_015622547.1	1733177	1734613	XP_016243343.1
NW_015622547.1	1734770	1735673	XP_016243344.1
NW_015622547.1	1735545	1737671	XP_016243345.1
NW_015622547.1	1737827	1739709	XP_016243347.1;XP_016243346.1
NW_015622547.1	1739823	1742981	XP_016243350.1;XP_016243348.1;XP_016243349.1
NW_015622547.1	1742991	1744167	XP_016243351.1
NW_015622547.1	1744651	1746021	XP_016243352.1
NW_015622547.1	1746764	1749808	XP_016243353.1
NW_015622547.1	1749709	1751399	XP_016243354.1
NW_015622547.1	1752067	1752740	XP_016243355.1
NW_015622547.1	1753204	1755674	XP_016243356.1
NW_015622547.1	1755291	1756213	XP_016243357.1
NW_015622547.1	1756624	1760713	XP_016243358.1
NW_015622547.1	1762978	1764895	XP_016243359.1
NW_015622547.1	1765079	1767500	XP_016243360.1
NW_015622547.1	1768049	1770142	XP_016243361.1
NW_015622547.1	1770958	1772477	XP_016243362.1
NW_015622547.1	1774533	1777625	XP_016243363.1;XP_016243364.1
NW_015622547.1	1781674	1785279	XP_016243365.1;XP_016243366.1
NW_015622547.1	1785507	1788088	XP_016243367.1;XP_016243368.1
NW_015622547.1	1789667	1795122	XP_016243369.1
NW_015622547.1	1800160	1800684	XP_016243370.1
NW_015622547.1	1803399	1807492	XP_016243371.1
NW_015622547.1	1805403	1807501	XP_016243372.1
NW_015622547.1	1808598	1811021	XP_016243373.1
NW_015622547.1	1832211	1834568	XP_016243374.1
NW_015622547.1	1835855	1837300	XP_016243375.1
NW_015622547.1	1840876	1841827	XP_016243376.1
NW_015622547.1	1842610	1843335	XP_016243377.1
NW_015622547.1	1843785	1847582	XP_016243378.1
NW_015622547.1	1847436	1848873	XP_016243379.1
NW_015622547.1	1848679	1850614	XP_016243380.1
NW_015622547.1	1850826	1854061	XP_016243381.1
NW_015622547.1	1854170	1856011	XP_016243382.1
NW_015622547.1	1856013	1858089	XP_016243383.1
NW_015622547.1	1858092	1860440	XP_016243384.1
NW_015622547.1	1860890	1862280	XP_016243385.1
NW_015622547.1	1863308	1866595	XP_016243386.1
NW_015622547.1	1867251	1869908	XP_016243387.1
NW_015622547.1	1870294	1871655	XP_016243388.1
NW_015622547.1	1871841	1872957	XP_016243389.1
NW_015622547.1	1873087	1876547	XP_016243390.1
NW_015622547.1	1878347	1880061	XP_016243391.1
NW_015622547.1	1880382	1882153	XP_016243392.1
NW_015622547.1	1882588	1884709	XP_016243393.1
NW_015622547.1	1885185	1887276	XP_016243394.1
NW_015622547.1	1887694	1889047	XP_016243395.1
NW_015622547.1	1889234	1891052	XP_016243396.1
NW_015622547.1	1891224	1892735	XP_016243397.1
NW_015622547.1	1892644	1894994	XP_016243398.1
NW_015622547.1	1895648	1897715	XP_016243399.1
NW_015622547.1	1897878	1899373	XP_016243400.1
NW_015622547.1	1899156	1902027	XP_016243401.1
NW_015622547.1	1902395	1904440	XP_016243402.1
NW_015622547.1	1904204	1907383	XP_016243403.1
NW_015622547.1	1907621	1910517	XP_016243404.1
NW_015622547.1	1911742	1914250	XP_016243405.1
NW_015622547.1	1913946	1915878	XP_016243406.1
NW_015622547.1	1916750	1918866	XP_016243407.1
NW_015622547.1	1919532	1920419	XP_016243408.1
NW_015622547.1	1920823	1922719	XP_016243409.1
NW_015622547.1	1922999	1928098	XP_016243410.1
NW_015622547.1	1928050	1932274	XP_016243411.1
NW_015622547.1	1932358	1934653	XP_016243412.1
NW_015622547.1	1934408	1936824	XP_016243413.1
NW_015622547.1	1937051	1938878	XP_016243414.1
NW_015622547.1	1937940	1940429	XP_016243415.1
NW_015622547.1	1940556	1943961	XP_016243416.1
NW_015622547.1	1944084	1947794	XP_016243417.1
NW_015622547.1	1948041	1950555	XP_016243418.1
NW_015622547.1	1951209	1952682	XP_016243419.1
NW_015622547.1	1952905	1954739	XP_016243420.1
NW_015622547.1	1955138	1958668	XP_016243421.1
NW_015622547.1	1960211	1960892	XP_016243422.1
NW_015622547.1	1960940	1961980	XP_016243423.1
NW_015622547.1	1962977	1964549	XP_016243424.1
NW_015622547.1	1966239	1969882	XP_016243425.1;XP_016243426.1
NW_015622547.1	1971623	1972885	XP_016243427.1
NW_015622547.1	1973480	1975555	XP_016243428.1
NW_015622547.1	1975446	1977261	XP_016243429.1
NW_015622547.1	1977421	1979473	XP_016243430.1
NW_015622547.1	1979627	1981440	XP_016243431.1
NW_015622547.1	1981624	1983976	XP_016243432.1;XP_016243433.1
NW_015622547.1	1985036	1986944	XP_016243434.1
NW_015622547.1	1986924	1988303	XP_016243435.1
NW_015622547.1	1988308	1990820	XP_016243436.1
NW_015622547.1	1991181	1993249	XP_016243437.1
NW_015622547.1	1993394	1994935	XP_016243438.1
NW_015622547.1	1994671	1996583	XP_016243439.1
NW_015622547.1	1997242	1998832	XP_016243441.1;XP_016243440.1
NW_015622547.1	1999109	2002780	XP_016243442.1
NW_015622547.1	2002822	2004125	XP_016243443.1
NW_015622547.1	2005228	2006983	XP_016243444.1
NW_015622547.1	2006939	2008641	XP_016243445.1
NW_015622547.1	2008934	2010792	XP_016243446.1
NW_015622547.1	2011586	2015650	XP_016243447.1
NW_015622547.1	2013649	2015032	XP_016243448.1
NW_015622547.1	2015515	2018083	XP_016243449.1
NW_015622547.1	2018254	2019586	XP_016243450.1
NW_015622547.1	2018526	2021864	XP_016243452.1;XP_016243451.1
NW_015622547.1	2022010	2024506	XP_016243453.1
NW_015622547.1	2028908	2032373	XP_016243456.1;XP_016243454.1;XP_016243457.1;XP_016243455.1
NW_015622547.1	2037189	2039730	XP_016243458.1
NW_015622547.1	2039421	2041733	XP_016243459.1
NW_015622547.1	2041872	2044066	XP_016243460.1
NW_015622547.1	2044032	2047671	XP_016243461.1
NW_015622547.1	2049966	2052783	XP_016243462.1
NW_015622547.1	2053123	2056964	XP_016243463.1;XP_016243464.1
NW_015622547.1	2060745	2064765	XP_016243465.1
NW_015622547.1	2070107	2070750	XP_016243466.1
NW_015622547.1	2070425	2071780	XP_016243467.1
NW_015622547.1	2072578	2073574	XP_016243468.1
NW_015622547.1	2073864	2075383	XP_016243469.1
NW_015622547.1	2075251	2076261	XP_016243470.1
NW_015622547.1	2076641	2080628	XP_016243471.1
NW_015622547.1	2081167	2086447	XP_016243472.1
NW_015622547.1	2086965	2091588	XP_016243474.1;XP_016243473.1
NW_015622547.1	2091763	2094276	XP_016243475.1
NW_015622547.1	2096590	2097469	XP_016243476.1
NW_015622547.1	2098652	2101384	XP_016243477.1
NW_015622547.1	2101819	2104661	XP_016243478.1
NW_015622547.1	2104442	2105838	XP_016243479.1
NW_015622547.1	2106522	2107845	XP_016243480.1
NW_015622547.1	2107996	2111031	XP_016243481.1
NW_015622547.1	2111566	2113331	XP_016243482.1
NW_015622547.1	2113815	2115101	XP_016243483.1;XP_016243484.1
NW_015622547.1	2115255	2117054	XP_016243485.1
NW_015622547.1	2116906	2118102	XP_016243486.1
NW_015622547.1	2118294	2119157	XP_016243487.1
NW_015622547.1	2119316	2121049	XP_016243488.1
NW_015622547.1	2120902	2122450	XP_016243489.1
NW_015622547.1	2122631	2124785	XP_016243490.1
NW_015622547.1	2124880	2127165	XP_016243491.1
NW_015622547.1	2127334	2128414	XP_016243492.1
NW_015622547.1	2129752	2131348	XP_016243493.1
NW_015622547.1	2134502	2135869	XP_016243494.1
NW_015622547.1	2137438	2140465	XP_016243495.1
NW_015622547.1	2140672	2142068	XP_016243496.1
NW_015622547.1	2141998	2143086	XP_016243497.1
NW_015622547.1	2143490	2146017	XP_016243498.1
NW_015622547.1	2149360	2150407	XP_016243499.1
NW_015622547.1	2156085	2157652	XP_016243500.1
NW_015622547.1	2157590	2161432	XP_016243501.1
NW_015622547.1	2161651	2163059	XP_016243502.1
NW_015622547.1	2163595	2164645	XP_016243503.1
NW_015622547.1	2169942	2172771	XP_016243504.1
NW_015622547.1	2171950	2174143	XP_016243505.1
NW_015622547.1	2178319	2181828	XP_016243506.1
NW_015622547.1	2182013	2183946	XP_016243507.1
NW_015622547.1	2184273	2187050	XP_016243509.1;XP_016243508.1
NW_015622547.1	2187544	2191219	XP_016243510.1
NW_015622547.1	2191903	2193419	XP_016243511.1
NW_015622547.1	2193556	2194879	XP_016243512.1
NW_015622547.1	2195933	2197745	XP_016243513.1
NW_015622547.1	2198882	2201209	XP_016243514.1
NW_015622547.1	2201750	2207607	XP_016243515.1
NW_015622547.1	2207692	2209394	XP_016243516.1
NW_015622547.1	2209628	2212557	XP_016243517.1
NW_015622547.1	2214535	2218270	XP_016243518.1
NW_015622547.1	2219215	2221861	XP_016243519.1
NW_015622547.1	2222282	2227129	XP_016243520.1
NW_015622547.1	2229277	2232420	XP_016243522.1;XP_016243521.1
NW_015622547.1	2232515	2235215	XP_016243523.1
NW_015622547.1	2235240	2237314	XP_016243524.1
NW_015622547.1	2237871	2241551	XP_016243525.1
NW_015622547.1	2244468	2246535	XP_016243526.1
NW_015622547.1	2246794	2249056	XP_016243527.1
NW_015622547.1	2249048	2250944	XP_016243528.1
NW_015622547.1	2251370	2253351	XP_016243529.1
NW_015622547.1	2253637	2256745	XP_016243530.1
NW_015622547.1	2256692	2258598	XP_016243531.1
NW_015622547.1	2259118	2261904	XP_016243532.1
NW_015622547.1	2262467	2264570	XP_016243533.1
NW_015622547.1	2266283	2267466	XP_016243534.1
NW_015622547.1	2268288	2270118	XP_016243536.1;XP_016243535.1
NW_015622547.1	2272803	2276421	XP_016243537.1
NW_015622547.1	2277975	2279574	XP_016243538.1
NW_015622547.1	2280381	2286298	XP_016243539.1
NW_015622547.1	2296562	2301136	XP_016243540.1
NW_015622547.1	2303034	2304904	XP_016243541.1
NW_015622547.1	2307076	2308728	XP_016243542.1
NW_015622547.1	2308964	2310733	XP_016243543.1
NW_015622547.1	2312335	2314578	XP_016243544.1
NW_015622547.1	2316635	2322480	XP_016243545.1
NW_015622547.1	2323418	2325534	XP_016243546.1
NW_015622547.1	2325731	2329831	XP_016243547.1
NW_015622547.1	2330559	2332952	XP_016243548.1
NW_015622547.1	2333043	2334632	XP_016243549.1
NW_015622547.1	2334761	2338156	XP_016243550.1
NW_015622547.1	2339463	2346097	XP_016243551.1
NW_015622547.1	2346328	2348303	XP_016243552.1
NW_015622547.1	2348471	2350077	XP_016243553.1
NW_015622547.1	2350377	2352263	XP_016243554.1
NW_015622547.1	2352630	2358270	XP_016243555.1
NW_015622547.1	2361220	2363793	XP_016243556.1
NW_015622547.1	2365183	2365552	XP_016243557.1
NW_015622547.1	2369456	2370575	XP_016243558.1
NW_015622547.1	2371035	2372418	XP_016243559.1
NW_015622547.1	2375409	2376395	XP_016243560.1
NW_015622547.1	2376441	2380086	XP_016243561.1
NW_015622547.1	2380544	2380916	XP_016243562.1
NW_015622547.1	2381312	2382296	XP_016243563.1
NW_015622547.1	2383456	2384328	XP_016243564.1
NW_015622547.1	2385020	2388307	XP_016243565.1;XP_016243566.1
NW_015622547.1	2389336	2393123	XP_016243567.1
NW_015622547.1	2393080	2395788	XP_016243568.1
NW_015622547.1	2396251	2398399	XP_016243569.1
NW_015622547.1	2399188	2400967	XP_016243570.1
NW_015622547.1	2401557	2404362	XP_016243571.1
NW_015622547.1	2405281	2406380	XP_016243572.1
NW_015622547.1	2406451	2407395	XP_016243573.1
NW_015622547.1	2408465	2410300	XP_016243574.1
NW_015622547.1	2411353	2412911	XP_016243575.1
NW_015622547.1	2416651	2419924	XP_016243576.1
NW_015622547.1	2420419	2422351	XP_016243577.1
NW_015622547.1	2424726	2426727	XP_016243578.1
NW_015622547.1	2429149	2431041	XP_016243579.1
NW_015622547.1	2431660	2434459	XP_016243580.1
NW_015622547.1	2434608	2436486	XP_016243581.1
NW_015622547.1	2436434	2440274	XP_016243582.1
NW_015622547.1	2440868	2442799	XP_016243583.1
NW_015622547.1	2446239	2447742	XP_016243584.1
NW_015622547.1	2447621	2450753	XP_016243586.1;XP_016243585.1
NW_015622547.1	2452350	2453639	XP_016243587.1
NW_015622547.1	2453942	2457952	XP_016243588.1
NW_015622547.1	2458282	2460218	XP_016243589.1
NW_015622547.1	2460110	2462837	XP_016243590.1
NW_015622547.1	2463234	2464429	XP_016243591.1
NW_015622547.1	2464530	2466324	XP_016243592.1
NW_015622547.1	2466259	2470658	XP_016243593.1
NW_015622547.1	2471914	2478733	XP_016243594.1
NW_015622547.1	2479852	2484019	XP_016243595.1
NW_015622547.1	2486568	2489944	XP_016243596.1
NW_015622547.1	2489620	2493789	XP_016243597.1
NW_015622547.1	2496345	2498818	XP_016243598.1
NW_015622547.1	2499704	2501845	XP_016243599.1;XP_016243600.1
NW_015622547.1	2502651	2505910	XP_016243601.1
NW_015622547.1	2504637	2505819	XP_016243602.1
NW_015622547.1	2506041	2507937	XP_016243603.1;XP_016243604.1
NW_015622547.1	2507037	2508298	XP_016243605.1
NW_015622547.1	2508580	2511919	XP_016243606.1
NW_015622547.1	2513039	2513691	XP_016243607.1
NW_015622547.1	2515515	2518122	XP_016243608.1
NW_015622547.1	2518459	2521996	XP_016243610.1;XP_016243612.1;XP_016243611.1;XP_016243609.1
NW_015622547.1	2523845	2525765	XP_016243613.1
NW_015622547.1	2526200	2527793	XP_016243614.1
NW_015622547.1	2528120	2528522	XP_016243615.1
NW_015622547.1	2530366	2531262	XP_016243616.1
NW_015622547.1	2531265	2532799	XP_016243617.1
NW_015622547.1	2532925	2534323	XP_016243618.1
NW_015622547.1	2537541	2545655	XP_016243619.1;XP_016243620.1
NW_015622547.1	2546411	2549201	XP_016243621.1
NW_015622547.1	2551813	2552860	XP_016243622.1
NW_015622547.1	2555473	2557279	XP_016243623.1
NW_015622547.1	2557842	2559504	XP_016243624.1
NW_015622547.1	2559682	2560687	XP_016243625.1
NW_015622547.1	2560990	2563459	XP_016243626.1
NW_015622547.1	2563687	2565062	XP_016243628.1;XP_016243627.1
NW_015622547.1	2565117	2566497	XP_016243629.1
NW_015622547.1	2566780	2568170	XP_016243630.1
NW_015622547.1	2568998	2571604	XP_016243632.1;XP_016243631.1
NW_015622547.1	2572380	2573545	XP_016243633.1
NW_015622547.1	2576514	2578318	XP_016243634.1
NW_015622547.1	2582502	2584110	XP_016243635.1
NW_015622547.1	2584508	2587995	XP_016243636.1
NW_015622547.1	2588961	2589513	XP_016243637.1
NW_015622547.1	2589838	2592141	XP_016243638.1
NW_015622547.1	2592617	2595032	XP_016243639.1
NW_015622547.1	2595318	2597770	XP_016243640.1
NW_015622547.1	2598294	2600127	XP_016243641.1
NW_015622547.1	2600122	2601941	XP_016243642.1
NW_015622547.1	2602033	2603750	XP_016243643.1;XP_016243644.1;XP_016243645.1
NW_015622547.1	2603551	2606131	XP_016243646.1
NW_015622547.1	2606387	2609834	XP_016243648.1;XP_016243647.1
NW_015622547.1	2610020	2612278	XP_016243649.1
NW_015622547.1	2612151	2616456	XP_016243650.1
NW_015622547.1	2616718	2617974	XP_016243651.1
NW_015622547.1	2618361	2620495	XP_016243652.1;XP_016243653.1
NW_015622547.1	2621189	2622952	XP_016243654.1
NW_015622547.1	2624161	2626361	XP_016243655.1
NW_015622547.1	2629944	2632014	XP_016243656.1
NW_015622547.1	2633228	2634050	XP_016243657.1
NW_015622547.1	2636869	2638314	XP_016243658.1
NW_015622547.1	2638399	2640490	XP_016243659.1
NW_015622547.1	2641018	2641297	XP_016243660.1
NW_015622547.1	2641822	2642617	XP_016243661.1
NW_015622547.1	2643787	2647519	XP_016243662.1
NW_015622547.1	2647785	2650760	XP_016243663.1
NW_015622547.1	2649495	2650581	XP_016243664.1
NW_015622547.1	2657803	2659263	XP_016243665.1
NW_015622547.1	2662774	2664462	XP_016243666.1
NW_015622547.1	2669241	2671374	XP_016243667.1
NW_015622547.1	2671695	2673252	XP_016243668.1
NW_015622547.1	2673525	2675445	XP_016243669.1
NW_015622547.1	2676145	2679353	XP_016243670.1
NW_015622547.1	2679462	2684231	XP_016243671.1
NW_015622547.1	2684698	2687270	XP_016243672.1
NW_015622547.1	2687625	2690061	XP_016243673.1
NW_015622547.1	2690799	2694336	XP_016243674.1
NW_015622547.1	2697267	2698833	XP_016243675.1
NW_015622547.1	2699281	2700151	XP_016243676.1
NW_015622547.1	2701744	2703968	XP_016243677.1
NW_015622547.1	2703771	2706763	XP_016243678.1
NW_015622547.1	2706873	2709996	XP_016243679.1
NW_015622547.1	2708595	2709598	XP_016243680.1
NW_015622547.1	2709998	2712475	XP_016243681.1
NW_015622547.1	2712699	2715027	XP_016243682.1
NW_015622547.1	2719567	2719878	XP_016243683.1
NW_015622547.1	2720631	2723792	XP_016243684.1
NW_015622547.1	2724813	2726585	XP_016243685.1
NW_015622547.1	2725219	2725852	XP_016243686.1
NW_015622547.1	2726726	2728247	XP_016243687.1
NW_015622547.1	2728540	2730259	XP_016243688.1
NW_015622547.1	2730548	2731895	XP_016243689.1
NW_015622547.1	2732480	2736657	XP_016243690.1
NW_015622547.1	2736827	2738755	XP_016243691.1
NW_015622547.1	2741931	2743900	XP_016243692.1
NW_015622547.1	2743954	2745305	XP_016243693.1
NW_015622547.1	2745527	2746569	XP_016243694.1
NW_015622547.1	2747220	2748768	XP_016243695.1
NW_015622547.1	2748966	2752472	XP_016243696.1
NW_015622547.1	2753252	2756330	XP_016243697.1
NW_015622547.1	2757683	2760842	XP_016243698.1
NW_015622547.1	2761765	2765237	XP_016243699.1
NW_015622547.1	2767418	2770182	XP_016243701.1;XP_016243700.1
NW_015622547.1	2770339	2772956	XP_016243702.1
NW_015622547.1	2772675	2775229	XP_016243703.1
NW_015622547.1	2775441	2777378	XP_016243704.1
NW_015622547.1	2777765	2779441	XP_016243705.1
NW_015622547.1	2779657	2783361	XP_016243706.1
NW_015622547.1	2781762	2783795	XP_016243707.1
NW_015622547.1	2784308	2785808	XP_016243708.1
NW_015622547.1	2785697	2787306	XP_016243709.1
NW_015622547.1	2787602	2793823	XP_016243710.1
NW_015622547.1	2794067	2796463	XP_016243711.1
NW_015622547.1	2795451	2795945	XP_016243712.1
NW_015622547.1	2796920	2799641	XP_016243713.1
NW_015622547.1	2799727	2802663	XP_016243714.1
NW_015622547.1	2803850	2805656	XP_016243715.1
NW_015622547.1	2806109	2807161	XP_016243716.1
NW_015622547.1	2808054	2809947	XP_016243717.1
NW_015622547.1	2810352	2813823	XP_016243719.1;XP_016243718.1
NW_015622547.1	2814008	2814662	XP_016243720.1
NW_015622547.1	2814715	2816749	XP_016243721.1
NW_015622547.1	2818184	2819926	XP_016243722.1
NW_015622547.1	2820460	2826385	XP_016243723.1
NW_015622547.1	2828179	2830121	XP_016243724.1
NW_015622547.1	2830566	2832256	XP_016243725.1
NW_015622547.1	2833225	2834088	XP_016243726.1
NW_015622547.1	2834976	2836105	XP_016243727.1
NW_015622547.1	2837161	2839894	XP_016243728.1
NW_015622547.1	2840724	2845115	XP_016243729.1
NW_015622547.1	2845336	2848147	XP_016243730.1
NW_015622547.1	2848382	2849915	XP_016243731.1
NW_015622547.1	2849826	2855267	XP_016243732.1
NW_015622547.1	2855496	2856708	XP_016243733.1
NW_015622547.1	2857460	2858666	XP_016243734.1
NW_015622547.1	2860698	2862457	XP_016243735.1
NW_015622547.1	2862664	2866044	XP_016243736.1
NW_015622547.1	2866286	2868089	XP_016243737.1
NW_015622547.1	2868339	2869394	XP_016243738.1
NW_015622547.1	2869985	2872986	XP_016243739.1
NW_015622547.1	2873155	2874737	XP_016243740.1
NW_015622547.1	2875041	2876295	XP_016243741.1
NW_015622547.1	2876612	2878033	XP_016243742.1
NW_015622547.1	2878381	2880038	XP_016243743.1
NW_015622547.1	2879851	2882732	XP_016243745.1;XP_016243744.1
NW_015622547.1	2882908	2884104	XP_016243746.1
NW_015622547.1	2883626	2884861	XP_016243747.1
NW_015622547.1	2885331	2886633	XP_016243748.1
NW_015622547.1	2887371	2887793	XP_016243749.1
NW_015622547.1	2887915	2889450	XP_016243750.1
NW_015622547.1	2889745	2891141	XP_016243751.1
NW_015622547.1	2892941	2894404	XP_016243752.1
NW_015622547.1	2895119	2897897	XP_016243754.1;XP_016243753.1
NW_015622547.1	2898007	2899771	XP_016243755.1
NW_015622547.1	2900482	2901179	XP_016243756.1
NW_015622547.1	2902859	2904611	XP_016243757.1
NW_015622547.1	2905412	2907169	XP_016243758.1
NW_015622547.1	2907514	2909176	XP_016243759.1
NW_015622547.1	2909186	2913415	XP_016243760.1
NW_015622547.1	2914413	2916986	XP_016243761.1
NW_015622547.1	2917300	2920144	XP_016243762.1
NW_015622547.1	2923103	2926250	XP_016243763.1
NW_015622547.1	2926499	2931384	XP_016243764.1
NW_015622547.1	2933161	2936495	XP_016243765.1
NW_015622547.1	2939509	2941448	XP_016243766.1
NW_015622547.1	2943257	2947878	XP_016243768.1;XP_016243767.1
NW_015622547.1	2948432	2949394	XP_016243769.1
NW_015622547.1	2949314	2950731	XP_016243770.1
NW_015622547.1	2950367	2951863	XP_016243771.1
NW_015622547.1	2953009	2959460	XP_016243772.1
NW_015622547.1	2959756	2961158	XP_016243773.1
NW_015622547.1	2960894	2961302	XP_016243774.1
NW_015622547.1	2961951	2964010	XP_016243775.1;XP_016243776.1
NW_015622547.1	2964151	2966825	XP_016243777.1
NW_015622547.1	2968352	2969615	XP_016243778.1
NW_015622547.1	2970877	2973540	XP_016243779.1
NW_015622547.1	2973398	2975031	XP_016243780.1
NW_015622547.1	2975216	2976859	XP_016243781.1
NW_015622547.1	2977296	2980026	XP_016243782.1
NW_015622547.1	2982295	2986142	XP_016243783.1
NW_015622547.1	2987241	2988907	XP_016243784.1
NW_015622547.1	2989302	2992178	XP_016243785.1
NW_015622547.1	2992808	2996827	XP_016243786.1
NW_015622547.1	2996984	3000506	XP_016243787.1
NW_015622547.1	3000878	3002593	XP_016243788.1
NW_015622547.1	3002759	3006250	XP_016243789.1
NW_015622547.1	3006932	3008704	XP_016243790.1
NW_015622547.1	3009659	3009968	XP_016243791.1
NW_015622547.1	3011024	3015014	XP_016243792.1
NW_015622547.1	3015392	3018006	XP_016243793.1
NW_015622547.1	3018306	3022091	XP_016243794.1
NW_015622547.1	3022781	3024507	XP_016243795.1
NW_015622547.1	3025392	3026064	XP_016243796.1
NW_015622547.1	3026970	3029070	XP_016243797.1
NW_015622547.1	3029068	3030814	XP_016243798.1
NW_015622547.1	3030967	3033192	XP_016243799.1;XP_016243800.1
NW_015622547.1	3033153	3035272	XP_016243801.1
NW_015622547.1	3035533	3038532	XP_016243802.1
NW_015622547.1	3039462	3041596	XP_016243803.1
NW_015622547.1	3046660	3048677	XP_016243804.1
NW_015622547.1	3048870	3050989	XP_016243805.1
NW_015622547.1	3055101	3057584	XP_016243806.1
NW_015622547.1	3058235	3061616	XP_016243807.1
NW_015622547.1	3061803	3063134	XP_016243808.1
NW_015622547.1	3062881	3063916	XP_016243809.1
NW_015622547.1	3064218	3064869	XP_016243810.1
NW_015622547.1	3066007	3066644	XP_016243811.1
NW_015622547.1	3066665	3068350	XP_016243812.1
NW_015622547.1	3070254	3071559	XP_016243813.1
NW_015622547.1	3071548	3073031	XP_016243814.1
NW_015622547.1	3073014	3074177	XP_016243815.1
NW_015622547.1	3074343	3075965	XP_016243816.1
NW_015622547.1	3078044	3080542	XP_016243817.1
NW_015622547.1	3085206	3087402	XP_016243818.1
NW_015622547.1	3088189	3089044	XP_016243819.1
NW_015622547.1	3089745	3091822	XP_016243820.1
NW_015622547.1	3093515	3095196	XP_016243821.1
NW_015622547.1	3095469	3101056	XP_016243822.1
NW_015622547.1	3100894	3103365	XP_016243823.1
NW_015622547.1	3103507	3105454	XP_016243824.1
NW_015622547.1	3106128	3108224	XP_016243825.1
NW_015622547.1	3108622	3110933	XP_016243826.1
NW_015622547.1	3114490	3115812	XP_016243827.1
NW_015622547.1	3116738	3118565	XP_016243828.1
NW_015622547.1	3119301	3123793	XP_016243829.1
NW_015622547.1	3133717	3135561	XP_016243830.1
NW_015622547.1	3136082	3137576	XP_016243831.1
NW_015622547.1	3137552	3140038	XP_016243832.1
NW_015622547.1	3140044	3141437	XP_016243833.1
NW_015622547.1	3141642	3142806	XP_016243834.1
NW_015622547.1	3143129	3144056	XP_016243835.1
NW_015622547.1	3149723	3152963	XP_016243837.1;XP_016243836.1
NW_015622547.1	3162577	3165274	XP_016243838.1
NW_015622547.1	3166749	3168402	XP_016243839.1
NW_015622547.1	3171286	3174157	XP_016243840.1
NW_015622547.1	3174316	3176904	XP_016243841.1
NW_015622547.1	3179272	3181472	XP_016243842.1
NW_015622547.1	3187363	3191640	XP_016243843.1
NW_015622547.1	3192093	3193480	XP_016243844.1
NW_015622547.1	3193932	3194892	XP_016243845.1
NW_015622547.1	3195403	3196804	XP_016243846.1
NW_015622547.1	3198183	3199750	XP_016243847.1
NW_015622547.1	3199973	3201077	XP_016243848.1
NW_015622547.1	3201312	3202398	XP_016243849.1
NW_015622547.1	3202626	3204596	XP_016243850.1;XP_016243851.1
NW_015622547.1	3204760	3209777	XP_016243852.1
NW_015622547.1	3211461	3213355	XP_016243854.1;XP_016243853.1
NW_015622547.1	3213614	3216870	XP_016243855.1
NW_015622547.1	3216875	3219416	XP_016243856.1
NW_015622547.1	3219576	3224218	XP_016243857.1
NW_015622547.1	3224545	3227185	XP_016243858.1
NW_015622547.1	3227369	3229949	XP_016243859.1
NW_015622547.1	3230069	3232259	XP_016243860.1
NW_015622547.1	3230451	3233795	XP_016243861.1
NW_015622547.1	3234486	3236085	XP_016243862.1
NW_015622547.1	3236945	3237500	XP_016243863.1
NW_015622547.1	3238001	3240026	XP_016243864.1
NW_015622547.1	3240093	3243221	XP_016243865.1
NW_015622547.1	3243052	3245090	XP_016243866.1
NW_015622547.1	3245118	3247738	XP_016243867.1
NW_015622547.1	3247718	3250432	XP_016243868.1
NW_015622547.1	3250954	3252562	XP_016243870.1;XP_016243869.1
NW_015622547.1	3252542	3253690	XP_016243871.1
NW_015622547.1	3254012	3255521	XP_016243872.1
NW_015622547.1	3256105	3258192	XP_016243874.1;XP_016243873.1
NW_015622547.1	3258329	3259747	XP_016243875.1
NW_015622547.1	3260608	3263447	XP_016243877.1;XP_016243876.1
NW_015622547.1	3263322	3265257	XP_016243878.1
NW_015622547.1	3270537	3273298	XP_016243879.1
NW_015622547.1	3277643	3278313	XP_016243880.1
NW_015622547.1	3278872	3280383	XP_016243881.1
NW_015622547.1	3283626	3285050	XP_016243883.1;XP_016243882.1
NW_015622547.1	3285161	3287104	XP_016243884.1
NW_015622547.1	3287006	3288135	XP_016243885.1
NW_015622547.1	3288139	3290335	XP_016243886.1
NW_015622547.1	3290942	3294317	XP_016243887.1
NW_015622547.1	3294493	3297699	XP_016243888.1
NW_015622547.1	3299006	3301866	XP_016243889.1
NW_015622547.1	3305314	3307206	XP_016243890.1
NW_015622547.1	3312069	3313109	XP_016243891.1
NW_015622547.1	3313711	3315687	XP_016243892.1
NW_015622547.1	3315612	3317857	XP_016243893.1
NW_015622547.1	3318410	3320373	XP_016243894.1
NW_015622547.1	3320479	3321639	XP_016243895.1
NW_015622547.1	3322187	3323992	XP_016243896.1
NW_015622547.1	3323767	3325409	XP_016243897.1
NW_015622547.1	3325531	3328213	XP_016243898.1
NW_015622547.1	3328373	3334729	XP_016243899.1
NW_015622547.1	3334848	3337342	XP_016243900.1
NW_015622547.1	3337075	3337984	XP_016243901.1
NW_015622547.1	3338709	3339762	XP_016243902.1
NW_015622547.1	3340648	3342258	XP_016243903.1
NW_015622547.1	3342242	3342917	XP_016243904.1
NW_015622547.1	3356036	3359378	XP_016243905.1
NW_015622547.1	3383193	3385023	XP_016243906.1
NW_015622547.1	3391946	3393919	XP_016243907.1
NW_015622547.1	3394471	3394702	XP_016243908.1
NW_015622547.1	3395090	3396218	XP_016243909.1
NW_015622547.1	3396216	3398484	XP_016243910.1;XP_016243911.1
NW_015622547.1	3398210	3400805	XP_016243912.1
NW_015622547.1	3401306	3402697	XP_016243913.1
NW_015622547.1	3402668	3405566	XP_016243914.1
NW_015622547.1	3405827	3408243	XP_016243915.1
NW_015622547.1	3409294	3410895	XP_016243916.1
NW_015622547.1	3412662	3414497	XP_016243917.1
NW_015622547.1	3414670	3415427	XP_016243918.1
NW_015622547.1	3415847	3418303	XP_016243919.1
NW_015622547.1	3418773	3420829	XP_016243920.1
NW_015622547.1	3421318	3422571	XP_016243921.1
NW_015622547.1	3428970	3430558	XP_016243922.1
NW_015622547.1	3431057	3435442	XP_016243923.1
NW_015622547.1	3437147	3438307	XP_016243924.1
NW_015622547.1	3441251	3443495	XP_016243925.1
NW_015622547.1	3443799	3444566	XP_016243926.1
NW_015622547.1	3444829	3445372	XP_016243927.1
NW_015622547.1	3445969	3447243	XP_016243928.1
NW_015622547.1	3447321	3448319	XP_016243929.1
NW_015622547.1	3449788	3451530	XP_016243930.1
NW_015622547.1	3457638	3460435	XP_016243931.1
NW_015622547.1	3460746	3463569	XP_016243932.1
NW_015622547.1	3463756	3466319	XP_016243934.1;XP_016243933.1
NW_015622547.1	3466709	3468336	XP_016243935.1
NW_015622547.1	3468940	3470754	XP_016243936.1
NW_015622547.1	3471210	3472894	XP_016243937.1
NW_015622547.1	3473418	3475443	XP_016243938.1
NW_015622547.1	3475739	3477612	XP_016243939.1
NW_015622547.1	3478008	3480093	XP_016243940.1
NW_015622547.1	3481342	3483592	XP_016243941.1
NW_015622547.1	3495902	3497500	XP_016243942.1
NW_015622547.1	3500654	3502776	XP_016243943.1
NW_015622547.1	3503937	3504768	XP_016243944.1
NW_015622547.1	3506470	3507972	XP_016243945.1
NW_015622547.1	3510587	3513846	XP_016243946.1
NW_015622547.1	3519861	3520559	XP_016243947.1
NW_015622547.1	3520897	3522865	XP_016243948.1
NW_015622547.1	3522655	3523944	XP_016243949.1
NW_015622547.1	3524164	3526347	XP_016243950.1
NW_015622547.1	3526397	3529368	XP_016243951.1
NW_015622547.1	3531159	3533594	XP_016243952.1
NW_015622547.1	3533493	3535066	XP_016243953.1
NW_015622547.1	3535382	3539314	XP_016243954.1
NW_015622547.1	3539939	3542375	XP_016243955.1
NW_015622547.1	3542326	3542737	XP_016243956.1
NW_015622547.1	3542826	3546301	XP_016243957.1
NW_015622547.1	3546505	3548135	XP_016243958.1
NW_015622547.1	3548219	3550078	XP_016243959.1
NW_015622547.1	3550864	3552978	XP_016243960.1
NW_015622547.1	3553314	3554980	XP_016243961.1
NW_015622547.1	3555187	3558021	XP_016243963.1;XP_016243962.1
NW_015622547.1	3557269	3560028	XP_016243964.1
NW_015622547.1	3560125	3561701	XP_016243965.1
NW_015622547.1	3561796	3564035	XP_016243966.1;XP_016243967.1
NW_015622547.1	3564023	3565688	XP_016243968.1
NW_015622547.1	3565936	3566457	XP_016243969.1
NW_015622547.1	3567615	3568703	XP_016243970.1
NW_015622547.1	3568993	3571006	XP_016243971.1
NW_015622547.1	3570693	3571729	XP_016243972.1
NW_015622547.1	3578572	3579606	XP_016243973.1
NW_015622547.1	3581791	3585937	XP_016243974.1
NW_015622547.1	3588951	3590686	XP_016243975.1
NW_015622547.1	3592331	3595236	XP_016243976.1
NW_015622547.1	3595303	3597067	XP_016243977.1
NW_015622547.1	3597315	3598422	XP_016243978.1
NW_015622547.1	3599297	3601397	XP_016243979.1
NW_015622547.1	3603343	3604347	XP_016243980.1
NW_015622547.1	3604553	3608838	XP_016243981.1
NW_015622547.1	3608955	3609312	XP_016243982.1
NW_015622547.1	3611070	3613544	XP_016243983.1
NW_015622547.1	3614793	3617977	XP_016243984.1
NW_015622547.1	3618901	3620740	XP_016243985.1
NW_015622547.1	3621064	3623206	XP_016243986.1
NW_015622547.1	3623643	3624927	XP_016243987.1
NW_015622547.1	3625062	3627910	XP_016243988.1
NW_015622547.1	3627922	3630588	XP_016243989.1
NW_015622547.1	3633052	3635484	XP_016243990.1
NW_015622547.1	3635644	3637536	XP_016243991.1
NW_015622547.1	3638301	3641815	XP_016243992.1;XP_016243993.1
NW_015622547.1	3642179	3643426	XP_016243994.1
NW_015622547.1	3643185	3645704	XP_016243995.1
NW_015622547.1	3645920	3647177	XP_016243996.1
NW_015622547.1	3648065	3649296	XP_016243997.1
NW_015622547.1	3649510	3654880	XP_016243998.1
NW_015622547.1	3655843	3658875	XP_016244000.1;XP_016243999.1;XP_016244002.1;XP_016244001.1
NW_015622547.1	3658932	3661856	XP_016244003.1
NW_015622547.1	3662287	3664676	XP_016244004.1
NW_015622547.1	3665346	3669091	XP_016244005.1
NW_015622547.1	3669247	3670371	XP_016244006.1
NW_015622547.1	3670403	3671767	XP_016244007.1
NW_015622547.1	3671808	3673979	XP_016244008.1
NW_015622547.1	3674377	3676782	XP_016244009.1
NW_015622547.1	3677381	3681197	XP_016244010.1
NW_015622547.1	3681836	3683199	XP_016244011.1
NW_015622547.1	3686155	3686574	XP_016244012.1
NW_015622547.1	3687632	3688574	XP_016244013.1
NW_015622547.1	3688947	3693204	XP_016244014.1
NW_015622547.1	3697221	3699513	XP_016244015.1
NW_015622547.1	3699793	3703664	XP_016244016.1
NW_015622547.1	3705016	3708037	XP_016244017.1
NW_015622547.1	3709744	3714266	XP_016244018.1;XP_016244021.1;XP_016244019.1;XP_016244020.1
NW_015622547.1	3717751	3721363	XP_016244022.1
NW_015622547.1	3721505	3723606	XP_016244025.1;XP_016244023.1;XP_016244024.1
NW_015622547.1	3723880	3727167	XP_016244026.1
NW_015622547.1	3727469	3729618	XP_016244027.1
NW_015622547.1	3729986	3733715	XP_016244028.1
NW_015622547.1	3740589	3743211	XP_016244029.1
NW_015622547.1	3743540	3745417	XP_016244030.1
NW_015622547.1	3755840	3757508	XP_016244031.1
NW_015622547.1	3762513	3763155	XP_016244032.1
NW_015622547.1	3766049	3767261	XP_016244033.1
NW_015622547.1	3767314	3770070	XP_016244034.1
NW_015622547.1	3769956	3773455	XP_016244035.1
NW_015622547.1	3773594	3776248	XP_016244036.1
NW_015622547.1	3779886	3782579	XP_016244037.1
NW_015622547.1	3782813	3785402	XP_016244038.1
NW_015622547.1	3789273	3790127	XP_016244039.1
NW_015622547.1	3790934	3792632	XP_016244040.1
NW_015622547.1	3794052	3796103	XP_016244041.1
NW_015622547.1	3797162	3799511	XP_016244042.1
NW_015622547.1	3800178	3802389	XP_016244043.1
NW_015622547.1	3808415	3810645	XP_016244045.1;XP_016244044.1
NW_015622547.1	3811008	3813709	XP_016244046.1
NW_015622547.1	3813916	3816445	XP_016244047.1
NW_015622547.1	3815545	3816015	XP_016244048.1
NW_015622547.1	3816526	3818824	XP_016244049.1
NW_015622547.1	3818326	3819806	XP_016244050.1
NW_015622547.1	3821138	3823451	XP_016244051.1
NW_015622547.1	3824365	3826556	XP_016244052.1
NW_015622547.1	3827344	3829212	XP_016244053.1
NW_015622547.1	3829111	3831764	XP_016244054.1
NW_015622547.1	3831986	3833579	XP_016244055.1
NW_015622547.1	3833812	3836371	XP_016244056.1
NW_015622547.1	3836642	3838939	XP_016244057.1
NW_015622547.1	3839046	3841818	XP_016244058.1
NW_015622547.1	3843179	3844908	XP_016244059.1
NW_015622547.1	3845085	3846637	XP_016244060.1
NW_015622547.1	3846470	3848431	XP_016244061.1
NW_015622547.1	3848452	3853016	XP_016244062.1;XP_016244063.1
NW_015622547.1	3852975	3855338	XP_016244064.1
NW_015622547.1	3855769	3856475	XP_016244065.1
NW_015622547.1	3856289	3857201	XP_016244066.1
NW_015622547.1	3861770	3863616	XP_016244067.1
NW_015622547.1	3864260	3866090	XP_016244068.1
NW_015622547.1	3869404	3871322	XP_016244069.1
NW_015622547.1	3871649	3872985	XP_016244070.1
NW_015622547.1	3873053	3875281	XP_016244071.1
NW_015622547.1	3875606	3878824	XP_016244072.1
NW_015622547.1	3880645	3882546	XP_016244073.1
NW_015622547.1	3886304	3887625	XP_016244074.1
NW_015622547.1	3887897	3889349	XP_016244075.1
NW_015622547.1	3889779	3891904	XP_016244076.1
NW_015622547.1	3893037	3895123	XP_016244077.1
NW_015622547.1	3897697	3901416	XP_016244078.1
NW_015622547.1	3902334	3903789	XP_016244079.1
NW_015622547.1	3903336	3904465	XP_016244080.1
NW_015622547.1	3904928	3911862	XP_016244081.1
NW_015622547.1	3912026	3914752	XP_016244082.1
NW_015622547.1	3915474	3917497	XP_016244083.1
NW_015622547.1	3917615	3920136	XP_016244084.1
NW_015622547.1	3920354	3921676	XP_016244085.1
NW_015622547.1	3921602	3922939	XP_016244086.1;XP_016244087.1
NW_015622547.1	3923065	3926541	XP_016244088.1;XP_016244089.1
NW_015622547.1	3926518	3930403	XP_016244090.1
NW_015622547.1	3930524	3932023	XP_016244091.1
NW_015622547.1	3932635	3934069	XP_016244092.1
NW_015622547.1	3934567	3937363	XP_016244093.1
NW_015622547.1	3937575	3941206	XP_016244094.1
NW_015622547.1	3941150	3943584	XP_016244095.1;XP_016244096.1
NW_015622547.1	3944635	3948978	XP_016244097.1;XP_016244098.1
NW_015622547.1	3953906	3957635	XP_016244100.1;XP_016244099.1
NW_015622547.1	3965445	3965839	XP_016244101.1
NW_015622547.1	3966689	3968855	XP_016244102.1
NW_015622547.1	3968842	3970716	XP_016244103.1
NW_015622547.1	3971512	3972450	XP_016244104.1
NW_015622547.1	3973723	3974305	XP_016244105.1
NW_015622547.1	3975127	3975892	XP_016244106.1
NW_015622547.1	3976533	3977625	XP_016244107.1
NW_015622547.1	3977928	3979412	XP_016244108.1
NW_015622547.1	3980050	3981181	XP_016244109.1
NW_015622547.1	3981340	3982366	XP_016244110.1
NW_015622547.1	3982686	3984121	XP_016244111.1
NW_015622547.1	3984242	3987660	XP_016244112.1
NW_015622547.1	3988175	3990330	XP_016244113.1
NW_015622547.1	3991139	3992492	XP_016244114.1
NW_015622547.1	3991568	3994808	XP_016244116.1;XP_016244115.1
NW_015622547.1	3995032	3996344	XP_016244117.1
NW_015622547.1	3997928	3998906	XP_016244118.1
NW_015622547.1	4002636	4004595	XP_016244119.1
NW_015622547.1	4005067	4006287	XP_016244120.1
NW_015622547.1	4006589	4007862	XP_016244121.1
NW_015622547.1	4008039	4009606	XP_016244122.1
NW_015622547.1	4009788	4012829	XP_016244123.1
NW_015622547.1	4013762	4015253	XP_016244124.1
NW_015622547.1	4015203	4016124	XP_016244125.1
NW_015622547.1	4016464	4019700	XP_016244126.1
NW_015622547.1	4017722	4019399	XP_016244127.1
NW_015622547.1	4022498	4024503	XP_016244128.1
NW_015622547.1	4028015	4029805	XP_016244129.1
NW_015622547.1	4031009	4032776	XP_016244130.1
NW_015622547.1	4033347	4036193	XP_016244131.1
NW_015622547.1	4038474	4040314	XP_016244132.1
NW_015622547.1	4046419	4047430	XP_016244133.1
NW_015622547.1	4049219	4051257	XP_016244134.1;XP_016244135.1
NW_015622547.1	4051687	4053491	XP_016244136.1
NW_015622547.1	4054015	4056574	XP_016244137.1
NW_015622547.1	4056357	4059003	XP_016244138.1
NW_015622547.1	4059665	4061631	XP_016244139.1
NW_015622547.1	4064626	4066383	XP_016244140.1
NW_015622547.1	4066446	4066839	XP_016244141.1
NW_015622547.1	4076339	4076681	XP_016244142.1
NW_015622547.1	4082110	4083020	XP_016244143.1
NW_015622547.1	4084993	4087273	XP_016244144.1
NW_015622547.1	4087971	4089484	XP_016244145.1
NW_015622548.1	3841	4846	XP_016242396.1
NW_015622548.1	5275	6589	XP_016242397.1
NW_015622548.1	18924	22349	XP_016242398.1
NW_015622548.1	22823	26720	XP_016242399.1
NW_015622548.1	28544	30475	XP_016242400.1
NW_015622548.1	36419	38154	XP_016242401.1
NW_015622548.1	38663	40556	XP_016242402.1
NW_015622548.1	41108	43690	XP_016242403.1
NW_015622548.1	49976	52664	XP_016242404.1
NW_015622548.1	53457	55490	XP_016242405.1
NW_015622548.1	56405	57179	XP_016242406.1
NW_015622548.1	57285	59742	XP_016242407.1
NW_015622548.1	59892	62524	XP_016242408.1
NW_015622548.1	64317	65052	XP_016242409.1
NW_015622548.1	65332	66108	XP_016242410.1
NW_015622548.1	67291	67870	XP_016242411.1
NW_015622548.1	71266	71839	XP_016242412.1
NW_015622548.1	72640	74412	XP_016242413.1
NW_015622548.1	75113	76523	XP_016242414.1
NW_015622548.1	76336	79497	XP_016242415.1
NW_015622548.1	79723	81311	XP_016242416.1
NW_015622548.1	80605	82097	XP_016242417.1
NW_015622548.1	82166	84053	XP_016242418.1
NW_015622548.1	84772	85875	XP_016242419.1
NW_015622548.1	86151	87204	XP_016242420.1
NW_015622548.1	87493	90575	XP_016242421.1
NW_015622548.1	104077	105593	XP_016242422.1
NW_015622548.1	116460	118714	XP_016242423.1
NW_015622548.1	121363	123487	XP_016242424.1
NW_015622548.1	124120	126296	XP_016242425.1
NW_015622548.1	126773	129367	XP_016242426.1
NW_015622548.1	129717	131724	XP_016242427.1
NW_015622548.1	131976	134474	XP_016242428.1
NW_015622548.1	134386	136762	XP_016242429.1
NW_015622548.1	137792	138779	XP_016242430.1
NW_015622548.1	137919	139567	XP_016242431.1;XP_016242432.1
NW_015622548.1	141924	144192	XP_016242433.1
NW_015622548.1	149500	151186	XP_016242434.1
NW_015622548.1	151899	154298	XP_016242435.1
NW_015622548.1	160317	162889	XP_016242436.1
NW_015622548.1	163092	164492	XP_016242437.1
NW_015622548.1	164642	168370	XP_016242440.1;XP_016242438.1;XP_016242439.1
NW_015622548.1	168887	171453	XP_016242441.1
NW_015622548.1	171571	173779	XP_016242442.1
NW_015622548.1	173549	176510	XP_016242443.1
NW_015622548.1	178969	181744	XP_016242444.1;XP_016242445.1
NW_015622548.1	189683	192781	XP_016242446.1
NW_015622548.1	192878	195460	XP_016242447.1;XP_016242448.1
NW_015622548.1	194458	195401	XP_016242449.1
NW_015622548.1	198041	203486	XP_016242450.1
NW_015622548.1	203812	206494	XP_016242451.1
NW_015622548.1	212515	215452	XP_016242452.1
NW_015622548.1	216359	217562	XP_016242453.1
NW_015622548.1	217685	218919	XP_016242454.1
NW_015622548.1	218376	219446	XP_016242455.1
NW_015622548.1	221609	224548	XP_016242456.1
NW_015622548.1	225185	225948	XP_016242457.1
NW_015622548.1	226624	228637	XP_016242458.1
NW_015622548.1	229337	231698	XP_016242459.1
NW_015622548.1	233152	234615	XP_016242460.1
NW_015622548.1	234565	236194	XP_016242461.1
NW_015622548.1	236602	238265	XP_016242462.1
NW_015622548.1	238580	240306	XP_016242463.1
NW_015622548.1	240507	242391	XP_016242464.1
NW_015622548.1	244243	247235	XP_016242465.1
NW_015622548.1	247360	248857	XP_016242466.1
NW_015622548.1	249521	254624	XP_016242467.1;XP_016242468.1
NW_015622548.1	256796	259564	XP_016242469.1
NW_015622548.1	259739	263472	XP_016242470.1;XP_016242471.1
NW_015622548.1	263401	264557	XP_016242472.1
NW_015622548.1	264928	266610	XP_016242473.1
NW_015622548.1	270699	274843	XP_016242474.1
NW_015622548.1	275090	275719	XP_016242475.1
NW_015622548.1	275840	279090	XP_016242476.1
NW_015622548.1	280767	282088	XP_016242477.1
NW_015622548.1	283203	285051	XP_016242478.1;XP_016242479.1
NW_015622548.1	285184	288825	XP_016242480.1
NW_015622548.1	292014	293651	XP_016242481.1
NW_015622548.1	294282	296234	XP_016242482.1
NW_015622548.1	296980	298539	XP_016242483.1
NW_015622548.1	298898	300066	XP_016242484.1
NW_015622548.1	300201	302166	XP_016242485.1
NW_015622548.1	301621	302258	XP_016242486.1
NW_015622548.1	303423	305131	XP_016242487.1
NW_015622548.1	304752	305706	XP_016242488.1
NW_015622548.1	306304	311458	XP_016242489.1
NW_015622548.1	312797	316057	XP_016242490.1
NW_015622548.1	316042	318805	XP_016242491.1
NW_015622548.1	318607	320992	XP_016242492.1
NW_015622548.1	320764	322312	XP_016242494.1;XP_016242493.1
NW_015622548.1	322528	325152	XP_016242495.1
NW_015622548.1	323703	326846	XP_016242496.1
NW_015622548.1	327230	329661	XP_016242497.1
NW_015622548.1	340601	341678	XP_016242498.1
NW_015622548.1	342413	343015	XP_016242499.1
NW_015622548.1	343317	345823	XP_016242500.1;XP_016242501.1
NW_015622548.1	346557	348310	XP_016242502.1
NW_015622548.1	349494	351096	XP_016242503.1
NW_015622548.1	355518	358176	XP_016242504.1
NW_015622548.1	363270	364815	XP_016242505.1
NW_015622548.1	364864	367641	XP_016242506.1
NW_015622548.1	372458	374751	XP_016242507.1
NW_015622548.1	375003	377863	XP_016242508.1
NW_015622548.1	377584	378686	XP_016242509.1
NW_015622548.1	378224	381552	XP_016242510.1
NW_015622548.1	383116	383888	XP_016242511.1
NW_015622548.1	384932	385772	XP_016242512.1
NW_015622548.1	386227	389012	XP_016242513.1
NW_015622548.1	389299	391075	XP_016242514.1
NW_015622548.1	392997	393492	XP_016242515.1
NW_015622548.1	393821	394805	XP_016242516.1
NW_015622548.1	394549	396579	XP_016242517.1
NW_015622548.1	397725	399696	XP_016242518.1
NW_015622548.1	408942	410982	XP_016242519.1
NW_015622548.1	412135	412342	XP_016242520.1
NW_015622548.1	415649	418230	XP_016242521.1
NW_015622548.1	418817	420426	XP_016242522.1
NW_015622548.1	421491	423299	XP_016242523.1
NW_015622548.1	424225	426929	XP_016242524.1
NW_015622548.1	429112	430596	XP_016242525.1
NW_015622548.1	430803	433068	XP_016242526.1;XP_016242527.1
NW_015622548.1	433661	435103	XP_016242528.1
NW_015622548.1	435234	440057	XP_016242531.1;XP_016242529.1;XP_016242530.1;XP_016242532.1
NW_015622548.1	439023	440510	XP_016242533.1
NW_015622548.1	441128	446249	XP_016242534.1
NW_015622548.1	446424	448134	XP_016242535.1
NW_015622548.1	449410	452549	XP_016242536.1
NW_015622548.1	453024	455362	XP_016242537.1
NW_015622548.1	456024	459679	XP_016242538.1
NW_015622548.1	459590	461122	XP_016242539.1
NW_015622548.1	461485	465421	XP_016242540.1
NW_015622548.1	470189	474777	XP_016242541.1
NW_015622548.1	475493	476643	XP_016242542.1
NW_015622548.1	477081	478158	XP_016242543.1
NW_015622548.1	478757	479843	XP_016242544.1
NW_015622548.1	481113	485021	XP_016242545.1
NW_015622548.1	485149	487076	XP_016242546.1
NW_015622548.1	490541	492227	XP_016242547.1
NW_015622548.1	492850	493387	XP_016242548.1
NW_015622548.1	493475	493778	XP_016242549.1
NW_015622548.1	494122	497231	XP_016242550.1
NW_015622548.1	499160	502183	XP_016242551.1
NW_015622548.1	502286	504691	XP_016242552.1
NW_015622548.1	505006	508195	XP_016242553.1
NW_015622548.1	514317	517578	XP_016242554.1
NW_015622548.1	514733	516125	XP_016242555.1
NW_015622548.1	518549	521082	XP_016242556.1
NW_015622548.1	521065	523738	XP_016242557.1
NW_015622548.1	525468	527650	XP_016242558.1
NW_015622548.1	527641	529756	XP_016242559.1
NW_015622548.1	531717	532868	XP_016242560.1
NW_015622548.1	533723	534876	XP_016242561.1
NW_015622548.1	534836	537479	XP_016242562.1
NW_015622548.1	537482	539964	XP_016242563.1
NW_015622548.1	539981	541153	XP_016242564.1
NW_015622548.1	541597	543505	XP_016242565.1
NW_015622548.1	543986	545717	XP_016242566.1
NW_015622548.1	547272	552480	XP_016242567.1;XP_016242570.1;XP_016242568.1;XP_016242571.1;XP_016242569.1
NW_015622548.1	552560	556121	XP_016242573.1;XP_016242572.1
NW_015622548.1	558502	560514	XP_016242574.1
NW_015622548.1	560886	562022	XP_016242575.1
NW_015622548.1	562942	563693	XP_016242576.1
NW_015622548.1	563990	566012	XP_016242577.1
NW_015622548.1	566209	568526	XP_016242578.1
NW_015622548.1	568224	570573	XP_016242579.1
NW_015622548.1	571153	572653	XP_016242580.1
NW_015622548.1	573400	575257	XP_016242581.1
NW_015622548.1	575708	577823	XP_016242582.1
NW_015622548.1	578400	581094	XP_016242583.1
NW_015622548.1	581200	586040	XP_016242584.1
NW_015622548.1	584698	587896	XP_016242587.1;XP_016242585.1;XP_016242586.1
NW_015622548.1	590930	592923	XP_016242588.1
NW_015622548.1	595102	599023	XP_016242589.1
NW_015622548.1	599448	603458	XP_016242590.1
NW_015622548.1	602933	604303	XP_016242591.1
NW_015622548.1	603975	606019	XP_016242592.1
NW_015622548.1	608723	612127	XP_016242593.1
NW_015622548.1	613250	615154	XP_016242594.1
NW_015622548.1	615543	617495	XP_016242595.1
NW_015622548.1	615599	619123	XP_016242596.1
NW_015622548.1	620664	622254	XP_016242597.1
NW_015622548.1	622365	624177	XP_016242598.1
NW_015622548.1	624474	625563	XP_016242599.1
NW_015622548.1	626217	627534	XP_016242600.1
NW_015622548.1	627645	630061	XP_016242601.1
NW_015622548.1	630271	631587	XP_016242602.1
NW_015622548.1	631726	632783	XP_016242603.1
NW_015622548.1	632623	634078	XP_016242604.1
NW_015622548.1	634221	637652	XP_016242605.1
NW_015622548.1	638101	639830	XP_016242606.1
NW_015622548.1	640371	642872	XP_016242607.1;XP_016242608.1
NW_015622548.1	640576	641876	XP_016242609.1
NW_015622548.1	643578	644506	XP_016242610.1
NW_015622548.1	646008	647304	XP_016242611.1
NW_015622548.1	647449	649437	XP_016242612.1
NW_015622548.1	649225	652187	XP_016242613.1
NW_015622548.1	652442	654722	XP_016242614.1
NW_015622548.1	654260	655672	XP_016242615.1
NW_015622548.1	655876	658570	XP_016242616.1;XP_016242617.1
NW_015622548.1	658589	660005	XP_016242618.1
NW_015622548.1	660794	668698	XP_016242619.1
NW_015622548.1	670932	672207	XP_016242620.1
NW_015622548.1	673583	675897	XP_016242621.1
NW_015622548.1	675931	677251	XP_016242622.1
NW_015622548.1	677372	679771	XP_016242623.1
NW_015622548.1	679940	681475	XP_016242624.1
NW_015622548.1	681867	685560	XP_016242626.1;XP_016242625.1
NW_015622548.1	684719	685526	XP_016242627.1
NW_015622548.1	686689	688255	XP_016242628.1
NW_015622548.1	688943	690692	XP_016242629.1
NW_015622548.1	690924	695269	XP_016242630.1
NW_015622548.1	695683	697357	XP_016242631.1
NW_015622548.1	699943	701774	XP_016242632.1
NW_015622548.1	702008	704370	XP_016242633.1
NW_015622548.1	704449	707263	XP_016242634.1
NW_015622548.1	707567	708752	XP_016242635.1
NW_015622548.1	708876	714216	XP_016242636.1
NW_015622548.1	714443	719979	XP_016242637.1
NW_015622548.1	729253	731221	XP_016242638.1
NW_015622548.1	734062	736532	XP_016242639.1
NW_015622548.1	736694	739286	XP_016242640.1
NW_015622548.1	739688	741992	XP_016242641.1
NW_015622548.1	742695	743142	XP_016242642.1
NW_015622548.1	744656	745941	XP_016242643.1
NW_015622548.1	746387	748892	XP_016242644.1
NW_015622548.1	748892	753098	XP_016242645.1
NW_015622548.1	753078	754725	XP_016242647.1;XP_016242648.1;XP_016242646.1
NW_015622548.1	755816	757285	XP_016242649.1
NW_015622548.1	757412	757607	XP_016242650.1
NW_015622548.1	757654	757933	XP_016242651.1
NW_015622548.1	758137	762023	XP_016242652.1
NW_015622548.1	763366	767816	XP_016242653.1
NW_015622548.1	767975	769888	XP_016242654.1
NW_015622548.1	769897	774308	XP_016242655.1
NW_015622548.1	774401	777416	XP_016242656.1
NW_015622548.1	777995	780421	XP_016242657.1
NW_015622548.1	782867	784629	XP_016242658.1
NW_015622548.1	784791	787853	XP_016242659.1
NW_015622548.1	787701	790599	XP_016242660.1
NW_015622548.1	790777	793231	XP_016242661.1
NW_015622548.1	793040	793838	XP_016242662.1
NW_015622548.1	793815	795909	XP_016242663.1
NW_015622548.1	796105	798233	XP_016242665.1;XP_016242664.1
NW_015622548.1	811278	814946	XP_016242666.1
NW_015622548.1	815352	815679	XP_016242667.1
NW_015622548.1	820355	822592	XP_016242668.1
NW_015622548.1	826167	827977	XP_016242669.1
NW_015622548.1	831667	838668	XP_016242670.1
NW_015622548.1	847517	848888	XP_016242671.1
NW_015622548.1	849262	851478	XP_016242672.1
NW_015622548.1	851975	855402	XP_016242673.1
NW_015622548.1	855550	858004	XP_016242674.1
NW_015622548.1	858872	859922	XP_016242675.1
NW_015622548.1	860474	862067	XP_016242676.1
NW_015622548.1	864988	867391	XP_016242677.1
NW_015622548.1	868477	870880	XP_016242678.1
NW_015622548.1	871773	873206	XP_016242679.1
NW_015622548.1	873548	875339	XP_016242680.1
NW_015622548.1	875728	878404	XP_016242681.1
NW_015622548.1	879142	881927	XP_016242682.1
NW_015622548.1	882377	885139	XP_016242683.1
NW_015622548.1	886759	889918	XP_016242684.1
NW_015622548.1	890004	892466	XP_016242685.1
NW_015622548.1	892585	894792	XP_016242686.1
NW_015622548.1	895584	896491	XP_016242687.1
NW_015622548.1	896486	897497	XP_016242688.1
NW_015622548.1	898609	901002	XP_016242689.1
NW_015622548.1	903142	906047	XP_016242690.1
NW_015622548.1	906456	908452	XP_016242691.1
NW_015622548.1	909200	911670	XP_016242692.1
NW_015622548.1	912390	914456	XP_016242693.1
NW_015622548.1	916576	918599	XP_016242694.1
NW_015622548.1	919077	920037	XP_016242695.1
NW_015622548.1	920261	921326	XP_016242696.1
NW_015622548.1	923960	926128	XP_016242697.1
NW_015622548.1	926335	927322	XP_016242698.1
NW_015622548.1	929339	930446	XP_016242699.1
NW_015622548.1	930134	932093	XP_016242700.1
NW_015622548.1	933198	934814	XP_016242701.1
NW_015622548.1	935326	940532	XP_016242702.1;XP_016242703.1
NW_015622548.1	940527	942316	XP_016242704.1
NW_015622548.1	943064	944792	XP_016242705.1
NW_015622548.1	952887	954852	XP_016242706.1
NW_015622548.1	955293	956790	XP_016242707.1
NW_015622548.1	957197	958301	XP_016242708.1
NW_015622548.1	958515	963063	XP_016242709.1
NW_015622548.1	970026	973679	XP_016242710.1
NW_015622548.1	973882	975214	XP_016242711.1
NW_015622548.1	974558	979510	XP_016242712.1
NW_015622548.1	975385	977104	XP_016242713.1;XP_016242714.1
NW_015622548.1	979676	983090	XP_016242715.1;XP_016242716.1
NW_015622548.1	983407	988139	XP_016242717.1
NW_015622548.1	989630	991388	XP_016242718.1
NW_015622548.1	991434	993860	XP_016242720.1;XP_016242719.1
NW_015622548.1	993590	995322	XP_016242721.1
NW_015622548.1	995530	996604	XP_016242722.1
NW_015622548.1	996429	998435	XP_016242723.1
NW_015622548.1	998434	999663	XP_016242724.1
NW_015622548.1	1000101	1002050	XP_016242726.1;XP_016242725.1
NW_015622548.1	1004263	1007713	XP_016242727.1;XP_016242728.1
NW_015622548.1	1008210	1012261	XP_016242729.1
NW_015622548.1	1012436	1013612	XP_016242730.1
NW_015622548.1	1014383	1017526	XP_016242731.1
NW_015622548.1	1018082	1020778	XP_016242732.1
NW_015622548.1	1023141	1024795	XP_016242733.1
NW_015622548.1	1025193	1026022	XP_016242734.1
NW_015622548.1	1026913	1030688	XP_016242735.1
NW_015622548.1	1031146	1033404	XP_016242736.1
NW_015622548.1	1033681	1035839	XP_016242737.1
NW_015622548.1	1036093	1036450	XP_016242738.1
NW_015622548.1	1037026	1039379	XP_016242739.1
NW_015622548.1	1040472	1044478	XP_016242740.1
NW_015622548.1	1045044	1048607	XP_016242741.1
NW_015622548.1	1048686	1050667	XP_016242742.1
NW_015622548.1	1050891	1052078	XP_016242743.1
NW_015622548.1	1055438	1057091	XP_016242744.1
NW_015622548.1	1059505	1062594	XP_016242745.1
NW_015622548.1	1062735	1063648	XP_016242746.1
NW_015622548.1	1063958	1065380	XP_016242747.1
NW_015622548.1	1065499	1066558	XP_016242748.1
NW_015622548.1	1068490	1069493	XP_016242749.1
NW_015622548.1	1070350	1072231	XP_016242750.1
NW_015622548.1	1071579	1074261	XP_016242751.1
NW_015622548.1	1075137	1077354	XP_016242752.1
NW_015622548.1	1081809	1083175	XP_016242753.1
NW_015622548.1	1083353	1084636	XP_016242754.1
NW_015622548.1	1084423	1087128	XP_016242755.1
NW_015622548.1	1086803	1090824	XP_016242756.1
NW_015622548.1	1092040	1093457	XP_016242757.1
NW_015622548.1	1094410	1095691	XP_016242758.1
NW_015622548.1	1098070	1099568	XP_016242759.1
NW_015622548.1	1104201	1106235	XP_016242760.1
NW_015622548.1	1108326	1111172	XP_016242761.1
NW_015622548.1	1111109	1115197	XP_016242762.1
NW_015622548.1	1116486	1119170	XP_016242764.1;XP_016242763.1
NW_015622548.1	1119255	1122892	XP_016242765.1
NW_015622548.1	1123724	1126695	XP_016242766.1
NW_015622548.1	1128241	1129963	XP_016242767.1
NW_015622548.1	1130126	1131250	XP_016242768.1
NW_015622548.1	1131457	1132472	XP_016242769.1
NW_015622548.1	1132327	1133787	XP_016242770.1
NW_015622549.1	3806	5705	XP_016242327.1
NW_015622549.1	9416	10444	XP_016242328.1
NW_015622549.1	18757	20682	XP_016242329.1
NW_015622549.1	20673	22776	XP_016242330.1
NW_015622549.1	34948	37061	XP_016242331.1
NW_015622549.1	37837	41927	XP_016242332.1
NW_015622549.1	42912	45917	XP_016242333.1
NW_015622549.1	46809	47525	XP_016242334.1
NW_015622549.1	47588	47823	XP_016242335.1
NW_015622549.1	47910	48531	XP_016242336.1
NW_015622549.1	48771	49830	XP_016242337.1
NW_015622549.1	50583	52329	XP_016242338.1
NW_015622549.1	52686	54612	XP_016242339.1
NW_015622549.1	52720	53486	XP_016242340.1
NW_015622549.1	54771	57783	XP_016242341.1
NW_015622549.1	56340	58377	XP_016242342.1
NW_015622549.1	58612	62900	XP_016242343.1
NW_015622549.1	62925	64819	XP_016242344.1
NW_015622549.1	65871	68049	XP_016242345.1
NW_015622549.1	68800	69710	XP_016242346.1
NW_015622549.1	69885	72121	XP_016242347.1
NW_015622549.1	72552	74693	XP_016242348.1
NW_015622549.1	75282	76429	XP_016242349.1
NW_015622549.1	76536	78169	XP_016242350.1
NW_015622549.1	80630	83459	XP_016242351.1
NW_015622549.1	83550	85028	XP_016242352.1
NW_015622549.1	85122	87348	XP_016242353.1
NW_015622549.1	87400	91860	XP_016242354.1
NW_015622549.1	89847	91113	XP_016242355.1
NW_015622549.1	91900	92847	XP_016242356.1
NW_015622549.1	93378	99588	XP_016242357.1
NW_015622549.1	99607	103133	XP_016242358.1
NW_015622549.1	103116	104181	XP_016242359.1
NW_015622549.1	104387	105844	XP_016242360.1
NW_015622549.1	106300	110233	XP_016242361.1
NW_015622549.1	110419	113148	XP_016242362.1
NW_015622549.1	113006	115616	XP_016242363.1
NW_015622549.1	115853	117789	XP_016242364.1
NW_015622549.1	118777	120906	XP_016242365.1
NW_015622549.1	123568	125845	XP_016242366.1
NW_015622549.1	125913	126928	XP_016242367.1
NW_015622549.1	126573	129172	XP_016242368.1
NW_015622549.1	129659	131001	XP_016242369.1
NW_015622549.1	131108	132066	XP_016242370.1
NW_015622549.1	132501	134466	XP_016242371.1
NW_015622549.1	136463	139158	XP_016242372.1
NW_015622549.1	139942	141299	XP_016242373.1
NW_015622549.1	141911	144334	XP_016242374.1
NW_015622549.1	144609	145322	XP_016242375.1
NW_015622549.1	151055	152439	XP_016242376.1
NW_015622549.1	152491	153753	XP_016242377.1
NW_015622549.1	153603	157742	XP_016242378.1
NW_015622549.1	158206	160247	XP_016242379.1
NW_015622549.1	160902	162724	XP_016242380.1;XP_016242381.1;XP_016242382.1
NW_015622549.1	162811	165485	XP_016242383.1
NW_015622549.1	165652	167659	XP_016242384.1
NW_015622549.1	167707	169647	XP_016242385.1
NW_015622549.1	171718	174529	XP_016242386.1
NW_015622549.1	174814	176851	XP_016242387.1
NW_015622549.1	176795	177680	XP_016242388.1
NW_015622549.1	177830	180698	XP_016242389.1
NW_015622549.1	180893	182397	XP_016242392.1;XP_016242390.1;XP_016242391.1
NW_015622549.1	181789	183787	XP_016242393.1
NW_015622549.1	185656	189568	XP_016242394.1
NW_015622549.1	192163	194064	XP_016242395.1
NW_015622550.1	11563	12073	XP_016242296.1
NW_015622550.1	33988	35763	XP_016242297.1
NW_015622550.1	36721	39807	XP_016242298.1
NW_015622550.1	38802	40340	XP_016242299.1
NW_015622550.1	40529	41883	XP_016242300.1
NW_015622550.1	44982	46951	XP_016242301.1
NW_015622550.1	47601	48908	XP_016242302.1
NW_015622550.1	49353	50969	XP_016242303.1
NW_015622550.1	51640	52836	XP_016242304.1
NW_015622550.1	52930	54330	XP_016242305.1
NW_015622550.1	54956	57365	XP_016242306.1
NW_015622550.1	57979	59005	XP_016242307.1
NW_015622550.1	59672	60650	XP_016242308.1
NW_015622550.1	60810	62538	XP_016242309.1
NW_015622550.1	66375	67790	XP_016242310.1
NW_015622550.1	82303	85253	XP_016242311.1;XP_016242312.1
NW_015622550.1	85710	87928	XP_016242313.1
NW_015622550.1	88667	89297	XP_016242314.1
NW_015622550.1	89389	90361	XP_016242315.1
NW_015622550.1	90684	92197	XP_016242316.1
NW_015622550.1	92991	96234	XP_016242317.1
NW_015622550.1	96714	97405	XP_016242318.1
NW_015622550.1	118435	119747	XP_016242319.1
NW_015622550.1	120216	122534	XP_016242320.1
NW_015622550.1	123327	125857	XP_016242321.1
NW_015622550.1	126437	127660	XP_016242322.1
NW_015622550.1	127854	129304	XP_016242323.1
NW_015622550.1	129747	131008	XP_016242324.1
NW_015622550.1	130976	132223	XP_016242325.1
NW_015622550.1	132518	135843	XP_016242326.1
NW_015622551.1	1093	2768	XP_016242279.1;XP_016242280.1
NW_015622551.1	2936	5395	XP_016242281.1
NW_015622551.1	5173	6805	XP_016242282.1
NW_015622551.1	8643	9679	XP_016242283.1
NW_015622551.1	9823	10798	XP_016242284.1
NW_015622551.1	10967	12019	XP_016242285.1
NW_015622551.1	12697	16939	XP_016242286.1;XP_016242287.1
NW_015622551.1	16398	17052	XP_016242288.1
NW_015622551.1	17342	19124	XP_016242289.1
NW_015622551.1	19507	20892	XP_016242290.1
NW_015622551.1	20402	21724	XP_016242291.1
NW_015622551.1	22029	24738	XP_016242292.1
NW_015622551.1	25062	25569	XP_016242293.1
NW_015622551.1	25833	26100	XP_016242294.1
NW_015622551.1	26327	27500	XP_016242295.1
NW_015622552.1	6652	7543	XP_016242275.1
NW_015622552.1	19623	20476	XP_016242276.1
NW_015622552.1	20861	22410	XP_016242278.1;XP_016242277.1
NW_015622553.1	4107	4617	XP_016242269.1
NW_015622553.1	4822	6990	XP_016242270.1
NW_015622553.1	8022	8488	XP_016242271.1
NW_015622553.1	16535	17225	XP_016242272.1
NW_015622553.1	20444	21473	XP_016242273.1
NW_015622553.1	22704	23085	XP_016242274.1
NW_015622554.1	0	2012	XP_016242261.1
NW_015622554.1	2487	4584	XP_016242263.1;XP_016242262.1
NW_015622554.1	4953	5612	XP_016242264.1
NW_015622554.1	5712	6075	XP_016242265.1
NW_015622554.1	7571	9336	XP_016242266.1
NW_015622554.1	9762	17177	XP_016242267.1
NW_015622554.1	17776	19852	XP_016242268.1
NW_015622555.1	2765	4519	XP_016242256.1
NW_015622555.1	4687	7329	XP_016242257.1
NW_015622555.1	7903	10482	XP_016242258.1
NW_015622555.1	12815	13810	XP_016242259.1
NW_015622555.1	18894	19761	XP_016242260.1
NW_015622556.1	536	1559	XP_016242252.1
NW_015622556.1	5871	6838	XP_016242253.1
NW_015622556.1	7867	9457	XP_016242254.1
NW_015622556.1	17110	17708	XP_016242255.1
NW_015622557.1	239	560	XP_016242243.1
NW_015622557.1	992	2428	XP_016242244.1
NW_015622557.1	2572	4208	XP_016242245.1
NW_015622557.1	4851	6162	XP_016242246.1
NW_015622557.1	8503	9073	XP_016242247.1
NW_015622557.1	10788	12898	XP_016242248.1
NW_015622557.1	16197	16947	XP_016242249.1
NW_015622557.1	17034	17841	XP_016242250.1
NW_015622557.1	18419	19050	XP_016242251.1
NW_015622558.1	3765	6029	XP_016242234.1
NW_015622558.1	6238	7829	XP_016242235.1
NW_015622558.1	8181	9249	XP_016242236.1
NW_015622558.1	9954	10773	XP_016242237.1
NW_015622558.1	11569	13515	XP_016242238.1
NW_015622558.1	13695	15498	XP_016242240.1;XP_016242242.1;XP_016242241.1;XP_016242239.1
NW_015622559.1	8659	9381	XP_016242231.1
NW_015622559.1	9553	11761	XP_016242232.1
NW_015622559.1	13288	15107	XP_016242233.1
NW_015622560.1	0	828	XP_016242226.1
NW_015622560.1	532	4179	XP_016242227.1
NW_015622560.1	5276	7391	XP_016242228.1;XP_016242229.1
NW_015622560.1	12608	14527	XP_016242230.1
NW_015622561.1	2663	4070	XP_016242220.1
NW_015622561.1	5919	7159	XP_016242221.1
NW_015622561.1	8164	8905	XP_016242222.1
NW_015622561.1	10338	12114	XP_016242223.1
NW_015622561.1	13587	14613	XP_016242224.1
NW_015622561.1	15170	15611	XP_016242225.1
NW_015622562.1	144	1674	XP_016242218.1
NW_015622562.1	7772	8713	XP_016242219.1
NW_015622563.1	6215	6638	XP_016242215.1
NW_015622563.1	9178	9945	XP_016242216.1
NW_015622563.1	13234	14319	XP_016242217.1
NW_015622564.1	8639	10223	XP_016242213.1
NW_015622564.1	11504	12764	XP_016242214.1
NW_015622565.1	391	2369	XP_016242210.1
NW_015622565.1	5063	5773	XP_016242211.1
NW_015622565.1	6813	9007	XP_016242212.1
NW_015622566.1	307	1652	XP_016242205.1
NW_015622566.1	1697	3267	XP_016242206.1
NW_015622566.1	2995	4618	XP_016242207.1
NW_015622566.1	5728	8093	XP_016242208.1
NW_015622566.1	10537	11017	XP_016242209.1
NW_015622567.1	2295	2541	XP_016242201.1
NW_015622567.1	2590	3549	XP_016242202.1
NW_015622567.1	8437	10537	XP_016242203.1
NW_015622567.1	11452	12766	XP_016242204.1
NW_015622568.1	670	3779	XP_016242198.1
NW_015622568.1	4199	5878	XP_016242199.1
NW_015622568.1	8723	9770	XP_016242200.1
NW_015622569.1	2355	3266	XP_016242192.1
NW_015622569.1	3211	5062	XP_016242193.1;XP_016242195.1;XP_016242194.1
NW_015622569.1	6851	8454	XP_016242196.1
NW_015622569.1	11008	11836	XP_016242197.1
NW_015622570.1	1828	2903	XP_016242190.1
NW_015622570.1	5704	10571	XP_016242191.1
NW_015622571.1	852	1563	XP_016242187.1
NW_015622571.1	2656	3571	XP_016242188.1
NW_015622571.1	3608	8085	XP_016242189.1
NW_015622572.1	1212	3544	XP_016242182.1
NW_015622572.1	6490	6937	XP_016242183.1
NW_015622572.1	7800	8558	XP_016242184.1
NW_015622572.1	9000	9558	XP_016242185.1
NW_015622572.1	10703	11435	XP_016242186.1
NW_015622573.1	4007	5225	XP_016242181.1
NW_015622574.1	8145	9731	XP_016242180.1
NW_015622575.1	2810	3437	XP_016242178.1
NW_015622575.1	6208	6828	XP_016242179.1
NW_015622576.1	953	3004	XP_016242175.1
NW_015622576.1	3822	4230	XP_016242176.1
NW_015622576.1	5064	6417	XP_016242177.1
NW_015622577.1	1183	1540	XP_016242170.1
NW_015622577.1	2427	2853	XP_016242171.1
NW_015622577.1	5166	5364	XP_016242172.1
NW_015622577.1	7229	7715	XP_016242173.1
NW_015622577.1	7764	10233	XP_016242174.1
NW_015622578.1	0	741	XP_016242165.1
NW_015622578.1	783	1901	XP_016242166.1
NW_015622578.1	4406	6310	XP_016242167.1;XP_016242168.1
NW_015622578.1	6646	8817	XP_016242169.1
NW_015622579.1	27	2244	XP_016242158.1
NW_015622579.1	2801	4708	XP_016242160.1;XP_016242159.1
NW_015622579.1	4442	6290	XP_016242161.1
NW_015622579.1	7890	9530	XP_016242163.1;XP_016242164.1;XP_016242162.1
NW_015622580.1	3579	6142	XP_016242155.1
NW_015622580.1	5564	6431	XP_016242156.1
NW_015622580.1	7951	9196	XP_016242157.1
NW_015622581.1	3690	6657	XP_016242152.1;XP_016242153.1
NW_015622581.1	7573	8893	XP_016242154.1
NW_015622582.1	2813	4106	XP_016242150.1
NW_015622582.1	6646	7030	XP_016242151.1
NW_015622583.1	4723	6075	XP_016242148.1
NW_015622583.1	7586	8285	XP_016242149.1
NW_015622584.1	816	3019	XP_016242143.1
NW_015622584.1	4237	5423	XP_016242144.1
NW_015622584.1	6302	8822	XP_016242146.1;XP_016242145.1
NW_015622584.1	7228	8820	XP_016242147.1
NW_015622585.1	1449	2010	XP_016242142.1
NW_015622586.1	1365	2414	XP_016242140.1
NW_015622586.1	5686	7224	XP_016242141.1
NW_015622587.1	19	1126	XP_016242138.1
NW_015622587.1	5146	5556	XP_016242139.1
NW_015622589.1	886	1629	XP_016242136.1
NW_015622589.1	3785	4490	XP_016242137.1
NW_015622590.1	263	2150	XP_016242134.1
NW_015622590.1	2760	7762	XP_016242135.1
NW_015622592.1	5946	7471	XP_016242133.1
NW_015622593.1	748	1881	XP_016242131.1
NW_015622593.1	6623	7079	XP_016242132.1
NW_015622594.1	867	1401	XP_016242130.1
NW_015622595.1	12	2159	XP_016242128.1
NW_015622595.1	6533	6968	XP_016242129.1
NW_015622596.1	856	1219	XP_016242127.1
NW_015622597.1	0	870	XP_016242124.1
NW_015622597.1	1820	3262	XP_016242125.1
NW_015622597.1	3455	5550	XP_016242126.1
NW_015622601.1	4102	5452	XP_016242123.1
NW_015622602.1	1156	2206	XP_016242122.1
NW_015622603.1	1441	1995	XP_016242119.1
NW_015622603.1	3226	3834	XP_016242120.1
NW_015622603.1	5275	6350	XP_016242121.1
NW_015622604.1	667	1654	XP_016242118.1
NW_015622605.1	2866	4130	XP_016242113.1;XP_016242114.1
NW_015622605.1	4033	5041	XP_016242116.1;XP_016242115.1
NW_015622605.1	6018	6819	XP_016242117.1
NW_015622606.1	1970	3875	XP_016242111.1
NW_015622606.1	5755	6337	XP_016242112.1
NW_015622607.1	4200	5184	XP_016242110.1
NW_015622608.1	1376	2378	XP_016242109.1
NW_015622609.1	1520	2024	XP_016242107.1
NW_015622609.1	5012	5881	XP_016242108.1
NW_015622611.1	1384	3034	XP_016242106.1
NW_015622612.1	3918	5062	XP_016242105.1
NW_015622613.1	52	524	XP_016242103.1
NW_015622613.1	5223	5940	XP_016242104.1
NW_015622614.1	0	1249	XP_016242101.1
NW_015622614.1	1878	2483	XP_016242102.1
NW_015622615.1	706	1054	XP_016242096.1
NW_015622615.1	1060	1279	XP_016242097.1
NW_015622615.1	2293	3499	XP_016242098.1
NW_015622615.1	3518	3854	XP_016242099.1
NW_015622615.1	5313	5969	XP_016242100.1
NW_015622617.1	3918	5906	XP_016242095.1
NW_015622618.1	54	1256	XP_016242093.1
NW_015622618.1	1491	3879	XP_016242094.1
NW_015622619.1	616	1255	XP_016242088.1
NW_015622619.1	2231	5033	XP_016242089.1;XP_016242092.1;XP_016242090.1;XP_016242091.1
NW_015622620.1	3703	5663	XP_016242087.1
NW_015622621.1	16	1243	XP_016242083.1;XP_016242084.1
NW_015622621.1	1038	1793	XP_016242085.1;XP_016242086.1
NW_015622622.1	1687	3398	XP_016242081.1
NW_015622622.1	3643	4987	XP_016242082.1
NW_015622624.1	1599	2121	XP_016242080.1
NW_015622625.1	55	2350	XP_016242077.1;XP_016242075.1;XP_016242078.1;XP_016242076.1;XP_016242079.1
NW_015622626.1	97	1738	XP_016242074.1
NW_015622627.1	615	2109	XP_016242073.1
NW_015622628.1	1175	3854	XP_016242072.1
NW_015622629.1	0	1523	XP_016242070.1
NW_015622629.1	3810	4445	XP_016242071.1
NW_015622631.1	0	2224	XP_016242069.1
NW_015622632.1	4058	4667	XP_016242068.1
NW_015622633.1	489	3445	XP_016242067.1
NW_015622634.1	2960	3251	XP_016242066.1
NW_015622636.1	2285	4239	XP_016242064.1;XP_016242063.1;XP_016242065.1
NW_015622637.1	4022	4477	XP_016242062.1
NW_015622638.1	413	1576	XP_016242060.1;XP_016242061.1
NW_015622640.1	1	2680	XP_016242059.1
NW_015622642.1	533	1622	XP_016242058.1
NW_015622643.1	1135	1669	XP_016242056.1
NW_015622643.1	2097	4289	XP_016242057.1
NW_015622644.1	1806	4340	XP_016242055.1
NW_015622645.1	125	520	XP_016242052.1
NW_015622645.1	579	993	XP_016242053.1
NW_015622645.1	1641	3455	XP_016242054.1
NW_015622647.1	1919	2816	XP_016242051.1
NW_015622648.1	0	1829	XP_016242048.1
NW_015622648.1	2011	3423	XP_016242049.1
NW_015622648.1	3485	4058	XP_016242050.1
NW_015622649.1	1038	1929	XP_016242047.1
NW_015622650.1	16	1588	XP_016242046.1
NW_015622651.1	2520	2882	XP_016242045.1
NW_015622652.1	1993	3648	XP_016242044.1
NW_015622654.1	3	1115	XP_016242043.1
NW_015622655.1	1678	3034	XP_016242042.1
NW_015622657.1	1374	2004	XP_016242040.1
NW_015622657.1	1925	3033	XP_016242041.1
NW_015622658.1	900	3140	XP_016242039.1
NW_015622659.1	0	1195	XP_016242038.1
NW_015622660.1	456	1260	XP_016242036.1
NW_015622660.1	3024	3510	XP_016242037.1
NW_015622661.1	21	1559	XP_016242033.1
NW_015622661.1	1536	3658	XP_016242035.1;XP_016242034.1
NW_015622662.1	2676	3057	XP_016242032.1
NW_015622663.1	2280	2532	XP_016242031.1
NW_015622664.1	1279	2282	XP_016242029.1
NW_015622664.1	2371	3575	XP_016242030.1
NW_015622665.1	626	2210	XP_016242027.1
NW_015622665.1	2438	3623	XP_016242028.1
NW_015622666.1	86	1918	XP_016242026.1
NW_015622668.1	642	1872	XP_016242024.1
NW_015622668.1	2482	3553	XP_016242025.1
NW_015622669.1	128	1716	XP_016242022.1
NW_015622669.1	2854	3221	XP_016242023.1
NW_015622670.1	60	1650	XP_016242021.1
NW_015622671.1	373	696	XP_016242020.1
NW_015622674.1	0	2346	XP_016242018.1;XP_016242019.1
NW_015622675.1	2584	2745	XP_016242017.1
NW_015622676.1	0	864	XP_016242014.1
NW_015622676.1	1979	3132	XP_016242016.1;XP_016242015.1
NW_015622677.1	929	3189	XP_016242012.1;XP_016242013.1
NW_015622678.1	943	1405	XP_016242010.1
NW_015622678.1	2311	3134	XP_016242011.1
NW_015622679.1	373	1914	XP_016242007.1
NW_015622679.1	2052	2424	XP_016242008.1
NW_015622679.1	2783	3215	XP_016242009.1
NW_015622680.1	1211	2682	XP_016242006.1
NW_015622681.1	0	1486	XP_016242004.1
NW_015622681.1	1461	2903	XP_016242005.1
NW_015622682.1	576	3228	XP_016242003.1
NW_015622683.1	27	2191	XP_016242002.1
NW_015622684.1	710	1121	XP_016242001.1
NW_015622685.1	956	1148	XP_016242000.1
NW_015622686.1	156	2501	XP_016241999.1
NW_015622687.1	1430	3018	XP_016241998.1
NW_015622688.1	44	1235	XP_016241997.1
NW_015622689.1	2049	2836	XP_016241996.1
NW_015622690.1	28	984	XP_016241994.1
NW_015622690.1	885	1882	XP_016241995.1
NW_015622691.1	939	1865	XP_016241993.1
NW_015622692.1	613	2507	XP_016241992.1
NW_015622693.1	1530	2744	XP_016241991.1
NW_015622695.1	288	2245	XP_016241990.1
NW_015622696.1	582	2660	XP_016241989.1
NW_015622698.1	640	2101	XP_016241988.1
NW_015622699.1	1022	1689	XP_016241986.1
NW_015622699.1	2195	2798	XP_016241987.1
NW_015622702.1	1969	2857	XP_016241985.1
NW_015622704.1	1636	2110	XP_016241984.1
NW_015622705.1	439	712	XP_016241982.1
NW_015622705.1	726	1279	XP_016241983.1
NW_015622706.1	1195	2660	XP_016241981.1;XP_016241980.1
NW_015622707.1	548	2381	XP_016241979.1
NW_015622708.1	0	2784	XP_016241978.1
NW_015622710.1	239	1794	XP_016241977.1
NW_015622711.1	27	771	XP_016241975.1
NW_015622711.1	997	1420	XP_016241976.1
NW_015622712.1	1224	2662	XP_016241974.1
NW_015622713.1	35	2539	XP_016241973.1
NW_015622714.1	1531	2323	XP_016241972.1;XP_016241971.1
NW_015622715.1	469	2074	XP_016241970.1
NW_015622716.1	947	1202	XP_016241969.1
NW_015622717.1	162	921	XP_016241968.1
NW_015622718.1	1474	2413	XP_016241967.1
NW_015622719.1	24	1010	XP_016241966.1
NW_015622720.1	1852	2189	XP_016241964.1
NW_015622720.1	2006	2466	XP_016241965.1
NW_015622722.1	1314	2504	XP_016241963.1
NW_015622723.1	1338	1665	XP_016241961.1
NW_015622723.1	2142	2517	XP_016241962.1
NW_015622724.1	1186	2289	XP_016241960.1
NW_015622726.1	324	519	XP_016241958.1
NW_015622726.1	1015	2275	XP_016241959.1
NW_015622727.1	865	1072	XP_016241956.1
NW_015622727.1	1775	2141	XP_016241957.1
NW_015622728.1	277	1985	XP_016241955.1
NW_015622729.1	295	1824	XP_016241954.1
NW_015622731.1	776	1088	XP_016241953.1
NW_015622732.1	289	1149	XP_016241952.1
NW_015622733.1	381	2338	XP_016241950.1;XP_016241951.1
NW_015622734.1	1152	2109	XP_016241949.1
NW_015622737.1	0	658	XP_016241947.1
NW_015622737.1	811	1368	XP_016241948.1
NW_015622738.1	0	1042	XP_016241946.1
NW_015622739.1	55	2121	XP_016241945.1
NW_015622740.1	671	1820	XP_016241943.1;XP_016241944.1
NW_015622741.1	1355	1763	XP_016241942.1
NW_015622742.1	1115	1454	XP_016241941.1
NW_015622743.1	339	1288	XP_016241940.1
NW_015622745.1	4	2028	XP_016241939.1
NW_015622746.1	1138	1984	XP_016241938.1
NW_015622747.1	685	1786	XP_016241937.1
NW_015622748.1	201	781	XP_016241936.1
NW_015622749.1	974	1145	XP_016241935.1
NW_015622750.1	1441	1744	XP_016241934.1
NW_015622754.1	0	1353	XP_016241932.1;XP_016241933.1
NW_015622756.1	230	1743	XP_016241930.1
NW_015622756.1	385	685	XP_016241931.1
NW_015622758.1	239	758	XP_016241929.1
NW_015622759.1	14	1733	XP_016241928.1
NW_015622761.1	10	1659	XP_016241927.1
NW_015622763.1	108	863	XP_016241926.1
NW_015622771.1	106	1064	XP_016241925.1
NW_015622776.1	886	1411	XP_016241924.1
NW_015622778.1	25	905	XP_016241923.1
NW_015622780.1	0	966	XP_016241922.1
NW_015622781.1	50	683	XP_016241921.1
NW_015622782.1	616	1038	XP_016241920.1
NW_015622784.1	2	1368	XP_016241919.1
NW_015622789.1	81	1214	XP_016241918.1
NW_015622790.1	5	1136	XP_016241917.1
NW_015622794.1	11	655	XP_016241916.1
NW_015622797.1	11	525	XP_016241915.1
NW_015622799.1	1	838	XP_016241914.1
NW_015622800.1	37	1109	XP_016241913.1
NW_015622803.1	0	977	XP_016241912.1
NW_015622804.1	172	1036	XP_016241911.1
NW_015622807.1	0	888	XP_016241910.1
NW_015622808.1	0	902	XP_016241909.1
NW_015622810.1	87	498	XP_016241908.1
NW_015622812.1	496	892	XP_016241907.1
NW_015622814.1	109	899	XP_016241906.1
NW_015622815.1	476	1017	XP_016241905.1
NW_015622816.1	379	1044	XP_016241904.1
```
